## Supplemental Data 1 for "Rewiring phospholipid biosynthesis reveals robustness in membrane homeostasis and uncovers lipid regulatory players": PC-LD_PE-ER.wig (part 1 of 2)

```
track type=wiggle_0 maxHeightPixels=60 name="20191025.A-N722_561_590_R1 trimmed (Reads).bam"
variableStep chrom=chrI
80 7 
86 78 
89 3 
106 90 
191 1 
289 2 
305 1 
313 359 
449 6 
494 10 
495 6 
496 2 
508 5 
510 22 
511 2 
515 10 
516 213 
517 2 
519 21 
561 23 
580 55 
688 5 
805 1 
810 7 
1086 106 
1106 69 
1218 4 
1234 72 
1276 90 
1413 17 
1495 132 
1693 8 
2149 178 
2165 1 
2264 44 
2445 8 
2464 68 
2483 64 
2494 28 
2562 2 
2582 1 
3316 167 
3524 1 
3530 175 
3623 173 
3663 74 
3668 126 
3703 13 
3812 1 
4015 13 
4042 80 
4449 3 
4512 63 
4980 23 
5207 4 
5240 5 
5299 7 
5564 25 
5571 2 
5819 1 
6025 1 
6059 11 
6206 13 
6368 92 
6387 26 
6389 310 
6390 6 
6391 631 
6403 1 
6413 7 
6419 2 
6456 1 
6457 11 
6467 77 
6476 63 
6489 2 
6491 3 
6651 22 
6709 105 
6848 2 
6932 18 
7021 6 
7050 12 
7108 12 
7248 10 
7743 101 
8049 8 
8053 52 
8057 11 
8059 1 
8192 12 
8246 1 
8257 1 
8337 65 
8576 1 
8606 8 
8696 1 
8766 76 
8833 1 
8889 50 
8922 17 
8928 1 
8937 9 
9066 15 
9088 105 
9110 43 
9119 80 
9246 16 
9259 1 
9281 11 
9284 9 
9295 1 
9296 3 
9301 55 
9303 4 
9315 24 
9322 2 
9335 30 
9340 4 
9345 13 
9495 6 
9511 9 
9530 46 
9539 1 
9540 10 
9545 88 
9548 96 
9671 22 
9673 7 
9695 3 
9708 250 
9714 3 
9719 4 
9735 13 
9760 21 
9773 1 
9784 15 
9933 85 
9960 1 
9993 215 
10002 2 
10011 69 
10106 208 
10126 40 
10269 11 
10330 84 
10413 6 
10473 35 
10494 218 
10999 15 
11131 15 
11158 6 
11177 1 
11191 13 
11193 1 
11201 3 
11211 99 
11240 2 
11256 1 
11284 11 
11436 4 
11580 21 
11800 1 
11895 44 
11961 1 
12578 34 
12629 50 
12726 27 
12749 1 
13501 1 
13508 20 
13539 28 
13579 33 
13791 4 
14071 1 
14103 109 
14108 2 
14157 1 
14223 1 
14320 15 
14331 81 
14539 6 
14590 28 
14621 5 
14724 29 
14735 4 
14738 14 
14747 25 
14756 24 
14759 5 
14762 1 
14763 35 
14764 71 
14769 49 
14775 32 
14806 22 
14808 8 
14814 98 
14833 126 
14838 13 
14845 31 
14850 13 
14864 42 
14956 4 
14974 7 
14978 133 
15182 10 
15268 150 
15277 90 
15308 76 
15351 86 
15372 1 
15378 187 
15530 15 
15592 57 
15665 1 
15670 14 
15775 58 
15777 1 
15837 130 
15904 29 
16018 34 
16061 2 
16084 145 
16127 6 
16147 51 
16172 1 
16175 39 
16187 6 
16203 25 
16287 8 
16367 5 
16381 10 
16396 1 
16402 14 
16504 8 
16552 2 
16567 22 
16577 40 
16674 5 
16712 28 
16728 92 
16914 8 
16924 1 
16962 117 
17136 11 
17208 16 
17278 28 
17314 4 
17404 21 
17447 38 
17498 2 
17520 3 
17568 4 
17573 14 
17644 22 
17657 56 
17703 1 
17799 16 
17820 1 
17827 2 
17834 2 
17844 5 
17914 7 
17918 3 
17924 158 
17936 41 
17954 29 
17959 30 
17967 7 
17972 83 
18115 9 
18141 3 
18310 2 
18583 10 
18670 42 
18702 13 
18952 56 
19139 3 
19182 1 
19314 8 
19449 2 
19460 15 
19519 92 
19836 11 
19847 76 
19863 8 
19960 2 
19993 34 
20063 13 
20092 11 
20119 75 
20257 2 
20295 78 
20352 1 
20420 9 
20487 45 
20585 8 
20591 41 
20609 13 
20615 17 
20631 1 
20635 212 
20641 36 
20647 101 
20657 4 
20675 26 
20685 2 
20691 115 
20848 26 
20893 27 
20915 20 
20927 200 
20937 116 
20948 51 
20954 39 
20978 2 
20990 17 
20993 5 
21027 14 
21069 2 
21090 3 
21139 1 
21162 1 
21204 16 
21348 17 
21417 1 
21450 28 
21467 1 
21514 11 
21569 23 
21631 15 
21701 8 
21775 6 
21793 25 
21849 1 
22014 2 
22170 2 
22583 62 
22623 64 
22630 2 
22906 50 
23101 1 
23137 75 
23138 33 
23139 2 
23266 272 
23284 139 
23346 54 
23357 1 
23468 2 
23515 34 
23534 1 
23535 3 
23653 1 
23661 1 
23700 10 
23711 2 
23837 82 
23841 130 
23844 16 
23877 136 
23888 126 
23894 63 
23923 20 
23942 1 
24110 3 
24426 65 
24617 218 
24638 20 
24639 89 
24656 4 
24774 28 
24778 48 
24799 115 
24810 5 
24814 14 
24825 82 
24850 90 
24952 49 
25003 95 
25157 32 
27277 180 
27288 97 
27294 37 
27454 5 
27474 2 
27521 19 
27693 8 
27777 16 
27810 10 
27832 4 
27963 100 
28010 13 
28024 2 
28187 8 
28202 12 
28378 75 
28384 241 
28429 7 
28466 32 
28522 23 
28556 27 
28671 23 
28780 79 
28799 138 
28846 88 
28870 23 
28882 12 
28888 46 
29048 28 
29071 52 
29151 6 
29177 13 
29231 2 
29258 65 
29283 1 
29564 4 
29592 3 
29607 2 
29647 1 
29782 7 
29785 45 
29806 1 
29808 22 
29815 100 
29831 70 
29836 6 
29840 5 
29842 56 
29903 1 
29915 91 
29932 6 
29942 17 
29954 15 
29980 45 
30035 32 
30043 5 
30051 9 
30061 60 
30074 81 
30082 22 
30110 22 
30218 5 
30297 28 
30342 1 
30349 10 
30368 50 
30555 29 
30574 289 
30655 9 
30764 62 
30965 7 
30975 1 
31027 19 
31077 6 
31092 3 
31138 6 
31170 12 
31210 27 
31238 59 
31249 12 
31263 1 
31267 19 
31287 111 
31309 27 
31318 98 
31461 2 
31481 61 
31483 6 
31490 33 
31498 94 
31584 11 
31624 157 
31662 97 
31669 2 
31671 1 
31672 118 
31677 115 
31681 25 
31687 53 
31695 5 
31709 84 
31735 235 
31751 21 
31759 42 
31823 31 
31854 4 
31856 76 
31873 41 
31884 17 
31900 4 
31903 94 
32044 110 
32073 7 
32254 7 
32260 195 
32322 48 
32365 70 
32418 10 
32536 21 
32590 33 
32591 91 
32592 63 
32593 3 
32602 7 
32609 14 
32611 60 
32620 53 
32644 37 
32646 3 
32650 3 
32662 292 
32787 1 
32791 42 
32808 1 
32825 12 
32828 51 
32833 3 
32835 9 
32839 27 
32857 56 
32931 16 
32971 3 
32972 134 
32977 1 
32983 90 
32987 39 
33003 1 
33019 33 
33031 6 
33035 89 
33056 2 
33059 50 
33065 1 
33138 39 
33142 1 
33150 100 
33151 4 
33152 75 
33156 25 
33158 2 
33165 24 
33172 11 
33204 5 
33302 5 
33309 40 
33313 48 
33316 43 
33324 57 
33343 7 
33445 2 
33484 2 
33551 1 
33593 56 
33645 5 
33672 95 
33676 25 
33677 20 
33683 5 
33732 6 
33765 20 
33823 4 
33832 10 
33857 25 
33860 1 
33866 39 
33868 4 
33875 8 
33929 23 
34037 7 
34051 1 
34189 44 
34276 8 
34307 4 
34331 54 
34338 227 
34392 1 
34398 29 
34434 46 
34447 17 
34448 11 
34459 18 
34465 1 
34470 269 
34499 36 
34511 109 
34519 17 
34527 29 
34561 3 
34582 9 
34584 1 
34590 57 
34592 72 
34593 5 
34596 61 
34598 10 
34606 40 
34641 1 
34659 24 
34670 3 
34699 3 
34766 20 
34799 132 
34810 146 
34820 54 
34827 14 
34834 107 
34836 6 
34845 6 
34849 1 
34863 51 
34877 49 
34899 4 
34905 6 
34918 2 
34921 32 
34925 3 
34947 11 
34957 15 
34962 73 
34971 3 
34976 9 
34982 37 
34987 4 
35024 18 
35033 19 
35044 29 
35048 32 
35059 1 
35064 3 
35067 4 
35095 8 
35102 1 
35109 1 
35203 38 
35244 1 
35263 6 
35441 33 
35445 3 
35582 16 
35667 8 
35684 64 
35724 1 
35752 12 
35777 143 
35906 24 
35909 6 
36051 3 
36058 18 
36062 1 
36200 1 
36286 5 
36385 6 
36399 25 
36404 1 
36429 1 
36455 108 
36457 1 
36458 6 
36462 248 
36468 3 
36485 91 
36492 15 
36496 108 
36499 6 
36505 3 
36506 16 
36508 55 
36525 21 
36527 101 
36658 58 
36701 89 
36805 6 
36876 8 
36881 22 
36953 110 
36989 11 
37111 209 
37133 10 
37290 27 
37306 54 
37322 94 
37339 10 
37368 111 
37370 32 
37377 6 
37388 7 
37433 3 
37435 25 
37511 6 
37543 8 
37591 28 
37655 70 
37708 41 
37732 110 
37900 5 
37934 34 
37950 1 
38006 22 
38047 5 
38344 129 
38508 119 
38572 156 
38738 47 
38741 67 
38752 131 
38762 149 
38861 29 
38888 5 
39068 293 
39073 19 
39081 1 
39086 4 
39122 1 
39143 86 
39153 56 
39163 181 
39173 80 
39177 33 
39184 2 
39188 19 
39195 28 
39218 313 
39293 37 
39373 16 
39493 42 
39670 29 
39990 35 
40003 90 
40031 1 
40034 1 
40098 99 
40134 257 
40692 2 
40734 65 
40857 41 
40905 75 
40908 42 
40915 9 
41168 50 
41323 39 
41380 88 
41390 24 
41452 52 
41485 20 
41501 207 
41535 55 
41625 37 
41656 109 
41768 19 
41821 21 
41830 5 
41831 27 
41832 1 
41980 7 
41999 30 
42020 21 
42025 5 
42032 13 
42051 24 
42062 1 
42081 5 
42110 58 
42122 98 
42125 10 
42126 2 
42127 1 
42136 8 
42137 17 
42138 3 
42140 33 
42143 8 
42228 9 
42266 3 
42285 37 
42294 5 
42348 22 
42448 6 
42478 73 
42486 13 
42489 6 
42498 24 
42566 1 
42624 1 
42797 2 
42801 14 
42815 2 
42889 2 
42988 8 
43080 159 
43187 28 
43265 28 
43332 141 
43346 1 
43349 45 
43396 19 
43400 17 
43436 133 
43541 4 
43562 9 
43631 14 
43703 6 
43776 34 
43858 11 
43903 42 
43928 4 
43973 31 
44370 40 
44374 1 
44506 1 
44521 3 
44695 6 
44701 14 
44716 26 
44854 16 
45060 17 
45168 43 
45171 195 
45174 19 
45182 107 
45195 7 
45201 95 
45204 30 
45208 29 
45221 882 
45257 12 
45281 2 
45289 72 
45301 1 
45309 51 
45313 1 
45340 3 
45342 50 
45353 3 
45361 86 
45369 122 
45372 43 
45373 7 
45375 30 
45376 7 
45379 80 
45381 1 
45384 24 
45423 11 
45430 9 
45431 91 
45432 12 
45433 8 
45471 1 
45523 13 
45575 11 
45579 130 
45603 169 
45611 1 
45619 127 
45626 82 
45635 2 
45655 25 
45661 54 
45670 109 
45702 52 
45709 29 
45713 32 
45727 47 
45737 23 
45741 59 
45746 5 
45750 32 
45756 1 
45866 71 
45868 6 
45905 10 
46038 19 
46086 19 
46247 2 
46452 11 
46496 1 
46515 3 
46717 93 
47480 2 
47696 12 
47705 30 
47824 4 
47828 94 
47832 17 
47889 2 
47954 1 
47995 13 
48056 12 
48117 14 
48125 51 
48167 9 
48322 49 
48336 6 
48345 13 
48346 2 
48353 5 
48395 3 
48413 1 
48416 176 
48424 3 
48427 147 
48435 4 
48439 93 
48471 6 
48493 71 
48503 30 
48620 37 
48630 35 
48632 17 
48700 109 
48820 4 
48832 14 
48843 3 
49728 1 
49734 7 
49933 1 
49953 1 
49983 1 
50079 7 
50360 22 
50431 40 
50647 31 
50736 34 
50853 67 
50886 6 
51109 1 
51214 29 
51292 2 
51395 30 
51444 130 
51475 43 
51495 2 
51633 21 
51728 14 
51816 5 
51828 2 
51829 17 
51887 72 
51968 66 
52002 281 
52203 266 
52240 7 
52335 92 
52339 48 
52541 30 
52626 37 
52649 5 
52650 190 
52664 18 
52665 52 
52666 2 
52667 8 
52685 17 
52692 4 
52703 30 
52741 47 
52743 29 
52744 9 
52747 1 
52752 8 
52755 40 
52758 50 
52763 4 
52766 22 
52778 5 
52864 1 
53015 1 
53165 46 
53402 2 
53426 11 
53463 63 
53702 7 
54104 143 
54480 2 
54484 26 
54613 1 
54615 4 
54630 135 
54655 55 
54667 10 
54683 10 
54689 62 
54796 10 
54820 14 
54850 8 
54857 2 
54859 11 
54862 24 
54863 15 
54864 1 
54873 47 
54884 5 
56685 25 
56727 1 
56732 13 
56906 64 
56932 1 
56938 8 
56940 263 
56950 5 
56967 230 
57105 15 
57123 48 
57284 1 
57297 110 
57408 207 
57423 61 
57432 17 
57436 17 
57441 19 
57443 1 
57460 13 
57469 14 
57478 106 
57531 22 
57645 36 
57649 35 
57680 3 
57791 17 
57822 3 
58342 2 
58510 11 
58521 100 
58530 89 
58536 1 
58566 7 
58571 21 
58587 68 
58595 8 
58601 131 
58604 67 
58609 45 
58613 63 
58619 9 
58662 1 
58736 6 
59487 4 
59495 1 
60950 1 
61112 6 
61113 11 
61117 5 
61120 37 
61129 115 
61134 11 
61136 85 
61142 67 
61154 4 
61186 19 
61194 20 
61197 103 
61198 11 
61202 74 
61204 2 
61205 135 
61216 41 
61224 60 
61227 10 
61236 70 
61399 88 
61415 2 
61423 38 
61440 32 
62250 1 
62251 30 
62290 8 
62298 6 
62324 19 
62425 1 
62426 42 
62429 1 
62433 36 
62454 9 
62456 100 
62592 1 
62598 8 
62633 29 
62642 1 
62692 3 
62719 87 
62724 4 
62751 5 
62762 8 
65403 6 
65522 1 
65571 3 
65572 35 
65645 16 
65651 1 
65816 2 
66234 1 
66237 4 
66269 36 
66282 5 
66402 110 
67706 2 
67901 1 
68019 5 
68022 1 
68025 65 
68035 16 
68039 5 
68044 3 
68047 44 
68154 1 
68161 16 
68172 5 
68190 27 
68192 35 
68194 27 
68198 1 
68203 34 
68213 28 
68217 12 
68228 44 
68238 56 
68241 25 
68245 28 
68253 15 
68263 22 
68274 1 
68300 17 
68303 15 
68311 55 
68312 34 
68315 45 
68323 59 
68325 16 
68329 107 
68331 1 
68332 79 
68338 70 
68340 34 
68341 78 
68346 87 
68349 78 
68368 64 
68377 133 
68380 102 
68387 45 
68391 2 
68403 2 
68411 20 
68453 5 
68516 73 
68546 23 
68604 42 
68617 3 
68624 14 
68636 5 
68642 82 
68644 7 
68647 60 
68655 3 
68661 9 
68666 94 
68677 26 
68681 4 
68703 6 
68704 2 
68708 19 
68725 2 
68787 32 
68791 23 
68795 1 
68830 4 
68843 12 
68860 49 
68863 1 
68879 54 
68881 12 
68883 17 
68892 52 
68894 1 
68904 6 
68907 8 
68911 13 
68922 22 
68931 13 
68938 7 
68961 7 
68964 1 
68972 14 
68979 2 
68990 1 
68998 30 
69005 17 
69007 83 
69013 1 
69019 1 
69020 49 
69029 1 
69051 87 
69069 1 
69081 21 
69093 64 
69115 170 
69150 14 
69153 1 
69158 18 
69176 39 
69272 29 
69280 16 
69297 42 
69385 23 
69400 8 
69411 30 
69431 1 
69434 7 
69442 147 
69460 71 
69542 2 
69571 15 
69584 52 
69596 80 
69603 75 
69608 95 
69616 8 
69617 1 
69625 2 
69652 243 
69654 4 
69655 84 
69658 1 
69662 287 
69686 35 
69690 4 
69704 85 
69733 41 
69741 60 
69746 16 
69761 6 
69775 15 
69786 4 
69789 6 
69868 19 
69876 6 
69882 32 
69883 1 
69884 1 
69888 44 
69895 50 
69904 52 
69907 106 
69910 5 
69918 3 
69920 158 
69928 58 
69934 25 
69981 2 
69999 34 
70002 99 
70043 8 
70108 1 
70117 72 
70155 37 
70156 103 
70173 80 
70216 15 
70223 158 
70225 42 
70239 3 
70242 112 
70251 17 
70256 121 
70264 48 
70274 1 
70282 34 
70283 3 
70289 104 
70305 11 
70333 20 
70345 9 
70351 8 
70358 12 
70375 21 
70396 10 
70398 17 
70406 248 
70436 11 
70439 77 
70453 160 
70454 72 
70457 88 
70480 44 
70499 3 
70543 79 
70554 1 
70642 133 
70643 11 
70654 17 
70671 155 
70680 8 
70737 1 
70893 5 
70974 5 
70985 2 
71004 2 
71025 10 
71026 38 
71053 2 
71081 79 
71088 26 
71107 35 
71196 80 
71203 52 
71210 167 
71219 15 
71227 17 
71253 56 
71259 18 
71261 54 
71276 36 
71295 54 
71329 152 
71338 8 
71393 455 
71395 128 
71417 1 
71419 44 
71422 30 
71450 2 
71461 1 
71465 1 
71466 332 
71467 7 
71474 30 
71475 284 
71478 60 
71482 101 
71484 2 
71505 33 
71509 25 
71516 12 
71521 112 
71526 21 
71560 56 
71592 14 
71627 21 
71647 3 
73397 1 
73418 40 
73455 300 
73478 51 
73492 14 
73504 112 
73522 6 
73564 7 
73565 18 
73576 124 
73578 1 
73591 9 
73604 10 
73688 32 
73710 219 
73725 61 
73730 31 
73761 28 
73770 87 
73776 1 
73782 99 
73796 5 
73887 1 
74057 4 
74105 45 
74107 2 
74330 233 
74445 18 
74480 8 
74580 5 
74590 12 
74591 1 
74595 34 
74612 46 
74749 32 
74855 5 
74884 1 
74906 9 
75103 54 
75126 2 
75193 2 
75201 1 
75210 1 
75255 86 
75538 3 
75910 25 
76057 5 
76079 10 
76211 3 
76220 26 
76225 30 
76226 1 
76230 18 
76233 32 
76239 1 
76246 1 
76266 2 
76267 67 
76295 2 
76324 28 
76344 1 
79521 24 
79525 13 
79562 75 
79572 100 
79579 5 
79583 36 
79584 29 
79585 1 
79586 1 
79594 11 
79606 13 
79610 9 
79621 3 
79646 78 
79653 43 
79654 1 
79660 8 
79679 5 
80617 116 
80647 1 
80738 1 
80966 35 
81093 38 
81220 182 
81276 36 
81426 2 
81438 5 
81749 28 
81900 8 
81906 1 
82035 8 
82065 9 
82068 3 
82072 28 
82081 47 
82088 1 
82092 22 
82148 6 
82151 10 
82262 50 
82272 6 
82303 49 
82431 4 
82443 114 
82592 6 
82608 28 
82611 11 
82613 2 
82621 1 
82627 5 
82633 5 
82652 3 
82653 11 
82656 10 
82659 1 
82665 1 
82670 11 
82671 3 
82677 27 
82678 1 
82679 28 
82688 58 
83341 3 
83371 3 
83470 81 
83502 67 
83508 2 
83514 5 
83571 2 
83886 35 
84027 3 
84521 1 
84526 5 
84547 1 
84565 7 
84600 10 
84605 5 
84613 1 
84619 307 
84622 5 
84642 3 
84653 16 
84662 2 
84971 2 
84993 2 
84998 1 
84999 11 
85156 4 
85306 1 
85516 113 
85571 6 
85718 5 
86086 71 
86154 4 
86288 10 
86427 5 
86430 1 
86596 3 
86628 1 
86779 18 
86795 47 
86948 7 
87085 205 
87114 1 
87119 121 
87127 43 
87134 4 
87137 92 
87138 135 
87140 2 
87141 189 
87142 2 
87144 22 
87147 1 
87154 21 
87187 39 
87198 2 
87199 2 
87203 39 
87402 48 
87406 10 
87434 87 
87436 79 
87487 1 
87597 19 
87608 12 
87749 3 
87764 3 
87916 1 
87941 3 
87979 1 
88157 12 
88256 20 
88287 30 
88328 80 
88418 2 
88650 113 
88695 5 
88715 2 
88746 17 
88812 7 
89467 1 
89479 86 
89551 33 
89579 13 
89732 1 
89908 10 
90295 50 
90668 2 
90762 8 
90783 21 
90983 39 
91250 26 
91332 39 
91831 12 
91874 23 
91885 77 
91911 52 
91964 29 
91980 34 
92027 15 
92030 11 
92036 24 
92159 1 
92193 8 
92205 73 
92350 3 
92354 5 
92383 3 
92397 7 
92488 3 
92535 7 
92553 1 
92556 10 
92557 29 
92561 12 
92563 15 
92566 3 
92567 3 
92577 20 
92603 14 
92636 12 
92731 52 
92782 23 
92793 1 
92796 135 
92807 2 
92810 164 
92818 5 
92946 1 
93001 2 
93017 39 
93157 5 
93352 49 
93469 1 
93667 40 
93870 6 
93995 25 
94022 10 
94121 137 
94213 1 
94363 3 
94539 42 
94544 1 
94548 37 
94549 9 
94550 2 
94558 89 
94561 32 
94562 1 
94563 9 
94580 44 
94588 6 
94594 7 
94607 209 
94609 1 
94615 14 
94628 24 
94696 115 
94707 12 
94743 101 
94794 3 
94809 144 
95005 4 
95059 28 
95071 14 
95081 54 
95088 4 
95100 12 
95281 23 
95327 22 
95350 3 
95437 1 
95452 7 
95456 74 
95619 2 
95622 5 
95654 7 
95702 36 
95816 2 
95823 65 
95843 4 
96359 2 
98701 1 
99816 21 
99824 6 
99831 9 
99834 39 
99836 75 
99838 8 
99841 12 
99842 55 
99847 116 
99853 2 
99856 11 
99862 29 
99898 3 
99918 1 
99925 1 
99932 2 
99951 58 
100049 8 
100078 14 
100121 110 
100214 1 
101218 66 
101225 1 
101228 26 
101231 8 
101235 9 
101240 77 
101257 3 
101272 18 
101330 26 
101333 59 
101339 105 
101348 1 
101351 61 
101359 7 
101501 1 
101532 1 
101551 14 
102619 6 
102624 4 
102666 2 
102725 2 
102773 5 
103342 4 
104270 14 
106009 1 
106036 196 
106054 2 
106057 3 
106076 140 
106080 1 
106086 143 
106091 9 
106105 254 
106110 41 
106951 76 
107020 2 
107033 21 
107259 74 
107309 25 
107410 1 
107543 4 
107794 1 
107874 1 
108382 35 
108521 7 
108552 16 
108574 75 
108670 5 
108704 1 
108719 23 
108743 95 
108761 43 
108765 51 
108773 93 
108775 41 
108776 1 
108781 77 
108817 9 
108831 9 
108832 129 
108840 210 
108847 100 
108873 2 
108880 13 
108885 15 
108967 78 
109019 32 
109038 7 
109042 61 
109190 30 
109195 1 
109332 1 
109333 40 
109338 5 
109492 32 
109495 1 
109518 13 
109545 20 
109579 2 
109688 5 
109757 60 
109782 1 
109949 3 
109953 2 
110028 75 
110149 7 
110163 20 
110176 1 
110182 90 
110345 7 
110374 20 
110484 1 
110494 50 
110498 8 
110503 1 
110507 7 
110515 20 
110526 52 
110550 18 
110559 7 
110569 50 
110589 22 
110592 27 
110593 3 
110594 4 
110600 34 
110608 8 
110612 1 
110619 53 
110655 3 
110756 156 
110760 16 
110782 31 
110793 31 
110830 62 
111638 11 
112029 1 
112492 2 
112592 6 
112640 3 
112919 86 
113116 9 
113265 77 
113277 1 
113279 38 
113296 1 
113408 8 
113419 14 
113421 8 
113431 1 
113436 19 
113441 125 
113473 5 
113481 29 
113484 3 
113488 53 
113491 15 
113494 35 
113499 44 
113503 43 
113513 18 
113517 16 
113525 16 
113534 40 
113541 11 
113547 1 
113562 4 
113570 40 
113572 111 
113685 1 
113690 28 
113845 1 
113850 1 
113853 26 
113871 28 
113894 22 
114007 76 
114008 1 
114151 48 
114174 191 
114325 42 
114326 1 
114356 15 
114467 43 
114475 13 
114481 17 
114512 47 
114553 17 
114567 59 
114625 10 
114647 56 
114652 1 
114658 1 
114666 9 
114673 12 
114691 31 
114697 9 
114709 94 
114715 108 
114720 36 
114731 84 
114734 29 
114741 136 
114758 127 
114788 22 
114966 9 
114985 31 
115120 9 
115137 1 
115138 143 
115285 10 
115407 7 
115456 3 
115571 17 
115595 27 
115602 5 
115912 1 
116205 10 
116377 11 
116859 11 
117108 9 
117335 1 
117493 2 
117545 4 
117874 7 
117990 23 
118019 3 
118153 26 
118235 24 
118265 33 
118312 20 
118388 98 
118403 9 
118417 2 
118422 6 
118429 1 
118434 13 
118464 3 
118569 63 
118582 19 
118589 29 
118608 84 
118620 6 
118630 51 
118693 170 
118711 3 
118762 4 
118780 16 
118814 6 
118851 1 
118913 11 
118971 11 
118998 17 
119020 94 
119031 17 
119176 93 
119484 1 
119516 3 
119528 25 
119686 13 
119697 2 
119700 6 
119708 2 
119729 1 
119734 233 
119786 112 
119791 1 
119801 18 
119809 146 
119824 1 
119829 2 
119834 23 
119861 7 
119948 9 
120025 4 
120291 35 
120637 6 
120661 10 
120890 29 
121116 144 
121544 95 
121594 39 
121701 41 
122050 6 
122052 6 
122431 10 
122706 36 
122966 6 
122995 23 
123136 1 
123275 14 
123468 88 
123521 226 
123550 28 
123678 43 
123829 76 
123867 33 
123875 9 
123886 2 
123933 76 
123941 96 
124038 1 
124067 6 
124075 61 
124142 9 
124235 6 
124255 1 
124259 2 
124284 13 
124432 12 
124444 10 
124456 2 
124478 12 
124506 1 
124539 6 
124632 8 
124640 25 
124651 8 
124711 1 
124714 33 
124719 1 
124720 62 
124721 5 
124729 19 
124733 38 
124736 195 
124737 1 
124738 2 
124739 68 
124741 40 
124742 1 
124745 6 
124753 55 
124756 50 
124760 37 
124766 36 
124767 151 
124769 4 
124770 1 
124771 13 
124774 34 
124775 13 
124783 10 
124788 99 
124800 96 
126802 13 
126858 4 
126859 5 
126910 80 
126925 1 
126949 19 
126958 6 
127028 1 
127062 6 
127085 13 
127093 61 
127106 40 
127130 2 
127199 17 
127260 1 
127378 18 
127436 19 
127483 32 
127538 49 
127571 20 
127618 5 
127626 4 
127701 1 
127728 59 
127782 56 
127784 55 
127790 51 
127815 1 
127855 3 
127917 11 
127925 15 
127961 4 
127969 34 
127975 13 
127979 2 
127999 13 
128088 58 
128124 10 
128125 26 
128135 5 
128141 3 
128145 74 
128147 4 
128152 106 
128162 80 
128175 3 
128180 17 
128289 159 
128327 31 
128344 1 
128483 3 
128555 1 
128583 155 
128605 2 
128618 37 
128742 20 
128764 3 
128789 45 
128918 36 
128920 67 
128926 6 
128935 18 
128941 19 
128955 8 
129024 6 
129076 2 
129093 14 
129099 86 
129104 40 
129107 4 
129112 166 
129119 1 
129130 606 
129138 11 
129141 9 
129168 1 
129179 100 
129185 1 
129186 1 
129187 33 
129192 40 
129194 21 
129200 84 
129208 1 
129213 10 
129221 7 
129223 1 
129234 1 
129238 16 
129347 18 
129402 1 
129507 9 
129552 26 
129562 11 
129566 18 
129592 1 
129676 6 
129682 1 
129715 32 
130266 40 
130379 7 
130551 9 
130555 7 
130560 16 
130575 1 
130609 2 
130615 9 
130635 8 
130672 145 
130678 100 
130679 1 
130680 2 
130687 251 
130691 5 
130693 1 
130695 1 
130698 5 
130703 30 
130738 13 
130745 11 
131235 2 
132039 29 
132043 2 
132056 57 
132063 8 
132075 4 
132079 25 
132119 28 
132127 297 
132128 1 
132129 2 
132136 3 
132140 40 
132141 2 
132143 78 
132322 12 
132503 1 
132862 1 
133112 22 
133203 24 
133968 6 
134032 16 
134053 21 
134098 6 
134195 11 
134404 22 
134451 15 
135448 1 
135579 11 
135716 47 
135733 24 
135743 1 
135753 134 
135773 62 
135779 75 
135803 6 
135804 25 
135826 12 
135958 1 
135966 5 
136587 159 
136629 34 
136640 16 
136653 18 
136744 18 
136752 4 
136764 2 
136794 41 
136812 2 
136816 27 
136825 117 
136830 4 
136831 1 
136836 50 
136844 36 
136854 4 
136945 3 
136977 77 
136993 6 
137015 3 
137160 23 
137164 9 
137168 39 
137342 88 
137346 42 
137396 69 
137401 107 
137476 3 
137480 1 
137518 1 
137524 1 
137527 107 
137529 22 
137532 19 
137556 96 
137607 28 
137613 60 
137636 53 
137653 1 
137654 22 
137659 48 
137666 14 
137740 7 
137784 116 
137791 4 
137794 61 
137795 1 
137808 11 
137844 22 
138098 1 
138119 131 
138125 21 
138158 163 
138280 86 
138296 78 
138320 23 
138323 2 
138325 26 
138337 18 
138398 126 
138423 68 
138430 3 
138449 3 
138452 63 
138474 9 
138481 85 
138483 102 
138484 60 
138486 6 
138498 131 
138500 38 
138503 80 
138510 63 
138514 50 
138520 22 
138523 169 
138527 23 
138532 71 
138539 22 
138546 23 
138552 326 
138554 5 
138558 1 
138559 144 
138561 2 
138562 2 
138565 120 
138574 4 
138584 26 
138591 1 
138599 5 
138603 35 
138707 5 
138731 1 
138769 34 
138871 25 
138887 35 
138905 3 
138907 21 
139043 65 
139051 14 
139053 18 
139076 152 
139078 50 
139083 217 
139088 13 
139093 216 
139159 87 
139193 16 
139204 225 
139218 200 
139239 1 
139265 15 
139270 6 
139283 140 
139295 17 
139296 108 
139297 69 
139299 228 
139300 13 
139301 41 
139304 212 
139310 56 
139311 9 
139312 135 
139318 40 
139320 88 
139326 3 
139327 1 
139328 116 
139337 18 
139371 30 
139384 4 
139385 24 
139389 2 
139415 29 
139456 4 
139485 14 
139533 12 
139537 32 
139548 3 
139549 5 
139553 42 
139562 20 
139570 1 
139578 5 
139592 6 
139621 13 
139646 16 
139655 1 
139665 2 
139672 16 
139691 1 
139693 13 
139720 4 
139725 65 
139729 9 
139732 18 
139747 176 
139772 1 
139782 9 
139795 29 
139799 42 
139828 18 
140067 12 
140132 18 
140149 5 
140202 37 
140212 40 
140217 2 
140393 39 
141198 207 
141200 1 
141271 27 
141278 18 
141314 16 
141336 31 
141390 6 
141447 33 
141534 50 
141543 5 
141551 50 
141564 9 
141568 26 
141572 1 
141573 33 
141586 5 
141600 5 
141606 5 
141617 11 
141627 1 
141640 64 
141646 1 
141649 1 
141660 76 
141665 1 
141669 49 
141680 19 
141684 10 
141692 6 
141703 9 
141710 10 
141723 1 
141727 8 
141751 24 
141754 73 
141756 7 
141758 57 
141768 1 
141784 61 
141807 7 
141876 8 
141903 27 
141906 1 
141911 23 
141937 75 
141944 2 
141945 9 
141950 64 
141956 10 
141959 32 
141961 9 
141963 17 
141972 47 
141980 33 
141988 68 
141989 2 
141991 6 
141993 11 
141994 8 
141998 45 
141999 26 
142014 11 
142061 96 
142066 4 
142071 56 
142074 5 
142080 1 
142082 4 
143201 14 
143213 1 
143217 1 
143221 4 
143286 21 
143318 1 
143352 1 
143374 2 
143385 117 
143395 14 
143404 26 
143408 4 
143413 121 
143419 11 
143427 5 
143431 364 
143440 4 
143456 1 
143469 178 
143480 22 
143482 1 
143483 233 
143489 21 
143497 2 
143512 16 
143515 1 
143528 6 
143531 93 
143534 42 
143552 15 
143555 7 
143561 56 
143594 41 
143602 190 
143611 34 
143615 2 
143676 53 
143684 10 
143699 10 
143701 22 
143703 10 
143720 63 
143745 186 
143841 25 
143861 72 
143868 34 
143882 249 
143886 6 
144054 9 
144064 26 
144066 3 
144083 77 
144182 4 
144195 49 
144200 237 
144208 7 
144237 11 
144273 69 
144280 12 
144387 37 
144436 1 
144520 6 
144540 5 
144569 1 
144659 181 
144716 90 
144813 113 
144836 92 
144938 1 
144971 8 
145022 6 
145148 3 
145163 18 
145194 2 
145228 14 
145283 3 
145286 25 
145580 4 
145634 8 
145637 7 
145722 1 
145739 16 
145770 80 
145785 67 
145814 55 
145881 195 
145905 13 
145916 12 
146146 3 
146204 5 
146545 5 
146561 7 
146567 33 
146584 13 
146590 7 
146602 10 
146611 10 
146660 26 
146834 68 
146887 168 
146902 6 
146951 1 
146955 1 
147027 6 
147044 13 
147056 108 
147069 182 
147081 63 
147111 102 
147243 18 
147248 1 
147262 63 
147269 281 
147270 7 
147272 79 
147278 423 
147284 186 
147286 1 
147287 220 
147290 38 
147294 49 
147295 95 
147296 269 
147297 26 
147299 38 
147300 138 
147305 73 
147329 426 
147331 43 
147332 793 
147339 182 
147346 3 
147353 66 
147356 175 
147364 6 
147366 28 
147369 231 
147373 3 
147374 175 
147375 234 
147376 4 
147378 9 
147386 25 
147400 2 
147415 2 
147446 6 
147449 19 
147455 4 
147468 38 
147481 129 
147513 338 
147518 7 
147524 148 
147536 12 
147553 21 
147561 1 
147563 12 
147571 14 
147578 18 
147588 52 
147617 7 
147638 2 
150385 1 
151198 30 
151207 122 
151216 2 
151220 3 
151229 97 
151232 24 
151234 3 
151235 116 
151239 51 
151240 4 
151245 334 
151250 8 
151252 21 
151255 86 
151256 48 
151257 20 
151258 1 
151262 154 
151264 4 
151265 1 
151266 12 
151274 96 
151279 40 
151280 8 
151283 28 
151285 8 
151291 21 
151296 57 
151298 42 
151302 42 
151322 27 
151328 4 
151420 1 
151429 1 
151434 4 
151445 40 
151448 2 
151641 4 
151670 1 
151764 47 
151776 42 
151809 15 
151852 28 
151884 2 
151896 8 
151918 8 
151919 40 
151920 2 
151935 48 
152051 317 
152053 2 
152062 124 
152072 109 
152104 1 
152128 11 
152147 8 
152148 6 
152152 15 
152156 26 
152157 9 
152158 21 
152159 3 
152162 8 
152164 11 
152165 12 
152167 27 
152170 26 
152171 2 
152178 14 
152184 194 
152207 1 
152218 3 
152333 9 
152356 4 
152487 1 
152491 1 
152497 13 
152520 21 
152521 65 
152533 22 
152538 101 
152677 43 
152686 3 
152712 5 
152732 2 
152800 76 
152808 18 
152979 7 
153139 39 
153153 25 
153282 59 
153304 1 
153315 10 
153342 3 
153352 30 
153484 51 
153486 1 
153610 4 
153701 1 
153707 3 
153718 23 
153814 22 
153877 16 
153905 16 
153912 136 
153924 5 
153938 7 
153949 29 
153957 91 
153961 109 
154020 4 
154202 17 
154297 1 
154323 2 
154398 16 
154410 5 
154441 46 
154448 28 
154457 9 
154473 38 
154477 2 
154480 1 
154593 16 
154596 87 
154610 1 
154614 3 
154616 17 
154624 21 
154629 40 
154631 9 
154637 1 
154663 3 
154759 23 
154766 7 
154771 4 
154788 30 
154796 50 
154805 15 
154811 273 
154830 55 
154832 1 
154836 6 
154840 142 
154847 57 
154864 102 
154872 17 
154874 12 
154875 1 
154877 62 
154889 4 
154906 9 
154915 12 
154926 16 
154932 17 
154934 32 
154967 1 
155032 17 
155048 4 
155056 1 
155059 4 
155069 6 
155078 5 
155084 10 
155087 40 
155194 6 
155275 2 
155346 34 
155390 4 
155401 5 
155429 10 
155433 10 
155866 11 
155991 1 
156209 30 
156312 3 
156355 43 
156401 70 
156409 4 
156426 17 
156468 132 
156479 1 
156530 276 
156553 44 
156558 12 
156645 9 
156656 25 
156666 1 
156718 3 
156729 36 
156764 3 
156767 12 
158698 85 
158706 25 
158723 91 
158728 3 
158730 58 
158735 93 
158742 218 
158744 4 
158749 51 
158753 5 
158760 2 
158768 74 
158778 1 
158781 35 
158787 209 
158799 15 
158801 7 
158802 6 
158806 36 
158812 25 
158819 23 
158823 113 
158827 4 
158828 28 
158830 24 
158831 13 
158832 1 
158842 6 
158850 5 
158855 3 
158859 93 
159783 3 
159791 69 
159792 2 
159809 135 
159868 1 
159907 3 
159914 38 
159930 1 
159931 39 
159935 22 
159937 5 
159938 35 
159947 22 
160018 60 
160030 5 
160033 1 
160034 51 
160041 5 
160054 11 
160061 14 
160065 20 
160083 10 
160162 1 
160189 39 
160193 9 
160200 38 
164047 3 
166171 6 
166184 12 
166187 12 
166188 4 
166191 28 
166196 17 
166199 35 
166208 2 
166275 4 
166312 6 
166355 61 
166365 1 
166367 20 
166371 37 
166372 3 
166380 27 
166383 59 
166386 13 
166387 24 
166392 1 
166402 16 
166406 29 
166413 188 
166426 2 
166498 32 
166536 42 
166539 54 
166543 23 
166593 48 
166734 12 
166738 29 
166878 87 
166921 58 
166952 102 
166983 1 
167015 20 
167035 1 
167151 6 
167179 1 
167205 1 
167241 1 
167255 11 
167293 22 
167305 77 
167458 6 
167512 27 
167521 5 
167531 2 
167581 41 
167663 24 
168094 6 
168114 2 
168255 6 
168400 124 
168553 66 
168560 74 
168717 2 
168757 1 
168867 26 
168873 103 
168875 23 
168917 38 
169025 3 
169088 1 
169095 1 
169099 9 
169103 64 
169108 119 
169112 1 
169113 120 
169166 1 
169169 3 
169174 94 
169181 1 
169186 518 
169198 50 
169208 1 
169210 65 
169218 30 
169224 31 
169229 183 
169240 3 
169314 1 
169337 26 
169348 17 
169359 3 
169395 5 
169404 32 
169519 15 
169528 1 
169626 25 
169657 25 
169852 35 
169860 15 
169861 61 
169865 12 
170019 37 
170092 58 
170125 37 
170181 4 
170217 12 
170235 2 
170307 3 
170391 1 
170784 20 
170911 28 
171111 42 
171400 112 
171411 8 
171603 41 
171614 26 
171637 17 
171652 1 
171782 1 
171786 4 
171793 2 
171796 37 
171800 1 
171827 40 
171841 55 
171889 82 
171893 3 
171901 1 
171902 1 
171906 124 
171913 2 
171917 1 
171939 30 
171992 2 
172033 46 
172049 26 
172064 7 
172152 4 
172806 1 
173629 3 
175163 2 
175175 103 
175183 12 
175186 47 
175194 324 
175201 27 
175208 15 
175214 1 
175218 1 
175222 2 
175225 26 
175230 8 
175239 11 
175253 3 
175259 72 
175260 55 
175262 20 
175266 47 
175267 2 
175269 53 
175270 5 
175273 32 
175275 1 
175277 17 
175278 4 
175281 7 
175284 7 
175301 2 
175407 3 
175409 5 
175444 17 
175451 58 
175462 81 
175464 27 
175570 15 
175629 22 
175639 9 
175646 85 
175956 1 
176120 71 
176151 74 
176229 39 
176263 3 
176292 14 
176312 22 
176314 6 
176327 87 
176329 49 
176343 18 
176347 5 
176351 15 
176363 1 
176365 15 
176373 10 
176401 20 
176485 93 
176500 2 
176510 1 
176516 2 
176518 6 
176561 1 
176582 4 
176588 7 
176615 2 
176646 3 
176664 18 
176668 47 
176672 14 
176787 3 
176862 34 
176900 32 
176997 6 
177065 27 
177067 1 
177075 19 
177079 17 
177202 1 
177211 4 
177228 1 
177239 186 
177306 3 
177421 38 
177424 1 
177432 45 
177447 30 
177454 15 
177503 9 
177508 5 
177515 39 
177526 2 
177575 5 
177619 4 
177649 3 
177679 37 
177702 90 
177726 35 
177730 15 
177774 48 
177845 49 
177894 7 
177904 4 
177922 5 
178004 6 
178006 38 
178031 3 
178080 70 
178117 2 
178148 6 
178162 244 
178202 6 
178205 5 
178330 201 
178383 20 
178401 166 
178409 168 
178419 171 
178496 1 
178590 112 
178664 222 
178694 1 
178740 248 
178780 37 
178858 2 
178900 12 
178947 128 
179206 3 
179219 4 
179389 1 
179459 257 
179627 293 
179685 121 
179771 24 
179785 2 
179940 54 
179965 1 
180065 40 
180086 1 
180109 55 
180113 42 
180128 12 
180136 52 
180142 67 
180145 1 
180152 40 
180160 5 
180162 260 
180163 3 
180164 1 
180172 372 
180181 20 
180195 342 
180202 2 
180220 27 
180347 201 
180369 1 
180499 2 
180504 239 
180518 20 
180527 33 
180565 25 
180670 15 
180699 6 
180712 55 
180723 5 
180842 13 
180853 98 
180855 2 
180863 16 
180869 35 
180877 3 
180887 9 
180888 36 
180902 7 
180904 7 
180909 35 
181034 13 
181038 5 
181046 4 
181055 72 
181084 1 
181118 1 
181133 7 
181140 6 
181169 91 
181171 12 
181173 60 
181184 4 
181191 32 
181195 1 
181205 10 
181207 2 
181210 57 
181213 1 
181215 7 
181218 212 
181230 3 
181238 123 
181264 8 
181278 18 
181279 12 
181285 53 
181293 14 
181295 6 
181297 1 
181308 153 
181328 58 
181329 34 
181337 16 
181339 32 
181380 2 
181384 3 
181415 6 
181438 21 
181445 10 
181498 2 
181508 6 
181572 22 
181581 149 
181600 41 
181615 17 
181772 17 
181778 41 
181792 13 
181795 34 
181797 70 
181808 14 
181816 26 
181826 77 
181833 29 
181908 194 
181979 33 
181980 145 
182014 57 
182042 43 
182083 59 
182087 5 
182126 5 
182141 6 
182154 33 
182172 78 
182187 1 
182274 67 
182295 6 
182299 18 
182303 1 
182305 3 
182312 5 
182322 46 
182332 87 
182336 8 
182339 10 
182340 26 
182348 11 
182358 1 
182359 61 
182361 1 
182367 17 
182370 8 
182391 169 
182392 6 
182393 2 
182427 31 
182483 10 
182485 14 
182492 55 
182495 36 
182500 75 
182532 14 
182566 6 
182573 26 
182578 2 
182587 210 
183020 3 
183022 7 
183042 1 
183159 5 
183173 4 
183185 7 
183214 2 
183226 4 
183229 22 
183243 1 
183250 1 
183399 11 
183543 7 
183551 33 
183555 3 
183561 4 
183568 99 
183574 20 
183579 29 
183580 1 
183581 7 
183585 6 
183588 143 
183589 7 
183591 77 
183595 67 
183600 100 
183603 9 
183605 121 
183608 2 
183611 24 
183617 4 
183652 11 
183814 86 
183818 4 
183826 32 
183882 212 
183935 22 
183949 22 
183974 1 
184030 8 
184061 2 
184176 2 
184229 107 
184235 104 
184504 37 
184532 7 
184556 2 
184568 3 
184634 7 
184666 15 
184678 104 
184686 7 
184691 35 
184695 228 
184703 69 
184712 100 
184713 33 
184716 46 
184736 38 
184744 33 
184769 3 
184780 54 
184781 1 
184813 66 
184829 1 
184941 73 
184991 1 
184994 226 
184999 184 
185120 19 
185126 15 
185153 112 
185267 28 
185280 2 
185300 18 
185313 24 
185329 10 
185449 77 
185605 17 
185631 32 
185765 52 
185789 85 
185790 1 
185791 2 
185794 7 
185819 23 
185822 74 
185823 1 
185837 23 
185842 39 
185849 9 
185853 115 
185874 21 
185889 70 
185894 55 
185904 79 
185973 24 
186011 20 
186023 29 
186048 4 
186172 1 
186186 31 
186192 122 
186194 1 
186218 1 
186251 1 
186254 3 
186355 2 
186561 13 
186621 48 
186718 4 
186744 4 
186790 125 
186879 29 
186919 13 
186928 60 
186941 1 
186953 2 
186962 1 
187088 3 
187104 12 
187128 75 
187233 6 
187321 11 
187327 21 
187467 3 
187487 75 
187770 38 
187773 9 
187797 1 
187866 69 
187915 3 
187934 50 
187954 5 
187959 5 
187962 7 
187971 3 
187974 25 
187985 30 
187992 26 
188108 15 
188120 18 
188210 2 
188218 7 
188365 19 
188393 9 
188400 11 
188403 1 
188720 96 
188736 10 
188754 59 
188760 13 
188765 61 
188768 1 
188774 19 
188781 47 
188783 1 
188815 9 
188818 71 
188841 2 
188847 4 
188871 3 
188931 8 
188944 73 
188953 1 
189055 75 
189064 18 
189070 25 
189110 134 
189117 73 
189123 26 
189132 2 
189140 3 
189148 2 
189157 6 
189178 1 
189437 1 
189450 1 
189469 68 
189486 19 
189493 1 
189495 3 
189503 3 
189556 1 
189603 23 
189645 97 
189663 1 
189730 5 
189745 36 
189758 26 
189761 100 
189765 9 
189769 3 
189795 2 
189810 2 
189861 6 
189870 50 
189905 89 
189951 42 
189994 46 
190002 30 
190016 105 
190025 2 
190030 176 
190059 1 
190080 27 
190083 3 
190095 1 
190102 34 
190116 4 
190123 1 
190130 2 
190148 9 
190153 7 
190164 1 
190168 4 
190170 1 
190172 2 
190205 1 
190213 1 
190216 1 
190223 29 
190239 1 
190244 1 
190255 2 
190264 4 
190266 3 
190297 1 
190408 1 
190409 1 
190415 1 
190418 1 
190424 1 
190427 1 
190490 5 
190505 5 
190511 1 
190540 6 
190541 1 
190545 11 
190552 1 
190575 10 
190582 1 
190584 32 
190585 1 
190592 5 
190635 1 
190643 1 
190664 4 
190689 1 
190710 4 
190788 35 
190907 204 
191022 82 
191114 32 
191116 92 
191138 144 
191155 3 
191157 13 
191210 8 
191246 6 
191261 75 
191362 79 
191365 3 
191382 2 
191424 16 
191436 1 
191448 17 
191493 52 
191510 54 
191517 68 
191523 8 
191533 15 
191538 14 
191541 43 
191552 69 
191560 17 
191562 34 
191568 52 
191573 65 
191588 30 
191603 64 
191608 4 
191616 60 
191628 29 
191647 17 
191698 23 
191732 1 
191736 3 
191740 2 
191771 10 
191777 13 
191782 1 
191803 29 
191804 20 
191836 108 
191839 2 
191840 32 
191847 3 
191868 6 
191873 2 
191900 16 
191936 57 
191940 11 
191944 123 
191947 156 
191959 64 
191964 21 
191969 158 
191972 8 
191984 5 
191996 24 
192021 357 
192026 189 
192032 1 
192038 5 
192043 45 
192047 20 
192055 9 
192058 94 
192066 83 
192075 104 
192076 49 
192114 13 
192141 8 
192152 29 
192366 16 
192370 6 
192371 3 
192382 3 
192388 47 
192391 9 
192402 4 
192419 51 
192421 6 
192424 13 
192427 1 
192432 11 
192433 98 
192437 86 
192445 27 
192454 2 
192456 34 
192460 3 
192464 2 
192503 1 
192506 74 
192514 1 
192517 4 
192524 30 
192539 9 
192548 1 
192549 15 
192554 2 
192694 121 
192701 9 
192714 22 
192741 11 
192777 245 
192876 7 
192900 23 
193011 16 
193031 89 
193070 38 
193075 65 
193195 12 
193248 2 
193466 22 
193791 43 
193811 11 
193824 1 
193921 12 
193946 1 
193960 32 
193971 118 
194127 1 
194148 3 
194486 12 
194682 1 
194709 11 
194977 1 
195090 182 
195188 12 
195286 2 
195391 1 
195450 2 
195473 10 
195698 146 
195727 42 
195974 32 
196001 1 
196133 1 
196180 53 
196249 7 
196330 104 
196438 5 
196895 1 
196970 2 
197014 10 
197019 10 
197047 4 
197384 78 
197398 16 
197605 8 
197940 66 
197951 1 
198016 51 
198113 10 
198118 26 
198368 1 
198462 67 
198480 4 
198498 15 
203090 68 
203162 2 
203203 8 
203209 31 
203358 2 
203851 13 
206049 2 
206108 1 
206319 20 
206369 120 
206404 1 
206425 1 
206457 29 
206504 56 
206597 241 
206829 1 
207237 1 
207271 3 
207565 25 
207663 7 
207675 1 
207723 29 
207732 1 
207767 4 
207820 9 
207876 1 
208326 20 
210161 38 
210376 1 
212147 2 
212263 1 
219289 3 
220235 10 
220271 32 
220411 2 
220435 1 
220638 12 
220641 2 
220651 48 
220709 79 
222621 15 
223141 1 
223235 1 
223749 4 
223755 14 
224794 2 
225117 1 
227950 2 
228049 2 
228259 3 
228450 1 
228493 38 
228917 1 
variableStep chrom=chrII
67 33 
73 2 
105 29 
129 1 
135 16 
139 21 
159 6 
174 2 
190 132 
206 1 
395 84 
409 2 
421 2 
486 1 
1132 133 
1214 1 
1760 1 
1769 14 
1832 1 
1850 3 
1958 1 
5824 1 
5953 41 
5958 4 
5961 235 
5969 29 
5978 217 
5980 54 
6038 1 
6049 2 
6079 35 
6090 156 
6115 3 
6153 4 
6195 13 
6220 19 
6247 1 
6298 39 
6315 2 
6330 1 
6625 4 
6690 8 
7195 1 
7230 11 
7297 1 
7300 44 
7337 1 
7598 1 
8256 40 
8297 3 
8325 60 
8380 92 
8404 9 
8417 51 
8427 13 
8543 5 
8561 38 
8575 7 
8593 174 
8698 3 
8702 46 
8757 4 
9288 1 
9490 71 
9510 12 
9519 2 
9622 53 
9696 7 
9722 9 
9887 122 
9900 30 
9914 12 
9978 16 
10221 4 
10228 27 
10235 15 
10243 19 
10265 9 
10405 57 
10596 107 
10606 240 
10625 1 
10627 21 
10637 16 
10638 2 
10643 305 
10645 9 
10657 59 
10663 36 
10668 20 
10676 47 
10681 15 
10687 3 
10718 1 
10719 71 
10725 89 
10910 1 
10931 62 
11230 52 
11358 12 
11692 93 
11699 23 
11780 120 
11996 47 
12045 20 
12113 162 
12120 19 
12320 45 
12938 62 
13167 1 
13198 111 
13202 34 
13207 1 
13792 30 
13813 4 
13836 12 
13996 61 
14007 6 
14011 4 
14017 48 
14029 120 
14035 2 
14044 52 
14072 2 
14078 5 
14101 163 
14257 34 
17314 13 
17831 62 
17963 35 
17967 33 
18004 15 
18007 26 
18014 6 
18046 1 
18075 18 
18080 12 
18083 2 
18084 4 
18085 110 
18091 4 
18094 4 
18102 52 
18121 2 
18123 1 
18562 1 
18582 178 
18586 41 
18597 11 
18618 27 
18624 16 
18645 496 
18653 33 
18661 69 
18676 126 
18682 232 
18825 41 
18833 36 
18892 28 
18962 133 
19072 13 
20082 17 
20248 9 
20331 157 
20520 63 
20865 73 
20874 127 
21224 90 
21321 39 
21336 116 
21343 342 
21351 249 
21353 1 
21357 92 
21364 17 
21367 93 
21371 143 
21409 29 
21424 27 
21433 88 
21437 184 
21438 133 
21567 29 
21583 47 
21591 1 
21596 1 
21602 223 
21623 1 
22080 3 
22235 93 
23215 1 
23808 77 
23815 43 
23856 1 
23886 151 
23944 150 
23947 1 
23951 1 
24144 4 
24249 2 
24285 8 
24475 8 
24807 2 
24828 1 
24859 24 
24974 1 
25002 3 
25109 15 
25123 173 
25387 21 
25459 2 
25502 26 
25635 9 
25697 6 
25850 2 
26025 1 
26391 7 
26776 6 
27122 33 
27575 39 
27932 9 
27987 2 
28039 4 
28145 8 
28394 40 
28395 22 
28407 6 
28421 108 
28467 39 
28508 163 
28520 5 
28549 89 
28564 12 
28656 31 
28659 7 
28662 33 
28664 14 
28670 8 
28671 9 
28676 1 
28683 13 
28689 44 
28745 7 
28746 2 
28747 21 
28748 30 
28777 8 
28780 5 
28783 5 
28821 2 
28822 112 
28823 194 
28834 1 
28842 1 
28853 59 
28875 23 
28880 18 
28882 44 
28895 93 
28900 30 
28919 10 
28951 50 
28959 8 
28966 13 
28970 65 
28982 23 
29000 10 
29011 12 
29019 7 
29032 131 
29040 22 
29162 8 
29195 3 
29197 5 
29230 84 
29335 4 
29358 44 
29362 28 
29402 23 
29403 13 
29404 2 
29420 22 
29505 48 
29977 1 
29999 1 
30532 2 
31418 1 
31462 1 
31468 1 
31985 42 
32113 96 
32821 231 
32917 2 
33943 1 
33956 1 
34285 1 
35731 58 
35759 1 
36237 61 
36263 21 
36280 1 
36292 3 
36305 21 
36307 1 
36312 39 
36316 176 
36321 77 
36417 105 
36452 157 
36504 4 
36520 37 
36531 10 
36563 12 
36571 115 
36616 3 
36618 82 
36621 1 
36626 2 
36627 91 
36632 456 
36638 8 
36659 7 
36667 78 
36674 18 
36680 7 
36683 3 
36687 14 
36688 21 
36695 11 
36760 4 
38981 6 
38986 46 
38996 18 
39008 32 
39033 11 
39038 6 
39252 1 
39316 27 
39737 8 
39749 25 
39764 29 
39866 77 
40090 4 
40615 90 
40652 1 
40669 123 
40691 24 
40715 20 
40721 16 
41705 1 
43051 20 
43082 60 
43097 4 
43136 4 
43153 11 
43160 1 
43176 2 
43198 94 
43208 6 
43218 21 
43219 114 
43385 41 
43399 16 
43411 14 
43546 130 
43589 1 
43881 40 
44263 28 
44436 17 
44952 22 
44969 26 
45056 20 
45065 49 
45073 1 
45095 27 
45102 73 
45111 101 
45136 8 
45140 299 
45145 23 
46449 5 
46502 23 
46517 29 
46540 62 
46583 13 
46742 91 
46871 1 
47214 7 
47225 1 
47226 79 
47227 2 
47233 10 
47238 14 
47246 47 
47249 12 
47256 2 
47265 29 
47266 3 
47267 1 
47285 168 
47320 42 
47327 13 
47336 7 
47782 9 
47788 8 
48149 71 
48154 6 
48653 24 
48680 43 
48682 9 
48688 3 
48697 15 
48716 14 
48726 9 
48735 19 
48741 17 
48750 5 
48754 100 
48758 8 
48763 1 
48764 26 
48770 47 
48771 44 
49072 25 
49115 87 
49348 3 
49421 25 
49463 27 
49470 16 
49473 15 
49485 162 
49505 33 
49509 6 
49516 7 
49520 9 
49523 1 
49528 7 
49662 7 
49679 5 
49720 82 
49853 62 
49877 138 
50190 6 
50261 7 
50404 2 
50412 31 
50452 26 
50702 5 
50743 3 
50798 4 
51040 17 
51162 24 
51205 52 
51574 68 
51800 8 
52318 17 
52511 54 
52704 95 
53849 10 
54068 22 
54345 66 
54458 8 
54689 1 
55214 17 
55501 43 
55600 1 
55840 36 
56587 1 
56974 2 
57877 13 
58063 30 
59246 6 
59265 2 
59272 53 
59384 6 
59461 76 
59491 100 
59574 6 
59594 22 
59597 99 
59614 14 
59618 13 
59645 1 
59646 2 
59647 116 
59652 12 
59655 32 
59663 9 
59668 7 
59687 1 
59704 14 
59716 2 
59735 121 
59793 7 
59844 9 
60792 4 
60826 1 
60827 132 
60828 29 
60833 1 
60850 8 
60856 17 
60859 9 
60867 7 
60870 5 
60877 2 
60878 5 
60883 23 
60909 7 
60917 3 
60936 11 
61028 13 
61113 72 
61117 118 
61125 7 
61129 73 
61143 1 
61290 1 
61316 1 
61324 3 
61348 1 
61484 8 
61488 3 
61957 12 
62058 4 
62385 1 
62585 26 
62685 6 
62704 15 
62709 4 
62715 7 
62717 12 
62732 72 
62745 10 
62752 4 
62757 5 
62765 45 
62771 2 
62794 104 
62975 23 
63005 1 
63246 11 
63392 1 
63494 74 
63497 1 
63524 26 
63531 45 
63538 3 
63540 15 
63542 11 
63547 186 
63561 8 
63567 26 
63570 38 
63571 20 
63577 12 
63582 5 
63604 16 
63607 37 
63618 2 
63623 24 
63827 99 
63902 10 
64013 6 
64138 4 
65579 21 
65915 5 
66055 2 
66200 3 
66324 10 
66438 13 
66455 40 
66495 6 
66504 52 
66886 1 
67189 95 
69584 144 
69608 4 
69609 7 
69615 80 
69620 20 
69678 3 
69689 156 
69691 15 
69692 3 
70195 2 
70676 7 
70715 4 
71030 1 
71185 13 
71416 181 
71419 19 
71430 1 
71442 99 
71474 66 
71479 11 
71489 29 
71503 71 
71515 19 
71523 18 
71667 2 
71857 5 
72369 4 
72641 23 
72830 51 
72949 53 
72993 42 
73019 22 
73041 93 
73047 1 
73058 43 
73121 45 
73663 21 
73737 6 
73858 31 
74238 1 
74263 6 
74457 58 
74612 19 
74626 7 
74640 118 
74754 14 
74760 6 
74774 3 
74784 5 
74791 5 
74811 1 
74817 1 
75054 48 
75093 58 
75126 35 
75132 15 
75134 24 
75139 13 
75140 202 
75141 3 
75142 45 
75157 356 
75163 1 
75320 2 
75343 42 
75352 34 
75353 176 
75466 22 
78236 1 
78801 6 
79092 63 
79123 9 
79200 129 
79349 12 
79367 35 
79759 17 
79775 1 
79828 12 
79833 2 
79932 4 
80017 2 
80024 13 
80049 6 
80189 9 
80775 12 
80795 50 
80807 40 
80808 33 
80817 39 
80818 19 
80827 47 
80828 6 
80830 6 
80832 1 
80834 2 
80881 49 
80909 179 
80915 6 
80921 7 
80925 1 
82192 1 
84318 20 
84353 10 
84378 15 
84385 108 
84462 39 
84480 2 
84502 86 
84509 28 
84526 46 
84533 210 
84559 19 
84640 21 
84641 31 
84704 1 
84735 11 
84801 2 
85242 6 
85305 1 
85357 36 
85384 24 
85556 38 
85821 23 
86328 30 
86332 46 
86369 8 
86478 6 
86543 66 
86662 132 
86736 27 
86745 22 
86761 34 
87924 107 
87928 137 
87929 39 
87938 34 
87947 236 
87948 32 
87949 96 
87986 46 
88004 23 
88106 39 
88117 3 
88146 1 
88196 36 
88295 64 
88307 4 
88314 32 
88337 19 
88369 1 
89722 1 
89846 19 
89872 41 
89881 119 
89884 12 
89887 78 
89890 33 
89901 49 
89921 326 
89926 125 
89935 2 
89941 20 
89946 2 
90067 4 
90534 1 
90540 2 
90542 7 
90556 3 
90564 52 
90570 8 
90579 1 
90584 8 
90586 11 
90596 34 
90607 5 
90645 1 
90660 67 
90755 2 
90766 1 
90803 2 
90815 83 
90837 41 
90947 1 
91001 16 
91120 23 
91125 7 
91131 20 
91450 1 
91582 38 
91726 101 
92046 4 
92215 10 
92258 2 
92284 122 
92325 5 
92331 16 
92335 2 
92341 1 
92355 7 
92486 8 
92534 16 
92882 17 
92970 2 
93113 2 
93120 3 
93416 63 
93470 1 
93514 19 
93546 15 
93553 43 
93602 62 
93906 75 
94256 2 
94353 8 
94393 2 
95032 52 
95517 6 
95847 2 
95990 18 
96022 71 
96159 19 
96181 82 
96204 1 
96212 52 
96229 26 
96230 16 
96233 15 
96239 64 
96244 89 
96247 32 
96255 6 
96259 10 
96265 4 
96270 12 
96273 2 
96275 124 
96286 2 
96309 4 
96315 2 
96325 3 
96327 13 
96333 123 
96346 2 
96459 4 
96570 29 
96665 8 
96714 15 
96736 3 
96738 68 
96993 45 
97116 46 
97157 41 
97224 1 
97271 1 
97543 27 
97599 21 
97694 27 
97993 30 
98421 20 
98579 29 
98616 1 
98690 47 
98835 1 
99093 50 
99129 1 
99227 25 
99275 15 
99364 14 
99373 9 
99725 9 
100147 31 
100227 1 
100231 39 
100239 26 
100245 15 
100320 3 
100332 34 
100346 14 
100475 4 
100490 17 
100606 5 
100641 70 
100650 36 
100667 46 
100699 136 
100855 4 
100863 3 
100893 19 
100924 81 
100933 13 
101044 9 
101056 43 
101248 3 
101258 40 
101270 12 
101284 46 
101304 105 
101420 1 
101430 7 
101436 23 
101449 1 
101450 1 
101574 9 
101580 1 
101721 23 
101727 1 
101752 1 
101753 12 
101756 1 
101767 114 
101777 1 
101813 6 
101819 1 
101844 1 
102004 12 
102294 60 
102347 80 
102357 9 
103127 20 
103148 58 
103163 133 
103803 2 
103902 26 
103964 37 
104135 14 
104139 5 
104153 411 
104174 1 
104191 38 
104218 3 
104455 43 
104488 176 
104496 11 
104669 16 
104700 47 
104822 16 
104836 2 
105274 15 
105403 19 
105486 7 
105496 6 
105584 11 
105776 10 
105813 52 
105889 6 
106086 1 
106137 162 
106575 22 
106991 2 
107184 20 
107540 90 
107548 3 
107551 1 
107552 21 
107589 1 
107594 201 
107601 19 
107611 48 
107620 1 
107654 8 
107775 22 
107816 5 
107822 1 
107851 1 
107873 59 
107914 2 
107998 34 
108030 8 
108119 21 
108164 137 
108170 1 
109087 10 
109190 58 
109285 21 
109445 3 
110022 8 
110077 4 
110112 3 
110270 8 
110396 40 
110410 90 
110585 2 
110596 1 
110598 28 
110613 14 
110622 40 
110631 8 
110633 142 
110656 1 
110809 125 
110984 65 
111058 26 
111082 32 
111248 28 
111259 105 
111263 16 
111266 2 
111270 12 
111316 3 
111323 1 
111327 19 
111332 9 
111343 40 
111365 2 
111370 31 
111375 5 
111406 12 
111712 1 
112618 9 
112627 9 
112769 16 
112781 24 
112852 1 
113038 56 
113052 54 
113119 1 
113147 13 
113186 56 
113193 113 
113307 16 
113318 119 
113337 20 
113489 10 
113499 93 
113505 177 
113515 37 
113563 2 
113576 16 
113584 103 
113590 41 
113599 16 
113602 1 
113634 23 
113638 6 
113950 1 
113961 19 
114269 37 
114408 58 
114654 22 
114698 10 
114909 38 
114994 17 
115095 31 
115220 44 
115243 25 
115397 15 
115416 86 
115426 2 
115468 15 
115572 60 
115583 7 
115738 65 
115756 29 
115762 3 
115782 87 
115785 35 
115801 141 
115860 18 
116004 41 
116081 42 
116100 4 
116252 32 
116400 201 
116582 120 
116639 10 
116898 58 
116899 1 
116909 6 
116914 3 
116915 138 
116922 320 
116932 79 
116956 138 
116961 7 
116991 1 
117024 1 
117101 3 
117107 4 
117233 4 
117238 19 
117279 3 
117287 1 
117319 8 
117321 4 
117334 7 
117342 9 
117347 11 
117348 23 
117352 1 
117362 11 
117370 5 
117375 14 
117418 2 
117515 1 
117529 17 
117537 2 
117597 1 
117705 1 
117737 8 
117860 29 
117886 17 
118246 40 
118426 25 
118567 39 
118652 1 
118664 4 
118685 32 
118866 1 
118960 38 
119214 2 
119231 5 
119536 21 
119669 1 
120914 17 
121264 55 
121588 141 
121657 1 
121681 8 
121703 111 
121705 2 
121881 21 
122014 4 
122159 20 
122195 10 
122208 1 
122210 123 
122213 67 
122247 19 
122264 1 
122275 6 
122278 33 
122457 8 
122460 347 
122475 109 
122478 1 
122577 4 
122647 4 
122669 71 
122909 2 
122970 1 
122976 318 
123021 24 
123299 9 
123337 32 
123339 419 
123464 298 
123940 75 
123952 59 
124377 78 
124543 2 
124711 47 
124841 10 
124857 3 
124865 1 
124866 3 
124868 2 
124874 7 
124877 1 
124891 6 
124911 2 
124975 2 
124981 6 
124996 12 
125004 6 
126161 7 
126182 7 
126185 1 
126186 45 
126194 48 
126204 3 
126205 19 
126212 7 
126218 1 
126234 17 
126240 19 
126249 7 
126259 140 
126265 78 
126374 4 
126377 6 
126390 2 
126433 1 
126437 2 
126480 13 
126494 50 
126499 8 
126504 9 
126508 6 
126518 30 
126526 144 
126553 8 
126562 25 
126568 26 
126583 6 
126601 32 
126610 8 
126612 38 
126640 5 
126648 1 
126674 4 
126728 17 
126777 6 
126778 1 
126779 39 
126886 11 
126993 5 
127278 21 
127413 40 
127450 7 
127604 6 
127607 9 
127621 8 
127624 13 
127629 4 
127638 67 
127668 11 
127695 85 
127797 2 
127856 1 
127903 497 
128008 32 
128080 8 
128118 36 
128155 46 
128210 38 
128305 25 
128618 22 
128765 9 
128909 1 
128933 6 
128936 39 
128940 17 
128945 30 
128952 3 
129013 1 
129387 46 
129545 5 
129662 1 
129821 3 
130014 44 
130026 6 
130380 16 
130397 2 
130853 9 
130875 5 
130960 71 
130963 1 
130980 5 
131089 50 
131400 111 
131597 44 
131718 43 
131861 30 
131880 139 
131915 51 
131933 31 
131945 55 
132254 6 
132260 158 
132267 39 
132271 112 
132275 2 
132276 1 
132277 126 
132285 47 
132289 5 
132327 7 
132353 4 
132358 16 
132377 1 
132496 45 
132532 22 
132538 1 
132918 29 
133072 84 
133177 63 
133256 36 
133259 95 
133341 28 
133392 21 
133417 134 
133614 2 
133661 234 
133781 35 
133880 1 
133986 76 
134012 7 
134016 31 
134063 49 
134141 143 
134361 85 
134518 12 
134593 7 
134653 48 
135089 14 
135110 6 
135375 12 
135382 10 
135413 10 
135420 2 
135716 23 
135729 1 
135746 17 
135753 4 
135758 27 
135763 24 
135789 4 
135794 4 
135795 25 
135797 3 
135805 13 
135807 26 
135815 30 
135822 9 
135827 1 
135830 5 
135980 48 
135996 98 
136012 22 
136045 5 
136050 16 
136056 101 
136064 48 
136069 70 
136077 5 
136094 78 
136097 9 
136107 39 
136151 24 
136182 10 
136267 16 
136274 13 
136278 20 
136286 116 
136303 10 
136325 23 
136337 129 
136338 9 
136339 27 
136340 1 
136343 29 
136369 45 
136379 71 
136389 1 
136393 2 
136410 24 
136411 1 
136423 107 
136455 1 
136467 10 
136537 6 
136581 1 
136591 1 
136657 1 
136708 1 
136752 14 
136753 52 
136780 18 
136946 31 
137264 1 
137324 55 
137333 1 
137390 4 
137397 31 
137429 1 
137612 5 
137740 37 
137813 7 
137823 10 
137851 44 
137896 15 
137978 6 
138000 83 
138032 94 
138047 4 
138091 11 
138099 71 
138126 1 
138134 7 
138202 1 
138239 6 
138461 3 
138665 28 
138725 4 
138773 29 
138782 15 
138828 29 
139158 11 
139346 34 
139405 36 
139626 9 
139778 116 
139921 41 
139935 9 
139950 30 
140121 9 
140122 4 
140123 94 
140150 1 
140210 3 
140242 43 
140253 6 
140270 65 
140283 33 
140285 18 
140369 3 
140375 154 
140398 212 
140406 9 
140415 7 
140421 264 
140438 3 
140513 3 
140549 32 
140550 370 
140554 79 
140573 86 
140574 1 
140584 116 
140587 195 
140591 6 
140613 91 
140616 114 
140687 26 
140694 8 
140699 65 
140751 2 
140807 1 
140815 222 
140823 248 
140824 33 
140825 1 
140827 4 
140830 13 
140837 9 
140842 44 
140858 126 
140863 3 
140880 17 
140889 115 
140899 10 
140916 7 
140930 52 
140941 1 
140947 3 
140967 176 
140972 13 
140979 65 
140986 5 
141007 4 
141012 5 
141019 62 
141027 9 
141063 3 
141076 23 
141079 25 
141081 113 
141124 2 
141153 1 
141169 14 
141171 9 
142052 12 
142114 1 
142120 3 
142137 7 
142919 1 
142927 16 
142932 4 
142938 1 
142947 1 
142949 224 
142954 73 
142968 2 
142972 29 
142977 20 
142980 4 
142982 79 
142988 100 
142999 28 
143011 1 
143049 1 
143063 103 
143161 7 
143169 31 
143195 61 
143201 4 
143204 7 
143237 20 
143244 76 
143254 14 
143257 46 
143389 13 
143406 52 
143439 4 
143494 1 
143525 63 
143655 4 
143679 3 
143773 2 
143794 8 
143800 16 
143808 27 
143817 3 
143822 22 
143826 4 
143956 89 
143967 26 
144003 10 
144022 1 
144048 25 
144099 1 
144135 13 
144573 66 
144594 26 
144740 7 
145383 7 
145500 18 
145693 18 
145694 2 
145699 160 
145859 12 
145867 40 
145877 7 
145887 19 
145982 1 
145987 3 
146035 9 
146048 5 
146051 101 
146056 9 
146063 348 
146070 2 
146383 51 
146389 17 
146405 27 
146441 70 
146449 24 
146575 50 
146585 29 
146678 124 
146720 8 
146775 75 
146783 59 
146820 66 
146894 2 
146941 87 
146951 10 
146952 1 
146964 590 
146985 160 
146992 2 
146998 16 
147019 59 
147023 8 
147030 101 
147037 137 
147040 2 
147046 168 
147052 60 
147061 15 
147071 3 
147082 17 
147093 2 
147112 35 
147113 2 
147587 2 
147737 2 
147873 2 
148629 17 
148808 23 
149253 28 
149585 13 
149694 15 
149714 59 
149872 70 
149992 12 
150180 2 
150215 4 
150351 1 
150387 38 
150519 2 
150566 259 
150761 38 
150764 1 
150908 142 
150939 4 
150947 73 
151078 1 
151261 181 
151291 1 
151295 210 
151302 46 
151304 20 
151308 71 
151312 77 
151320 30 
151328 5 
151366 2 
151384 7 
151397 1 
151403 212 
151414 1 
151423 79 
153453 1 
153564 6 
153569 51 
153576 31 
153731 2 
153733 7 
153738 23 
153746 3 
153751 50 
153762 9 
153763 60 
153774 14 
153776 22 
153780 11 
153788 19 
153795 16 
153798 10 
153830 9 
153851 4 
154060 52 
154070 110 
154075 209 
154080 20 
154093 1 
154226 3 
157558 1 
158510 14 
158544 20 
158547 17 
158605 10 
158626 19 
158630 52 
158633 1 
158640 10 
158646 25 
158675 4 
159748 7 
159749 1 
159758 4 
159763 9 
159768 45 
159782 25 
159787 4 
159789 11 
159790 5 
159796 30 
159799 11 
159800 2 
159802 47 
159812 1 
159814 16 
159821 12 
159823 2 
159833 7 
159836 6 
159846 2 
159851 9 
159994 198 
160000 54 
160008 107 
160016 164 
160031 29 
160034 1 
160039 28 
160042 1 
160047 1 
160055 8 
160057 1 
160083 9 
160217 49 
160387 3 
160553 39 
160753 4 
161053 24 
161176 66 
161352 20 
161369 5 
161380 23 
161538 3 
161545 54 
161559 44 
161561 9 
161564 30 
161570 68 
161582 11 
161584 49 
161586 123 
161588 29 
161593 8 
161598 1 
161601 5 
161602 2 
161623 12 
161643 1 
161818 56 
162139 70 
162183 66 
162195 21 
162540 73 
162544 7 
162582 1 
162587 28 
162618 1 
162674 29 
162705 37 
162709 4 
162713 138 
162744 4 
162818 10 
162950 33 
162972 18 
164145 47 
164148 19 
164152 32 
164157 1 
164167 13 
164181 119 
164194 17 
164258 141 
164261 75 
164263 1 
164324 13 
164338 20 
164347 65 
164385 48 
164407 25 
164415 1 
164423 4 
164439 2 
164450 21 
164603 1 
164608 2 
164619 3 
164654 5 
164763 1 
164897 1 
164900 2 
164903 73 
164932 32 
164936 103 
164953 249 
164971 15 
164978 3 
165025 16 
165043 8 
165063 13 
165075 9 
165081 55 
165107 24 
165189 8 
165200 1 
165355 90 
165389 8 
165433 20 
165459 1 
165489 1 
165492 5 
165506 12 
165530 1 
165549 5 
165582 4 
165593 22 
165681 6 
165698 32 
165716 5 
165736 13 
165874 25 
165990 1 
166146 1 
166456 5 
166483 3 
166628 1 
166704 2 
166866 19 
166885 127 
166910 1 
166979 3 
166989 19 
166996 360 
167011 40 
167015 24 
167021 46 
167022 53 
167023 2 
167025 46 
167027 188 
167037 53 
167072 119 
167084 4 
167087 1 
167098 8 
167106 36 
167118 3 
167264 9 
167304 28 
167720 99 
167726 392 
167895 1 
167898 1 
167899 2 
167905 275 
167916 2 
167921 5 
167939 39 
167955 16 
167960 19 
167964 2 
167965 12 
167967 1 
167974 71 
168000 13 
168005 1 
168009 4 
168011 5 
168123 8 
168134 11 
168137 2 
168261 1 
168339 16 
168355 29 
169476 8 
169577 82 
169644 23 
169721 1 
169953 8 
169958 18 
169981 14 
169992 5 
170013 6 
170076 1 
170086 23 
170106 4 
170107 8 
170138 20 
170168 3 
170179 14 
170242 25 
170274 5 
170432 8 
170436 2 
170447 22 
170465 69 
170472 6 
170475 1 
170480 189 
170483 3 
170488 6 
170520 3 
170528 32 
170536 31 
170540 12 
171012 42 
171138 4 
171311 127 
171319 2 
171366 3 
171373 24 
171847 18 
172029 36 
172043 48 
172162 31 
172192 1 
172328 4 
172426 38 
172429 6 
172439 5 
172443 4 
172449 7 
172461 12 
172473 14 
172601 6 
172618 37 
172983 201 
173071 3 
173125 1 
173389 2 
173885 16 
174043 7 
174067 22 
174103 56 
174125 11 
174173 13 
174247 44 
174334 15 
174343 23 
174350 59 
174389 5 
174735 12 
174745 1 
174779 12 
174799 6 
174893 1 
174894 8 
174899 2 
177623 2 
177628 2 
177638 8 
177653 4 
177670 1 
177678 1 
177715 5 
177717 1 
177721 10 
177733 13 
177737 4 
177752 2 
177753 3 
177758 1 
177762 2 
177768 4 
178120 4 
178143 3 
178158 3 
178160 6 
178277 12 
178327 13 
178449 1 
178472 23 
178490 2 
178496 1 
178621 1 
178658 25 
178767 21 
178786 27 
178797 1 
178845 13 
178855 26 
178856 44 
178904 107 
178924 6 
178959 30 
179180 9 
179357 94 
179382 2 
179436 7 
179475 10 
179853 11 
179872 5 
180040 2 
180043 3 
180644 6 
180819 59 
180961 1 
181061 2 
181080 75 
181278 1 
181455 1 
181464 168 
181478 1 
181858 6 
181975 3 
181978 69 
181985 4 
181993 32 
182137 23 
182143 29 
182163 6 
182168 61 
182170 81 
182181 46 
182194 7 
182207 34 
182222 28 
182234 142 
182236 10 
182249 96 
182255 123 
182261 72 
182263 235 
182270 84 
182278 26 
182285 50 
182304 79 
184098 32 
184109 16 
184236 3 
184240 11 
184250 55 
184260 63 
184301 2 
184303 28 
184304 2 
184308 86 
184314 36 
184342 11 
184355 4 
184431 29 
184439 3 
184470 2 
184594 33 
184623 89 
184638 6 
184801 16 
184817 45 
184846 32 
184953 63 
185037 29 
185182 51 
185254 353 
185320 108 
185354 12 
185369 44 
185471 6 
185506 38 
185626 151 
185785 1 
185852 1 
186014 18 
186059 9 
186073 1 
186526 10 
186545 13 
186549 16 
186551 46 
186556 23 
186565 4 
186569 325 
186573 89 
186579 1 
186602 36 
186606 66 
186642 3 
186646 217 
186655 55 
186660 136 
186662 24 
186665 44 
186674 193 
186680 2 
186683 5 
186689 116 
186694 34 
186700 27 
186818 322 
186819 18 
186858 53 
186860 232 
186863 51 
187179 34 
187188 6 
187201 64 
187247 9 
187329 40 
187346 1 
187405 8 
187461 1 
187593 2 
187744 26 
187782 3 
187785 34 
187801 4 
188291 8 
188301 13 
188348 1 
188644 2 
188661 1 
188731 14 
188956 35 
188996 14 
189102 77 
189568 25 
189832 13 
190066 1 
190234 12 
190726 243 
190852 81 
190857 30 
190861 8 
190869 97 
191317 6 
191777 77 
191780 69 
191798 2 
191813 2 
191824 156 
191832 22 
191838 41 
191849 39 
191852 1 
191874 6 
191880 8 
191885 5 
191891 34 
191898 16 
191909 76 
191920 41 
191925 2 
191932 7 
191933 24 
191941 150 
191955 30 
192065 26 
192100 4 
192118 7 
192154 17 
192176 5 
192254 41 
192268 10 
192274 26 
192279 5 
192284 83 
192291 1 
192297 86 
192299 2 
192300 1 
192301 27 
192317 7 
192321 20 
192325 1 
192335 9 
192342 11 
192348 19 
192351 5 
192395 1 
192480 2 
192498 12 
192510 12 
192515 66 
192520 1 
192521 14 
192787 32 
192793 27 
192983 20 
193008 24 
193149 6 
193170 14 
193199 19 
193201 12 
193216 33 
193249 146 
193266 79 
193296 72 
193390 65 
193413 1 
193420 19 
193432 16 
193448 1 
193466 23 
193469 25 
193539 5 
193573 16 
193577 10 
193599 17 
193643 20 
193648 14 
193651 37 
193657 2 
193668 20 
193713 12 
193722 3 
193733 11 
193741 98 
193746 2 
193753 1 
193756 9 
193767 13 
193776 3 
193779 20 
193786 7 
193794 1 
193814 1 
193825 18 
193830 8 
193832 3 
193835 4 
193836 9 
193838 1 
193844 6 
193849 42 
193853 4 
193854 4 
193860 2 
193861 5 
193872 53 
193875 6 
193876 19 
193887 1 
193897 3 
193988 2 
194030 8 
194040 53 
194050 9 
194055 3 
194061 2 
194063 10 
194092 1 
194116 1 
194125 1 
194395 113 
194423 23 
194758 50 
194781 9 
194950 9 
194956 18 
195166 21 
195226 76 
195235 21 
195492 3 
195672 55 
195807 10 
195816 11 
195857 1 
195960 3 
196003 1 
196011 2 
196141 44 
196149 2 
196165 66 
196173 5 
196176 22 
196184 8 
196189 140 
196190 2 
196192 96 
196201 13 
196217 12 
196237 33 
196251 16 
196281 284 
196283 12 
196287 84 
196438 1 
196473 7 
196584 28 
196624 93 
196634 27 
196653 2 
196743 291 
196809 1 
196831 3 
196882 7 
196954 35 
196957 1 
197073 199 
197081 4 
197087 135 
197104 25 
197112 1 
197133 2 
197242 13 
197251 2 
197264 68 
197300 1 
197421 162 
197484 37 
197507 143 
197531 13 
197559 7 
197580 52 
197585 2 
197586 131 
197592 1 
197603 43 
197604 25 
197605 177 
197608 27 
197613 15 
197656 31 
197660 75 
197670 2 
197691 4 
197776 5 
197787 6 
197790 2 
197941 20 
197970 37 
198115 45 
198121 1 
198154 44 
198158 125 
198183 2 
198200 1 
198215 86 
198354 1 
198355 97 
198379 3 
198417 174 
198423 2 
198439 8 
198452 1 
198458 32 
198466 13 
198472 6 
198498 50 
198606 5 
198615 13 
198616 32 
198627 1 
198636 2 
198641 3 
198766 1 
198771 13 
198776 27 
198781 6 
198789 3 
198805 32 
198813 29 
198817 33 
198825 32 
198829 17 
198834 3 
198847 25 
198853 11 
198858 11 
198863 125 
198866 8 
198874 21 
198888 12 
198912 38 
198998 8 
199020 2 
199025 15 
199031 2 
199043 20 
199048 57 
199161 47 
199165 55 
199167 46 
199182 1 
199219 5 
200457 2 
200865 1 
201821 4 
201823 1 
201826 20 
201834 375 
201843 5 
201884 17 
201889 202 
201897 46 
201898 28 
201899 1 
201900 1 
201901 2 
201904 3 
201907 56 
201926 148 
201936 78 
201938 8 
201939 60 
201943 32 
201948 9 
201951 108 
201956 131 
201961 4 
201968 20 
201969 66 
201976 44 
201979 1 
202000 1 
202007 60 
202018 10 
202022 84 
202024 63 
202036 19 
202122 4 
202150 8 
202203 45 
202219 48 
202278 1 
202311 292 
202317 132 
202324 539 
202325 1 
202326 4 
202331 101 
202332 24 
202333 1 
202337 39 
202339 101 
202345 29 
202348 18 
202352 10 
202356 50 
202357 24 
202358 2 
202361 7 
202362 2 
202363 12 
202372 3 
202378 92 
202384 46 
202387 4 
202393 80 
202396 17 
202399 333 
202409 12 
202420 2 
202422 1 
202423 30 
202452 5 
202465 7 
202472 38 
202502 128 
202508 98 
202516 40 
202519 26 
202520 18 
202522 2 
202523 131 
202532 35 
202533 89 
202534 1 
202537 2 
202540 49 
202545 81 
202548 66 
202553 2 
202559 50 
202560 27 
202562 77 
202584 15 
202699 1 
202861 2 
202867 12 
202872 4 
202893 55 
202900 1 
202903 39 
202910 30 
202921 40 
202926 6 
202933 3 
202950 21 
202952 19 
202957 1 
202960 33 
202962 12 
202963 1 
202973 3 
202974 3 
202986 37 
202994 5 
203010 5 
203129 29 
203152 2 
203154 2 
203156 117 
203169 3 
203172 1 
203176 20 
203183 3 
203194 1 
203212 7 
203226 1 
203227 3 
203232 17 
203239 9 
203240 81 
203247 78 
203284 77 
203287 1 
203291 4 
203298 153 
203300 8 
203303 2 
203304 46 
203308 4 
203313 39 
203315 1 
203316 19 
203317 14 
203321 24 
203323 221 
203326 28 
203327 2 
203331 52 
203332 8 
203334 19 
203337 8 
203343 19 
203344 32 
203349 4 
203352 45 
203359 27 
203379 40 
203384 3 
203387 2 
203388 1 
203392 5 
203399 8 
203409 9 
203424 16 
203442 13 
203446 2 
203521 20 
203570 2 
203630 4 
203702 17 
203719 2 
203728 15 
203758 1 
203766 37 
203772 144 
203826 27 
203857 32 
203863 1 
203894 7 
203897 17 
204052 3 
204347 46 
204416 4 
204514 13 
204607 2 
204630 7 
204635 144 
204776 116 
204802 12 
204905 4 
205007 16 
205076 39 
205134 1 
205177 62 
205199 8 
205287 12 
205362 9 
205671 3 
205698 1 
205713 13 
205821 4 
205926 8 
206036 24 
206042 33 
206050 1 
206066 68 
206099 1 
206116 55 
206169 1 
206273 10 
206296 20 
206418 8 
206426 24 
206443 2 
206448 80 
206469 8 
206609 3 
206635 19 
206646 2 
206658 2 
206802 9 
206807 10 
206809 6 
206827 41 
206843 16 
206853 102 
206864 8 
206941 61 
206969 41 
206971 2 
206984 18 
206999 8 
207007 130 
207038 104 
207063 8 
207068 36 
207078 22 
207116 58 
207123 14 
207127 8 
207174 13 
207243 43 
207270 24 
207319 11 
207432 15 
207477 2 
207620 1 
207638 4 
207649 2 
207755 2 
207758 6 
207766 3 
208049 269 
208055 1 
208112 20 
208457 57 
208480 138 
208534 29 
208539 149 
208604 2 
208612 20 
208708 87 
208748 9 
208754 26 
208762 12 
208944 271 
209038 7 
209075 2 
209105 28 
209110 87 
209121 29 
209131 1 
209179 36 
209302 3 
209319 29 
209438 33 
209500 14 
209504 72 
209508 16 
209513 36 
209517 69 
209523 10 
209531 7 
209558 4 
209570 4 
209829 3 
209896 120 
209972 2 
210405 1 
210512 2 
210672 108 
210684 1 
211098 33 
211167 15 
211175 1 
211211 6 
211354 5 
211361 4 
211412 7 
211420 5 
211537 19 
211663 12 
211685 55 
211726 2 
211817 5 
211856 162 
211864 40 
211908 29 
211911 90 
211962 40 
212224 1 
212235 1 
212243 45 
212268 9 
212276 52 
212305 8 
212310 3 
212329 5 
212379 29 
212449 52 
212478 77 
212501 4 
212543 7 
212660 40 
212668 14 
212695 6 
212699 9 
212702 10 
212718 2 
212721 1 
212855 2 
212999 5 
213073 14 
213224 40 
213292 139 
213315 1 
216414 8 
216423 47 
216429 15 
216432 1 
216444 21 
216452 33 
216461 24 
216464 11 
216470 1 
216471 1 
216473 113 
216487 37 
216491 44 
216497 7 
216505 9 
216509 1 
216511 248 
216525 2 
216526 19 
216572 163 
216581 60 
216703 2 
216713 1 
216720 147 
216730 2 
216734 6 
216747 88 
216759 13 
216800 35 
216853 1 
216887 65 
216971 55 
217008 49 
217143 7 
217166 5 
217183 1 
217193 16 
217197 28 
217200 12 
217201 47 
217205 17 
217206 13 
217208 4 
217218 39 
217225 22 
217227 1 
217229 7 
217230 12 
217236 116 
217262 179 
217271 31 
217292 8 
217301 84 
217303 7 
217306 49 
217307 2 
217311 55 
217316 24 
217338 13 
217352 52 
217438 1 
217482 5 
217515 1 
217623 18 
217634 3 
217635 62 
217651 4 
217689 23 
217710 1 
217818 27 
217842 5 
217859 18 
217883 43 
217955 9 
218162 5 
218225 34 
218271 18 
218279 2 
218318 1 
218324 14 
218338 1 
218435 1 
218440 10 
218449 1 
218461 53 
218503 10 
218636 52 
218666 7 
218748 27 
218752 1 
219162 2 
219238 16 
219354 2 
219432 1 
219440 8 
219450 19 
219478 3 
219599 2 
219745 31 
219752 26 
219754 18 
219941 3 
220093 18 
220113 9 
220188 3 
220192 5 
220241 6 
220255 5 
220272 76 
220283 159 
220395 16 
220429 3 
220435 6 
220446 15 
220504 6 
220515 121 
220533 30 
220538 3 
220575 43 
220614 6 
220629 75 
220634 5 
220636 13 
220641 26 
220646 22 
220652 2 
220670 6 
220771 11 
220774 4 
220782 1 
220785 2 
220788 1 
220793 9 
220796 3 
220803 28 
220804 1 
220808 6 
220827 3 
220840 1 
220848 41 
220851 1 
220864 5 
220870 91 
220879 11 
220883 19 
220884 1 
220885 10 
220888 2 
220896 6 
220905 18 
220918 2 
220919 37 
220940 4 
221004 1 
221037 3 
221310 13 
221317 1 
221323 47 
221342 92 
221347 18 
221472 2 
221528 189 
221540 9 
221565 1 
222653 1 
225357 12 
225379 1 
225518 39 
226266 6 
226286 1 
226336 161 
226965 75 
227001 2 
227009 7 
227097 45 
227112 8 
227116 45 
227172 29 
227181 5 
227183 1 
227189 3 
227192 43 
227193 11 
227200 19 
227203 68 
227295 91 
227315 7 
227326 13 
227328 59 
227332 45 
227338 12 
227339 5 
227342 38 
227344 149 
227348 9 
227350 18 
227354 161 
227358 8 
227362 131 
227365 50 
227366 4 
227367 11 
227368 69 
227371 108 
227373 35 
227380 132 
227387 6 
227388 39 
227392 10 
227443 73 
227451 23 
227456 17 
227463 194 
227471 4 
227475 312 
227481 5 
227486 210 
227487 9 
227491 87 
227502 14 
227510 7 
235114 101 
235204 2 
235218 2 
235245 3 
235268 7 
235272 7 
235308 2 
235313 4 
235325 11 
235330 1 
235376 13 
235421 3 
235430 8 
235438 9 
235462 1 
235481 1 
235486 5 
235492 1 
235517 1 
235528 1 
235632 4 
235637 30 
235642 15 
235644 2 
235649 38 
235650 1 
235657 1 
235663 1 
235665 1 
235783 11 
235801 23 
235818 41 
235822 7 
235825 133 
235829 22 
235835 1 
235847 1 
235848 5 
235859 1 
235876 3 
235880 6 
235897 7 
235961 1 
235965 4 
235972 2 
235976 34 
235977 8 
235982 65 
235984 14 
236000 3 
236005 207 
236010 85 
236012 22 
236019 88 
236026 33 
236028 4 
236030 8 
236031 33 
236034 12 
236037 24 
236038 38 
236041 14 
236046 2 
236051 11 
236052 11 
236053 9 
236056 9 
236057 1 
236058 22 
236059 53 
236061 162 
236062 12 
236063 3 
236064 9 
236065 16 
236067 185 
236068 57 
236069 3 
236071 112 
236072 1 
236073 3 
236075 191 
236079 4 
236080 1 
236083 1 
236110 49 
236121 1 
236129 3 
236133 8 
236140 2 
236144 3 
236150 1 
236158 7 
236166 9 
236196 1 
236197 117 
236198 3 
236199 123 
236200 14 
236201 2 
236203 4 
236205 1 
236208 116 
236214 52 
236216 141 
236219 49 
236223 4 
236227 39 
236231 46 
236237 2 
236239 55 
236242 85 
236243 17 
236245 47 
236249 3 
236250 6 
236254 5 
236255 1 
236256 1 
236257 68 
236258 2 
236262 33 
236266 31 
236268 36 
236271 72 
236273 1 
236281 63 
236282 195 
236286 45 
236289 29 
236330 40 
236408 1 
236459 15 
236461 33 
236463 28 
236471 3 
236472 22 
236478 27 
236482 84 
236483 2 
236484 1 
236490 117 
236502 64 
236619 1 
236622 47 
236651 1 
236654 11 
236659 84 
236667 1 
236673 4 
236682 5 
236686 224 
236690 57 
236777 1 
236794 24 
236795 3 
236801 61 
236808 18 
236825 1 
236830 44 
236837 41 
236840 2 
236845 1 
236848 32 
236869 232 
236871 19 
236879 44 
236896 3 
236950 1 
236960 19 
236971 153 
236975 2 
236976 1 
236986 10 
236991 97 
236995 5 
236999 5 
237001 4 
237002 1 
237003 48 
237007 30 
237010 5 
237011 3 
237018 185 
237021 4 
237022 15 
237023 1 
237037 36 
237115 1 
237140 4 
237143 1 
237147 5 
237184 14 
237214 462 
237215 5 
237222 296 
237229 8 
237293 2 
237319 40 
237330 23 
237331 1 
237332 74 
237339 7 
237347 1 
237360 140 
237391 15 
237393 266 
237399 22 
237417 37 
237422 15 
237431 100 
237433 39 
237439 44 
237505 1 
237511 51 
237541 14 
237543 11 
237546 1 
237560 2 
237562 205 
237566 12 
237571 576 
237574 49 
237575 3 
237577 51 
237578 4 
237584 11 
237589 225 
237596 3 
237600 29 
237601 11 
237602 2 
237604 33 
237605 2 
237608 14 
237609 60 
237611 9 
237612 38 
237619 220 
237625 27 
237626 112 
237628 7 
237634 57 
237637 17 
237643 16 
237644 25 
237645 58 
237647 34 
237650 14 
237651 7 
237652 1 
237657 152 
237665 2 
237669 7 
237680 31 
237684 21 
237703 3 
237717 4 
237727 74 
237736 14 
237769 12 
237814 41 
237820 58 
237822 5 
237824 30 
237825 39 
237826 3 
237836 23 
237839 2 
237874 2 
237881 38 
237892 5 
237895 280 
237941 4 
237947 36 
237997 3 
238019 58 
238027 1 
238035 243 
238036 6 
238037 2 
238042 64 
238048 79 
238141 2 
238145 1 
238164 12 
238168 291 
238180 4 
238194 43 
238350 61 
238373 67 
238379 1 
238394 94 
238400 160 
238430 1 
238434 6 
238444 355 
238448 2 
238449 233 
238455 177 
238461 27 
238464 3 
238490 61 
238506 16 
238509 1 
238564 42 
238567 53 
238580 45 
238597 30 
238605 140 
238611 64 
238616 97 
238636 41 
238645 2 
238664 27 
238735 94 
238745 1 
238750 18 
238766 4 
238774 27 
238780 1 
238785 75 
238793 17 
238813 65 
238817 3 
238822 6 
238841 35 
238852 9 
238908 13 
238944 1 
238948 21 
238957 13 
238970 18 
238971 45 
238977 5 
238993 2 
239004 3 
239018 1 
239089 17 
239092 75 
239100 42 
239106 1 
239108 38 
239131 6 
239134 25 
239144 102 
239145 2 
239147 6 
239149 37 
239153 104 
239167 9 
239178 22 
239183 232 
239192 95 
239242 66 
239249 16 
239275 71 
239326 3 
239335 136 
239359 106 
239395 9 
239398 2 
239416 5 
239439 1 
239442 1 
239467 6 
239517 12 
239550 92 
239584 51 
239598 105 
239614 6 
239633 17 
239636 40 
239731 8 
239753 18 
239852 16 
239989 15 
240005 27 
240025 3 
240044 54 
240056 5 
240105 18 
240112 3 
240156 22 
240179 30 
240221 7 
240317 4 
240343 20 
240475 6 
240485 2 
240505 2 
240511 24 
240540 37 
240562 5 
240643 31 
240646 82 
240668 70 
240676 2 
240733 33 
240813 1 
240821 45 
240828 85 
240858 7 
240879 1 
240932 65 
240994 228 
241001 7 
241013 2 
241124 4 
241130 8 
241133 31 
241164 447 
241279 4 
241282 30 
241288 20 
241296 8 
241302 2 
241303 3 
241309 6 
241332 9 
241368 13 
241453 9 
241459 12 
241465 5 
241468 5 
241472 8 
241475 2 
241478 30 
241483 26 
241485 19 
241486 5 
241491 9 
241495 10 
241498 9 
241501 1 
241508 1 
241513 151 
241517 8 
241522 1 
241529 43 
241541 38 
241549 3 
241551 39 
241552 1 
241553 1 
241555 1 
241571 2 
241572 8 
241575 18 
241577 2 
241581 7 
241585 4 
241589 4 
241590 17 
241598 38 
241603 2 
241606 11 
241612 107 
241748 30 
241750 2 
241755 1 
241767 18 
241794 42 
242582 24 
242603 59 
242621 2 
242622 105 
242624 3 
242626 236 
242637 233 
242661 57 
242664 7 
242667 1 
242668 2 
242671 13 
242686 46 
242696 1 
242701 3 
242706 35 
242714 21 
242715 19 
242716 1 
242717 6 
242722 18 
242723 27 
242729 7 
242730 17 
242735 52 
242737 11 
242745 3 
242747 10 
242753 4 
242766 9 
242774 1 
242785 8 
242787 1 
242907 1 
242911 8 
243078 71 
243081 88 
243171 168 
243219 16 
243223 33 
243227 9 
243276 34 
243285 29 
243296 47 
243414 42 
243547 21 
243607 58 
243615 1 
243637 28 
243700 86 
243752 65 
243758 16 
243765 23 
243803 9 
243877 1 
243893 32 
243918 9 
243919 1 
243950 24 
243978 39 
244018 2 
244031 33 
244069 18 
244071 3 
244081 262 
244126 7 
244127 103 
244128 2 
244129 1 
244132 24 
244157 2 
244165 6 
244194 1 
244260 7 
244280 1 
244308 1 
244311 3 
244315 4 
244358 1 
245679 8 
245692 77 
245704 56 
245706 141 
245710 1 
245719 31 
245728 11 
245736 6 
245742 16 
245760 5 
245784 21 
245787 12 
245793 11 
245819 15 
245824 31 
245912 11 
245967 55 
245970 81 
245978 43 
245986 1 
245997 1 
246012 1 
246122 7 
246133 2 
246150 1 
246157 28 
246161 25 
246173 3 
246188 5 
246290 90 
246306 13 
246313 32 
246318 62 
246332 217 
246382 91 
246429 17 
246450 26 
246455 18 
246468 59 
246488 25 
246491 70 
246512 2 
246518 23 
246531 33 
246538 9 
246543 28 
246582 3 
246686 8 
246693 20 
246694 2 
246697 22 
246704 16 
246711 14 
246715 18 
246724 3 
246727 25 
246735 58 
246739 74 
246740 6 
246742 43 
246744 2 
246745 77 
246750 65 
246757 66 
246758 2 
246759 154 
246760 35 
246763 42 
246766 3 
246769 5 
246776 48 
246777 1 
246780 34 
246782 2 
246785 42 
246789 5 
246792 6 
246801 105 
246803 3 
246807 57 
246813 2 
246817 141 
246824 106 
246830 1 
246835 6 
246836 146 
246837 4 
246839 230 
246846 2 
246847 80 
246848 7 
246849 14 
246851 144 
246857 57 
246858 2 
246862 22 
246870 4 
246893 2 
247036 109 
247042 69 
247186 124 
247190 36 
247191 1 
247243 47 
247351 34 
247356 15 
247425 136 
247437 36 
247458 37 
247469 11 
247472 5 
247474 12 
247478 90 
247483 56 
247484 1 
247486 15 
247492 43 
247498 2 
247517 11 
247530 161 
247538 94 
247540 27 
247544 72 
247546 2 
247547 23 
247551 1 
247552 168 
247553 3 
247554 2 
247556 6 
247560 116 
247567 481 
247569 1 
247570 204 
247595 23 
247596 57 
247684 33 
247702 19 
247721 201 
247727 113 
247733 84 
247741 43 
247806 2 
247812 1 
247817 319 
247907 164 
247913 7 
247934 1 
247942 49 
247961 260 
247972 15 
247973 2 
247974 1 
247990 195 
247998 89 
248014 51 
248075 88 
248166 48 
248199 37 
248241 16 
248253 55 
248257 133 
248348 11 
248357 12 
248390 9 
248403 7 
248436 37 
248453 3 
248459 2 
248479 1 
248536 20 
248576 6 
248597 40 
248627 38 
248637 5 
248645 5 
248652 199 
248672 5 
248679 247 
248680 59 
248681 1 
248683 37 
248695 6 
248701 13 
248706 147 
248721 14 
248783 77 
248844 7 
248858 36 
248887 76 
248894 5 
248897 4 
248987 1 
248990 1 
249048 1 
249061 5 
249079 1 
249080 59 
249087 8 
249101 3 
249104 65 
249114 4 
249155 45 
249229 1 
249243 43 
249247 102 
249253 26 
249258 91 
249265 10 
249267 3 
249278 4 
249287 139 
249328 6 
249340 31 
249346 68 
249377 1 
249390 89 
249419 4 
249523 21 
249554 18 
249564 6 
249712 27 
250156 18 
250207 2 
250238 3 
250318 41 
250324 4 
250503 110 
250526 1 
250643 1 
250662 51 
250680 26 
250685 57 
250694 4 
250822 40 
250839 67 
250846 55 
250866 10 
250896 8 
251020 13 
251026 4 
251031 1 
251035 2 
251039 1 
251049 10 
251063 3 
251076 6 
251081 24 
251083 61 
251086 4 
251087 32 
251093 26 
251098 24 
251109 9 
251119 55 
251127 26 
251128 12 
251134 7 
251137 2 
251141 157 
251158 9 
251198 50 
251218 40 
251242 1 
251324 2 
251349 11 
251365 100 
251366 4 
251367 1 
251381 5 
251414 322 
251426 1 
251428 60 
251430 1 
251437 55 
251441 18 
251451 53 
251457 38 
251459 37 
251461 31 
251466 1 
251469 18 
251472 436 
251479 6 
251480 9 
251481 114 
251482 46 
251483 1 
251489 49 
251492 220 
251495 150 
251503 186 
251504 1 
251505 14 
251508 126 
251510 11 
251514 77 
251520 8 
251524 3 
251531 4 
251537 62 
251547 78 
251551 104 
251552 44 
251562 24 
251568 3 
251622 3 
251623 4 
251630 4 
251639 12 
251646 4 
251672 14 
251677 104 
251686 67 
251700 4 
251704 78 
251709 20 
251719 31 
251721 17 
251722 2 
251727 19 
251729 39 
251731 18 
251733 14 
251736 14 
251753 42 
251774 1 
251789 14 
251869 2 
251924 7 
252267 22 
252315 4 
252337 42 
252343 1 
252348 2 
252375 25 
252381 1 
252384 1 
252394 28 
252498 153 
252513 63 
252533 22 
252569 29 
252586 1 
252615 3 
252628 111 
252677 9 
252716 113 
252718 32 
252726 24 
252742 22 
252746 3 
252756 26 
252762 45 
252802 4 
252876 28 
252921 7 
252937 198 
252943 101 
252951 28 
252987 1 
252991 11 
253110 1 
253286 4 
253300 2 
253493 13 
253510 6 
253640 16 
253645 49 
253651 49 
253797 157 
253829 14 
253836 32 
253944 4 
253952 50 
253965 249 
253975 34 
254114 6 
254129 21 
254162 4 
254169 17 
254175 19 
254405 14 
254437 67 
254438 11 
254473 5 
254479 82 
254483 21 
254488 51 
254499 1 
254505 104 
254507 9 
254509 1 
254561 31 
254569 8 
254577 13 
254589 1 
254596 87 
254632 6 
254638 36 
254664 2 
254667 6 
254670 1 
254705 95 
254738 15 
254741 8 
254753 4 
254758 49 
254775 7 
254780 7 
254791 7 
254796 4 
254803 46 
254807 46 
254808 56 
254811 18 
254812 13 
254815 30 
254817 17 
254819 102 
254820 219 
254823 6 
254824 5 
254825 51 
254826 17 
254827 14 
254828 194 
254829 19 
254831 62 
254835 88 
254837 5 
254838 27 
254841 153 
254843 6 
254844 16 
254847 2 
254848 5 
254850 4 
254852 23 
254855 4 
254856 1 
254858 42 
254861 6 
254863 13 
254864 5 
254866 5 
254870 2 
254872 98 
254876 2 
254883 7 
254889 4 
254896 29 
254907 1 
254910 6 
254917 28 
254925 12 
254928 9 
254929 22 
254932 7 
254933 25 
254937 19 
254940 6 
254945 13 
254947 73 
254949 24 
254953 87 
254957 11 
254958 13 
254959 1 
254960 20 
254962 29 
254963 1 
254964 75 
254966 343 
254968 2 
254969 2 
254971 98 
254973 2 
254975 62 
254976 9 
254977 100 
254978 3 
254979 4 
254991 10 
254999 28 
255007 1 
255019 22 
255024 171 
255029 39 
255030 2 
255032 66 
255036 44 
255040 37 
255045 23 
255052 24 
255056 1 
255069 3 
255078 228 
255086 180 
255087 3 
255091 532 
255094 4 
255095 320 
255097 611 
255099 1 
255100 109 
255101 66 
255102 90 
255103 28 
255104 66 
255105 78 
255106 185 
255107 1 
255108 118 
255109 394 
255110 250 
255111 55 
255112 273 
255113 8 
255114 27 
255116 259 
255117 140 
255120 262 
255121 2 
255122 1 
255123 73 
255124 1 
255125 8 
255128 16 
255129 27 
255131 224 
255132 107 
255133 42 
255134 95 
255135 71 
255136 63 
255138 4 
255142 40 
255155 22 
255161 8 
255174 4 
255192 6 
255245 24 
255255 3 
255262 13 
255298 20 
255381 3 
255795 2 
255821 2 
255822 3 
255829 1 
255849 1 
255861 2 
255872 3 
255876 10 
255881 1 
255886 3 
255889 2 
255896 2 
255901 1 
255905 1 
255910 4 
255921 3 
255992 57 
256003 3 
256010 1 
256013 82 
256022 1 
256067 25 
256102 40 
256112 2 
256129 1 
256137 7 
256171 1 
256176 8 
256184 4 
256197 12 
256204 1 
256205 46 
256233 1 
256250 12 
256255 12 
256432 3 
256460 1 
256595 3 
256626 4 
256722 1 
256755 4 
256833 9 
256835 2 
256896 3 
256897 4 
256898 42 
256902 9 
256908 2 
256912 12 
256936 84 
256937 1 
256939 6 
256943 1 
256947 1 
256951 435 
256958 67 
256960 1 
256974 5 
256986 25 
257002 215 
258071 159 
258075 2 
258076 92 
258081 50 
258083 20 
258092 7 
258100 17 
258104 58 
258112 32 
258134 1 
258141 30 
258154 8 
258173 8 
258178 14 
258180 73 
258181 6 
258186 116 
258193 58 
258197 50 
258213 9 
258214 19 
258245 34 
258314 82 
258350 8 
258367 1 
258373 24 
258522 63 
258566 38 
258744 19 
258760 43 
260511 3 
260521 2 
260526 2 
260535 1 
260558 2 
260565 4 
260569 3 
260574 1 
260603 3 
266293 22 
266400 1 
266413 57 
266420 12 
266432 24 
266463 3 
266489 2 
266494 107 
266497 1 
266524 20 
266650 394 
266689 80 
266694 11 
266937 20 
266958 22 
267203 458 
267205 4 
267219 11 
267226 13 
267431 14 
267436 7 
267441 1 
267442 32 
267444 1 
267451 23 
267452 2 
267457 5 
267459 38 
267464 9 
267466 48 
267473 36 
267474 21 
267478 14 
267482 5 
267496 1 
267499 23 
267503 43 
267511 25 
267512 15 
267514 26 
267521 24 
267530 22 
267539 28 
267541 1 
267557 14 
267558 17 
267562 17 
267568 18 
267695 3 
267701 1 
267734 2 
267745 9 
267847 37 
267917 117 
267933 34 
268010 3 
268226 15 
268426 10 
268515 4 
268530 3 
268651 6 
268661 62 
268681 5 
268795 508 
268817 32 
268840 13 
268952 18 
268977 13 
268983 70 
269117 5 
269144 35 
269293 29 
269298 3 
269313 2 
269327 1 
269338 36 
269366 19 
269424 19 
269443 13 
269448 18 
269467 20 
269492 36 
269501 24 
269505 75 
269513 18 
269646 5 
269651 1 
269654 23 
269658 115 
269683 2 
269693 30 
269700 138 
269701 1 
269702 1 
269703 13 
269708 2 
269712 7 
269713 1 
269720 12 
269722 17 
269755 134 
269758 78 
269761 7 
269800 47 
269831 3 
269914 2 
269916 26 
269983 4 
269987 1 
270003 44 
270016 24 
270020 7 
270023 21 
270051 2 
270077 21 
270086 4 
270089 31 
270093 2 
270098 114 
270101 1 
270104 23 
270110 9 
270119 10 
270150 3 
270158 98 
270175 41 
270209 3 
270215 73 
270305 1 
270358 69 
270367 30 
270369 7 
270400 1 
270422 12 
270482 1 
270511 6 
270519 41 
270595 62 
270618 6 
270636 112 
270661 4 
270695 6 
270789 2 
270848 1 
270887 37 
270909 2 
270914 8 
270915 10 
270929 24 
270960 16 
271031 22 
273773 26 
273775 14 
273780 13 
273794 28 
273802 4 
273805 12 
273834 6 
273842 57 
273910 13 
273914 16 
273920 173 
273926 76 
273932 65 
273950 2 
273951 96 
273954 27 
273960 87 
273976 5 
273986 1 
273993 2 
274036 9 
274065 21 
274113 1 
274130 1 
274135 1 
274140 2 
274142 73 
274144 1 
274166 5 
274169 2 
274174 5 
274178 7 
274184 12 
274195 1 
274200 1 
274205 1 
274248 3 
274260 5 
274266 1 
274269 9 
274281 3 
274372 23 
274386 5 
274391 103 
274402 5 
274429 69 
274450 3 
274581 32 
274625 2 
274639 85 
274646 3 
274657 3 
274666 11 
274690 13 
274701 17 
274726 14 
274732 29 
274744 1 
274757 4 
274772 10 
274788 27 
274794 4 
274804 23 
275010 1 
275102 100 
275331 78 
275360 1 
275438 256 
275520 21 
275642 16 
275658 1 
275683 2 
275690 3 
275764 2 
275798 3 
275819 28 
275832 30 
275842 86 
275844 10 
275861 39 
275884 30 
275902 3 
275906 1 
275907 2 
275908 43 
275919 11 
275929 7 
275931 4 
275940 27 
275942 52 
275966 40 
275972 13 
275980 8 
275984 9 
276004 13 
276010 162 
276011 17 
276012 1 
276016 226 
276021 7 
276030 20 
276035 21 
276058 16 
276089 166 
276127 12 
276136 1 
276173 2 
276181 42 
276189 89 
276206 2 
276233 3 
276235 2 
276268 75 
276278 27 
276296 1 
276327 1 
276332 3 
276343 16 
276349 15 
276353 15 
276361 90 
276374 6 
276382 38 
276421 65 
276445 6 
276449 11 
276485 3 
276502 19 
276544 41 
276576 178 
276578 120 
276596 69 
276599 4 
276601 38 
276611 40 
276614 27 
276618 1 
276622 2 
276651 153 
276688 87 
276694 6 
276709 34 
276717 28 
276729 56 
276733 17 
276744 46 
276753 34 
276767 6 
276775 92 
276792 6 
276806 28 
276822 188 
276835 4 
276836 62 
276863 56 
276876 29 
276888 68 
276913 44 
276924 48 
276926 14 
276958 2 
276961 28 
276975 13 
277003 43 
277005 36 
277012 50 
277040 17 
277055 16 
277068 59 
277074 65 
277085 18 
277095 1 
277099 11 
277138 46 
277147 17 
277150 27 
277168 32 
277216 10 
277219 26 
277224 40 
277230 2 
277231 2 
277279 2 
277293 11 
277303 38 
277332 5 
277336 142 
277344 5 
277430 1 
277594 16 
277600 2 
277669 2 
277706 31 
277732 10 
277733 143 
277763 7 
277767 23 
277846 35 
277857 1 
278444 77 
278483 3 
278497 9 
278524 12 
278526 3 
278593 27 
278603 4 
278607 27 
278614 126 
278624 10 
278628 1 
278634 63 
278641 4 
278652 188 
278657 2 
278660 23 
278667 27 
278668 45 
278669 20 
278671 13 
278672 6 
278673 72 
278675 103 
278676 10 
278677 19 
278682 91 
278686 99 
278688 12 
278692 21 
278694 168 
278696 14 
278697 59 
278698 25 
278699 12 
278700 86 
278701 138 
278703 68 
278704 15 
278706 26 
278708 2 
278709 83 
278711 153 
278712 25 
278713 88 
278714 28 
278715 132 
278716 48 
278717 1 
278718 32 
278719 94 
278720 1 
278721 13 
278722 336 
278727 248 
278730 78 
278731 18 
278733 36 
278735 91 
278737 15 
278739 157 
278741 21 
278742 266 
278743 3 
278744 176 
278745 189 
278746 10 
278747 20 
278749 202 
278750 230 
278752 154 
278753 58 
278754 138 
278755 4 
278756 8 
278758 203 
278760 43 
278761 94 
278762 8 
278764 40 
278765 207 
278766 16 
278768 22 
278770 15 
278772 127 
278774 133 
278775 2 
278776 15 
278780 216 
278783 3 
278785 110 
278786 48 
278787 214 
278788 10 
278789 157 
278791 29 
278792 66 
278793 26 
278794 52 
278795 19 
278796 137 
278799 58 
278803 18 
278805 37 
278806 13 
278807 70 
278810 157 
278811 35 
278812 46 
278816 8 
278817 16 
278818 160 
278819 6 
278820 70 
278822 3 
278824 157 
278827 71 
278829 61 
278831 10 
278832 238 
278833 5 
278834 5 
278836 3 
278838 42 
278839 58 
278840 36 
278842 172 
278843 8 
278845 26 
278846 25 
278853 35 
278862 33 
278865 2 
278871 1 
278872 5 
278874 13 
278878 38 
278885 8 
278893 226 
278906 85 
278908 2 
278910 42 
278921 389 
278925 16 
278929 210 
278945 1 
278953 29 
278962 3 
278987 1 
278991 34 
279000 30 
279005 23 
279264 22 
279454 11 
279473 1 
279504 17 
279510 1 
279561 8 
279584 27 
279589 8 
279734 42 
279743 1 
279750 170 
279786 4 
279862 1 
279981 26 
280018 49 
280047 45 
280051 5 
280059 95 
280063 30 
280113 3 
280160 30 
280169 63 
280192 7 
280263 7 
280347 41 
280402 31 
280422 3 
280431 7 
280435 33 
280451 6 
280473 20 
280483 126 
280516 1 
280548 33 
280564 3 
280571 16 
280599 112 
280607 14 
280610 1 
280728 3 
280729 1 
280739 68 
280842 4 
280856 3 
280863 2 
280881 82 
280898 20 
280903 22 
280910 4 
280921 10 
280922 1 
280925 1 
280935 373 
280937 14 
280946 5 
280952 1 
280967 179 
280973 21 
281010 29 
281015 2 
281024 3 
281034 1 
281042 20 
281095 35 
281132 66 
281155 5 
281163 14 
281199 4 
281382 5 
281386 4 
281421 1 
281423 7 
281602 9 
281749 14 
281858 4 
282303 30 
282304 232 
282405 3 
282565 18 
282620 20 
282708 6 
282840 5 
283095 6 
283376 17 
283511 6 
283513 43 
283547 14 
283552 14 
283569 11 
283574 16 
283579 71 
283586 4 
283593 32 
283603 8 
283606 66 
283625 14 
283637 109 
283648 4 
283666 62 
283808 86 
283834 20 
283948 2 
283998 18 
284177 1 
284190 66 
284195 12 
284199 25 
284214 7 
284219 32 
284304 9 
284348 150 
284354 1 
284395 2 
284400 14 
284447 24 
284493 7 
284743 3 
285121 2 
285942 2 
286153 158 
286256 51 
286538 8 
287165 2 
287776 2 
287856 17 
288070 2 
288087 3 
288093 3 
288101 53 
288121 52 
288172 8 
288181 46 
288198 1 
288208 28 
288220 6 
288223 6 
288231 2 
288242 14 
288243 3 
288251 9 
288254 15 
288258 3 
288262 11 
288368 8 
288379 34 
288429 115 
288440 4 
288498 71 
288541 50 
288550 121 
288558 225 
288566 1 
288572 131 
288578 1 
288607 3 
288622 87 
288637 59 
288705 98 
288721 3 
288729 10 
288788 17 
288790 7 
288832 2 
288847 14 
289020 27 
289073 42 
289200 2 
289219 16 
289229 21 
289233 237 
289237 4 
289262 1 
289267 1 
289286 1 
289294 89 
289317 35 
289322 1 
289652 31 
289850 2 
289890 1 
289896 10 
289905 1 
290007 1 
290032 183 
290082 214 
290144 65 
290150 3 
290284 53 
290310 10 
290329 2 
290332 56 
290385 80 
290418 26 
290426 18 
290522 8 
290544 2 
290569 23 
290580 6 
290633 38 
290637 17 
290726 1 
291103 39 
291526 4 
291539 4 
291957 41 
291964 10 
291975 20 
291978 1 
291987 5 
292037 45 
292043 80 
292055 80 
292066 10 
292073 62 
292184 1 
292193 7 
292194 26 
292195 16 
292196 3 
292206 6 
292329 5 
292377 2 
292379 7 
292453 4 
292577 10 
292791 14 
292804 1 
293871 3 
294050 3 
294092 121 
294123 6 
294143 1 
294144 89 
294150 16 
294154 2 
294183 4 
294184 1 
294185 179 
294193 1 
294206 3 
294226 1 
294344 3 
294529 4 
294594 11 
294897 20 
295004 58 
295755 2 
295904 13 
295925 73 
295966 1 
295989 50 
296075 38 
296160 2 
296163 2 
296175 10 
296186 3 
296200 53 
296240 2 
296400 8 
297812 102 
297843 14 
297868 36 
297869 1 
297873 1 
297881 33 
297900 1 
297907 142 
297951 48 
297975 37 
297976 30 
297986 80 
297997 1 
298038 5 
298120 283 
298174 43 
298177 7 
298346 12 
298355 1 
298509 16 
298817 1 
299312 8 
299470 1 
299490 2 
299644 13 
299736 48 
299741 107 
299778 20 
299936 3 
299953 7 
299975 45 
300063 29 
300079 8 
300126 3 
300129 3 
300213 11 
300238 20 
300243 9 
301219 2 
301250 1 
301378 21 
301412 11 
301440 22 
301462 16 
301473 39 
301475 19 
301483 1 
301514 45 
301536 97 
301549 17 
301575 22 
301580 8 
301589 32 
301615 7 
301635 101 
301652 24 
301659 34 
301690 1 
301702 2 
301713 1 
301717 10 
301730 113 
301748 11 
301761 1 
301774 3 
301805 2 
301862 1 
301909 1 
302101 24 
302111 2 
302296 43 
302445 57 
302670 147 
302691 17 
302917 11 
302927 12 
303249 2 
303353 173 
303474 12 
303547 8 
303707 6 
303725 9 
303727 7 
303728 2 
303744 2 
303745 66 
303793 23 
303806 68 
304003 26 
304146 1 
304162 5 
304306 6 
304355 1 
304364 75 
304376 1 
304391 4 
304392 7 
304482 1 
304583 39 
304596 7 
304612 17 
304641 4 
304693 18 
304753 80 
304880 18 
304935 19 
305213 8 
305556 19 
305562 130 
305574 3 
305703 60 
305835 42 
305857 31 
305860 16 
305875 33 
305896 5 
306029 31 
306032 61 
306036 8 
306039 14 
306047 12 
306050 17 
306056 18 
306082 138 
306107 7 
306142 194 
306168 68 
306179 108 
306198 16 
306205 16 
306219 6 
306232 15 
306995 22 
307022 51 
307040 261 
307043 12 
307050 93 
307051 678 
307052 2 
307055 103 
307059 44 
307061 84 
307140 99 
307268 3 
307281 6 
307353 3 
307378 137 
307387 1 
307394 3 
307395 7 
307400 46 
307403 3 
307405 2 
307408 2 
307415 67 
307421 1 
307424 45 
307473 74 
307477 1 
307484 82 
307500 17 
307517 1 
307522 3 
307539 32 
307701 17 
307845 2 
307864 44 
307885 42 
308022 11 
308056 1 
308096 2 
308103 22 
308137 58 
308145 2 
308172 56 
308213 60 
308229 84 
308232 1 
308408 51 
308519 39 
308531 4 
308719 5 
308723 5 
308776 6 
308796 11 
308801 1 
308803 25 
308804 24 
308810 13 
308811 74 
308821 51 
308862 128 
309011 1 
309264 1 
309381 2 
310218 3 
310393 1 
310420 58 
310427 146 
310436 11 
310438 268 
310444 424 
310492 8 
310495 27 
310502 18 
310504 3 
310505 2 
310506 89 
310510 1 
310513 11 
310517 7 
310527 7 
310535 141 
310537 3 
310542 6 
310546 2 
310552 12 
310562 2 
310831 5 
310851 231 
310898 32 
311491 166 
311501 5 
311516 19 
311528 14 
311537 32 
311546 14 
311552 1 
311590 1 
311661 9 
311715 4 
311760 1 
311825 4 
314860 3 
314981 1 
314995 3 
315004 4 
315015 4 
315019 3 
315025 140 
315055 1 
315196 4 
315340 23 
315418 5 
315429 44 
315438 12 
315439 3 
315441 99 
315476 3 
315487 51 
315491 2 
315495 94 
316506 4 
316585 6 
316720 11 
316748 2 
316793 9 
316906 23 
316919 10 
316977 2 
317077 2 
317110 5 
317129 114 
317133 1 
317136 1 
317238 63 
317890 52 
318084 2 
318106 5 
318110 22 
318121 9 
318124 2 
318139 3 
318143 1 
318156 3 
318324 1 
319132 1 
319452 5 
319945 3 
320850 22 
321176 12 
321181 19 
321376 70 
321560 10 
321647 3 
321651 17 
321718 99 
321731 2 
321739 9 
321749 39 
321764 51 
321773 9 
321774 41 
321775 1 
321779 72 
321816 41 
321820 4 
321924 16 
321960 3 
322103 7 
322106 8 
322179 39 
322555 21 
322578 51 
322606 3 
323276 3 
323321 53 
323755 37 
323765 47 
323785 41 
323812 40 
323833 20 
323835 24 
323840 4 
323846 5 
323935 59 
323975 72 
324115 6 
324139 11 
324147 71 
324155 17 
324157 17 
324158 6 
324167 27 
324170 17 
324172 74 
324174 17 
324176 3 
324178 43 
324180 16 
324215 23 
324222 2 
324227 3 
324237 4 
324243 7 
324246 4 
324264 4 
324402 15 
324488 86 
324743 226 
324884 13 
324935 1 
325168 4 
325273 2 
325685 6 
325765 12 
326009 36 
326088 48 
326142 5 
326177 6 
326181 1 
326186 9 
326190 5 
326205 50 
326218 58 
326223 2 
326232 67 
326240 38 
326252 96 
326259 13 
326272 19 
326279 33 
326281 5 
326285 13 
326292 2 
326294 9 
326342 1 
326373 10 
326449 1 
326462 119 
326501 3 
326724 33 
326732 13 
326737 33 
326745 3 
326748 2 
326761 145 
326829 130 
326858 9 
326907 67 
326925 4 
327138 8 
327216 11 
327849 1 
328221 2 
328234 70 
328270 2 
328545 124 
328553 13 
328563 9 
328969 16 
329034 1 
329572 15 
329581 5 
329655 211 
329768 20 
330257 4 
330308 4 
330335 1 
330343 3 
330345 6 
330347 4 
330354 3 
330371 1 
330374 1 
330377 6 
330378 19 
330390 2 
330442 52 
330604 56 
330771 5 
330967 67 
331250 1 
331393 177 
331570 14 
331578 5 
331589 16 
331601 127 
331618 65 
331621 72 
331628 34 
331664 76 
331700 138 
331707 33 
331715 22 
331716 22 
331756 53 
331781 18 
331837 12 
331915 27 
331923 54 
331933 153 
331940 3 
331945 44 
331951 73 
332044 19 
332071 47 
332107 1 
332250 1 
332274 11 
332284 159 
332297 1 
332456 33 
332464 1 
332472 184 
332475 2 
332480 3 
332483 9 
332484 7 
332486 1 
332492 35 
332496 53 
332498 32 
332502 34 
334045 2 
334057 1 
334059 1 
334107 9 
334118 1 
334338 5 
334346 9 
336922 40 
336929 55 
336967 27 
336971 6 
336976 1 
336977 7 
336982 45 
336983 36 
336984 2 
336985 44 
336986 19 
336987 1 
337003 12 
337016 1 
337017 21 
337026 32 
337027 38 
337029 144 
337033 16 
337038 41 
337042 53 
337051 1 
337056 6 
337063 35 
337122 12 
337132 1 
337140 45 
337144 79 
337152 87 
337160 37 
337203 52 
337215 50 
337292 29 
337296 39 
337328 77 
337355 1 
337367 2 
337478 14 
337519 6 
337524 17 
337626 76 
337671 11 
337712 24 
337749 83 
337829 53 
338019 1 
338085 104 
338095 17 
338207 8 
338238 6 
338263 1 
338345 12 
338368 7 
338389 31 
338398 16 
338444 37 
338452 18 
338464 12 
338472 12 
338476 1 
338482 6 
338487 7 
338493 29 
338541 17 
338557 5 
338562 15 
338590 5 
338603 35 
338615 7 
338621 7 
338625 11 
338641 35 
338648 7 
338656 4 
338687 16 
338696 163 
338697 8 
338698 1 
338755 33 
338795 10 
338832 28 
338898 43 
338936 30 
338943 10 
339032 1 
339043 83 
339114 2 
339190 1 
339199 11 
339217 27 
339262 1 
339278 1 
339287 1 
339316 5 
339320 4 
339335 10 
339338 1 
339353 15 
339365 12 
339383 4 
339456 8 
339485 1 
339500 27 
339503 4 
339508 19 
339511 70 
339522 2 
339523 1 
339527 3 
339533 6 
339539 41 
339554 2 
339562 1 
339567 1 
339571 2 
339756 107 
339770 10 
339873 112 
339916 122 
339922 1 
340263 2 
340639 338 
340647 31 
340677 6 
340826 2 
340834 63 
340853 3 
340898 3 
340904 11 
340916 7 
340923 1 
340939 10 
340945 37 
341165 11 
341226 11 
341235 3 
341239 8 
341243 10 
341280 1 
341304 4 
341314 3 
341336 48 
341342 17 
341370 3 
341376 1 
341401 60 
341411 14 
341416 1 
341438 1 
341487 67 
341574 5 
341603 2 
341626 3 
341632 24 
341662 4 
341663 240 
341681 51 
341706 35 
341711 30 
341717 1 
341732 62 
341737 56 
341740 275 
341741 4 
341742 6 
341744 56 
341746 2 
341752 178 
341754 16 
341758 212 
341767 39 
341769 6 
341786 23 
341797 21 
341798 439 
341803 12 
341845 1 
341855 111 
341867 75 
341875 86 
341881 18 
341882 2 
341942 19 
341953 242 
341956 10 
341957 199 
341973 21 
341984 36 
341995 22 
342013 195 
342100 13 
342113 6 
342155 7 
342163 56 
342181 6 
342184 52 
342189 11 
342201 40 
342203 221 
342218 46 
342232 18 
342239 26 
342240 96 
342245 7 
342251 60 
342309 20 
342324 1 
342337 6 
342353 107 
342361 6 
342383 3 
342457 50 
342467 17 
342475 2 
342482 109 
342521 25 
342531 5 
342533 48 
342535 24 
342597 13 
342599 1 
342633 2 
342864 43 
343242 16 
343251 28 
343254 1 
343417 148 
343474 76 
343486 31 
343507 92 
343640 1 
343658 11 
343759 21 
344011 6 
344018 26 
344116 132 
344216 3 
344254 7 
344257 29 
344259 25 
344286 2 
344311 5 
344320 45 
344460 1 
344462 35 
344521 23 
344524 14 
344532 4 
344546 32 
344567 38 
344601 9 
344689 198 
344931 3 
347320 8 
347352 3 
347384 4 
347391 15 
347403 75 
347406 5 
347407 2 
347411 30 
347417 1 
347429 10 
347431 1 
347544 43 
347618 3 
347759 7 
347769 37 
347803 11 
348084 186 
348229 49 
348246 31 
348269 19 
348460 58 
348470 33 
349062 1 
349347 6 
349502 12 
349556 23 
349624 10 
349741 1 
349921 80 
349930 338 
349932 1 
349951 114 
349984 8 
350002 1 
350062 3 
350068 22 
350069 185 
350074 18 
350096 6 
350103 20 
350115 23 
350118 34 
350136 23 
350249 22 
350356 4 
350397 9 
350430 1 
350460 2 
350710 2 
350844 7 
350852 33 
350939 1 
350943 13 
350947 111 
350960 122 
350964 20 
350971 35 
350976 330 
350977 1 
350978 162 
350986 17 
350988 21 
351010 82 
351014 18 
351054 147 
351172 4 
351299 5 
351311 2 
351484 39 
351519 40 
351521 165 
351522 4 
351525 2 
351527 39 
351533 105 
351547 1 
351559 1 
351600 28 
351601 17 
351725 22 
351811 2 
351885 8 
351956 3 
352026 1 
352038 18 
352051 88 
352052 2 
352113 26 
352363 21 
352429 5 
352537 10 
352572 29 
352606 1 
352791 6 
353069 18 
353087 1 
353108 12 
353256 12 
353303 138 
353428 27 
353448 57 
353458 27 
353472 101 
353511 116 
353516 25 
353538 15 
353545 41 
353677 18 
354056 2 
354831 10 
356070 66 
356079 26 
356082 1 
356101 14 
356105 11 
356186 3 
356191 14 
356201 6 
356673 19 
356692 10 
356697 28 
356700 4 
356737 22 
356751 2 
356752 2 
356762 63 
356788 1 
356796 3 
356799 1 
356831 18 
356927 2 
356942 3 
356945 6 
356974 20 
357088 12 
357094 1 
357110 12 
357135 110 
357143 10 
357157 92 
357254 7 
357311 38 
357373 12 
358613 51 
358992 2 
359438 4 
360379 357 
360387 84 
360394 18 
360523 16 
360539 38 
360576 66 
360597 28 
360613 4 
360623 1 
360649 14 
362178 1 
362179 80 
362639 46 
362661 61 
362668 144 
362670 64 
362671 23 
362672 80 
362677 164 
362689 32 
362693 19 
362698 3 
362704 4 
362752 15 
362755 31 
362758 53 
362763 38 
362781 75 
362790 1 
362795 3 
362803 1 
362945 41 
362973 55 
363308 3 
363870 199 
364094 15 
364464 3 
364483 18 
364655 8 
364672 16 
364734 2 
364877 1 
365089 68 
365739 92 
365753 159 
365757 16 
365772 86 
365778 81 
365780 1 
365855 4 
366199 10 
366291 39 
366521 18 
366552 2 
366619 4 
366632 96 
366654 44 
366660 1 
366680 22 
366688 16 
366693 58 
366695 75 
366726 12 
366879 63 
366914 2 
367060 17 
367287 12 
367409 19 
367658 4 
367978 100 
368276 1 
368286 6 
368299 25 
368307 10 
368335 2 
368342 43 
368343 1 
368348 22 
368351 4 
368360 53 
368362 21 
368366 60 
368375 1 
368393 9 
368430 1 
368437 6 
369450 76 
369588 5 
369630 19 
369821 2 
369861 40 
369881 22 
369882 1 
369909 1 
369920 80 
369973 130 
370024 24 
370066 2 
370119 1 
370223 1 
370229 7 
370240 1 
370262 12 
370398 1 
370415 30 
370428 108 
370434 6 
370506 14 
370519 32 
370559 28 
370680 8 
370703 19 
370725 4 
370755 3 
370871 1 
370936 52 
370965 15 
370977 67 
371011 10 
371018 39 
371026 140 
371036 11 
371067 15 
371081 17 
371088 49 
371131 43 
371136 3 
371138 47 
371142 5 
371150 223 
371191 1 
371203 4 
371206 81 
371219 14 
371230 2 
371247 23 
371271 148 
371276 2 
371280 19 
371314 36 
371365 5 
371368 122 
371371 5 
371379 128 
371387 38 
371391 40 
371398 12 
371416 12 
371440 26 
371460 9 
371523 18 
371543 51 
371646 11 
371650 9 
371665 65 
371672 6 
371719 1 
371764 107 
371785 16 
371788 11 
371800 192 
371812 2 
371825 44 
371902 50 
372041 4 
372142 1 
372341 1 
372721 2 
372757 1 
372761 3 
372801 6 
372842 15 
372854 18 
372912 7 
372987 2 
372998 15 
373016 48 
373075 3 
373100 41 
373208 12 
373238 17 
373273 51 
373280 44 
373344 10 
373353 42 
373372 10 
373373 22 
373492 1 
373510 103 
373559 6 
373568 17 
373624 90 
373630 13 
373658 2 
373699 5 
373719 18 
373815 88 
373839 32 
373842 5 
373852 2 
373866 37 
373927 1 
373955 1 
373970 134 
374097 18 
374120 9 
374126 12 
374258 13 
374558 64 
374765 18 
374781 5 
374835 8 
374887 1 
374896 10 
374920 25 
375023 52 
375097 21 
375116 1 
375297 21 
375343 27 
375362 22 
375659 87 
375745 40 
375766 2 
375810 83 
375841 20 
375855 2 
375863 9 
375898 3 
375928 17 
375951 3 
375959 22 
375965 19 
375970 2 
375976 1 
375983 2 
375984 30 
375985 1 
375996 7 
376001 4 
376015 3 
376031 6 
376032 82 
376033 1 
376035 48 
376040 25 
376047 7 
376054 1 
376059 42 
376069 9 
376128 9 
376137 2 
376149 6 
376186 21 
376194 38 
376197 1 
376210 51 
376215 7 
376245 18 
376295 10 
376306 10 
376315 130 
376322 18 
376337 36 
376341 57 
376361 4 
376386 48 
376387 28 
376515 101 
376525 1 
376554 28 
376570 32 
376590 15 
376671 5 
376710 10 
376715 62 
376912 49 
376941 2 
376980 124 
377045 1 
377120 329 
377284 2 
377704 11 
377750 2 
377879 1 
377990 14 
378090 2 
378108 181 
378202 8 
378293 53 
378397 2 
378488 8 
378610 4 
378656 4 
378692 8 
378701 15 
378712 29 
378716 11 
378739 15 
378773 16 
378785 4 
378801 2 
378813 1 
378820 2 
378829 1 
378833 13 
378838 2 
378845 1 
378903 2 
378938 74 
378944 1 
378975 5 
378983 4 
378992 1 
378994 1 
379023 19 
379028 39 
379067 54 
379155 76 
380004 1 
380013 153 
380018 1 
380023 8 
380036 321 
380048 5 
380054 314 
380062 100 
380153 26 
380162 29 
380163 10 
380212 13 
380355 2 
380375 1 
380413 7 
380529 7 
380678 1 
380848 6 
380955 41 
381008 40 
381027 9 
381036 26 
381065 4 
381148 25 
381190 10 
381210 5 
381230 6 
381238 9 
381271 4 
381380 1 
381385 3 
381420 7 
381450 38 
381488 13 
381514 25 
381518 29 
381529 29 
381599 54 
381602 1 
381621 2 
381633 35 
381640 22 
381679 77 
381717 237 
381737 48 
381739 8 
381767 2 
381803 43 
381904 25 
381933 59 
381981 45 
382279 12 
382459 68 
382576 1 
382615 27 
382796 3 
382846 1 
382878 14 
382932 34 
382943 3 
382979 1 
382982 6 
383020 4 
383052 6 
383063 7 
383117 39 
384357 44 
384575 44 
385352 30 
385476 39 
385980 84 
386103 6 
386105 26 
386107 1 
386111 2 
386123 8 
386131 80 
386147 142 
386150 2 
386156 2 
386160 12 
386165 1 
386170 3 
386182 1 
386187 15 
386192 10 
386197 3 
386204 10 
386909 6 
387235 5 
387498 6 
387783 49 
388500 1 
388852 23 
388868 3 
389063 1 
389073 5 
389216 10 
389234 1 
389280 2 
389283 2 
389305 2 
389309 17 
389358 3 
389458 40 
389468 4 
389770 31 
389912 3 
389917 19 
389952 18 
390002 7 
390016 22 
390024 48 
390028 30 
390052 6 
390060 36 
390068 1 
390081 24 
390673 1 
390685 5 
390723 106 
390792 95 
391064 6 
391083 2 
391117 24 
391226 65 
391304 12 
391463 3 
391476 54 
391560 30 
391566 57 
391571 25 
391589 5 
391600 122 
391603 14 
391605 269 
391613 15 
391619 6 
391625 148 
391661 12 
391676 9 
391683 3 
391699 15 
391719 22 
391726 2 
391727 15 
391765 3 
391793 98 
392373 1 
392387 5 
392395 11 
392401 15 
392502 3 
392614 15 
392702 1 
392750 80 
392814 32 
392912 36 
392947 9 
392957 1 
393190 12 
394750 26 
394814 1 
394863 1 
394964 16 
394989 12 
394995 2 
395039 2 
395246 50 
395263 2 
395459 3 
395526 6 
396799 1 
398336 1 
398342 12 
398346 61 
398356 64 
398396 18 
398397 9 
398405 1 
398442 40 
398445 37 
398452 8 
398457 33 
398460 24 
398468 37 
398483 9 
398622 40 
398632 162 
398638 193 
400918 17 
400928 18 
400953 28 
401009 17 
401031 12 
401038 3 
401042 2 
401056 4 
401063 2 
401068 13 
401108 3 
401116 117 
401308 109 
401512 57 
405283 145 
405420 6 
405421 37 
405437 2 
405443 4 
405459 5 
405514 97 
405529 13 
405539 12 
405546 1 
405561 24 
405808 3 
405886 14 
406048 49 
406056 14 
406064 49 
406073 2 
406076 189 
406077 24 
406080 38 
406123 68 
406130 31 
406240 26 
406251 5 
406270 3 
406279 199 
406288 177 
406294 1 
406318 31 
406326 2 
406405 1 
406410 11 
406462 56 
406472 30 
407277 18 
407291 3 
407336 2 
407340 6 
407353 7 
407358 208 
407377 19 
407380 199 
407388 32 
407391 1 
407394 38 
407410 3 
407421 2 
407446 57 
407448 3 
407449 7 
407452 1 
407454 131 
407459 131 
407465 10 
407485 12 
407498 4 
407511 1 
407517 1 
407686 19 
407703 7 
407763 23 
408015 8 
408070 21 
408091 3 
408119 20 
408211 8 
408258 2 
408269 1 
408378 15 
408499 3 
408564 43 
408571 6 
408621 23 
408628 62 
408636 1 
408640 31 
408651 258 
408661 18 
408662 86 
408669 153 
408672 23 
408675 1 
408683 12 
408684 6 
408685 1 
408687 24 
408706 32 
408709 167 
408725 45 
408821 35 
408829 19 
408835 7 
408840 1 
408986 18 
409081 21 
409273 1 
409290 1 
409294 1 
409307 2 
409348 9 
410045 27 
410149 123 
410184 126 
410243 4 
410598 39 
410639 22 
410645 4 
410768 4 
410795 3 
410800 246 
410841 100 
410848 282 
410858 2 
410869 449 
410885 5 
410888 13 
410892 59 
410896 116 
410923 2 
410949 2 
410969 29 
410985 97 
411106 3 
411120 3 
411146 15 
411334 7 
411456 168 
411480 23 
411642 118 
411738 5 
411861 17 
412111 2 
412730 18 
413448 31 
413472 8 
413484 117 
413504 9 
413632 12 
413635 75 
413660 75 
413824 6 
414009 210 
414035 20 
414050 75 
414069 2 
414096 1 
414116 33 
414557 1 
415376 4 
415393 3 
415421 1 
415455 2 
415507 1 
415610 43 
415611 1 
415721 3 
415724 119 
415731 4 
415735 86 
415736 1 
415740 11 
415753 4 
415859 8 
416033 2 
416690 15 
417009 103 
417474 30 
417877 1 
417902 2 
418003 176 
418017 1 
418189 28 
418218 60 
418242 1 
418252 63 
418259 12 
418273 5 
418292 12 
418331 3 
418364 1 
418404 42 
418524 1 
418528 22 
418767 42 
418995 1 
419102 2 
419259 57 
419306 28 
419325 11 
419326 2 
419344 2 
419371 7 
419385 14 
419390 121 
419425 37 
419426 2 
419430 5 
419433 118 
419436 37 
419446 62 
419510 63 
419522 88 
419555 4 
419574 40 
419626 23 
419645 5 
419711 38 
419716 33 
419722 11 
419744 8 
419771 4 
419816 102 
419840 2 
419842 1 
419848 99 
419849 24 
419850 4 
419864 54 
419883 5 
419888 62 
419941 24 
419942 103 
419950 6 
420024 1 
420191 14 
420471 1 
420485 1 
420599 33 
420806 12 
420916 4 
420933 10 
421019 1 
421131 25 
421409 93 
421427 5 
421714 29 
421834 38 
422101 46 
422719 10 
423190 3 
423424 90 
423431 8 
423441 7 
423454 5 
423463 4 
423497 16 
423656 30 
423665 1 
424883 16 
425921 1 
425979 1 
425987 9 
426015 3 
426028 1 
426036 5 
426050 1 
426580 32 
426855 7 
426862 1 
426903 3 
426909 1 
426910 4 
426912 9 
426914 2 
426917 3 
426925 3 
426929 3 
426938 12 
426947 2 
426949 13 
426953 2 
426968 2 
426971 6 
426980 9 
426995 11 
426999 1 
427066 18 
427094 9 
427095 2 
427111 4 
427566 2 
427568 16 
427649 3 
427652 7 
427666 34 
427810 41 
427998 1 
428157 53 
428216 9 
428657 3 
428686 9 
428793 37 
429112 15 
429124 6 
429316 1 
429320 9 
429333 1 
429334 1 
429344 3 
429351 8 
429355 10 
429381 6 
429389 2 
429395 3 
429398 4 
429411 5 
429415 20 
429451 1 
429509 6 
430172 24 
430288 5 
430512 38 
430677 1 
430738 4 
431188 34 
431333 2 
431361 2 
431383 28 
431516 5 
431527 3 
431531 3 
431542 7 
431548 3 
431571 70 
431606 3 
431716 11 
431825 6 
431837 15 
431845 8 
431850 44 
431867 18 
431873 33 
431890 3 
431900 9 
431901 46 
431905 8 
431931 28 
431948 33 
431953 5 
431955 1 
432093 4 
432467 65 
433222 2 
433692 101 
433701 149 
433820 37 
434007 17 
434022 67 
434046 20 
434221 15 
434230 13 
434241 49 
434245 8 
434249 25 
434259 8 
434270 3 
434281 6 
434410 80 
434431 1 
435638 1 
435765 65 
435769 74 
435777 20 
435780 136 
435795 28 
435800 53 
435807 1 
435836 26 
435839 60 
435850 30 
435860 36 
435865 1 
435882 8 
435891 3 
436202 5 
436212 17 
436222 1 
436224 3 
436373 9 
436596 58 
436649 13 
436775 2 
436781 2 
436817 1 
436844 2 
436880 16 
436888 1 
439457 7 
440984 3 
441189 4 
441354 41 
441362 23 
441374 74 
441380 1 
441397 62 
441409 211 
441419 24 
441438 2 
441448 34 
441453 1 
441454 60 
441465 8 
441574 1 
441806 3 
442272 18 
442803 1 
443752 33 
444591 37 
444662 37 
444755 3 
444783 4 
444816 86 
444829 4 
444844 61 
444861 13 
444872 6 
444908 50 
444910 11 
444918 15 
444926 1 
444941 9 
445103 1 
447384 82 
447419 1 
447427 86 
447458 98 
447484 3 
447487 241 
447492 91 
447516 325 
448678 15 
449219 4 
449362 10 
449409 11 
449418 4 
449424 2 
449434 55 
449443 66 
449456 33 
449462 1 
449477 18 
449489 9 
449495 14 
449500 8 
449503 13 
449511 18 
449604 71 
449639 107 
449794 19 
449853 1 
449876 79 
450022 9 
450184 78 
450200 77 
450207 33 
450574 22 
450578 136 
450579 3 
450580 40 
450589 1 
450600 172 
450612 291 
450619 2 
450633 43 
450644 4 
450648 5 
450662 2 
450675 147 
450748 41 
450805 1 
450811 31 
451364 36 
451489 2 
451572 1 
451718 1 
451908 93 
452014 6 
452046 13 
452067 3 
452090 2 
452125 84 
452151 25 
452152 28 
452154 216 
452175 8 
452184 127 
452189 12 
452231 7 
452318 6 
452333 96 
452339 4 
452348 108 
452389 29 
452423 1 
452436 16 
452450 20 
452453 6 
452468 10 
452482 5 
452491 5 
452499 26 
452507 3 
452546 1 
452574 6 
453276 8 
453286 1 
453299 14 
453486 9 
453492 3 
453507 11 
453547 22 
453555 2 
453779 14 
454606 5 
454624 14 
454662 90 
454665 13 
454687 7 
454698 87 
454719 1 
454720 35 
454736 33 
454917 6 
455562 2 
455825 231 
455988 1 
456092 2 
456108 73 
456144 6 
456353 31 
456803 14 
457138 48 
457146 6 
457238 91 
457397 3 
457514 46 
457556 39 
458484 52 
458488 14 
458492 21 
458498 5 
458565 1 
458581 179 
458618 63 
458707 8 
458723 32 
458743 2 
458762 6 
458783 5 
458812 1 
460366 89 
460535 25 
460553 12 
460570 2 
460734 174 
460782 108 
460797 2 
460897 1 
460969 10 
460988 72 
461086 6 
461502 34 
461804 21 
461954 19 
461973 13 
461984 42 
461990 1 
461992 9 
461998 15 
462000 4 
462011 146 
462050 27 
462571 3 
462742 7 
463657 106 
463998 5 
464223 11 
464242 1 
464278 26 
464592 2 
465968 24 
466025 2 
466047 24 
466064 84 
466069 1 
466228 2 
466244 68 
466274 21 
466294 29 
466297 2 
466298 49 
466341 12 
466358 11 
466381 11 
466391 14 
466416 6 
466590 217 
466599 8 
466610 7 
466925 10 
467002 53 
467010 1 
467019 3 
467021 12 
467119 6 
467136 23 
467489 1 
467669 201 
467676 108 
468170 5 
468176 1 
468279 9 
468386 1 
469476 8 
469569 42 
469892 30 
469954 1 
470070 20 
470418 4 
470654 42 
471061 13 
471081 21 
471531 1 
471541 2 
471542 5 
472030 12 
472287 3 
472460 117 
472543 6 
472547 3 
472986 40 
473225 2 
473228 147 
473560 10 
473573 5 
473874 3 
474050 70 
474069 2 
474070 1 
474089 3 
474109 44 
474112 2 
474121 21 
474180 1 
474195 36 
474209 15 
474217 122 
474218 4 
474230 13 
474245 42 
474254 1 
474434 65 
474447 49 
474473 2 
474577 2 
474761 1 
475038 1 
475071 5 
475116 43 
475158 47 
475303 5 
475310 3 
475532 36 
475540 5 
475949 12 
476018 44 
476137 9 
476347 54 
476375 10 
476693 1 
476699 45 
476701 1 
476711 23 
476715 34 
476716 3 
476718 21 
476723 2 
476728 10 
476735 8 
476747 3 
476780 21 
476803 1 
476808 2 
476813 56 
476820 8 
476825 1 
476826 219 
476828 4 
476833 18 
477124 19 
477148 48 
477160 4 
477164 76 
477167 25 
477168 2 
477177 1 
477183 5 
477186 1 
477280 4 
477284 26 
477296 91 
477309 12 
477312 38 
477315 93 
477355 53 
477367 8 
477395 26 
477397 46 
477411 56 
477453 3 
477458 85 
477461 31 
477542 17 
479132 12 
479150 21 
479157 22 
479158 2 
479160 63 
479162 2 
479175 8 
479188 117 
479195 1 
479196 1 
479204 9 
479205 8 
479225 2 
479229 58 
479240 18 
479243 19 
479251 1 
479262 3 
479540 43 
479599 28 
479636 1 
479737 8 
479796 5 
479950 8 
480143 89 
480225 35 
480296 23 
480525 5 
480529 4 
480688 2 
480693 1 
480702 4 
481021 82 
481041 48 
481060 51 
481063 7 
481071 20 
481085 166 
481129 32 
481135 47 
481139 113 
481147 80 
481150 24 
481158 30 
481183 9 
483411 9 
483513 11 
483543 48 
483546 3 
483562 152 
483568 18 
483572 4 
483573 139 
483576 11 
483582 2 
483657 23 
483665 84 
483667 22 
483685 17 
483688 134 
483706 11 
483711 64 
483743 5 
483833 75 
483868 68 
484060 15 
484389 79 
484400 13 
484450 10 
484590 19 
484598 48 
484614 72 
484617 4 
484661 26 
484669 9 
484673 3 
484679 19 
484682 1 
484689 2 
484690 7 
485023 36 
486645 16 
486762 16 
486779 5 
486807 11 
486860 9 
486868 24 
486897 6 
486925 161 
486943 1 
487075 16 
487387 2 
487896 19 
488080 58 
488374 97 
488604 221 
488647 4 
488662 1 
488670 2 
488671 27 
488699 1 
488704 76 
488751 3 
488865 12 
488886 125 
488926 115 
489419 105 
490424 3 
490505 28 
490541 3 
490571 7 
490586 3 
490627 17 
490630 5 
490637 1 
490645 33 
490690 13 
490703 143 
490708 29 
490713 16 
490722 23 
490740 15 
490762 22 
490771 7 
490778 52 
490851 48 
490918 17 
490945 54 
490955 143 
491055 133 
491063 1 
491120 138 
491124 13 
491132 325 
491162 239 
491180 3 
491259 40 
492899 4 
492903 1 
492914 4 
492915 6 
492941 1 
492945 1 
492955 7 
492974 1 
493013 1 
493085 71 
493102 1 
493143 3 
493380 21 
493835 37 
493997 16 
494187 1 
494285 2 
494411 63 
494590 61 
495150 29 
495407 24 
495410 3 
495413 22 
495442 167 
495457 49 
495461 112 
495501 19 
495518 25 
495523 47 
495992 9 
496015 9 
496037 2 
496816 4 
496954 11 
496981 14 
497001 12 
497005 2 
497006 3 
497009 1 
497047 26 
497078 9 
497081 2 
497225 1 
499150 4 
499252 1 
499261 14 
499279 1 
499286 3 
499410 106 
499517 65 
500623 2 
501129 49 
501285 50 
501317 104 
501386 8 
501479 43 
501584 10 
501603 72 
501616 4 
501650 139 
501688 40 
501707 56 
501709 42 
501715 8 
501735 64 
501754 125 
501756 8 
501757 98 
501772 13 
501788 46 
501808 92 
501813 2 
501924 10 
501986 8 
504505 60 
504521 6 
504525 39 
504546 28 
504690 1 
504697 1 
504726 16 
504739 1 
504743 19 
504746 2 
504767 16 
505204 7 
505341 1 
505504 23 
505532 5 
505534 71 
505542 18 
505587 83 
505591 56 
505592 11 
505613 19 
505633 9 
505638 44 
505775 52 
508827 2 
509375 1 
512251 1 
512705 1 
512783 39 
512787 1 
512796 12 
512807 2 
512871 138 
512889 14 
512898 5 
512916 19 
512923 3 
513222 293 
513272 5 
513283 4 
513367 1 
513408 48 
513759 11 
513767 18 
514606 1 
514661 3 
515290 2 
515467 14 
515482 146 
515546 5 
515551 41 
515554 1 
515584 49 
515597 10 
515600 20 
515619 18 
515707 14 
515912 36 
516114 8 
516425 71 
516507 77 
516787 41 
516895 16 
516907 13 
517043 29 
517166 1 
517216 2 
517243 8 
517248 15 
517284 123 
517471 33 
517686 5 
517718 47 
517723 4 
517831 10 
518051 3 
518392 5 
518481 45 
520739 5 
523043 11 
523192 59 
523198 1 
525134 2 
525331 2 
525544 8 
526779 72 
526959 14 
526982 31 
527050 9 
527058 1 
527059 3 
527060 13 
527087 7 
527090 104 
527096 87 
527098 4 
527107 5 
527119 5 
527124 12 
527224 98 
527348 26 
527565 6 
527738 2 
527750 3 
527905 2 
527933 2 
527979 3 
528101 1 
528109 1 
528130 1 
528145 38 
528150 147 
528154 4 
528155 20 
528175 37 
528202 3 
528240 5 
530451 1 
530664 51 
530682 13 
530709 11 
532283 32 
532287 22 
532290 33 
532293 3 
532295 14 
532301 155 
532309 11 
532311 154 
532312 28 
532314 47 
532316 52 
532322 30 
532323 68 
532335 3 
532411 30 
532421 15 
532425 4 
532430 107 
532447 3 
532460 4 
532834 212 
533030 7 
533172 18 
533292 73 
533490 3 
533496 7 
533499 115 
533529 2 
533533 5 
533572 101 
533576 4 
533585 15 
533592 30 
533593 2 
533599 9 
533611 29 
533798 21 
533806 3 
533901 7 
533906 5 
533951 90 
534116 48 
534339 37 
534598 50 
534870 3 
535043 3 
535051 13 
535054 13 
535056 13 
535061 2 
535062 13 
535063 2 
535064 1 
535071 11 
535106 155 
535114 34 
535118 8 
535125 3 
535128 5 
535135 5 
535138 5 
535492 186 
535974 43 
536142 1 
536162 5 
536278 48 
536293 29 
536325 64 
536327 21 
536350 90 
536381 33 
536547 13 
536550 32 
536725 2 
537093 1 
537182 39 
537517 2 
537549 33 
537562 4 
537565 1 
537584 3 
537597 14 
537605 54 
537610 9 
537615 10 
537618 10 
537621 14 
537628 3 
537666 18 
537691 4 
537692 9 
538401 2 
539025 123 
539373 37 
539449 60 
539764 50 
539774 1 
539808 12 
539840 19 
539859 2 
539864 18 
539874 4 
539881 29 
539884 13 
539889 10 
539900 5 
539906 152 
540077 2 
540088 100 
540093 54 
540379 44 
540428 2 
540608 20 
540774 96 
540790 39 
541023 3 
541110 1 
541118 32 
541144 1 
541150 26 
541159 25 
541221 1 
541224 3 
541264 7 
541338 13 
543124 59 
543423 18 
543728 1 
543740 1 
544574 1 
544592 4 
544600 18 
544603 10 
544611 1 
544616 10 
544633 5 
544797 3 
544820 24 
544825 23 
544829 12 
544839 4 
544842 2 
544846 12 
544869 3 
544971 1 
544977 11 
544981 11 
544993 14 
544998 56 
545018 13 
545197 5 
545335 18 
545517 39 
546023 20 
546250 3 
546260 1 
546274 6 
546456 3 
546470 173 
546548 4 
546644 102 
547245 28 
547258 1 
547261 33 
547278 6 
547287 2 
547298 302 
547300 2 
547308 3 
547334 33 
547343 161 
547365 4 
547557 5 
548211 2 
548373 4 
549136 3 
549176 30 
549205 10 
549215 8 
549297 14 
549434 13 
549550 31 
549573 21 
549578 8 
549588 4 
549652 5 
549672 184 
549691 19 
549735 1 
550877 32 
551094 1 
553265 8 
553383 5 
553593 10 
553697 20 
554112 10 
554505 15 
554514 5 
554519 1 
554556 1 
554613 52 
554758 20 
554776 124 
554792 2 
554925 59 
554949 15 
554956 12 
555030 59 
555043 69 
555047 40 
555079 1 
555085 119 
555113 8 
555168 44 
555170 47 
555178 33 
555227 5 
555253 9 
555261 1 
555336 3 
555352 1 
555379 20 
555413 17 
555430 5 
555460 27 
555469 41 
555554 2 
555596 50 
555637 1 
555647 1 
555698 57 
555707 16 
555807 21 
555863 43 
555877 2 
555991 14 
556005 56 
556021 4 
556099 188 
556300 3 
556613 71 
556648 29 
557062 1 
557514 9 
557540 15 
557595 16 
557620 2 
557900 26 
557935 167 
557977 19 
558000 1 
558129 34 
558163 1 
558230 2 
558235 128 
558303 1 
558343 3 
558355 2 
558435 2 
558448 3 
558480 1 
558486 9 
558491 6 
558493 2 
558503 5 
558504 18 
558594 1 
558605 2 
558608 102 
558641 5 
559818 34 
559829 21 
559835 33 
559845 36 
559849 13 
559852 10 
559860 13 
559955 8 
561027 1 
561036 59 
561068 2 
561072 42 
561143 86 
561207 5 
561213 128 
561219 20 
561277 1 
561311 40 
561415 8 
561530 1 
562313 1 
562423 84 
562496 27 
562577 14 
562726 39 
562831 3 
563092 76 
563105 1 
563344 8 
563399 6 
564415 7 
564480 12 
564783 19 
564902 33 
564907 53 
564930 3 
564934 28 
564964 2 
564967 1 
564977 36 
565018 2 
565054 65 
565128 53 
565129 29 
565138 11 
565144 3 
565153 13 
565160 21 
565170 32 
565178 10 
565180 1 
565182 1 
565183 3 
565200 29 
565205 10 
565342 3 
565406 12 
565475 37 
565497 10 
565499 13 
565561 4 
565565 2 
565570 4 
565574 24 
565593 2 
565607 54 
565765 25 
565798 22 
565882 82 
565931 9 
565938 4 
566305 1 
566412 4 
566595 14 
566928 105 
567130 2 
567133 14 
567148 44 
567170 1 
567172 51 
567210 31 
567224 16 
567395 42 
567538 9 
567896 2 
568577 22 
568583 12 
568595 100 
568631 21 
568669 7 
568676 23 
568678 2 
568689 43 
568714 1 
568726 15 
568836 71 
568872 33 
569908 8 
571280 3 
571303 9 
571334 24 
571350 3 
571356 8 
571359 1 
571370 21 
571386 3 
571388 4 
571952 64 
571962 7 
571974 6 
571981 3 
572047 5 
572174 56 
572250 27 
573494 75 
573515 16 
573588 8 
573732 2 
573807 11 
573840 3 
574041 14 
574224 1 
574289 17 
574324 9 
574406 7 
574581 32 
574799 19 
575683 1 
575864 3 
575935 3 
576228 12 
576292 117 
576328 36 
578073 2 
578137 3 
578141 33 
578196 31 
578232 8 
578251 3 
578252 77 
578282 16 
578291 44 
578462 3 
578979 5 
579033 4 
579487 19 
579628 11 
579705 1 
580396 1 
580591 1 
580870 1 
581493 14 
581516 1 
581581 10 
582004 1 
582206 9 
582235 13 
582249 4 
582254 1 
582268 28 
582271 5 
582274 1 
582318 2 
582339 93 
582345 11 
582380 27 
582704 31 
582846 1 
583199 2 
583330 2 
583341 5 
583515 2 
583521 4 
583527 8 
583545 9 
583548 1 
583549 2 
583555 4 
583580 39 
583729 46 
583748 16 
584128 31 
584263 109 
584407 11 
584718 2 
584764 36 
585002 37 
585023 6 
585089 25 
585359 4 
585727 203 
585892 2 
586276 4 
586282 1 
586284 5 
586290 8 
586387 8 
586401 16 
586424 18 
586447 59 
586475 8 
586480 26 
586503 2 
586508 37 
586839 1 
586875 5 
587020 2 
587408 2 
587837 29 
588413 3 
588605 32 
588750 6 
589206 57 
589212 21 
589213 34 
589224 4 
589231 22 
589243 17 
589245 41 
589261 272 
589273 36 
589277 12 
589279 1 
589281 89 
589320 4 
589326 1 
589341 62 
589355 50 
589375 61 
589380 26 
589402 8 
589503 17 
589560 24 
589597 27 
590153 26 
590627 8 
591218 165 
591224 77 
591395 2 
591442 6 
591541 2 
593123 38 
593146 66 
593167 3 
593187 5 
593338 41 
593529 12 
593832 1 
594049 1 
594387 9 
594439 3 
594902 37 
595090 2 
595152 3 
595201 12 
595226 3 
595247 28 
595371 22 
595376 10 
595621 91 
595649 1 
595687 1 
595690 7 
595698 60 
595701 46 
595757 1 
595768 116 
595779 10 
595782 96 
595829 161 
595838 33 
595868 83 
595885 41 
595910 1 
595923 2 
595969 2 
596059 3 
596338 136 
596369 16 
596543 10 
596576 22 
596613 35 
597038 1 
597074 7 
597225 2 
597226 238 
597227 3 
597249 78 
597253 1 
597258 25 
597267 18 
597286 1 
597388 5 
597457 59 
597656 62 
597776 46 
598125 6 
598160 94 
598296 4 
598348 8 
598551 50 
598704 1 
598737 46 
598738 112 
598894 1 
599031 14 
599270 3 
599475 71 
599494 6 
599529 6 
599989 25 
600019 59 
600029 22 
600068 41 
600075 88 
600084 335 
600096 37 
600111 10 
600117 34 
600271 2 
600429 3 
600440 95 
601355 1 
601747 5 
601907 18 
602266 2 
602272 11 
602297 4 
602303 38 
602306 7 
602310 24 
602327 6 
602351 18 
602365 43 
602377 35 
602414 1 
602415 5 
602421 11 
602427 15 
602429 1 
602431 2 
602433 51 
602441 53 
602514 18 
603300 21 
603590 48 
603638 7 
603774 16 
603813 1 
603870 16 
604050 9 
604130 1 
604222 44 
604246 3 
605542 32 
605846 47 
605868 47 
605875 81 
605878 12 
605886 61 
605893 13 
607341 2 
607371 10 
607376 2 
607415 17 
607423 11 
608776 15 
608818 7 
609070 66 
609139 44 
609811 37 
609828 13 
609830 6 
609839 63 
609858 9 
609866 45 
609875 5 
609904 12 
610424 105 
610547 2 
610741 1 
611286 2 
611296 2 
611918 97 
611940 97 
611945 2 
611961 4 
612042 1 
612233 69 
613983 11 
613998 3 
614028 4 
614059 6 
614104 1 
614114 5 
614118 65 
614123 1 
614127 3 
614148 19 
614160 2 
614174 1 
614190 2 
614297 1 
614306 44 
614315 71 
614318 32 
614320 5 
614343 1 
614354 35 
614375 367 
614379 1 
614380 140 
614386 7 
614426 12 
614582 43 
614601 52 
614632 1 
614646 10 
614656 26 
614664 7 
614728 7 
614750 20 
614772 81 
614916 23 
614933 166 
614967 31 
615040 21 
615086 182 
615111 3 
615122 2 
615139 2 
615217 6 
615218 72 
615220 106 
615225 52 
615255 54 
615258 92 
615440 62 
615498 112 
615602 4 
615898 31 
615910 7 
615956 8 
615962 8 
616007 3 
616025 33 
616038 4 
617693 1 
618631 3 
618637 23 
618642 1 
618668 1 
618742 179 
618753 1 
618767 1 
619107 1 
619264 84 
619395 45 
620457 2 
620663 35 
620671 16 
620682 19 
620692 35 
620702 2 
620715 56 
620720 1 
620721 51 
620722 30 
620746 2 
620761 1 
620782 27 
620786 21 
620803 15 
620941 1 
620972 16 
620976 21 
622585 1 
622723 36 
622733 65 
623097 108 
623127 15 
623296 1 
623317 4 
623322 11 
623332 2 
623347 3 
623362 1 
623389 23 
623409 29 
623890 12 
624048 14 
624427 17 
624552 52 
624572 3 
624877 9 
624923 6 
624929 3 
624941 3 
625015 2 
625158 3 
625258 9 
625442 7 
625461 1 
625552 9 
625636 9 
625641 1 
625666 27 
628207 4 
628417 3 
628486 110 
628515 59 
628596 12 
628609 112 
628793 3 
628803 151 
628850 7 
629080 30 
629091 5 
629098 63 
630334 3 
630973 150 
631098 10 
631147 8 
631638 16 
631876 4 
632007 147 
632096 3 
632175 10 
632274 1 
632438 18 
632471 82 
632505 49 
632591 8 
632594 77 
632782 47 
632815 110 
632969 4 
633131 27 
633337 31 
633456 1 
633476 12 
633506 45 
633510 15 
633522 3 
633529 6 
633583 19 
634200 13 
634233 17 
634291 6 
634737 22 
634741 93 
634762 168 
634925 136 
634940 7 
634950 57 
634963 4 
634965 50 
634988 15 
635001 26 
635015 107 
635033 19 
635194 38 
635350 5 
635372 45 
635566 26 
635864 8 
635993 16 
636492 19 
636508 94 
636596 3 
636645 4 
636740 15 
636751 1 
636761 99 
636764 2 
637325 203 
637331 1 
637369 30 
637687 11 
638376 6 
638485 6 
638757 3 
638830 5 
638874 3 
639038 14 
639216 44 
639581 15 
640018 8 
640367 6 
640761 16 
640772 4 
640886 2 
641714 12 
642160 2 
642403 14 
642472 4 
642547 2 
642582 12 
642655 5 
642669 1 
642673 13 
642682 22 
642687 56 
642696 6 
642709 16 
642717 64 
642729 6 
642754 14 
642795 3 
642823 2 
642827 4 
642859 446 
642892 29 
643034 3 
643137 2 
643144 58 
643148 44 
643156 70 
643175 46 
643396 4 
644013 24 
644423 13 
644539 24 
644545 1 
644573 27 
645050 26 
645091 19 
645100 20 
645361 2 
645440 8 
645448 1 
645454 1 
645469 7 
645472 4 
645473 2 
645652 12 
645699 57 
645749 7 
645961 196 
647289 11 
647301 30 
647311 6 
647355 19 
647358 8 
647364 20 
647365 1 
647375 3 
647378 8 
647389 15 
647443 14 
648478 1 
649568 3 
649619 50 
649790 12 
649795 11 
649798 43 
650121 55 
650127 1 
650137 1 
650172 10 
650216 65 
650253 1 
650259 42 
650279 1 
650602 2 
650641 9 
650762 10 
650771 14 
650794 3 
650826 10 
650961 17 
651003 3 
651149 53 
651158 23 
651160 93 
651195 10 
651215 1 
651222 22 
651241 3 
651246 35 
651262 3 
651510 7 
651611 74 
651617 12 
651630 26 
652422 120 
652428 1 
652437 2 
652639 39 
652687 16 
652840 7 
652842 79 
652998 4 
653183 17 
653200 11 
653204 67 
653234 3 
653255 2 
653270 14 
653277 5 
653281 8 
653644 23 
654237 35 
655601 68 
655824 8 
656461 7 
656656 29 
657481 1 
657487 74 
657542 1 
657672 37 
657714 126 
657726 58 
657748 23 
657765 28 
657772 40 
658196 9 
658459 146 
658637 14 
659152 49 
659232 88 
660843 7 
660870 19 
661242 5 
661352 1 
661755 52 
661961 18 
662035 87 
662109 64 
662320 30 
662341 1 
662344 60 
662346 1 
662460 39 
662502 15 
662510 35 
662540 8 
662557 5 
662595 21 
662617 3 
662623 13 
662626 2 
662629 3 
662656 46 
662678 17 
662780 25 
662785 85 
662796 231 
662801 72 
662823 2 
662830 43 
662833 7 
663006 90 
663286 31 
663314 269 
663320 24 
663331 239 
663403 38 
663958 9 
664127 6 
664288 4 
664434 76 
664438 19 
664443 142 
664481 1 
664496 189 
664564 61 
664599 65 
664638 8 
664763 99 
664781 14 
664793 6 
664809 109 
664840 71 
664843 80 
664865 15 
664869 209 
664875 1 
664890 54 
665066 57 
665072 1 
665093 69 
665127 1 
666309 18 
666312 1 
666334 384 
666539 32 
666549 3 
666550 2 
666556 56 
666558 45 
666589 16 
666609 7 
666796 29 
666951 8 
666977 3 
667206 2 
667326 17 
667453 15 
667477 1 
667558 76 
667625 13 
667793 143 
667845 8 
668080 67 
668091 1 
668124 13 
668384 4 
668460 15 
668461 13 
668516 10 
668532 25 
668659 34 
668731 29 
668734 36 
668741 44 
668747 12 
668811 1 
668820 173 
668826 51 
668833 4 
668844 7 
669132 6 
669182 56 
669192 1 
669359 22 
669366 69 
669831 2 
669986 2 
670198 2 
670350 56 
670365 60 
670377 21 
670423 1 
670426 1 
670437 16 
670440 1 
670447 2 
670453 2 
670482 28 
670620 4 
671671 1 
671914 6 
672906 1 
673056 24 
673410 11 
673640 17 
673786 5 
673850 6 
673857 3 
674856 1 
675227 33 
675241 24 
675259 41 
675298 6 
675445 115 
675457 12 
675818 4 
676212 20 
676906 3 
677226 68 
678320 14 
678463 14 
679100 88 
679130 1 
679152 2 
679294 66 
679302 1 
679314 97 
679319 40 
679324 158 
679407 69 
679594 5 
679602 1 
679624 4 
679639 1 
679947 1 
680089 13 
680147 44 
680167 1 
680175 7 
680180 42 
680182 18 
680192 6 
680197 30 
680200 4 
680204 73 
680206 7 
680209 29 
680210 21 
680218 14 
680248 57 
680252 7 
680265 110 
680266 46 
680301 3 
680308 21 
680449 91 
680456 4 
680529 1 
680534 5 
680537 63 
680575 17 
680624 25 
681985 86 
682029 13 
682040 1 
682043 17 
682128 8 
682249 21 
682518 12 
683172 55 
683187 219 
683245 11 
683257 1 
683266 2 
683279 1 
683295 2 
683463 11 
683582 6 
683651 2 
684264 2 
684607 37 
684812 2 
684827 2 
684871 1 
684882 8 
684930 1 
685303 1 
686102 1 
686672 31 
686688 5 
686751 37 
686755 98 
686763 27 
687102 7 
687103 20 
687780 2 
688304 3 
688737 129 
689105 1 
689111 212 
689190 38 
689425 34 
689446 179 
689477 5 
689966 74 
690218 1 
691788 1 
691804 15 
691815 20 
691854 79 
691866 5 
691870 1 
691880 2 
694003 3 
695081 1 
695213 2 
695229 5 
695567 150 
695837 3 
696001 56 
696363 28 
696768 7 
697249 5 
697288 5 
697377 1 
697440 21 
697515 163 
697526 20 
697533 35 
697540 188 
697544 1 
697731 144 
697736 3 
697779 7 
697840 60 
697996 7 
697999 21 
698005 2 
698024 2 
698059 15 
698142 2 
698173 19 
698179 15 
698314 4 
698758 232 
698840 2 
698914 3 
698946 8 
699446 1 
699453 4 
699567 3 
699602 197 
700141 3 
700198 3 
700218 11 
700345 3 
700821 26 
700886 88 
700939 40 
700963 33 
701066 5 
701114 202 
701171 20 
701174 3 
701175 45 
701194 1 
701243 47 
701474 71 
701858 16 
702014 1 
702107 12 
702189 6 
702209 11 
702276 45 
702299 51 
702302 28 
702317 13 
702324 187 
702344 64 
702357 3 
702367 2 
702393 1 
702415 1 
702564 14 
702589 392 
702735 2 
702930 2 
703307 54 
703371 43 
703426 17 
703591 113 
703610 1 
703824 38 
703933 10 
703976 9 
704119 76 
704148 1 
704153 1 
704223 3 
704239 1 
704245 10 
704262 16 
704282 1 
704297 12 
704401 10 
704408 1 
704620 7 
704647 62 
704658 3 
705051 1 
705057 19 
705156 24 
705162 2 
706869 45 
706874 30 
706888 40 
706897 15 
706921 60 
706927 1 
706929 5 
706949 37 
706959 116 
706970 107 
707216 50 
707245 50 
707251 6 
707272 41 
707438 16 
707634 109 
707642 17 
707667 126 
707698 1 
707836 2 
707982 8 
708022 1 
710774 3 
711411 25 
711435 197 
711443 107 
711519 24 
711557 5 
711694 36 
712340 33 
712442 20 
712822 12 
712836 123 
712947 1 
714539 9 
714544 2 
714556 7 
714560 4 
714563 8 
714571 185 
714578 11 
714593 4 
714601 3 
714605 17 
714646 38 
714654 5 
714661 4 
714673 14 
714681 25 
714796 47 
714822 4 
716582 3 
716597 3 
716641 7 
716680 4 
716689 81 
716725 37 
716877 10 
716884 39 
716892 14 
717022 4 
717038 9 
717060 28 
717349 5 
717392 7 
718045 16 
718209 3 
718215 11 
718230 75 
718242 266 
718243 7 
718244 22 
718245 2 
718247 66 
718249 1 
718295 35 
718319 38 
718336 15 
718339 33 
718340 159 
718348 8 
718429 97 
718485 2 
718501 51 
718518 26 
718570 2 
718589 33 
718594 3 
718879 2 
718925 27 
718929 41 
719079 83 
719135 2 
719144 64 
719273 13 
719468 6 
719688 17 
719736 67 
720139 11 
720158 64 
720284 54 
720287 14 
720492 27 
720497 94 
720714 77 
720741 68 
720769 1 
720870 2 
720884 71 
720915 22 
720993 18 
721045 72 
721054 1 
721193 1 
721204 33 
721250 19 
721281 124 
721286 27 
721299 5 
721325 5 
721630 19 
721665 162 
721827 9 
722141 29 
722339 1 
722459 3 
722504 1 
722525 27 
722526 3 
722550 8 
722570 4 
722585 3 
723040 22 
723062 4 
723083 136 
723171 4 
723190 1 
723285 13 
724335 52 
724343 115 
724368 45 
724374 11 
724379 23 
724385 60 
724387 24 
725175 128 
725241 70 
725339 1 
725342 1 
726024 61 
726237 1 
726338 69 
726448 1 
726760 41 
726817 3 
727140 26 
727153 121 
727182 2 
727262 95 
727375 168 
727397 39 
728191 4 
728213 25 
728230 2 
728266 35 
728497 50 
728503 30 
728528 21 
728685 2 
728699 67 
728704 8 
728708 187 
728720 49 
728724 180 
728736 10 
728779 43 
728787 20 
728793 42 
730231 9 
730249 7 
730253 17 
730259 3 
730265 121 
730274 84 
730298 350 
730305 108 
730307 71 
730312 3 
730441 364 
730478 26 
730804 165 
730810 17 
731260 4 
731425 3 
732706 14 
732853 23 
732857 8 
732861 2 
732867 1 
733274 50 
734660 10 
734725 7 
734737 73 
734767 33 
734791 1 
734956 26 
735409 1 
735546 12 
735653 39 
735921 7 
736091 20 
736096 95 
736123 30 
736133 49 
736147 12 
736159 100 
736200 10 
736365 25 
736697 2 
736846 28 
736882 1 
737035 5 
737079 13 
737316 3 
737716 1 
737722 17 
738059 1 
738222 36 
738236 33 
738248 3 
738452 1 
738522 13 
739528 20 
739705 1 
739730 33 
739737 10 
739739 12 
739744 1 
739783 9 
739786 6 
739798 11 
739801 1 
740994 15 
740997 2 
741164 10 
741167 8 
741181 59 
741190 19 
741196 4 
741198 46 
741209 4 
741211 51 
741215 8 
741217 12 
741223 5 
741231 2 
741239 3 
741243 3 
741258 29 
741706 133 
741786 57 
741825 2 
741985 17 
742048 184 
742444 79 
742618 8 
742634 1 
742637 1 
742650 21 
742696 30 
742716 4 
742719 1 
743157 6 
743624 13 
743818 32 
744293 74 
744443 62 
744466 6 
744682 14 
744714 75 
744764 4 
744765 18 
744774 8 
744777 43 
744783 115 
744939 36 
745086 111 
745118 2 
745769 102 
745787 407 
745958 112 
746194 3 
746235 7 
747484 54 
747658 21 
747849 99 
747866 13 
747879 21 
747891 12 
747892 17 
747915 2 
747917 1 
747943 17 
747973 4 
748215 10 
748464 27 
748966 11 
749085 7 
749272 2 
749274 15 
749281 16 
749402 1 
749426 1 
749456 3 
749461 14 
749470 4 
749471 5 
749493 33 
749499 1 
749883 3 
750333 27 
751146 3 
751156 29 
751203 19 
751241 52 
751285 17 
751454 7 
751491 16 
751665 16 
751897 93 
752039 12 
752052 8 
752311 69 
752812 1 
753837 1 
754091 30 
754762 45 
755220 9 
755284 6 
755409 11 
756148 17 
756605 10 
757266 2 
757308 5 
757316 44 
757326 3 
757336 15 
757339 3 
757486 45 
757581 5 
757902 209 
758044 6 
758737 1 
759211 9 
759542 2 
759818 8 
759970 39 
760002 53 
760019 27 
760164 1 
760185 52 
760191 4 
760255 24 
760288 1 
760411 12 
760553 3 
760911 1 
760939 35 
760960 2 
760997 2 
761148 12 
761163 7 
761697 1 
761978 12 
762048 1 
762552 6 
763207 5 
763847 60 
763936 286 
763959 7 
764390 2 
764452 2 
764809 3 
764822 32 
764832 19 
764835 21 
764849 9 
764853 10 
764858 10 
765233 2 
765412 1 
765418 18 
765543 1 
766365 128 
766871 3 
767457 4 
767492 46 
767574 33 
767692 18 
767719 123 
767722 27 
767726 21 
767738 6 
767749 139 
767754 2 
767763 24 
767768 26 
767920 2 
768080 3 
768135 2 
768150 8 
768169 1 
768319 3 
768629 1 
770605 1 
770606 29 
770623 2 
770639 20 
770646 1 
770647 295 
770649 4 
770653 10 
770655 16 
770663 2 
770664 114 
770666 149 
770675 6 
770676 101 
770684 23 
770692 12 
770796 5 
770801 1 
770811 4 
770817 3 
770823 31 
771152 10 
771156 28 
771164 4 
771355 9 
771505 18 
771663 28 
771748 5 
771983 5 
771993 31 
772521 14 
772892 28 
772899 54 
773037 140 
773075 4 
773108 1 
773210 1 
773253 8 
773268 2 
773303 14 
773613 76 
773616 66 
773687 231 
773699 55 
773719 2 
773726 1 
773739 27 
773765 5 
773956 1 
774545 49 
774553 24 
774559 8 
774571 1 
774617 6 
774665 40 
774788 54 
775040 58 
775051 429 
775308 32 
775526 157 
775672 8 
775705 64 
775736 1 
775782 95 
775909 352 
775921 52 
776188 163 
776234 2 
776327 22 
776339 1 
776357 17 
776368 12 
776386 1 
776401 4 
776410 4 
776423 34 
776425 4 
776450 53 
776453 2 
776458 14 
776581 43 
776584 1 
776634 9 
776661 9 
776850 34 
776860 49 
777125 2 
777966 12 
778046 34 
778244 24 
779370 2 
779512 24 
779516 31 
779556 4 
779558 11 
779564 28 
779566 17 
779569 1 
779578 58 
779580 2 
779597 12 
779618 14 
779627 97 
779635 75 
780410 36 
781905 1 
781906 21 
781959 20 
782092 44 
782117 20 
782274 192 
782279 79 
782295 2 
782299 2 
782394 17 
782483 5 
782498 39 
782506 4 
782509 1 
782537 4 
782702 67 
783612 12 
783657 8 
783719 152 
783812 20 
783823 62 
783976 34 
784107 50 
784140 4 
784285 10 
784304 479 
784350 69 
784368 80 
784402 28 
784492 53 
784520 7 
784548 2 
784682 7 
784760 3 
784768 12 
784775 2 
784948 2 
784964 13 
784968 7 
784997 19 
785198 25 
785283 62 
785351 4 
785369 9 
785377 26 
785584 173 
785829 3 
785891 2 
785919 3 
785929 2 
785948 1 
786292 19 
786309 131 
786404 15 
786411 6 
786437 7 
786468 31 
786511 133 
786527 1 
786536 242 
786546 5 
786644 2 
786705 29 
786713 39 
786956 36 
787002 4 
787021 6 
787197 10 
787215 61 
787380 1 
787386 40 
787404 89 
787633 2 
787953 90 
788007 5 
788019 17 
788033 1 
788034 26 
788049 36 
788209 258 
788285 1 
788345 21 
788623 37 
788650 55 
788720 9 
788725 11 
788745 3 
788747 46 
788815 288 
788818 59 
788823 9 
788826 42 
788830 203 
788834 100 
788861 1 
788886 89 
788893 27 
788897 26 
788904 107 
789068 1 
789440 39 
790455 1 
790730 2 
790743 4 
790846 9 
790913 64 
790986 2 
791146 34 
791170 31 
791182 96 
791445 13 
791467 17 
791587 56 
791759 48 
791841 25 
791943 6 
791981 5 
792006 17 
792123 1 
792198 8 
792199 33 
792226 71 
792245 94 
792265 124 
792266 4 
792268 269 
792470 8 
792598 41 
792639 152 
792643 69 
792667 17 
792705 56 
792736 30 
792747 2 
792750 76 
792756 7 
793065 15 
793124 6 
793486 6 
793798 13 
793807 7 
794493 39 
794639 24 
794940 17 
795212 28 
795304 12 
795312 11 
795364 48 
795402 29 
795441 3 
795469 30 
795517 43 
795681 6 
796098 2 
796171 7 
796201 1 
796370 38 
796429 13 
796455 6 
796487 5 
796814 71 
796910 3 
796999 40 
797018 1 
797069 40 
797155 15 
797223 3 
797288 52 
797325 56 
797355 6 
797421 2 
797790 8 
798047 35 
798369 17 
798379 51 
798507 85 
798538 85 
798540 3 
798636 201 
798717 3 
798725 625 
798878 9 
798899 60 
798959 5 
799130 7 
799156 44 
799170 22 
799211 17 
799233 13 
799236 19 
799328 12 
799340 52 
799375 6 
799503 4 
799539 5 
799558 34 
799680 64 
799686 4 
799692 159 
799693 5 
799694 2 
799705 21 
799708 2 
799715 834 
799722 16 
799723 97 
799791 72 
799845 47 
800115 45 
800130 15 
800190 26 
800198 6 
800200 7 
800201 5 
800221 1 
800244 1 
800298 27 
800324 2 
800331 2 
800333 3 
800421 3 
800464 274 
800465 18 
800466 2 
800525 3 
800724 18 
800743 10 
800897 1 
800983 2 
801016 1 
801022 27 
801025 1 
801050 42 
801117 26 
801361 27 
801509 7 
801535 14 
801582 199 
801744 5 
801944 18 
802023 113 
802029 67 
802171 1 
802183 3 
802187 34 
802190 20 
802207 50 
802243 26 
802401 132 
802481 6 
802571 5 
802674 5 
802724 1 
802751 115 
802845 18 
803235 134 
803249 79 
803485 119 
803490 64 
803871 41 
803972 88 
803999 80 
804128 203 
804131 105 
804318 184 
804946 10 
804981 2 
805002 59 
805012 25 
805039 2 
805045 35 
805057 8 
805062 82 
805082 257 
805207 1 
805229 122 
805356 138 
805589 1 
805645 27 
806218 2 
807196 118 
807214 22 
807259 1 
807325 27 
807331 37 
807479 133 
807976 26 
808245 95 
808296 8 
808511 9 
808683 10 
808714 14 
808719 3 
808725 1 
808813 1 
809427 103 
809925 4 
810196 2 
810218 47 
811522 2 
812989 2 
variableStep chrom=chrIII
396 18 
406 122 
410 85 
418 2 
471 154 
479 1 
487 78 
506 27 
725 1 
738 1 
741 1 
756 1 
799 105 
805 15 
813 455 
854 21 
984 1 
993 4 
1239 89 
1386 34 
1397 13 
1718 39 
1877 196 
1961 14 
2237 75 
2696 36 
2960 23 
3798 78 
6282 2 
6325 3 
6330 28 
6558 40 
7168 1 
7220 1 
8614 8 
8705 2 
9057 1 
9131 1 
9150 1 
9987 2 
10222 10 
11054 2 
11057 60 
11081 1 
12221 22 
12233 120 
12246 32 
14391 43 
14636 60 
14693 104 
14742 19 
14746 7 
14752 5 
14758 32 
14763 1 
14815 27 
15139 2 
15143 14 
15213 10 
15217 2 
15305 9 
15646 172 
15651 2 
15652 118 
15942 10 
16008 15 
16354 15 
16408 41 
16734 36 
16878 62 
16884 1 
17009 10 
17031 5 
17045 26 
17051 33 
17095 103 
17112 83 
17159 15 
17203 1 
17217 2 
17235 9 
17257 46 
17559 4 
17579 3 
17739 1 
18055 18 
18077 2 
18205 35 
18218 2 
18257 98 
18360 195 
18508 14 
18701 9 
18734 2 
18735 79 
18788 27 
18923 78 
19018 13 
19494 3 
19575 1 
21571 1 
22152 39 
22216 109 
22256 2 
22282 2 
22296 35 
22307 69 
22317 2 
22409 2 
23408 1 
23433 89 
23436 3 
23439 10 
23440 1 
23441 14 
23449 25 
23473 593 
23479 1 
23480 2 
23484 126 
23488 30 
23489 1 
23498 3 
23519 5 
23532 13 
23536 35 
23544 17 
23699 37 
23857 9 
23965 1 
24021 6 
24047 93 
24145 196 
24188 23 
24359 12 
24390 76 
24392 17 
24397 103 
24404 35 
24410 56 
24423 489 
24662 13 
24687 8 
24706 7 
24710 3 
24712 44 
24760 32 
24881 2 
24907 15 
24910 1 
25093 21 
25162 58 
25425 26 
25536 1 
25698 49 
25748 27 
25819 10 
25847 100 
25858 94 
26021 193 
26184 6 
26518 21 
26528 121 
26549 14 
26742 18 
27118 3 
27220 25 
27231 10 
27256 18 
27399 1 
27413 7 
27417 10 
27422 25 
27435 1 
27455 17 
27461 39 
27467 3 
27474 26 
27486 2 
27488 10 
27513 3 
27635 28 
27643 52 
27785 15 
27813 111 
27830 48 
27835 7 
27838 19 
27872 2 
27915 9 
28029 153 
28039 9 
28057 9 
28073 61 
28177 12 
28529 44 
28600 85 
28734 14 
28770 37 
28779 22 
28790 6 
28900 4 
28947 2 
28963 1 
28991 1 
29133 42 
29138 40 
29153 9 
29184 24 
29195 82 
29232 10 
29240 4 
29243 3 
29250 19 
29251 2 
29254 3 
29258 3 
29264 127 
29266 2 
29267 10 
29274 1 
29281 34 
29291 24 
29299 2 
29370 32 
29386 62 
29388 4 
29455 10 
29481 13 
29518 1 
29638 6 
29639 30 
29640 2 
29768 56 
29986 34 
30017 26 
30065 27 
30272 20 
30382 4 
30486 11 
30494 2 
30508 16 
30511 75 
30519 2 
30523 4 
30525 72 
30532 3 
30539 13 
30540 1 
30575 43 
30618 15 
30628 28 
30652 11 
30666 14 
30671 56 
30674 62 
30720 60 
30732 13 
30801 21 
30828 7 
30834 33 
31074 3 
31235 6 
31236 18 
31241 27 
31246 25 
31249 1 
31256 11 
31257 1 
31259 29 
31262 2 
31264 5 
31267 13 
31270 9 
31277 7 
31328 5 
31335 80 
31346 92 
31352 18 
31365 24 
31385 16 
31396 29 
33989 11 
34045 10 
34127 14 
34201 4 
34954 1 
34993 24 
35537 1 
35538 35 
35545 13 
35709 20 
35717 47 
35753 6 
36187 4 
36480 127 
36505 35 
36626 1 
36648 4 
36664 16 
36802 62 
36997 1 
37022 126 
37142 45 
37176 231 
37477 1 
37629 29 
37704 66 
37796 3 
38439 26 
38514 43 
38531 2 
38594 4 
38760 6 
38887 1 
38917 93 
38923 9 
38930 25 
38932 4 
38936 18 
38939 14 
38940 8 
38944 51 
38945 19 
38947 46 
38962 33 
38991 1 
39002 13 
39009 1 
39014 216 
39144 1 
39170 80 
39173 81 
39183 196 
39191 5 
39195 4 
39202 4 
39205 18 
39284 13 
39449 1 
39459 25 
39462 5 
39506 1 
39568 61 
39591 6 
39642 2 
39754 123 
39781 8 
39786 24 
39909 2 
39930 14 
39953 16 
39978 54 
40124 1 
40162 30 
40440 2 
40574 1 
40787 1 
40792 30 
40807 19 
40808 4 
40818 72 
40821 9 
40824 11 
40828 20 
40834 42 
40854 3 
40873 4 
40886 2 
40904 26 
40912 39 
40941 4 
40950 3 
40953 26 
40983 4 
41097 29 
41116 31 
41140 44 
41174 2 
41204 14 
41216 4 
41224 12 
41236 7 
41265 5 
41286 3 
41335 7 
41379 12 
41447 1 
41456 13 
41470 23 
41580 46 
41910 4 
41927 2 
41936 9 
41940 22 
41944 1 
41945 1 
41949 1 
41954 23 
41973 6 
41979 1 
42201 17 
42206 52 
42248 99 
42274 268 
42275 61 
42277 2 
42368 21 
42461 30 
42584 1 
42704 6 
42714 1 
43035 3 
43050 60 
43056 1 
43241 1 
43250 65 
43259 55 
43280 53 
43335 33 
43526 98 
43569 5 
43810 2 
43820 93 
43953 8 
44141 1 
44275 115 
44290 3 
44301 52 
44355 2 
44441 1 
44472 25 
44474 3 
44503 24 
44505 2 
44506 1 
44519 38 
44539 6 
44572 2 
44592 1 
44600 8 
46945 3 
46969 1 
46973 1 
46989 6 
46995 38 
47002 30 
47013 59 
47025 2 
47029 18 
47034 55 
47076 75 
47085 440 
47244 47 
47389 11 
47444 59 
47488 2 
47489 50 
47493 106 
47750 17 
47758 84 
47771 38 
47777 42 
47802 1 
47819 39 
47956 3 
48110 20 
48112 28 
48114 1 
48120 158 
48327 6 
48461 1 
48473 7 
48492 50 
48495 27 
48509 7 
48544 2 
48548 3 
48552 114 
48567 19 
48573 10 
48620 4 
48744 33 
48748 2 
48762 117 
49523 2 
50349 2 
50375 1 
50390 1 
50395 1 
50399 2 
50425 2 
50428 1 
50431 1 
50440 1 
50444 1 
50483 1 
50525 2 
50567 10 
50577 11 
50616 4 
50640 3 
50677 11 
50685 5 
50692 12 
50707 23 
50716 1 
50725 2 
50730 25 
50739 4 
50748 25 
50751 1 
50758 95 
50765 5 
50773 59 
50880 58 
51109 38 
51112 2 
51183 22 
51197 21 
51213 18 
51226 1 
51230 10 
51235 156 
51239 141 
51242 207 
51245 49 
51275 1 
51297 10 
51392 152 
51439 23 
51449 76 
51537 181 
51561 53 
51592 21 
51606 18 
51644 126 
51652 4 
51710 2 
51813 1 
51903 41 
51928 2 
51986 18 
51990 58 
51998 9 
52004 134 
52026 42 
52028 34 
52030 10 
52131 60 
52153 3 
52222 28 
52242 18 
52252 19 
52265 57 
52266 51 
52308 52 
52417 1 
52463 16 
52470 61 
52476 36 
52488 35 
52490 2 
52496 1 
52501 1 
52506 14 
52543 4 
52562 97 
52571 2 
52581 1 
52589 9 
52612 36 
52905 2 
52913 20 
52926 20 
53071 24 
53374 2 
53422 21 
53530 3 
53845 68 
53886 12 
53891 6 
53895 7 
53967 18 
54026 85 
54044 16 
54121 58 
54157 20 
54256 39 
54338 66 
54519 4 
54526 1 
54639 1 
54703 153 
54740 3 
54799 124 
54812 1 
54830 1 
54846 2 
54883 3 
54885 138 
54900 2 
54954 2 
54968 16 
55016 19 
55021 61 
55024 2 
55064 33 
55074 47 
55127 17 
55146 21 
55189 33 
55258 64 
55319 2 
55682 1 
55762 1 
55802 138 
56302 1 
56343 1 
56435 3 
56455 18 
56507 11 
56544 17 
56618 34 
56633 15 
56643 14 
56649 27 
56653 7 
56668 8 
56678 24 
56688 7 
56689 3 
56700 17 
56720 2 
56731 1 
56739 1 
56741 2 
56793 13 
56886 9 
56953 23 
57110 29 
57681 18 
57687 9 
57992 5 
58156 2 
58312 22 
58432 25 
58453 26 
58460 102 
58478 15 
58637 18 
58648 6 
58732 8 
58793 23 
58805 1 
58828 1 
58832 19 
58834 97 
58837 7 
58840 141 
58899 197 
58912 33 
58919 2 
58924 4 
58925 76 
58933 41 
58957 63 
58985 1 
58986 54 
59089 1 
59103 162 
59114 49 
59115 74 
59119 66 
59171 69 
59193 20 
59281 26 
59305 2 
59312 96 
59421 5 
59462 168 
59713 27 
59775 9 
59813 3 
59857 12 
59961 25 
59971 15 
59982 31 
60141 16 
60285 20 
60460 1 
60510 1 
60604 2 
60616 14 
60708 5 
60731 30 
60755 31 
60763 4 
60903 25 
60917 28 
60990 5 
61134 2 
61161 1 
61271 1 
61290 8 
61293 46 
61305 3 
61307 44 
61309 1 
61313 114 
61342 4 
61350 102 
61352 2 
61358 17 
61362 189 
61376 27 
61400 17 
61416 26 
61476 27 
61492 14 
61494 32 
61499 104 
61541 117 
61550 21 
61560 104 
61570 5 
61578 1 
61613 88 
61624 63 
61742 32 
61744 6 
61779 10 
61894 1 
61950 35 
62099 111 
62248 39 
62403 11 
62422 50 
62580 31 
62664 143 
63000 35 
63013 2 
63140 24 
63205 19 
63274 6 
63292 94 
63299 10 
63302 22 
63305 10 
63307 5 
63311 126 
63313 10 
63319 7 
63326 1 
63331 12 
63338 16 
63345 109 
63351 3 
63359 60 
63371 190 
63389 27 
63397 2 
63515 113 
63570 53 
63578 15 
63727 43 
63880 2 
64072 7 
64080 3 
64167 5 
64227 10 
64484 116 
64491 10 
64508 1 
64526 433 
64533 64 
64557 102 
64662 21 
65641 80 
65643 3 
65647 11 
65650 1 
65656 94 
65665 42 
65672 28 
65739 3 
65757 16 
65769 15 
65772 15 
65788 39 
65913 8 
65926 34 
68453 1 
68468 4 
68469 108 
68470 3 
68486 2 
68491 15 
68492 1 
68497 142 
68500 17 
68509 1 
68515 9 
68556 2 
68561 271 
68575 1 
68580 1 
68593 63 
68598 11 
68603 108 
68610 14 
68615 25 
68621 5 
68622 15 
68624 4 
68634 56 
68637 1 
68727 3 
69497 10 
69644 22 
69652 39 
69796 3 
69808 21 
69839 9 
69847 24 
69968 157 
69982 95 
69989 76 
69999 2 
70005 12 
70010 64 
70016 218 
70022 46 
70026 111 
70037 57 
70043 33 
70052 62 
70060 125 
70064 95 
70069 71 
70072 4 
70078 15 
70213 34 
70219 1 
70247 2 
70258 396 
70390 56 
70573 89 
70586 18 
70759 24 
70890 34 
70892 14 
70907 67 
70919 110 
70927 20 
71019 1 
71030 3 
71054 1 
71204 90 
71228 98 
71359 4 
71374 18 
71382 14 
71415 23 
71536 96 
71544 113 
71557 1 
71558 51 
71563 37 
71569 152 
71574 121 
71585 92 
71589 6 
71596 89 
71598 53 
71604 60 
71622 36 
71645 46 
71825 30 
71827 30 
71831 19 
71835 7 
72012 15 
72163 27 
72256 1 
72321 124 
72328 1 
72330 4 
72359 19 
72634 3 
72665 61 
72680 20 
72709 45 
72833 81 
72887 311 
73146 119 
73154 103 
73178 187 
73189 4 
73209 2 
73211 43 
73261 23 
73266 1 
73376 6 
73378 1 
73434 2 
73459 9 
73467 1 
73560 1 
73570 8 
73811 58 
74072 30 
74089 1 
74104 217 
74109 6 
74113 13 
74114 1 
74115 82 
74122 51 
74136 9 
74148 11 
74152 19 
74212 21 
74227 50 
74240 1 
74242 26 
74257 1 
74318 25 
74375 5 
74381 4 
74417 17 
74547 45 
74570 5 
74611 1 
74622 9 
74628 1 
74634 6 
74635 1 
74645 24 
74767 6 
74781 7 
74800 30 
74913 35 
74934 6 
74942 12 
74951 8 
74954 21 
74990 61 
75105 40 
75112 16 
75120 10 
75123 25 
75128 15 
75132 93 
75160 18 
75256 180 
75281 120 
75301 70 
75309 4 
75315 20 
75482 26 
75507 23 
75521 39 
75532 79 
75542 1 
75543 90 
75546 75 
75555 73 
75649 14 
75685 26 
75697 7 
75724 1 
75863 30 
75864 32 
75868 4 
75871 12 
75872 3 
75873 37 
75874 6 
75875 1 
75876 14 
75883 95 
75902 35 
75906 33 
75912 97 
75921 78 
75936 74 
75939 39 
75946 12 
75947 13 
75953 59 
75963 8 
75964 21 
75978 2 
76139 17 
76144 18 
76148 37 
76163 66 
76270 3 
76273 3 
76279 16 
76316 47 
76449 21 
76548 99 
76603 18 
76638 5 
76760 14 
76776 12 
77080 13 
77189 96 
77220 9 
77272 1 
77323 124 
77355 130 
77425 175 
77502 18 
77586 3 
77597 15 
77605 92 
77619 59 
77635 18 
77661 13 
77693 64 
77698 1 
77702 7 
77704 2 
77716 1 
77724 2 
77833 32 
77850 114 
77857 143 
77869 3 
77873 5 
77911 1 
77984 2 
77998 14 
78009 11 
78018 8 
78026 55 
78033 1 
78055 2 
78064 5 
78066 14 
78078 6 
78083 2 
78102 6 
78106 22 
78107 3 
78108 2 
78113 1 
78114 13 
78115 46 
78123 4 
78125 33 
78128 8 
78133 46 
78134 16 
78135 9 
78139 1 
78141 6 
78142 12 
78144 1 
78157 2 
78161 16 
78162 34 
78165 71 
78168 29 
78175 10 
78178 10 
78181 10 
78188 1 
78191 21 
78195 44 
78199 15 
78200 49 
78210 21 
78211 25 
78212 41 
78215 1 
78216 12 
78228 35 
78237 24 
78251 61 
78260 20 
78263 15 
78271 9 
78275 1 
78283 20 
78286 130 
78294 4 
78297 2 
78298 130 
78300 1 
78304 121 
78314 60 
78316 1 
78324 65 
78332 8 
78341 2 
78347 71 
78353 15 
78355 3 
78372 45 
78374 1 
78375 4 
78378 8 
78386 63 
78392 1 
78395 2 
78411 57 
78499 1 
78564 4 
78653 10 
78662 1 
78683 5 
78909 41 
78913 10 
78926 32 
78937 58 
78945 262 
78967 126 
78975 38 
78989 2 
79006 2 
79008 62 
79016 54 
79022 80 
79028 12 
79064 1 
79065 129 
79080 18 
79093 256 
79163 26 
79180 1 
79210 29 
79231 12 
79258 70 
79261 3 
79276 1 
79282 27 
79421 12 
79444 73 
79546 1 
79793 67 
79827 14 
79846 149 
79998 105 
80024 20 
80066 1 
80272 2 
80326 1 
80351 9 
80384 27 
80396 7 
80431 14 
80445 7 
80538 7 
80675 5 
80976 22 
81181 18 
81200 8 
81239 15 
81246 1 
81514 62 
81520 127 
81659 34 
81714 15 
81717 42 
81761 31 
81764 11 
81809 8 
81819 1 
81846 33 
81871 68 
81895 1 
81917 30 
81927 1 
81932 10 
82009 157 
82017 13 
82042 9 
82048 73 
82147 65 
82160 16 
82219 1 
82223 2 
82233 7 
82251 8 
82388 2 
82402 1 
82407 4 
82411 1 
82420 2 
82434 7 
82435 1 
82439 10 
82447 2 
82498 4 
82515 2 
82518 3 
82579 1 
82597 4 
82601 2 
82603 3 
82610 53 
84124 7 
84146 1 
84149 1 
84168 1 
84562 1 
84880 2 
90694 1 
90699 1 
90709 2 
90714 11 
90735 259 
90741 45 
90751 445 
90766 1 
90776 119 
90787 2 
90798 4 
90846 1 
90860 17 
90868 2 
90875 4 
90879 9 
90883 46 
90894 1 
90901 43 
90904 7 
90909 1 
90913 8 
90915 21 
90917 9 
90921 1 
90923 85 
90924 6 
90925 12 
90927 109 
90930 30 
90933 13 
90937 31 
90943 12 
90963 45 
90983 51 
90992 34 
90993 243 
90995 10 
90997 1 
90998 32 
91000 139 
91003 9 
91004 24 
91005 38 
91006 34 
91008 67 
91009 1 
91010 26 
91011 21 
91012 44 
91014 43 
91015 17 
91016 72 
91017 84 
91018 91 
91019 76 
91020 5 
91022 31 
91026 36 
91028 103 
91030 36 
91033 5 
91035 28 
91039 6 
91040 159 
91047 13 
91053 1 
91055 139 
91061 2 
91062 12 
91063 93 
91064 10 
91065 2 
91069 346 
91072 39 
91073 19 
91074 33 
91075 86 
91076 26 
91077 19 
91079 37 
91081 185 
91083 1 
91087 44 
91092 6 
91104 7 
91106 11 
91108 1 
91112 49 
91124 1 
91128 6 
91130 2 
91143 5 
91147 23 
91155 9 
91157 1 
91162 16 
91165 3 
91167 4 
91177 5 
91184 56 
91194 1 
91196 10 
91209 59 
91215 60 
91279 133 
91283 1 
91286 39 
91300 28 
91307 1 
91310 108 
91315 177 
91318 1 
91322 189 
91324 6 
91327 1 
91333 1 
91348 6 
91351 2 
91367 10 
91368 13 
91370 2 
91377 30 
91384 9 
91482 14 
91494 6 
91499 5 
91503 21 
91507 15 
91518 19 
91528 1 
91531 71 
91539 12 
91545 90 
91549 1 
91550 4 
91555 20 
91559 7 
91570 3 
91586 3 
91590 2 
91677 1 
91705 41 
91726 27 
91745 1 
91753 109 
91848 1 
91869 3 
91894 133 
91906 77 
91914 36 
91950 2 
91951 4 
91979 8 
92010 36 
92031 22 
92083 1 
92116 3 
92129 68 
92170 10 
92184 10 
92202 49 
92253 6 
92261 3 
92277 1 
92282 6 
92299 74 
92304 3 
92305 1 
92337 16 
92352 41 
92354 12 
92365 7 
92371 1 
92400 81 
92434 13 
92440 1 
92447 15 
92460 2 
92468 32 
92474 23 
92477 16 
92481 8 
92484 1 
92503 23 
92510 1 
92513 68 
92523 1 
92527 7 
92536 74 
92539 7 
92554 3 
92559 9 
92606 128 
92614 37 
92619 1 
92646 1 
92649 38 
92654 3 
92655 2 
92661 4 
92667 1 
92669 28 
92671 111 
92674 1 
92683 2 
92686 36 
92700 1 
92756 73 
92765 13 
92772 1 
92774 5 
92779 37 
92785 4 
92786 6 
92790 16 
92796 63 
92800 7 
92808 14 
92810 10 
92816 4 
92819 20 
92825 4 
92828 1 
92834 56 
92838 20 
92847 6 
92856 1 
92862 23 
92865 1 
92876 50 
92886 93 
92893 3 
92896 10 
92899 5 
94387 3 
94391 7 
94398 3 
94399 7 
94412 32 
94416 48 
94421 1 
94424 5 
94428 44 
94431 2 
94432 57 
94443 17 
94449 9 
94451 16 
94452 12 
94457 1 
94461 1 
94466 2 
94503 5 
94507 3 
94509 4 
94521 1 
94526 17 
94536 93 
94660 23 
94806 8 
94822 2 
95795 58 
95806 18 
95818 74 
95820 163 
95831 83 
95842 69 
95852 19 
95854 1 
95855 55 
95856 320 
95857 30 
95859 25 
95860 168 
95869 4 
95871 89 
95890 45 
95893 57 
95899 27 
95909 1 
95911 51 
95933 7 
95968 1 
95983 5 
96046 35 
96050 169 
96060 1 
96065 18 
96070 160 
96078 10 
96128 55 
96135 16 
96137 11 
96174 2 
96183 140 
96216 12 
96274 27 
96453 1 
96454 34 
96465 5 
96471 38 
96755 6 
97099 4 
97388 25 
97421 4 
97579 18 
97701 2 
97820 25 
97978 2 
98087 31 
98150 2 
98433 4 
98534 2 
98557 4 
98646 1 
98652 48 
98732 20 
98876 19 
98917 58 
98927 3 
99046 4 
99711 11 
99827 8 
99853 8 
100009 1 
100038 75 
100041 1 
100049 37 
100072 421 
100090 9 
100171 1 
100183 26 
100190 68 
100204 1 
100213 4 
100214 46 
100301 20 
100353 7 
100411 12 
100458 27 
100478 4 
100490 20 
100521 2 
100527 50 
100547 74 
100709 9 
100746 14 
100784 114 
100829 7 
100840 105 
100986 15 
101005 23 
101017 95 
101024 90 
101040 3 
101059 5 
101060 4 
101136 3 
101140 4 
101154 10 
101174 27 
101199 49 
101222 8 
101238 5 
101248 2 
101252 2 
101261 2 
101265 26 
101304 32 
101437 1 
101472 50 
101484 1 
101606 4 
101645 4 
101658 1 
101721 2 
101788 15 
101864 1 
101872 4 
101877 3 
101909 42 
101917 64 
101926 4 
101930 151 
101938 1 
101942 68 
101954 1 
101956 12 
101959 2 
101966 15 
101967 2 
101968 4 
101997 157 
102005 13 
102128 32 
102145 25 
102246 3 
102291 14 
102312 3 
102315 14 
102492 1 
102517 68 
102532 121 
102628 14 
102773 5 
102802 1 
102810 2 
103205 8 
103245 22 
103274 26 
103295 12 
103382 5 
103383 30 
103387 11 
103412 36 
103428 143 
103437 6 
103438 12 
103440 30 
103446 1 
103447 10 
103476 140 
103484 46 
103527 102 
103559 29 
103681 2 
103695 8 
103723 20 
103728 7 
103735 19 
103744 6 
103766 3 
103884 3 
103889 3 
103904 4 
103914 2 
103925 4 
104005 3 
104044 1 
104059 2 
104068 64 
104366 35 
104376 41 
104378 5 
104396 27 
104405 96 
104408 78 
104410 58 
104413 129 
104416 26 
104426 102 
104428 24 
104430 32 
104437 6 
104438 260 
104440 1 
104442 23 
104444 11 
104448 1 
104457 61 
104458 15 
104461 427 
104466 5 
104472 37 
104487 20 
104503 18 
104510 2 
104514 19 
104529 72 
104533 40 
104541 15 
104547 39 
104559 3 
104565 34 
104570 3 
104578 18 
104596 36 
104671 2 
104678 19 
104680 2 
104693 55 
104707 1 
104719 9 
104758 28 
104795 2 
104808 2 
104903 2 
104967 52 
104980 10 
104984 3 
105006 43 
105162 4 
105176 1 
105262 84 
105277 14 
105294 5 
105430 36 
105436 18 
105440 20 
105451 10 
105452 86 
105483 30 
105595 4 
105602 129 
105610 16 
105614 65 
105617 1 
105621 15 
105623 46 
105624 8 
105625 43 
105629 91 
105638 130 
105640 2 
105648 356 
105669 1 
105670 45 
105671 5 
105678 271 
105683 24 
105684 11 
105685 1 
105686 10 
105688 22 
105691 1 
105695 11 
105697 3 
105698 75 
105699 1 
105700 2 
105701 26 
105704 24 
105705 2 
105706 29 
105707 21 
105709 4 
105711 16 
105715 1 
105719 24 
105727 6 
106529 2 
106535 54 
106579 15 
106622 16 
106683 3 
106859 8 
106880 66 
106887 99 
106891 3 
106898 58 
106899 58 
106902 141 
106912 10 
106920 29 
106929 82 
106938 247 
106941 65 
106943 40 
106947 46 
106949 110 
106951 129 
106952 11 
106961 43 
106967 98 
106972 67 
106975 126 
106978 3 
106985 37 
106993 71 
107377 14 
107432 5 
107433 11 
107436 1 
107441 1 
107457 17 
107467 16 
107470 38 
107508 21 
107513 9 
107525 1 
107562 21 
107609 15 
107619 26 
107648 23 
107664 17 
107668 196 
107697 14 
107731 29 
107817 4 
107821 41 
107833 5 
107838 1 
107839 1 
107842 2 
107844 61 
107849 5 
107850 260 
107853 25 
107855 1 
107859 36 
107883 21 
107891 11 
107899 10 
107915 24 
107930 1 
107939 33 
107961 20 
107968 125 
107976 21 
107978 40 
107999 15 
108035 85 
108078 1 
108127 1 
108161 10 
108168 25 
108199 10 
108202 1 
108273 3 
108281 1 
108305 32 
108306 7 
108339 15 
108345 1 
108606 16 
108742 69 
108775 1 
108788 4 
108900 22 
108904 1 
108909 1 
108945 65 
108948 191 
108967 9 
108971 41 
108982 47 
108987 1 
108988 160 
108990 1 
108992 5 
108994 39 
108996 1 
108998 7 
109009 9 
109012 72 
109017 70 
109022 51 
109030 10 
109038 273 
109040 11 
109043 14 
109046 26 
109054 11 
109061 274 
109149 17 
109154 10 
109160 78 
109164 22 
109165 1 
109178 39 
109188 8 
109189 81 
109193 4 
110703 35 
110792 9 
110809 1 
110851 9 
110869 1 
110876 1 
110895 4 
110986 1 
110995 11 
111036 1 
111046 1 
111058 4 
111065 1 
111068 6 
111097 1 
111166 22 
111174 29 
111208 3 
111213 1 
111232 16 
111340 14 
111342 76 
111348 79 
111352 135 
111354 2 
111355 4 
111360 1 
111370 69 
111377 21 
111382 49 
111399 19 
111406 146 
111542 49 
111546 1 
111600 78 
111603 5 
111706 209 
111722 21 
111725 8 
111731 1 
111732 51 
111738 120 
111743 909 
111756 104 
111768 91 
111778 6 
111790 1 
111798 231 
111812 563 
111826 222 
111849 114 
111871 77 
111878 40 
111887 111 
111964 2 
111971 1 
111978 4 
112164 14 
112196 2 
112198 2 
112208 1 
112314 3 
112398 1 
112424 3 
112487 3 
112554 44 
112559 131 
112574 19 
112584 32 
112680 37 
112759 39 
112902 76 
113027 4 
113126 1 
113132 1 
113134 1 
113308 5 
113311 2 
113467 35 
113654 57 
113675 45 
113688 65 
113809 43 
113839 1 
113919 2 
113929 3 
113933 21 
113939 64 
113946 32 
113948 3 
114085 4 
114143 16 
114250 106 
114256 2 
114265 40 
114273 5 
114275 9 
114279 107 
114280 3 
114283 209 
114285 13 
114290 5 
114293 57 
114296 16 
114301 4 
114307 7 
114313 6 
114322 174 
114328 163 
114340 441 
114342 44 
114343 3 
114347 97 
114349 2 
114353 216 
114356 175 
114357 49 
114363 239 
114366 53 
114372 272 
114527 3 
114536 49 
114539 4 
114546 2 
114552 47 
114555 2 
114562 25 
114570 11 
114572 8 
114581 50 
114594 1 
114660 73 
114672 90 
114681 185 
114700 1 
114708 7 
114714 143 
114725 47 
114733 8 
114739 7 
114740 23 
114742 39 
114743 46 
114751 2 
114763 32 
114769 37 
114772 1 
114779 392 
114790 392 
114795 151 
114797 44 
114803 52 
114833 103 
114864 1 
114881 14 
114890 133 
114895 1 
114898 16 
114900 159 
114939 11 
114943 16 
114953 60 
115019 1 
115078 7 
115094 291 
115096 39 
115117 1 
115125 4 
115148 1 
115163 102 
115257 2 
115291 8 
115302 9 
115306 15 
115334 12 
115339 50 
115411 3 
115431 16 
115443 1 
115459 30 
115489 19 
115503 13 
115520 5 
115582 4 
115585 2 
115589 7 
115602 116 
115609 17 
115641 3 
115647 35 
115653 1 
115729 111 
115747 28 
115758 55 
115760 21 
115778 65 
115825 52 
115882 24 
115916 1 
115945 77 
115990 16 
116060 11 
116076 128 
116109 8 
116231 84 
116237 69 
116248 22 
116250 186 
116294 71 
116306 100 
116307 105 
116309 220 
116315 1 
116317 481 
116321 16 
116330 7 
116339 118 
116346 50 
116347 28 
116354 67 
116357 14 
116361 1 
116386 67 
116390 1 
116451 4 
116537 1 
116548 3 
116579 3 
116600 13 
116677 7 
116690 11 
116697 1 
116705 10 
116724 28 
116741 29 
116745 13 
116759 65 
116775 13 
116788 41 
116795 5 
116797 21 
116825 1 
116857 3 
116858 2 
116876 4 
116928 1 
116932 7 
116933 12 
116934 2 
116944 15 
116960 21 
116983 8 
116991 9 
117000 2 
117001 21 
117010 10 
117013 9 
117016 7 
117028 4 
117148 31 
117171 11 
117180 15 
117201 1 
117317 6 
117475 16 
118393 3 
118432 1 
118433 1 
118440 2 
118448 27 
118454 1 
118459 147 
118471 86 
118472 154 
118473 9 
118474 69 
118478 2 
118483 79 
118489 114 
118508 35 
118520 164 
118521 10 
118522 2 
118528 93 
118529 18 
118530 2 
118534 72 
118535 38 
118538 37 
118541 30 
118545 1 
118549 1 
118552 1 
118559 206 
118564 87 
118568 12 
118572 47 
118581 5 
118587 144 
118597 10 
118667 1 
118688 22 
118699 41 
118717 45 
118720 139 
118735 10 
118750 191 
118788 28 
118903 19 
118984 1 
119022 94 
119058 24 
119067 6 
119095 5 
119100 16 
119215 1 
119234 1 
119256 3 
119269 8 
119289 1 
119290 1 
119345 2 
119383 1 
119412 4 
119415 3 
119420 1 
119422 2 
119436 1 
119494 27 
119510 6 
119519 30 
119610 47 
119665 3 
119703 26 
119745 38 
119921 9 
119938 3 
120039 5 
120052 27 
120063 11 
120091 17 
120241 3 
120320 1 
120386 1 
120388 1 
120391 3 
120424 1 
120487 1 
120528 1 
120535 5 
120542 1 
120549 1 
120571 4 
120583 4 
120587 1 
120594 2 
120598 6 
120622 3 
120662 3 
120668 4 
120682 2 
120686 1 
120692 7 
120699 5 
120708 3 
120718 11 
120727 3 
120732 1 
120738 6 
120744 1 
120747 1 
120779 2 
120787 4 
120790 13 
120818 1 
120849 12 
120866 8 
120912 171 
120921 27 
120932 6 
120949 155 
120994 14 
121015 68 
121022 1 
121041 27 
121070 38 
121092 1 
121104 58 
121109 72 
121116 70 
121123 79 
121139 1 
121145 62 
121150 4 
121187 50 
121196 1 
121206 47 
121240 8 
121262 194 
121264 1 
121271 99 
121290 1 
121301 1 
121330 105 
121346 65 
121356 204 
121380 191 
121393 1 
121478 36 
121481 84 
121517 44 
121519 10 
121529 114 
121560 48 
121584 8 
121589 46 
121628 8 
121642 42 
121732 19 
121742 27 
121798 2 
121834 29 
121901 6 
121977 5 
121996 157 
122006 1 
122018 19 
122031 12 
122060 8 
122349 15 
122367 20 
122374 43 
122381 4 
122426 54 
122439 44 
122454 21 
122458 3 
122461 79 
122462 41 
122473 21 
122477 38 
122484 6 
122489 2 
122497 2 
122512 3 
122520 1 
122523 5 
122524 4 
122528 7 
122532 209 
122535 3 
122545 54 
122551 5 
122557 5 
122561 124 
122565 3 
122575 1 
122586 77 
122595 5 
122600 105 
122606 15 
122609 2 
122612 12 
122614 87 
122618 6 
122620 41 
122621 1 
122624 10 
122626 2 
122629 1 
122632 10 
122633 2 
122638 57 
122650 14 
122655 5 
122667 31 
122669 8 
122673 3 
122674 22 
122677 52 
122678 1 
122679 1 
122680 8 
122681 45 
122688 7 
122689 59 
122695 10 
122699 12 
122701 19 
122703 18 
122709 60 
122723 1 
122729 30 
122730 1 
122732 17 
122738 16 
122745 28 
122749 15 
122750 8 
122751 1 
122752 1 
122753 18 
122757 17 
122760 39 
122761 3 
122762 1 
122763 42 
122766 21 
122767 26 
122771 17 
122772 5 
122774 10 
122777 25 
122779 69 
122782 30 
122786 30 
122795 4 
122805 7 
122806 11 
122812 103 
122815 3 
122820 16 
122823 4 
122824 21 
122826 25 
122829 7 
122830 10 
122834 5 
122836 48 
122837 6 
122838 2 
122845 79 
122860 34 
122862 2 
122870 3 
122871 24 
122875 28 
122881 3 
122891 12 
122894 3 
122896 42 
122899 109 
122900 1 
122907 26 
122908 1 
122912 6 
122915 3 
122923 3 
122931 7 
122938 4 
122946 2 
122948 117 
122954 44 
122956 2 
122963 75 
122967 5 
122970 1 
122974 19 
122983 13 
122995 2 
123001 5 
123006 12 
123019 151 
123024 78 
123029 174 
123030 6 
123032 33 
123051 71 
123060 24 
123061 117 
123066 67 
123075 19 
123077 39 
123080 16 
123088 164 
123092 23 
123097 13 
123102 52 
123103 260 
123104 1 
123109 1 
123110 65 
123113 12 
123117 109 
123118 186 
123124 45 
123128 1 
123129 2 
123144 1 
123150 2 
123153 28 
123162 8 
123166 5 
123170 1 
123171 65 
123184 72 
123192 1 
123196 1 
123208 166 
123213 50 
123229 21 
123238 12 
123258 21 
123270 173 
123295 44 
123298 33 
123329 141 
123349 102 
123375 8 
123384 88 
123385 20 
123396 6 
123397 86 
123408 40 
123409 16 
123410 2 
123413 55 
123416 147 
123419 14 
123420 113 
123451 16 
123455 2 
123458 8 
123461 17 
123472 216 
123474 12 
123482 15 
123487 10 
123494 27 
123499 383 
123505 2 
123508 2 
123514 410 
123515 31 
123527 1 
123531 9 
123532 7 
123533 52 
123539 23 
123540 22 
123541 22 
123544 15 
123549 242 
123553 62 
123554 3 
123556 2 
123557 101 
123561 4 
123576 2 
123605 32 
123615 8 
123623 4 
123625 7 
123627 26 
123632 13 
123633 4 
123636 31 
123643 16 
123648 4 
123665 24 
123684 3 
123695 1 
123697 5 
123700 3 
123706 52 
123710 36 
123712 75 
123714 172 
123715 7 
123717 7 
123718 48 
123721 14 
123723 199 
123725 3 
123726 5 
123728 25 
123731 18 
123734 40 
123742 2 
123743 1 
123744 13 
123745 99 
123746 2 
123747 220 
123748 14 
123749 3 
123750 8 
123751 15 
123753 12 
123755 8 
123756 253 
123759 5 
123764 15 
123766 67 
123772 2 
123775 26 
123777 246 
123780 7 
123788 25 
123792 1 
123794 78 
123797 232 
123798 1 
123799 1 
123802 4 
123804 5 
123805 22 
123812 4 
123824 5 
123829 163 
123836 31 
123843 38 
123848 19 
123849 210 
123850 28 
123854 205 
123859 46 
123861 15 
123862 21 
123867 82 
123886 7 
123939 312 
123940 20 
123946 128 
123947 218 
123948 1 
123950 70 
123954 137 
123963 4 
123990 296 
123999 38 
124001 1 
124005 99 
124010 31 
124013 120 
124014 1 
124015 22 
124026 102 
124027 1 
124038 29 
124061 17 
124064 16 
124190 31 
124338 5 
124379 4 
124394 10 
124460 50 
124492 2 
124509 12 
124525 2 
124526 25 
124529 22 
124615 1 
124660 11 
124665 42 
124690 22 
124703 48 
124705 26 
124725 5 
124748 23 
124753 1 
124756 16 
124858 3 
124865 123 
124877 2 
124883 10 
124895 3 
124898 69 
124900 84 
124901 166 
124903 7 
124909 27 
125011 94 
125034 38 
125035 55 
125041 8 
125047 40 
125055 29 
125069 82 
125074 32 
125080 233 
125086 78 
125087 5 
125088 33 
125089 1 
125090 1 
125093 87 
125096 67 
125103 353 
125109 10 
125112 290 
125113 11 
125114 24 
125115 2 
125124 41 
125148 271 
125153 49 
125154 24 
125155 123 
125159 7 
125166 173 
125170 11 
125171 164 
125173 2 
125174 131 
125178 23 
125182 9 
125189 38 
125192 4 
125195 18 
125199 64 
125200 5 
125207 48 
125215 2 
125221 6 
125224 12 
125236 1 
125268 2 
125272 1 
125283 94 
125290 17 
125302 2 
125310 16 
125318 79 
125321 82 
125330 8 
125331 31 
125332 13 
125343 35 
125347 85 
125354 29 
125366 199 
125373 3 
125391 26 
125394 5 
125397 50 
125408 121 
125409 56 
125431 4 
125471 2 
125472 229 
125475 33 
125484 180 
125500 15 
125501 16 
125508 54 
125519 23 
125525 21 
125527 31 
125530 21 
125531 91 
125543 38 
125546 26 
125548 95 
125554 7 
125576 2 
125653 211 
125699 6 
125710 5 
125723 12 
125726 6 
125779 2 
125793 82 
125836 4 
125867 56 
125869 13 
125931 7 
125948 12 
126039 114 
126146 63 
126166 17 
126280 19 
126368 1 
126402 5 
126412 70 
126421 18 
126442 98 
126459 19 
126494 70 
126520 2 
126571 78 
126592 34 
126601 12 
126759 31 
126780 53 
126786 23 
126875 42 
126899 1 
126918 85 
126967 3 
127017 28 
127022 6 
127025 47 
127051 4 
127059 12 
127060 15 
127061 1 
127076 31 
127077 1 
127080 57 
127088 1 
127097 5 
127104 16 
127136 2 
127193 11 
127215 24 
127244 5 
127281 137 
127286 1 
127334 3 
127376 1 
127379 11 
127389 45 
127391 2 
127393 10 
127398 44 
127404 4 
127410 7 
127413 8 
127415 106 
127426 20 
127429 319 
127436 7 
127440 48 
127457 21 
127469 3 
127474 73 
127480 28 
127481 89 
127485 82 
127490 97 
127496 1 
127500 1 
127532 59 
127591 24 
127605 2 
127610 2 
127613 16 
127615 26 
127618 141 
127627 445 
127640 20 
127643 11 
127646 114 
127650 28 
127658 42 
127696 2 
127777 3 
127821 4 
127857 37 
127894 50 
127897 1 
127903 2 
127912 508 
127932 14 
127933 1 
127938 58 
127939 2 
127941 93 
127945 38 
127948 139 
127952 2 
127965 1 
127968 3 
127975 17 
127982 1 
127985 9 
127993 1 
128002 5 
128018 7 
128147 16 
128173 7 
128314 80 
128469 4 
128668 76 
128675 21 
128773 1 
128812 1 
128936 12 
128939 3 
128953 7 
129370 17 
129416 19 
129430 21 
129514 14 
129633 7 
129931 61 
129967 18 
129970 1 
130012 21 
130033 78 
130212 5 
130221 13 
130245 18 
130256 8 
130338 8 
130413 6 
130424 12 
130485 8 
130618 25 
130637 40 
130640 5 
130651 20 
130671 2 
130772 3 
130796 17 
131406 69 
131588 69 
131619 25 
131627 30 
131630 58 
131631 35 
131632 23 
131634 1 
131636 89 
131639 32 
131643 57 
131649 3 
131657 4 
131663 1 
131672 103 
131676 32 
131679 63 
131683 69 
131694 2 
131699 18 
131701 55 
131703 2 
131704 2 
131705 1 
131711 6 
131714 112 
131717 10 
131719 15 
131724 228 
131732 18 
131751 69 
131757 1 
131758 55 
131774 1 
131900 23 
131909 21 
131926 33 
131946 4 
132022 3 
132059 2 
132112 1 
132142 6 
132295 2 
132299 25 
132313 1 
132316 21 
132319 8 
132327 19 
132337 34 
132511 34 
132519 6 
132627 2 
132647 61 
132775 7 
132864 43 
132957 45 
132984 9 
133124 33 
133276 14 
133295 29 
133308 1 
133314 12 
133346 21 
133348 20 
133351 54 
133396 43 
133423 85 
133434 8 
133456 6 
133458 126 
133468 4 
133480 7 
133489 17 
133500 32 
133508 30 
133513 20 
133538 2 
133541 16 
133567 54 
133583 1 
133593 1 
133594 97 
133621 43 
133637 17 
133640 4 
133644 23 
133652 1 
133656 2 
133660 2 
133667 6 
133672 44 
133682 36 
133718 15 
133724 28 
133739 88 
133748 43 
133829 9 
133851 1 
133854 1 
133855 208 
133860 49 
133882 73 
133894 50 
133906 1 
133994 35 
134049 15 
134220 200 
134235 223 
134316 26 
134349 25 
134365 6 
134384 116 
134409 1 
134459 77 
134478 13 
134575 99 
134693 2 
134753 2 
134812 3 
134849 11 
134857 75 
134932 7 
135122 33 
135142 149 
135145 39 
135191 7 
135503 3 
135543 34 
135775 29 
135805 2 
135974 32 
136000 60 
136169 80 
136251 5 
136264 4 
136303 247 
136498 1 
136500 3 
136579 31 
136590 1 
136741 54 
136905 1 
136954 3 
137030 7 
137051 2 
137059 9 
137065 4 
137093 2 
137095 37 
137103 4 
137111 9 
137125 15 
137130 7 
137137 28 
137139 43 
137142 1 
137147 1 
137150 1 
137151 16 
137162 52 
137174 1 
137189 17 
137251 49 
137267 1 
137305 85 
137328 38 
137339 137 
137342 14 
137352 11 
137359 4 
137364 87 
137383 3 
137398 171 
137435 18 
137437 66 
137441 3 
137464 12 
137493 217 
137498 9 
137503 23 
137506 79 
137510 1 
137511 50 
137515 1 
137517 45 
137527 114 
137530 2 
137531 55 
137541 8 
137545 6 
137550 50 
137552 6 
137556 48 
137562 328 
137565 9 
137572 21 
137575 5 
137591 68 
137618 1 
137630 16 
139111 1 
139115 10 
139118 2 
139143 23 
139181 1 
139192 36 
139213 51 
139214 1 
139225 15 
139228 1 
139230 8 
139243 1 
139251 201 
139263 83 
139429 9 
139438 6 
139447 36 
139468 45 
139617 80 
139629 1 
139743 45 
139857 7 
139897 11 
139966 94 
140148 13 
140241 3 
140509 5 
140744 7 
140844 3 
140867 61 
140876 3 
140953 1 
140977 3 
140985 73 
140991 166 
141038 2 
141047 66 
141054 22 
141080 19 
141228 5 
141328 2 
141418 5 
141448 2 
141870 57 
141905 9 
142021 1 
142060 3 
142066 26 
142080 1 
142093 6 
142189 4 
142211 1 
142218 2 
142231 61 
142235 3 
142238 2 
142244 9 
142248 65 
142277 25 
142281 5 
142282 28 
142286 13 
142293 1 
142321 1 
142422 12 
142604 1 
142611 1 
142613 196 
142622 13 
142681 7 
142685 24 
142692 1 
142733 29 
142773 2 
142856 116 
143150 3 
143156 3 
143451 21 
143462 42 
143464 34 
143481 7 
143488 141 
143491 32 
143497 19 
143523 3 
143535 117 
143543 1 
143549 1 
143552 17 
143553 37 
143557 53 
143561 14 
143567 77 
143572 136 
143573 7 
143581 70 
143742 4 
144069 20 
144091 7 
144145 27 
144187 10 
144198 29 
144295 1 
144299 1 
144327 1 
144374 9 
144395 1 
144409 2 
144442 57 
144451 17 
144459 63 
144617 1 
144642 22 
144770 28 
144771 22 
144819 34 
144969 15 
144994 13 
145098 23 
145197 5 
145250 8 
145513 34 
145559 62 
145679 15 
145753 72 
145853 15 
145961 2 
146132 2 
146428 5 
146486 8 
146587 1 
146595 17 
146774 2 
146831 1 
147045 13 
147108 33 
147114 1 
147131 17 
147174 22 
147262 30 
147363 1 
147366 26 
147384 86 
147466 2 
147519 9 
147548 9 
147553 3 
147587 2 
147655 1 
147669 17 
147710 81 
147724 21 
147737 9 
147749 187 
147753 33 
147756 67 
147757 2 
147766 58 
147802 29 
147819 6 
147827 6 
147836 101 
147837 4 
147838 14 
147860 1 
147864 133 
147872 1 
147875 27 
148170 4 
148265 3 
148278 6 
148328 4 
148501 9 
148510 1 
148518 13 
148520 1 
151720 1 
151776 36 
151787 26 
151800 75 
151807 3 
151816 100 
151830 1 
151862 16 
151877 33 
151881 41 
151885 102 
152006 48 
152015 64 
152044 122 
152062 2 
152065 12 
152102 8 
152202 24 
152212 20 
152230 13 
152243 57 
152395 9 
152398 5 
152415 2 
152470 3 
152589 23 
152612 8 
152615 105 
152625 22 
152631 10 
152653 10 
152660 2 
152663 1 
152664 1 
152667 2 
152672 192 
152872 64 
152996 8 
153033 6 
153073 94 
153103 3 
153169 54 
153290 56 
153335 55 
153344 29 
153349 1 
153350 76 
153355 96 
153390 1 
153523 208 
153569 22 
153646 2 
153716 21 
153738 12 
153756 6 
153812 161 
153843 16 
153999 2 
154009 2 
154052 15 
154212 195 
154245 18 
154405 1 
154460 12 
154657 2 
154828 1 
155094 1 
155105 28 
155113 12 
155120 25 
155132 67 
155142 75 
155148 24 
155153 37 
155158 4 
155185 187 
155228 5 
155229 4 
155230 18 
155867 54 
156092 24 
156105 23 
156137 90 
156180 63 
156185 25 
156186 1 
156201 2 
156258 12 
156273 28 
156365 23 
156512 75 
156585 21 
156617 22 
156724 1 
156794 104 
156830 64 
156975 111 
157006 7 
157190 16 
157221 1 
157272 4 
157321 1 
157330 2 
157370 38 
157448 1 
157522 71 
157533 3 
157559 96 
157565 6 
157566 73 
157570 28 
157590 6 
157610 3 
157622 26 
157628 13 
157631 173 
157632 90 
157636 5 
157640 142 
157689 68 
157710 80 
157721 1 
157723 38 
157748 42 
157754 95 
157807 1 
157844 11 
157847 17 
157864 2 
157888 1 
157919 45 
157921 30 
157995 12 
158003 1 
158006 7 
158011 5 
158017 2 
158043 5 
158062 2 
158087 1 
158173 2 
158179 56 
158241 11 
158266 3 
158285 21 
158301 16 
158309 2 
158377 30 
158406 17 
158479 44 
158516 105 
158628 3 
158677 1 
158895 5 
158938 25 
158991 7 
159215 1 
159282 13 
159407 5 
159472 7 
159483 3 
159510 1 
160147 20 
160295 7 
160298 15 
160334 1 
160468 1 
160480 7 
160495 35 
160499 30 
160527 4 
160533 41 
160535 13 
160536 4 
160541 22 
160561 4 
160562 69 
160563 2 
160566 27 
160569 3 
160570 61 
160572 1 
160574 19 
160579 19 
160584 12 
160592 16 
160594 7 
160625 11 
160703 3 
160752 1 
160758 23 
160769 13 
160777 14 
160798 1 
160815 4 
160910 5 
160953 29 
161023 1 
161365 19 
161453 4 
161615 1 
161952 91 
162087 14 
162133 3 
162136 7 
162269 46 
162275 14 
162278 2 
162281 8 
162286 4 
162289 2 
162298 1 
162321 295 
162326 32 
162345 5 
162397 1 
162411 1 
162493 1 
162497 49 
162511 1 
162762 16 
162768 40 
162849 5 
162996 109 
163052 162 
163065 25 
163189 1 
163209 26 
163235 22 
163263 1 
163271 5 
163273 3 
163295 13 
163298 3 
163382 3 
163384 4 
163394 3 
163430 1 
163441 33 
163453 1 
163467 41 
163469 3 
163480 25 
163516 17 
163535 2 
163539 26 
163549 1 
163553 8 
163563 5 
163582 5 
163604 2 
163612 2 
163624 5 
163627 2 
163631 4 
163697 6 
163699 21 
163705 2 
163706 87 
163716 112 
163720 10 
163724 3 
163760 11 
163764 19 
163769 34 
163772 3 
163776 7 
163778 26 
163789 44 
163790 10 
163802 5 
163809 45 
163812 1 
163815 1 
163818 1 
163821 99 
163827 7 
163834 4 
163838 18 
163844 51 
163848 1 
163855 80 
163872 14 
163879 21 
163885 13 
163901 13 
163906 1 
163959 2 
164018 9 
164050 22 
164063 3 
164082 1 
164086 29 
164094 42 
164097 4 
164105 9 
164127 26 
164274 20 
164283 15 
164287 1 
164291 2 
164292 8 
164294 51 
164296 3 
164297 1 
164298 4 
164300 14 
164303 93 
164315 10 
164318 16 
164350 12 
164357 16 
164363 3 
164366 5 
164375 5 
164377 50 
164383 29 
164384 55 
164405 30 
164523 167 
164550 8 
164556 1 
164569 2 
164639 56 
164655 1 
164945 77 
165006 183 
165155 3 
165289 11 
165304 146 
165315 23 
165898 24 
165913 328 
166078 7 
166082 23 
166099 14 
166110 39 
166195 14 
166409 3 
166412 2 
166424 99 
166427 14 
166432 125 
166435 20 
166491 2 
166495 10 
166506 53 
166507 5 
166508 1 
166526 82 
166536 529 
166538 114 
166540 3 
166562 2 
166661 8 
166683 40 
166720 34 
166748 47 
166762 3 
166774 9 
166785 1 
166920 10 
167264 2 
167419 2 
167424 39 
167451 6 
167788 9 
167885 8 
168015 6 
168033 69 
168038 5 
168064 2 
168073 4 
168082 3 
168207 30 
168229 24 
168244 21 
168251 47 
168254 30 
168256 7 
168262 9 
168329 1 
168356 1 
168362 122 
168449 1 
168470 1 
168478 89 
168653 32 
169073 4 
169090 2 
169101 1 
169134 5 
169145 2 
169181 3 
169462 1 
169773 37 
169893 4 
169928 11 
169929 7 
169932 12 
169947 152 
169949 22 
169958 9 
169959 48 
169960 4 
169995 116 
170000 2 
170012 107 
170013 6 
170021 34 
170050 177 
170162 24 
170186 7 
170390 45 
170850 3 
171050 103 
172422 3 
172519 3 
172535 13 
172540 86 
172548 302 
172569 1 
172578 6 
172582 180 
172600 52 
172632 1 
172633 46 
172639 72 
172641 217 
172644 101 
172659 4 
172682 188 
172700 3 
172715 4 
172823 12 
173049 5 
173072 2 
173188 25 
173364 38 
173368 1 
173377 16 
173478 1 
173541 4 
173543 9 
173564 3 
173570 12 
173572 68 
173587 21 
173600 100 
173610 4 
173614 13 
173617 68 
173690 82 
173708 1 
173786 8 
173884 30 
173951 71 
173962 11 
173985 1 
173999 2 
174020 48 
174136 20 
174146 5 
174154 31 
174176 19 
174184 34 
174195 8 
174246 14 
174256 115 
174419 43 
174653 54 
174762 2 
174772 3 
174830 10 
174857 24 
175079 184 
175296 79 
175651 33 
175910 5 
176203 15 
176220 3 
176359 10 
176382 447 
176393 6 
176394 95 
176538 19 
176553 11 
176556 2 
176570 34 
176586 224 
176590 66 
176599 18 
176602 12 
176605 169 
176614 39 
176622 3 
176653 8 
176665 17 
176671 45 
176675 49 
176720 5 
176930 19 
176937 3 
176943 97 
176949 4 
176958 7 
176964 108 
177007 48 
177021 117 
177033 30 
177084 20 
177088 21 
177168 41 
177189 21 
177211 20 
177216 10 
177222 16 
177339 2 
177369 7 
177370 3 
177377 1 
177391 6 
178300 1 
178304 21 
178317 1 
178319 15 
178350 4 
178364 3 
178377 17 
178401 1 
178426 1 
178437 3 
178553 1 
178555 2 
178571 14 
178821 1 
178822 19 
178854 2 
178874 17 
178950 59 
178962 63 
178969 5 
178999 24 
179272 1 
179274 3 
179278 14 
179284 10 
179292 19 
179330 4 
179340 19 
179348 32 
179359 24 
179364 5 
179369 6 
180020 23 
180255 1 
180287 75 
180453 2 
180616 49 
180669 35 
180676 58 
181114 78 
181546 12 
181696 1 
182067 41 
182269 83 
182847 13 
183499 5 
183560 1 
183564 108 
183882 12 
183955 12 
184000 10 
184025 4 
184032 2 
184066 60 
184088 12 
184114 33 
184244 1 
184490 15 
184599 63 
184662 4 
184705 11 
184730 12 
184878 56 
184914 4 
184959 7 
184981 1 
185018 1 
185195 3 
185484 1 
185522 20 
185672 26 
185762 9 
185878 14 
185899 10 
185903 22 
185920 3 
185924 26 
185930 35 
185933 19 
186075 7 
186079 9 
186094 22 
186101 2 
186108 134 
186150 39 
186165 38 
186176 5 
186179 3 
186181 10 
186187 4 
186190 44 
186192 1 
186193 36 
186247 2 
186388 6 
186723 1 
187482 40 
188921 9 
189667 31 
189726 8 
189868 1 
190023 9 
190054 51 
190064 30 
190103 1 
190106 33 
190125 1 
190133 39 
190159 1 
190182 8 
190335 41 
190380 7 
190404 1 
190458 129 
190459 4 
190461 3 
190468 45 
190479 67 
190489 24 
190494 2 
190501 32 
190521 47 
190536 35 
190715 2 
191209 1 
191491 6 
191519 11 
191570 168 
191614 6 
191621 1 
191625 37 
193080 10 
193086 5 
193097 232 
193105 347 
193149 32 
193195 1 
193212 5 
193218 8 
193221 5 
193224 1 
193243 50 
193246 7 
193265 2 
193315 22 
193398 71 
193411 5 
193423 8 
193425 82 
193434 1 
193436 1 
193565 44 
193587 18 
193600 1 
193947 43 
194133 16 
194287 1 
194290 22 
194294 185 
194304 5 
194356 80 
194362 38 
194379 14 
194380 238 
194421 17 
194425 254 
194468 40 
194583 12 
194592 13 
194594 1 
194607 246 
194726 26 
194734 77 
194745 30 
194753 1 
194761 213 
194777 89 
194829 74 
194879 41 
194923 142 
194949 78 
194955 1 
195271 2 
195304 11 
195315 110 
195454 14 
195510 6 
195582 36 
195597 3 
195780 345 
195883 11 
196495 3 
196923 41 
197033 21 
197208 10 
197240 18 
197247 15 
197266 8 
197272 50 
197282 35 
197283 44 
197291 2 
197305 19 
197326 31 
197327 33 
197370 69 
197378 30 
197386 17 
197407 3 
197462 8 
197523 3 
197574 48 
197582 65 
197761 1 
197767 1 
197848 6 
197895 15 
197914 14 
197918 1 
198013 3 
198392 5 
199384 1 
199526 1 
199571 1 
201190 71 
201235 3 
201255 14 
205426 1 
205468 1 
205479 299 
205485 3 
205488 3 
205493 96 
205502 61 
205509 38 
205523 12 
205730 3 
205747 2 
205768 2 
206106 23 
206137 2 
206178 127 
206186 6 
206304 7 
206491 32 
206511 131 
206534 417 
206539 34 
206561 57 
206679 12 
206710 3 
206715 73 
206720 11 
206721 28 
206727 6 
206732 2 
206739 1 
206742 4 
206747 26 
206748 236 
206759 96 
206787 8 
206874 2 
206918 1 
207981 2 
207997 81 
207998 1 
207999 5 
208003 98 
208036 41 
208054 3 
208055 50 
208059 7 
208072 22 
208073 178 
208093 90 
208243 19 
208280 26 
208362 6 
208394 2 
208532 20 
208568 1 
208588 78 
208903 17 
208960 1 
209070 28 
209080 19 
209190 24 
209288 13 
209391 6 
209415 38 
209445 118 
209605 234 
209673 7 
209746 156 
209754 2 
209755 16 
209759 34 
209769 18 
209773 4 
209780 39 
209818 2 
209821 2 
209833 8 
209878 1 
209884 55 
209937 11 
209950 29 
209952 2 
209975 55 
209994 1 
210248 97 
210289 7 
210291 52 
210296 1 
210321 114 
210329 133 
210337 89 
210451 4 
210461 20 
210469 79 
210494 1 
210498 5 
210510 579 
210515 19 
210516 1 
210544 56 
210546 11 
210558 40 
210575 26 
210577 1 
210598 11 
210621 12 
211659 45 
211664 13 
211666 10 
211670 8 
211673 54 
211681 2 
211688 1 
211697 9 
211709 13 
211713 15 
211718 6 
211739 30 
211765 12 
211767 1 
211776 39 
211786 57 
211790 1 
211792 144 
211801 4 
211811 1 
211819 34 
211843 3 
211849 30 
211877 5 
211904 7 
211907 11 
211981 112 
211995 180 
212000 175 
212124 2 
212140 2 
212142 5 
212169 38 
212188 4 
212284 2 
212289 13 
212302 33 
212316 35 
212679 31 
212939 7 
213002 113 
213099 2 
213121 74 
213278 79 
213698 1 
213770 5 
213880 1 
213907 1 
213912 6 
213934 1 
213969 1 
213972 14 
213979 1 
213996 33 
214002 6 
214006 20 
214012 3 
214025 20 
214190 1 
214205 6 
214329 7 
214476 1 
214494 26 
214497 16 
214503 15 
214540 36 
214664 42 
214670 33 
214793 28 
214823 2 
214838 2 
214848 6 
214856 5 
214866 176 
214870 5 
214873 1 
214878 3 
214914 1 
214920 293 
214925 6 
214934 4 
215294 1 
216460 4 
216503 24 
216521 290 
216526 2 
216532 316 
216540 11 
216544 78 
216577 39 
216585 17 
216607 36 
216742 200 
216772 1 
216885 21 
217132 4 
217190 3 
217209 1 
217681 2 
218317 3 
218393 69 
218519 15 
220169 17 
220188 3 
220201 14 
220229 24 
220243 98 
220254 1 
220257 3 
220289 86 
220297 8 
220447 3 
220598 28 
220638 20 
223317 89 
223330 7 
223336 2 
223341 1 
223360 167 
223365 87 
223428 96 
223439 314 
223443 16 
223471 1 
223473 11 
223481 178 
223524 5 
223589 22 
223605 12 
223617 14 
223626 70 
223636 48 
223787 2 
223840 1 
223906 14 
223922 9 
223932 11 
223958 1 
223970 5 
223991 31 
223998 1 
224145 127 
224273 22 
224287 11 
224298 2 
224311 354 
224319 29 
224325 4 
224334 6 
224336 1 
224366 2 
224377 6 
224400 27 
224468 57 
224566 52 
224569 7 
224686 127 
224817 2 
224821 9 
224833 4 
224838 3 
224845 5 
224882 3 
224889 14 
224909 13 
224916 1 
224993 135 
225078 115 
225137 1 
225200 31 
225265 13 
225302 4 
225323 2 
225326 5 
225329 3 
225337 116 
225339 2 
225340 133 
225341 28 
225361 21 
225367 185 
225384 170 
225400 4 
225406 3 
225417 50 
225441 17 
225450 5 
225453 24 
225458 1 
225459 6 
225465 9 
225466 3 
225469 24 
225470 75 
225477 3 
225505 25 
225511 7 
225571 12 
225608 26 
225671 17 
225709 4 
225712 39 
225805 1 
225875 17 
225922 13 
225942 4 
225959 100 
225972 16 
225980 75 
225989 17 
226004 41 
226014 9 
226040 1 
226050 39 
226059 245 
226069 11 
226071 123 
226072 2 
226075 88 
226088 13 
226095 1 
226125 175 
226130 84 
226134 8 
226142 7 
226190 1 
226207 9 
226250 11 
226277 12 
226349 43 
226436 1 
226466 5 
226485 7 
226487 31 
226509 6 
226627 20 
226662 131 
226702 3 
226830 193 
226950 33 
226965 59 
227025 17 
227027 8 
227029 4 
227044 31 
227045 20 
227057 15 
227064 80 
227098 60 
227121 84 
227188 14 
227203 14 
227226 11 
227263 14 
227438 4 
227441 1 
227451 20 
227463 9 
227509 69 
227522 51 
227534 4 
227650 2 
227671 1 
227677 25 
227682 1 
227687 83 
227800 13 
227828 97 
227835 165 
227844 3 
227848 132 
227850 8 
227854 47 
227859 2 
227864 8 
227869 216 
227873 7 
227874 2 
227875 61 
227883 2 
227889 1 
227922 46 
228096 29 
228106 55 
228175 14 
228177 13 
228184 132 
228187 119 
228192 35 
228250 14 
228263 127 
228283 1 
228284 98 
228289 31 
228783 1 
228789 4 
228822 4 
228824 13 
228834 70 
228846 38 
228847 1 
228868 3 
228890 56 
228902 118 
228936 1 
228955 13 
229018 52 
229235 54 
229396 2 
229842 17 
229890 22 
230228 1 
230335 1 
230803 1 
230821 2 
230969 7 
231052 11 
231117 18 
231125 2 
231202 15 
231312 11 
231322 57 
231347 1 
231353 31 
231362 16 
231374 59 
231375 1 
231382 50 
231385 38 
231388 22 
231395 61 
231414 1 
231419 10 
231421 42 
231425 82 
231426 1 
231427 8 
231438 157 
231461 45 
233060 3 
233064 5 
233257 1 
233327 1 
233403 3 
233441 4 
233528 22 
233542 94 
233664 12 
233974 8 
234420 12 
234475 166 
234542 53 
234599 4 
234733 14 
234746 12 
234881 12 
234924 1 
235051 58 
235202 56 
235654 2 
236269 14 
236303 21 
236427 30 
236455 14 
236468 28 
236477 3 
236478 27 
236482 38 
236483 6 
236486 12 
236491 9 
236504 2 
236507 7 
236646 206 
236653 6 
236661 1 
236664 39 
236665 3 
236674 69 
236676 35 
236684 8 
236693 28 
236791 4 
236841 72 
236849 17 
236861 20 
236880 134 
236887 11 
236891 248 
236895 24 
236896 10 
236903 139 
236904 3 
236905 1 
236911 15 
236918 39 
236935 22 
236944 6 
237013 62 
237014 3 
237016 45 
237021 5 
237045 1 
237174 69 
237206 12 
237334 19 
237357 54 
237560 40 
237721 6 
237735 3 
237820 12 
238203 10 
238222 27 
238349 3 
238600 1 
238696 6 
238714 1 
238721 3 
238728 31 
238736 21 
238739 2 
238751 4 
238754 22 
238757 11 
238760 28 
238805 14 
238807 5 
238815 12 
238822 1 
238842 26 
238856 12 
238872 6 
238880 5 
238882 11 
239545 66 
239565 16 
239681 64 
239759 1 
239877 3 
239920 114 
239964 8 
240096 48 
240115 142 
240275 2 
240418 18 
240444 33 
240459 6 
240476 14 
240583 25 
240602 4 
240616 15 
240625 101 
240640 52 
240642 151 
240643 3 
240644 49 
240655 147 
240662 20 
240693 1 
240698 4 
240708 1 
240718 6 
242409 6 
242415 26 
242502 1 
242508 2 
242517 51 
242527 1 
242542 42 
242554 50 
242557 2 
242698 17 
242702 17 
242731 27 
242867 56 
243038 110 
243231 33 
243322 48 
243434 12 
243463 9 
243626 63 
243692 2 
243722 94 
243727 3 
243868 85 
244169 27 
244190 3 
244244 59 
244328 33 
244535 152 
244662 15 
244703 2 
244757 1 
244840 7 
245096 1 
245219 50 
245798 34 
245853 9 
246177 37 
246200 7 
246409 1 
246478 88 
246512 18 
246520 33 
246686 112 
246697 16 
246716 1 
246723 5 
246727 18 
246816 22 
246859 46 
246868 119 
246883 1 
246885 11 
246896 11 
246899 100 
246905 3 
246930 67 
246937 2 
247261 5 
247285 141 
247375 1 
247382 36 
247405 13 
247459 148 
247556 7 
247577 5 
247800 25 
247825 10 
247886 26 
248522 37 
248538 19 
248561 1 
248680 5 
248716 121 
248846 32 
248864 62 
248868 3 
248911 36 
248926 5 
248930 15 
248938 149 
248945 2 
249281 55 
249310 48 
249561 14 
249606 10 
249711 1 
249908 112 
250049 41 
250058 20 
250074 5 
250083 7 
250146 4 
250291 1 
250472 10 
250489 1 
252218 8 
252684 56 
252688 20 
252702 2 
252710 64 
252715 73 
252719 3 
252763 14 
252781 1 
252782 14 
252784 36 
252994 3 
253104 8 
253126 7 
253143 73 
253295 32 
253319 162 
253426 11 
253433 27 
253448 51 
253781 66 
253952 1 
254039 24 
254063 1 
254102 1 
254131 1 
254260 75 
254274 25 
254329 237 
256287 2 
256336 7 
256989 15 
258275 3 
258368 2 
258663 4 
258669 30 
258677 46 
258715 322 
258722 111 
258726 5 
258731 27 
258776 22 
258806 86 
258831 6 
258958 30 
259124 1 
259312 8 
259315 13 
259433 51 
259477 37 
259486 1 
259490 16 
259502 20 
259504 6 
259505 43 
259507 82 
259521 54 
259526 1 
259532 113 
259548 38 
259735 12 
259746 4 
259791 46 
259865 2 
259871 16 
259875 20 
259931 23 
260029 1 
260038 2 
260065 12 
260079 1 
260092 26 
260103 5 
260215 11 
260718 15 
261867 1 
262679 2 
262683 5 
262707 2 
262710 1 
262714 4 
262722 4 
262917 1 
262924 4 
262926 1 
263115 44 
263162 20 
263246 1 
263279 5 
263335 6 
263488 21 
263863 2 
263986 91 
264148 11 
264330 4 
264499 34 
264507 7 
264524 14 
264530 8 
264531 22 
264533 12 
264542 3 
264581 2 
264593 1 
264596 1 
264605 1 
264877 1 
264881 12 
264925 12 
264930 37 
264941 50 
264977 26 
264981 130 
264985 9 
264987 6 
264989 42 
264995 2 
264996 8 
265004 21 
265026 50 
265029 2 
265152 1 
265159 6 
265292 45 
265325 27 
265508 22 
265934 86 
266109 59 
266362 74 
266556 6 
266611 40 
266773 55 
266831 6 
266984 40 
266999 72 
267004 32 
267012 69 
267017 2 
267028 3 
267033 33 
267041 8 
267042 86 
267061 4 
267075 7 
267078 1 
267083 5 
267105 4 
267263 79 
267441 19 
269373 52 
269378 46 
271136 1 
271294 4 
271687 131 
271861 95 
271921 47 
272002 56 
272217 4 
272225 11 
272233 32 
272529 11 
272609 17 
272623 65 
272742 82 
272771 10 
272778 2 
272880 19 
272929 17 
272949 26 
272962 20 
272978 2 
272982 11 
272985 9 
272994 7 
273002 7 
273008 10 
273055 3 
273351 10 
273361 22 
273695 10 
273970 26 
273987 27 
274128 2 
274142 43 
274163 31 
274172 161 
274175 9 
274176 171 
274220 20 
274231 31 
274235 20 
274246 33 
274263 34 
274266 31 
274277 106 
274294 23 
274304 226 
274415 51 
274595 54 
274952 109 
275102 107 
275395 82 
275403 33 
275410 100 
275426 5 
275870 16 
275919 79 
276296 1 
276312 1 
276543 91 
276549 41 
276675 44 
277066 1 
277199 1 
277513 1 
277554 31 
277608 1 
277734 79 
277788 16 
277910 1 
277993 3 
278072 6 
278098 2 
278472 59 
278860 1 
279893 31 
279996 43 
280002 60 
280008 47 
280014 4 
280017 144 
280020 4 
280021 5 
280037 45 
280041 1 
280045 1 
280052 1 
280055 1 
280227 3 
282312 3 
282324 29 
283189 58 
283292 5 
283981 1 
286334 1 
286335 4 
286362 45 
286383 24 
286416 29 
286535 8 
286538 2 
286547 11 
286558 5 
286569 9 
286579 16 
286598 3 
286637 7 
286652 16 
286655 17 
286667 4 
286685 4 
288046 108 
288051 20 
288102 7 
288158 14 
288612 2 
288814 51 
288997 8 
289288 33 
289325 2 
289333 1 
289336 8 
289348 29 
289351 9 
289358 1 
289360 17 
289370 101 
289388 18 
289424 63 
289429 37 
289432 10 
289449 18 
289457 2 
289465 14 
289643 50 
289767 24 
289792 7 
289805 5 
289825 82 
289943 47 
290075 101 
290138 11 
290562 4 
290850 17 
290887 84 
291026 39 
291249 2 
291258 16 
291271 2 
291297 1 
291300 1 
291307 30 
291311 5 
291313 1 
291330 44 
291337 16 
291341 2 
291362 29 
291386 4 
291514 14 
292086 15 
292577 1 
292583 4 
293758 14 
293762 1 
293792 210 
293803 6 
293813 29 
293985 10 
293998 10 
294128 13 
294164 12 
294243 26 
294276 133 
294281 1 
294306 3 
294312 1 
294345 11 
294350 5 
294355 4 
294399 13 
294408 12 
294419 19 
294425 5 
294755 49 
295235 2 
295374 6 
295392 1 
295396 1 
295408 4 
295413 2 
295415 27 
295416 1 
295417 2 
295426 2 
295473 42 
295575 32 
295580 13 
295581 17 
295582 10 
295600 1 
295601 82 
295606 74 
295611 206 
295622 2 
295628 20 
295630 27 
295640 19 
295642 222 
295653 12 
295669 4 
295772 36 
295975 5 
296007 1 
296056 14 
296201 94 
296404 36 
296565 27 
296765 2 
296790 621 
296799 41 
296955 53 
297146 11 
297156 89 
297163 81 
297173 19 
297337 15 
297348 24 
297542 19 
297650 1 
297653 8 
297783 5 
297847 39 
297895 55 
297951 197 
297979 33 
298007 9 
298050 63 
298079 1 
298393 1 
298419 2 
298504 12 
298506 64 
298511 6 
298564 32 
298599 1 
298652 40 
298795 51 
298821 79 
298843 406 
298876 122 
298890 18 
298895 139 
298906 79 
298922 113 
298927 2 
298929 66 
298944 110 
298960 1 
298980 6 
298998 21 
299028 2 
299047 16 
299067 22 
299071 11 
299073 274 
299077 16 
299085 28 
299106 263 
299120 52 
299139 21 
299148 1 
299151 1 
299159 39 
299171 138 
299174 92 
299192 207 
299204 55 
299239 11 
299257 108 
299294 1 
299301 19 
299313 111 
299316 2 
299322 12 
299336 29 
299342 31 
299348 4 
299353 1 
299356 1 
299357 1 
299358 84 
299362 31 
299363 2 
299377 5 
299385 81 
299447 115 
299448 3 
299476 223 
299492 8 
299499 19 
299505 43 
299552 2 
299555 30 
299563 2 
299689 2 
299822 41 
299839 2 
299858 136 
299873 125 
299881 166 
299890 43 
299897 134 
299918 98 
299925 95 
299969 5 
300019 21 
300138 85 
300192 20 
300241 14 
300267 119 
300274 2 
300275 16 
300276 8 
300315 16 
300334 28 
300517 318 
300570 61 
300632 2 
300681 23 
301257 66 
301472 1 
301679 3 
301761 147 
301764 56 
301767 6 
301772 6 
301798 95 
301957 2 
301958 205 
302277 151 
302339 2 
302494 3 
302866 6 
302902 130 
302937 16 
303086 8 
303092 52 
303096 8 
303118 1 
303197 52 
303536 16 
303569 4 
303655 11 
303717 86 
303735 7 
303740 28 
303747 26 
303761 41 
303762 4 
303804 1 
303964 29 
303970 56 
303980 21 
303983 60 
303987 63 
304006 5 
304013 11 
304020 38 
304024 113 
304051 20 
304062 2 
304147 8 
304239 241 
304255 102 
304306 9 
304313 45 
304345 25 
304376 12 
304397 84 
304933 25 
305084 16 
305329 1 
305330 72 
305335 51 
305338 33 
305379 79 
305545 78 
305573 2 
305713 93 
305721 1 
305724 38 
305745 3 
305749 2 
305751 1 
305752 70 
305758 56 
305930 64 
306023 120 
306030 9 
306054 74 
306057 172 
306059 3 
306074 86 
306327 1 
306547 68 
306726 15 
306846 8 
307430 1 
307506 1 
307685 2 
307863 121 
307881 38 
308030 4 
308175 1 
308394 20 
308421 8 
308532 5 
308579 23 
308692 12 
308823 4 
308834 11 
308837 1 
308865 6 
308874 18 
308895 31 
308924 15 
308929 6 
308936 2 
308952 18 
308954 41 
308967 6 
309096 49 
309127 6 
309344 33 
309432 21 
309494 17 
309546 52 
309587 76 
309644 63 
309754 13 
309845 52 
309948 199 
309966 19 
310010 12 
310024 62 
310042 3 
310058 78 
310077 37 
310078 20 
310081 152 
310093 3 
310109 133 
310129 129 
310134 139 
310151 268 
310228 2 
310244 2 
310259 143 
310260 20 
310261 2 
310274 136 
310297 33 
310305 1 
310312 25 
310315 2 
310433 3 
310435 172 
310436 6 
310437 4 
310440 97 
310484 1 
310485 88 
310618 13 
310621 21 
310625 8 
310631 38 
310763 38 
310782 20 
310814 1 
310822 10 
310838 3 
310868 149 
310875 37 
310890 44 
310912 2 
310921 1 
310931 51 
311088 20 
311093 4 
311097 20 
311219 51 
311339 1 
311373 21 
311521 25 
311762 43 
312030 9 
312206 29 
312658 55 
312770 37 
312783 13 
312815 128 
312929 379 
313220 1 
313261 11 
313319 17 
313458 1 
313559 1 
313630 8 
313633 1 
313639 20 
313641 1 
313656 19 
313660 74 
313672 10 
313678 102 
313687 2 
313711 10 
313716 42 
313750 37 
313756 9 
313902 109 
313933 6 
314429 91 
314553 7 
314573 16 
314672 100 
314738 5 
314770 75 
314775 48 
314787 1 
314815 148 
314825 2 
314833 2 
314850 7 
315127 4 
315144 31 
315148 1 
315192 2 
315283 5 
315287 1 
315309 39 
315327 1 
315342 93 
315403 1 
315532 1 
315544 37 
315635 4 
315652 12 
315726 195 
315791 21 
315802 3 
315803 470 
315897 52 
316008 367 
316014 3 
316017 80 
316018 39 
316020 39 
316021 6 
316070 15 
316084 1 
316266 4 
316340 1 
316401 3 
316405 7 
316408 1 
316409 1 
variableStep chrom=chrIV
1702 1 
1759 1 
2205 443 
2841 1 
5340 1 
5535 11 
5677 186 
5695 232 
5705 4 
5710 45 
7751 1 
9373 1 
11838 108 
14060 7 
16533 40 
16538 5 
16672 26 
16704 46 
17017 8 
17196 2 
17206 52 
17220 1 
17227 11 
17259 3 
17464 74 
17489 27 
17526 1 
17530 3 
17537 162 
17549 3 
17602 3 
17838 20 
17914 99 
18156 1 
18162 213 
18968 2 
18989 11 
19151 2 
19153 98 
19321 99 
19322 12 
19323 1 
19342 53 
19376 4 
19388 162 
19406 48 
19412 316 
19431 5 
19485 1 
19592 11 
19795 3 
19799 3 
19814 1 
19820 19 
19829 10 
19832 1 
19969 6 
19983 1 
19989 1 
20000 48 
20013 6 
20023 18 
20060 1 
20080 3 
20089 56 
20092 57 
20136 35 
20165 11 
20167 1 
20173 10 
20183 9 
20325 19 
20422 50 
20473 2 
20706 10 
20936 34 
21007 5 
21063 2 
21080 2 
21152 14 
21159 41 
21288 5 
21291 15 
21577 97 
21645 1 
21741 11 
21912 38 
21933 35 
21939 3 
21948 7 
21991 1 
22099 5 
22175 18 
22185 81 
22316 302 
22327 37 
22487 8 
22492 3 
22503 15 
22516 53 
22521 27 
22526 17 
22545 83 
22551 8 
22556 1 
22560 1 
22561 41 
22563 2 
22567 4 
22576 22 
22577 2 
22593 24 
22742 49 
22945 153 
23734 2 
24402 23 
24816 3 
24929 131 
25522 1 
25711 2 
25829 3 
25845 6 
26133 1 
26320 5 
26326 22 
26364 9 
26506 3 
26581 1 
26720 83 
26730 16 
26732 41 
26740 40 
26952 13 
28470 5 
28702 18 
28936 25 
28939 1 
28955 4 
29433 15 
29700 226 
29714 8 
30015 146 
30520 26 
30572 1 
30576 2 
30580 115 
30599 23 
30610 4 
30641 1 
30745 1 
30770 10 
30890 22 
31141 1 
31225 1 
31385 58 
31407 21 
31416 107 
31418 46 
31434 8 
31908 1 
31942 3 
31963 3 
32003 5 
32101 8 
32112 7 
32118 4 
32195 2 
32237 1 
32909 408 
33057 58 
33313 11 
33338 2 
33399 1 
33710 1 
33939 1 
34087 18 
34110 3 
34118 5 
34131 32 
34180 4 
34181 11 
34184 4 
34203 1 
34230 66 
34235 116 
34892 163 
34972 27 
35043 38 
35053 85 
35524 12 
35694 8 
35699 43 
35935 31 
36479 12 
36627 62 
36637 18 
36652 26 
36656 3 
36660 4 
36668 8 
36694 43 
36707 264 
36710 1 
36721 5 
36734 102 
36757 4 
36888 12 
36916 6 
37069 13 
37082 3 
37679 22 
37691 7 
37964 21 
37981 2 
37997 71 
38324 46 
38331 1 
38337 29 
38345 25 
38382 20 
38389 43 
38427 29 
38441 48 
38911 8 
38962 4 
39081 22 
39182 6 
39205 27 
39348 59 
39911 5 
39936 2 
40154 32 
40253 2 
40272 16 
40435 9 
40798 24 
41166 8 
41245 1 
41434 2 
41455 37 
42206 18 
42376 11 
42389 5 
42417 9 
42430 20 
42589 73 
42598 116 
42648 193 
42658 21 
42804 6 
42945 55 
42955 10 
43457 8 
43468 89 
43757 5 
43767 37 
43772 13 
43926 1 
43929 1 
43931 40 
43939 26 
43984 47 
44105 4 
45599 37 
45716 42 
45784 1 
45944 1 
45983 29 
46053 1 
46080 1 
46166 4 
46175 1 
46178 113 
46183 28 
46268 5 
46286 1 
46315 6 
46317 45 
46350 17 
46361 1 
46369 1 
46392 3 
46460 34 
46481 1 
46503 2 
46671 8 
46791 1 
46798 18 
46816 1 
46907 3 
47364 4 
47388 16 
47892 23 
47901 12 
47911 14 
47926 27 
47934 2 
47935 8 
47944 38 
47954 1 
47960 8 
47967 36 
47983 28 
47990 4 
47994 8 
48159 31 
48397 2 
48525 17 
48655 35 
48670 287 
48834 5 
49029 21 
49032 60 
49150 54 
49155 3 
49167 32 
49240 6 
49284 11 
49324 14 
49376 98 
49389 106 
49394 117 
49397 97 
49443 53 
49687 5 
49707 15 
49740 23 
49753 90 
49765 37 
49780 51 
49816 4 
49822 16 
49838 5 
50203 2 
50205 1 
50323 7 
50455 11 
50551 1 
50654 70 
50675 3 
50745 3 
50837 21 
50883 1 
51656 1 
52074 11 
52229 50 
52250 138 
52261 24 
52263 17 
52267 219 
52273 10 
52280 43 
52290 2 
52338 149 
52348 38 
52355 31 
52387 95 
52390 8 
53847 62 
53998 287 
54005 4 
54030 8 
54060 25 
54088 9 
54181 9 
54204 6 
54221 1 
54436 1 
54520 7 
54560 31 
54853 2 
54951 9 
55438 148 
55622 10 
56734 30 
56770 13 
56793 3 
56809 9 
56843 52 
56910 4 
56941 7 
56946 6 
57140 30 
57338 14 
57504 7 
58505 2 
58684 57 
58796 15 
58821 59 
59034 100 
59266 43 
59921 53 
59952 1 
60512 2 
60706 60 
60992 62 
60999 5 
61009 4 
61014 19 
61024 35 
61063 6 
61103 16 
61142 2 
61150 31 
61354 5 
61371 53 
61389 42 
61395 1 
61422 4 
61425 37 
61484 18 
61517 2 
61649 2 
61672 62 
62048 13 
62094 1 
62124 8 
62141 34 
62161 20 
62170 16 
62179 9 
62197 64 
62199 4 
62211 20 
62220 20 
62314 7 
62325 75 
62335 171 
62368 17 
62395 36 
62853 1 
65133 2 
65170 1 
65193 2 
65792 3 
65839 2 
65991 18 
66006 4 
66010 2 
66097 2 
66259 1 
66283 297 
66472 57 
66552 32 
66580 1 
66584 63 
66732 30 
66755 1 
66973 12 
67212 7 
67379 15 
67541 1 
67626 3 
67653 5 
67707 1 
68648 4 
68792 7 
68812 51 
68818 109 
68832 1 
68844 189 
68873 6 
68879 6 
68901 20 
68922 9 
68943 45 
69079 82 
69540 7 
69570 167 
69919 29 
70065 1 
70321 1 
70353 92 
70371 57 
70378 8 
70386 6 
70449 9 
70452 3 
70477 104 
70601 9 
70614 4 
70622 1 
70665 65 
70676 16 
70858 2 
71040 124 
71181 57 
71586 45 
71768 7 
71859 5 
71968 7 
72655 2 
72845 2 
73045 15 
73053 25 
73494 46 
73514 118 
73520 8 
73523 93 
73534 9 
73541 47 
73588 10 
73703 48 
73789 121 
73797 1 
73803 93 
73836 28 
73936 21 
74131 1 
74139 1 
74143 31 
74159 5 
74167 5 
74185 1 
74218 32 
74228 1 
74229 19 
74230 1 
74231 1 
74307 2 
74331 12 
74334 6 
74345 8 
74362 1 
74370 1 
74425 3 
74506 40 
74615 25 
74826 84 
74850 3 
74881 57 
75025 97 
75306 1 
75427 13 
75650 27 
75733 3 
76264 8 
76269 2 
76299 8 
76313 33 
76315 73 
76316 3 
76336 62 
76351 1 
76359 2 
76730 48 
76751 2 
76768 27 
76778 27 
76807 15 
76844 4 
77021 122 
77053 77 
77065 3 
77161 51 
77483 39 
77489 25 
77808 6 
77852 23 
77979 8 
78126 9 
78277 6 
78417 8 
78662 56 
78708 8 
79196 17 
79327 2 
79351 5 
79404 10 
79600 10 
79889 81 
80023 4 
80376 1 
80510 17 
80519 15 
80532 1 
80549 65 
80586 1 
80588 93 
80589 28 
80592 164 
80601 18 
80614 16 
80639 32 
80765 60 
81652 5 
81943 96 
82096 107 
82268 2 
82452 19 
82586 4 
82814 31 
82945 9 
83104 42 
83307 5 
83436 24 
83461 15 
83472 21 
83479 4 
83483 1 
83577 20 
83585 66 
83594 34 
83666 18 
83674 46 
83816 36 
83819 55 
83823 45 
83835 22 
83838 99 
83850 9 
83853 17 
83881 2 
83887 6 
83909 1 
83964 29 
84057 5 
84060 24 
84068 3 
84073 29 
84090 64 
84409 22 
84562 34 
84601 71 
85007 112 
85347 3 
85425 20 
85531 10 
85547 5 
85577 7 
85861 1 
85893 232 
85925 19 
86000 5 
86031 1 
86048 59 
86138 4 
86170 4 
86180 27 
87285 67 
87296 1 
87311 22 
87316 203 
87384 29 
87417 28 
87451 52 
88063 5 
88067 1 
88092 1 
88132 28 
88155 7 
88163 71 
88172 89 
88178 14 
88190 92 
88344 41 
88350 41 
88500 14 
89911 1 
89915 1 
89930 16 
89933 157 
89956 73 
89963 143 
89970 1 
89995 1 
90028 37 
90137 22 
90148 3 
90330 96 
90504 13 
90854 64 
91170 8 
91335 2 
91437 6 
91884 1 
92009 23 
92526 4 
92536 3 
92569 9 
93673 1 
93962 5 
94055 1 
94057 3 
94112 27 
94147 18 
94179 14 
94276 3 
94323 1 
94692 69 
94774 293 
94989 25 
95621 126 
95689 1 
95855 9 
95865 2 
95904 1 
95950 2 
96026 28 
96231 2 
96430 7 
96833 22 
97163 5 
98180 7 
98181 24 
98182 1 
98188 26 
98192 17 
98210 29 
98347 1 
98374 22 
98401 20 
98567 1 
98583 2 
98719 10 
98857 3 
98875 8 
99206 8 
99330 3 
99343 79 
99360 78 
99366 12 
99391 93 
99393 30 
99394 7 
99595 14 
99905 1 
99952 29 
100137 170 
100614 32 
100737 13 
100772 12 
101129 32 
101130 11 
101137 67 
101161 28 
101164 27 
101184 9 
101210 181 
101220 15 
101225 5 
101260 7 
101394 2 
101557 30 
101904 19 
102062 1 
102115 2 
102664 15 
102747 14 
103014 55 
103274 1 
103444 6 
103466 94 
103488 34 
103496 119 
103513 48 
103519 56 
103532 48 
104697 109 
104738 4 
104796 19 
104820 2 
104828 2 
104841 45 
104847 11 
104855 2 
104860 138 
104881 305 
104983 22 
105020 3 
105046 2 
105249 36 
105276 3 
105287 1 
105419 8 
106217 25 
106274 36 
106406 78 
106430 6 
106563 18 
106580 24 
106594 32 
106611 1 
106621 2 
106636 49 
106647 38 
106655 92 
106675 16 
106895 8 
106925 56 
106930 21 
106934 2 
106941 95 
106950 15 
106993 39 
107009 36 
107014 34 
107016 45 
107021 65 
107031 2 
107037 2 
107056 22 
111195 2 
111214 1 
111216 243 
111229 1 
111238 1 
111241 9 
111242 31 
111246 4 
111270 54 
111289 4 
111294 212 
111297 33 
111324 244 
111327 16 
111362 121 
111858 1 
112230 22 
112512 1 
113047 1 
113265 24 
113679 1 
113722 2 
113887 2 
114212 32 
114408 1 
114417 2 
114452 32 
114453 2 
114461 139 
114517 25 
114519 2 
114522 51 
114538 74 
114543 58 
114544 10 
114553 1 
115845 2 
115986 27 
116021 1 
116025 1 
116041 2 
116044 2 
116123 48 
116152 126 
116182 3 
116194 21 
116203 21 
116214 1 
116239 1 
116970 31 
116989 11 
117103 1 
117146 53 
117155 2 
117313 31 
117325 55 
117360 56 
118582 3 
118626 25 
118725 4 
118764 94 
121513 13 
121680 55 
121797 3 
121823 70 
121830 61 
121855 10 
121921 5 
121946 2 
121964 4 
122117 4 
122120 1 
122632 43 
123268 13 
123299 12 
123489 65 
123704 2 
123970 8 
123980 2 
124097 9 
124113 84 
124246 1 
124881 31 
125026 1 
125186 34 
125196 166 
125219 50 
125234 52 
125239 82 
125554 15 
125693 8 
126153 1 
126504 21 
126510 29 
126597 4 
126602 5 
126630 5 
130089 6 
130125 11 
130181 4 
130220 12 
130538 342 
130551 4 
130562 27 
130566 544 
130572 40 
130583 233 
130586 12 
130595 14 
130600 5 
130603 107 
130620 56 
130623 13 
130630 3 
130669 13 
130819 143 
130827 66 
130839 3 
130855 101 
130856 2 
131176 1 
131347 17 
131754 12 
131828 19 
131867 21 
131966 1 
131977 26 
131985 48 
131987 169 
131988 3 
131992 27 
131999 133 
132000 32 
132003 70 
132019 121 
132022 16 
132023 28 
132031 107 
132042 5 
132056 55 
132062 13 
132120 44 
132264 190 
132373 7 
132401 3 
132439 17 
132446 3 
132457 26 
132591 2 
132608 21 
132617 30 
132633 13 
132805 27 
132813 2 
132815 5 
132822 26 
132833 104 
132837 27 
132841 43 
132882 5 
132890 57 
132937 3 
132945 39 
132957 28 
132998 1 
133059 21 
133062 1 
133081 13 
133086 3 
133119 16 
133126 4 
133175 109 
133182 12 
133196 210 
133230 2 
133248 1 
133264 4 
133267 1 
133278 33 
133295 23 
133307 5 
133322 1 
133328 6 
133409 35 
133491 51 
133624 67 
133768 60 
133788 42 
134244 317 
134291 49 
134316 1 
134388 1 
134443 18 
134445 2 
134621 1 
134635 28 
134661 38 
134775 49 
134778 1 
134786 68 
134792 1 
134839 1 
134846 5 
134922 2 
134985 1 
135148 1 
135180 12 
135234 10 
135263 3 
135339 10 
135353 6 
135416 91 
135545 5 
135615 19 
135622 32 
135658 8 
135690 64 
135710 14 
135841 45 
135862 8 
135879 1 
136005 7 
136400 1 
136871 53 
137278 1 
137491 1 
137552 1 
137727 120 
137732 73 
137736 225 
137742 110 
137812 40 
137818 5 
137868 6 
137878 8 
137897 10 
137908 21 
137937 37 
137949 5 
137977 12 
137980 21 
137994 11 
138014 103 
138022 78 
138037 2 
138038 2 
138060 147 
138092 12 
138101 2 
138122 1 
138130 27 
138144 15 
138732 8 
138950 13 
139031 2 
139054 1 
139279 6 
139352 2 
139363 5 
139368 5 
139370 4 
139376 5 
139384 6 
139448 17 
139481 4 
140070 6 
140217 43 
140318 11 
140384 230 
140428 30 
140646 1 
140693 127 
140768 44 
140889 45 
140905 6 
141095 6 
141285 96 
141310 45 
141321 27 
141452 11 
141612 22 
141666 66 
141751 75 
141812 2 
141822 4 
141841 96 
141851 100 
141861 25 
141873 9 
141894 42 
141907 85 
141925 14 
141929 2 
141943 5 
142104 9 
143209 13 
143595 1 
143820 44 
144091 36 
144368 5 
144764 1 
144962 114 
145054 32 
145083 8 
145252 9 
145366 24 
145397 4 
145570 4 
145583 81 
145584 69 
145597 56 
145615 27 
145620 2 
145623 2 
145638 31 
145667 3 
145671 6 
145674 28 
145685 7 
145686 39 
145727 15 
145742 44 
145757 2 
145795 8 
145889 86 
145910 94 
145948 29 
146285 164 
146447 3 
146552 6 
146724 72 
146799 62 
147036 10 
147555 41 
147567 32 
147570 15 
147687 4 
147714 44 
147732 2 
147743 3 
147749 20 
147753 12 
147758 10 
147765 20 
147811 15 
147862 2 
147868 2 
147882 1 
147883 22 
147894 31 
147898 56 
147900 1 
147915 3 
147938 9 
147941 2 
147947 21 
147951 4 
147965 39 
147966 2 
147974 27 
147982 2 
148006 9 
148013 3 
148017 42 
148021 1 
148022 33 
148025 30 
148030 16 
148032 5 
148084 31 
148097 2 
148101 3 
148110 34 
148118 1 
148121 7 
148143 3 
148463 2 
148491 4 
148798 38 
149220 9 
149224 11 
149257 2 
149273 13 
149285 35 
149297 45 
149300 1 
149339 1 
149362 1 
149509 21 
149530 26 
149954 395 
150029 54 
150066 1 
150182 1 
150188 54 
150247 50 
150629 77 
150749 16 
151144 1 
151161 8 
151743 33 
151937 206 
152525 90 
152556 26 
153514 34 
153959 4 
154038 4 
155043 52 
155051 6 
155182 1 
155340 7 
155506 63 
155529 6 
155793 67 
155967 16 
155985 5 
156001 2 
156043 17 
156059 107 
156072 7 
156086 122 
156105 12 
156245 92 
156575 14 
157066 1 
157366 118 
157810 59 
157937 6 
157946 33 
157955 2 
157964 9 
157997 5 
158200 53 
158458 96 
158772 7 
158811 38 
158825 7 
158840 3 
158851 5 
158902 64 
158915 39 
158920 25 
158923 133 
158924 3 
159050 2 
159367 4 
159370 12 
159380 1 
159436 1 
159469 54 
159485 4 
159495 2 
159783 214 
159861 19 
160018 15 
160037 9 
160674 1 
160680 75 
160694 14 
160782 34 
160842 32 
160877 5 
161021 1 
161214 15 
162350 11 
162618 3 
163244 64 
163284 17 
163290 2 
163319 1 
163322 78 
164135 40 
164140 38 
164172 10 
164198 7 
164221 5 
164893 2 
164933 29 
164940 4 
167106 2 
167340 1 
167346 3 
167368 76 
167394 48 
167407 9 
167414 87 
167428 5 
167437 46 
167583 52 
167626 33 
167638 4 
167650 1 
167673 7 
167682 16 
167817 73 
168747 15 
168833 34 
169012 16 
169161 12 
169198 23 
169212 64 
169478 3 
169482 29 
169489 28 
169501 34 
169637 60 
169663 2 
169667 98 
169671 1 
169683 5 
169731 87 
170067 13 
170256 1 
172188 6 
172262 1 
172301 1 
172360 1 
172363 99 
172371 7 
172375 18 
172381 11 
172382 72 
172385 2 
172398 18 
172410 1 
172413 37 
172417 3 
172550 1 
172571 33 
172584 6 
172729 44 
172747 16 
173985 19 
174297 14 
174653 31 
174654 106 
174679 7 
174699 79 
174709 7 
174726 1 
174729 7 
174730 27 
174752 15 
174758 43 
174761 23 
174968 119 
175620 17 
175737 8 
175769 30 
176127 6 
176133 1 
176271 12 
176272 161 
176428 52 
176430 7 
176466 82 
176467 1 
176470 82 
176478 11 
176482 23 
176528 21 
176543 319 
176544 45 
176551 21 
177239 5 
177561 2 
178078 20 
178187 4 
178277 25 
178711 2 
179710 125 
179736 53 
179898 31 
179908 2 
179924 7 
179928 6 
179969 6 
179976 4 
179985 19 
180005 10 
180686 55 
180817 10 
180841 114 
181128 1 
181150 2 
181196 7 
183089 2 
183106 9 
183108 109 
183136 8 
183167 47 
183180 15 
184811 107 
184815 1 
184833 1 
184839 6 
184843 171 
184850 190 
184867 10 
185015 100 
185016 5 
185036 34 
185981 11 
186747 1 
186965 1 
187657 19 
187742 6 
187839 3 
187864 1 
188001 5 
188005 12 
188132 5 
190657 71 
190684 7 
190696 68 
190726 18 
190773 64 
190790 25 
190813 22 
190821 40 
190832 107 
192253 2 
192400 14 
192404 4 
192426 18 
192445 34 
192452 48 
192468 18 
192517 25 
192875 58 
194183 31 
194186 1 
194189 1 
194239 112 
194242 1 
194318 67 
194447 69 
194503 13 
194536 8 
194542 1 
194548 332 
197370 1 
198505 2 
198582 1 
198588 35 
198639 40 
198751 7 
198779 3 
198782 3 
198811 2 
198942 50 
199106 110 
199113 62 
199145 26 
199158 45 
199295 20 
199309 181 
199438 19 
199469 109 
199788 24 
199802 34 
199815 21 
199877 31 
199893 14 
199907 11 
201599 9 
201634 118 
201651 2 
202638 30 
202667 9 
202684 4 
202689 15 
202707 78 
202709 34 
202754 58 
202765 73 
202941 48 
204256 1 
205334 15 
210949 1 
211146 24 
211206 46 
212080 10 
212156 10 
212174 14 
212177 98 
212180 2 
212183 6 
212185 3 
212189 48 
212201 29 
212204 1 
212212 17 
212221 361 
212247 75 
212295 3 
212378 5 
212395 3 
212646 5 
212734 1 
212805 8 
212828 1 
212837 6 
212844 1 
212845 83 
212860 2 
212864 96 
212865 2 
212900 69 
212911 1 
212923 72 
212927 22 
212935 28 
212942 27 
212946 41 
212967 2 
212975 78 
212988 19 
212995 13 
213022 3 
213032 38 
213033 3 
213052 1 
213053 56 
213063 20 
213069 63 
213083 155 
213140 90 
213146 1 
213202 3 
213250 6 
213426 2 
213726 2 
213925 9 
214333 81 
214869 23 
214918 1 
214956 6 
215304 33 
215313 110 
215604 1 
215651 5 
215764 284 
215782 1 
215799 356 
215805 8 
215819 6 
215829 60 
215833 104 
215838 104 
215839 100 
215846 1 
215921 3 
215925 52 
215933 86 
215953 24 
215978 75 
215981 7 
215986 10 
215990 51 
216008 169 
216175 11 
216314 10 
216453 9 
216506 11 
216652 4 
216927 11 
217046 2 
217186 19 
217227 4 
217228 10 
217235 1 
217262 2 
217264 12 
217270 12 
217279 5 
217280 3 
217289 4 
217345 3 
217348 117 
217352 7 
217355 1 
217386 36 
217445 14 
217455 53 
217465 41 
217475 5 
217480 3 
217500 63 
217511 6 
217520 16 
217526 49 
217564 3 
218417 3 
218451 1 
218501 11 
218528 4 
218533 13 
218542 9 
218549 124 
218611 23 
218617 1 
218693 49 
218943 29 
219094 41 
219385 12 
219441 48 
219462 149 
219490 2 
219498 24 
219707 3 
220218 9 
221094 3 
221318 1 
221326 2 
221412 2 
221417 1 
221455 4 
221472 2 
221473 1 
221626 7 
221637 27 
221902 14 
221953 35 
221956 57 
221966 37 
221981 8 
221988 1 
221994 18 
222002 39 
222006 27 
222013 11 
222035 6 
222055 2 
222087 1 
222089 4 
222225 61 
222238 18 
222244 34 
222251 11 
222429 4 
222435 32 
222445 1 
222456 1 
222459 59 
223246 78 
223513 14 
223796 7 
223802 4 
223835 30 
223874 3 
223875 15 
223879 6 
223921 3 
223932 7 
223936 9 
223938 1 
223978 2 
223979 1 
223981 3 
224037 1 
224447 1 
226848 1 
226926 30 
226935 1 
226946 77 
226956 7 
226960 3 
227012 27 
227027 1 
227042 5 
227046 52 
227080 51 
227093 45 
227094 29 
227129 13 
227134 10 
227137 12 
227140 10 
227148 27 
227149 313 
227161 17 
227175 121 
227212 23 
227273 1 
227521 59 
228242 1 
228289 1 
228314 185 
228386 112 
228452 112 
228938 2 
228942 27 
228945 2 
228950 35 
229009 1 
229033 1 
229043 23 
229053 1 
229064 1 
229088 15 
229118 32 
229215 44 
229252 148 
229282 1 
229409 69 
229566 18 
229580 42 
229583 3 
229722 3 
229723 3 
229808 11 
229813 47 
230004 1 
230582 21 
230638 2 
230680 2 
230695 5 
230703 1 
230712 5 
230767 6 
230773 118 
230789 10 
230817 2 
230861 3 
230876 8 
230888 9 
230998 31 
231361 14 
231559 1 
232026 2 
232103 4 
232192 1 
232335 55 
232408 31 
232501 6 
232507 1 
232512 83 
232530 20 
232555 40 
232558 3 
232582 6 
232603 12 
232643 38 
232703 9 
232891 26 
233088 6 
233165 57 
233481 47 
233572 1 
233621 2 
233729 39 
233730 79 
233819 4 
233830 24 
233844 111 
234028 7 
234170 33 
234188 54 
234202 20 
234243 4 
234291 19 
234302 119 
234312 1 
234337 24 
234351 7 
234362 9 
234393 6 
234413 91 
234483 89 
234492 9 
234508 14 
234514 20 
234519 17 
234522 2 
234572 57 
234579 169 
234590 17 
234634 101 
234639 8 
234642 2 
234660 3 
234664 32 
234693 20 
234700 27 
234808 2 
234998 1 
235174 11 
235221 10 
235229 12 
235269 25 
235368 5 
235438 58 
235502 1 
235520 2 
235521 130 
235634 21 
235665 4 
235674 30 
235682 98 
235707 106 
235708 1 
235724 5 
235737 16 
235822 47 
235833 4 
235850 317 
235880 55 
235952 89 
235963 65 
235981 6 
235991 8 
235999 5 
236020 2 
236070 23 
236076 10 
238778 2 
238789 9 
238802 104 
238812 51 
238853 8 
238878 23 
238886 41 
239159 17 
239254 5 
239298 169 
239354 4 
239459 14 
239608 6 
239623 72 
239646 43 
239651 5 
239655 2 
239668 9 
239720 36 
239725 17 
239731 7 
239751 1 
239753 112 
239832 4 
239872 8 
239889 47 
239905 113 
239933 1 
239944 36 
239950 1 
239972 26 
239991 16 
239998 9 
240001 9 
240012 25 
240014 3 
240069 9 
240083 8 
240107 4 
240127 6 
240129 18 
240271 6 
240339 8 
240600 4 
240675 2 
240769 49 
241091 2 
241216 10 
241220 27 
241237 1 
241247 15 
241340 22 
241344 156 
241498 40 
241658 32 
241776 3 
242089 2 
242119 4 
242121 1 
242139 3 
242141 17 
242186 6 
242227 4 
242228 12 
242233 1 
242258 2 
242259 2 
242260 7 
242263 1 
242298 4 
242329 2 
243221 6 
244920 5 
244922 4 
244946 1 
245132 101 
245352 25 
245355 2 
245656 1 
245670 2 
245673 41 
245678 148 
245756 70 
245774 1 
245777 4 
245784 279 
245808 1 
246689 1 
246789 2 
246896 14 
247127 10 
247171 22 
247346 6 
247347 14 
247536 81 
247696 7 
247728 2 
247743 76 
247755 68 
247870 20 
247901 7 
248032 13 
248044 2 
248047 8 
248050 15 
248061 14 
248075 10 
248078 2 
248092 8 
248097 49 
248116 4 
248133 51 
248141 1 
248144 3 
249129 3 
249451 4 
250188 38 
250619 8 
250696 23 
250811 31 
250940 11 
250953 39 
251012 20 
251209 15 
251220 1 
251323 1 
251338 56 
251348 23 
251370 2 
251384 3 
251451 10 
251453 2 
251459 1 
251479 2 
251508 3 
253826 116 
253849 102 
253915 27 
253957 34 
254032 16 
254045 72 
254053 65 
254063 37 
254096 44 
254100 35 
254114 12 
254133 4 
255155 74 
255200 29 
255205 32 
255210 27 
255211 9 
255234 31 
255237 61 
255245 9 
255253 23 
255305 98 
255321 3 
255612 1 
255708 1 
255715 57 
255875 2 
256190 14 
256239 1 
256252 3 
256371 3 
256439 33 
257005 1 
258098 5 
258145 52 
258309 32 
258455 24 
258536 70 
258680 141 
258684 7 
258688 30 
258704 8 
258792 2 
258793 2 
258823 18 
258971 23 
258974 19 
259001 39 
259492 1 
259756 126 
259805 2 
260604 57 
260869 51 
261003 11 
261026 4 
261500 78 
262129 4 
262181 125 
262212 96 
262215 2 
262237 51 
262537 6 
262593 72 
262599 1 
262602 1 
262815 178 
262986 13 
263282 47 
263302 2 
264205 19 
264212 2 
264213 1 
264217 16 
264225 1 
264287 11 
264312 5 
264326 8 
264336 12 
264353 7 
264362 1 
264366 4 
264374 101 
264401 2 
264592 3 
264743 129 
264859 11 
264885 35 
265046 1 
265070 1 
265096 76 
265101 71 
265111 79 
265123 40 
265129 45 
265138 1 
265145 14 
265165 12 
265171 61 
265178 13 
265182 104 
265184 16 
265185 6 
265207 13 
265233 2 
265244 231 
265255 8 
265382 47 
265490 29 
265499 62 
265571 76 
265664 12 
265751 1 
266434 41 
266940 14 
267049 9 
267102 70 
267219 4 
267241 19 
267282 1 
267285 1 
267293 3 
267297 2 
267321 2 
267581 31 
267640 2 
267649 2 
267679 12 
268859 124 
268923 5 
268957 34 
269064 31 
269123 31 
269226 23 
269295 1 
269406 47 
269833 7 
270005 2 
270038 18 
270109 30 
270149 16 
270244 10 
270462 22 
270671 3 
271992 71 
272000 67 
272001 28 
272028 61 
272030 105 
272034 2 
272036 94 
272042 30 
272097 70 
272227 6 
272241 177 
272246 98 
272259 57 
272266 127 
272275 244 
272276 311 
272277 1 
272278 13 
272280 31 
272287 231 
272293 12 
272297 43 
272300 15 
272310 227 
272312 6 
272333 61 
272340 6 
272944 7 
273686 43 
273811 1 
273910 8 
274043 12 
274056 65 
274275 1 
274416 144 
274432 1 
274442 45 
274758 35 
274903 68 
274944 33 
274965 29 
274979 12 
274988 47 
274995 56 
276664 64 
276702 61 
276714 1 
276720 1 
276744 119 
276931 154 
278929 1 
280274 2 
280312 6 
280329 6 
280401 114 
280414 49 
280432 4 
280850 15 
280959 1 
281067 3 
281178 1 
281586 1 
282071 7 
282913 1 
283236 11 
283246 44 
283258 1 
283269 167 
283281 36 
283321 23 
283328 36 
283490 1 
284339 37 
284617 40 
285194 14 
285198 11 
285203 145 
285219 67 
285247 1 
285251 39 
285256 2 
285266 8 
285281 11 
286775 30 
286809 42 
286817 59 
286826 41 
286832 12 
286926 159 
286930 88 
286940 5 
286941 4 
286971 48 
286974 138 
286992 107 
286997 120 
287013 93 
287113 9 
287138 26 
287443 59 
287472 14 
288106 17 
288265 49 
288588 6 
288729 37 
288740 56 
288785 18 
288843 89 
289235 5 
289526 90 
289682 18 
289711 74 
289713 1 
289718 1 
289719 34 
289742 22 
289748 54 
289764 11 
289775 83 
289791 1 
289798 74 
289823 16 
289827 2 
290270 20 
290273 5 
290303 2 
290331 16 
290337 1 
290682 94 
290986 172 
291424 1 
291469 50 
291535 1 
292067 32 
292093 116 
292422 24 
292425 18 
292592 23 
292614 3 
292618 2 
292634 6 
292643 15 
292671 19 
292680 68 
292697 51 
292706 19 
292718 11 
293193 21 
293397 36 
294079 1 
294379 6 
294388 5 
294538 1 
294566 4 
294849 8 
294881 2 
294887 129 
294901 37 
294914 22 
294937 128 
294971 105 
296405 16 
296408 37 
296419 14 
296584 3 
296590 16 
296614 2 
296630 47 
296674 22 
297642 2 
298122 27 
298127 5 
298460 8 
299043 2 
299083 55 
299517 3 
299877 1 
299996 24 
300070 54 
300078 11 
300092 14 
300170 7 
300187 9 
300193 48 
300213 3 
300248 7 
300256 9 
300263 109 
300266 3 
300267 3 
300287 3 
301039 19 
301042 1 
301046 35 
301131 29 
301285 31 
301294 56 
301306 44 
301308 36 
301315 25 
301323 68 
301342 14 
301346 339 
301358 4 
301368 54 
301369 6 
301374 5 
301510 205 
301883 1 
301937 1 
301941 3 
302019 73 
302032 4 
302051 43 
302088 25 
302103 1 
302107 33 
302119 29 
302205 9 
302300 22 
302307 1 
302308 7 
302369 1 
302484 12 
302500 88 
302519 3 
302533 5 
302536 1 
302599 2 
302606 1 
302724 7 
302730 14 
302808 87 
302814 31 
302821 181 
302836 30 
302854 41 
302856 45 
302909 78 
302910 56 
302946 52 
302950 1 
302976 137 
303046 101 
303053 3 
303066 26 
303116 24 
303150 7 
303216 31 
303239 5 
303246 6 
303414 53 
303464 12 
303816 37 
303838 10 
303923 89 
304057 15 
304060 1 
304152 1 
304349 26 
304362 27 
304731 29 
304843 33 
304878 4 
304896 87 
304909 92 
304912 27 
304921 9 
304929 144 
304986 2 
305007 4 
305016 1 
305019 9 
305030 23 
305049 1 
305054 24 
305067 3 
305073 22 
306606 33 
306656 5 
306678 14 
306691 5 
306712 1 
306713 111 
306714 3 
306721 86 
306724 42 
306739 18 
307137 1 
308160 5 
308171 1 
308179 4 
308190 10 
308295 13 
308333 1 
308769 2 
309538 6 
309549 10 
309557 6 
309590 2 
309601 1 
309718 2 
310233 4 
310268 2 
310290 21 
310354 110 
310362 45 
310371 131 
310372 49 
310374 3 
310383 19 
310390 32 
310580 26 
310694 15 
310900 8 
310933 66 
311195 2 
311386 5 
311531 26 
311770 1 
311857 2 
312321 137 
312344 151 
312507 17 
312592 1 
312723 16 
312731 12 
312735 1 
312741 1 
312743 16 
312744 19 
312747 34 
312753 13 
312760 13 
312761 8 
312769 3 
312877 2 
312900 61 
313039 1 
313097 1 
313133 21 
313147 1 
313167 10 
313282 63 
313403 3 
313439 75 
313490 28 
313737 1 
313874 54 
314052 2 
314472 1 
314583 2 
314680 1 
314869 2 
314894 13 
314966 78 
314981 63 
315004 2 
315008 5 
315012 3 
315019 135 
315048 5 
315062 17 
315126 1 
315134 126 
315153 5 
315174 258 
315196 10 
315199 8 
315223 12 
315231 133 
315234 3 
315288 60 
315305 8 
315325 7 
315357 57 
315416 4 
315443 38 
315458 28 
315465 12 
315471 13 
315478 22 
315482 68 
315535 15 
315545 1 
315556 5 
315602 35 
315636 92 
315687 1 
315730 1 
315752 42 
315842 65 
316084 6 
316272 41 
316278 1 
316290 53 
316486 25 
316511 3 
316536 26 
316544 1 
316575 52 
316646 1 
316735 1 
316742 3 
316756 33 
316812 1 
316829 11 
316856 2 
316880 15 
316892 5 
316932 7 
320206 4 
320303 5 
320311 58 
320334 35 
320343 8 
320353 35 
320358 84 
320365 24 
320367 32 
320376 12 
320379 16 
320390 19 
320398 63 
320579 25 
320745 10 
320839 1 
320856 19 
320914 50 
321051 1 
321123 1 
321195 6 
321237 4 
321567 6 
321572 4 
321576 56 
321703 20 
321717 4 
321727 55 
321737 15 
321744 1 
321752 45 
321758 88 
321763 12 
321765 98 
321782 11 
321913 2 
322796 1 
323133 7 
323155 30 
323184 13 
323508 46 
323717 17 
323808 175 
323826 5 
323865 37 
324008 5 
324014 56 
324035 10 
324043 62 
325940 14 
325941 4 
326082 6 
326239 5 
326242 27 
326245 13 
326248 32 
326256 61 
326259 2 
326263 5 
326290 3 
326355 7 
326363 7 
326371 11 
326442 52 
326717 13 
326870 26 
327027 4 
328584 9 
328836 12 
329138 2 
329301 9 
329307 6 
329341 33 
329755 4 
329770 8 
329795 4 
329804 4 
329808 3 
329915 26 
329958 4 
330368 31 
330550 35 
330556 3 
330563 16 
330632 41 
330662 15 
330703 4 
330708 7 
330718 4 
330741 1 
330872 21 
330882 47 
330897 2 
330907 1 
330913 7 
330921 1 
330937 29 
330943 2 
330990 33 
330997 41 
331165 18 
331603 11 
331738 7 
331789 25 
331834 21 
332626 12 
332635 2 
332684 4 
332719 4 
332720 4 
332724 1 
332729 3 
332866 3 
333083 53 
333164 9 
333216 57 
333235 14 
333323 1 
333329 79 
333615 16 
333624 44 
333650 2 
333738 2 
333927 172 
333989 1 
333990 23 
334018 1 
334028 32 
334448 71 
334454 1 
334472 60 
334481 5 
334493 80 
334503 39 
334508 16 
334510 117 
334522 4 
334576 3 
334678 12 
334692 112 
334705 1 
334728 44 
334740 99 
334744 33 
334755 2 
334761 35 
334913 137 
334936 18 
334940 17 
334953 257 
335085 6 
335243 25 
335405 55 
335422 104 
335742 14 
336048 13 
336135 3 
336171 20 
336336 1 
336662 1 
336802 2 
336981 4 
337322 3 
337360 58 
337362 2 
337364 1 
337368 243 
337374 4 
337405 10 
337409 11 
337459 11 
338093 15 
338242 38 
338267 1 
338390 5 
340302 82 
340309 63 
340314 28 
340377 17 
340401 1 
340412 67 
340419 24 
340422 20 
341284 2 
341391 6 
341499 38 
341507 1 
341513 2 
344042 1 
344255 2 
344295 5 
344318 17 
344431 6 
344765 13 
344768 20 
344904 1 
344961 4 
345091 13 
345108 85 
345118 4 
345137 55 
345174 81 
345283 21 
345293 1 
345313 3 
345318 28 
345321 4 
345492 3 
345510 1 
345515 31 
345518 145 
345522 38 
345525 23 
345535 100 
345556 1 
345567 21 
345577 10 
345588 2 
345589 41 
348857 17 
349427 21 
350195 100 
350583 355 
350680 75 
350723 50 
350903 1 
351120 5 
351139 5 
351262 23 
351266 13 
351320 17 
351330 3 
351333 16 
351337 2 
351376 52 
351556 20 
351560 1 
351587 31 
351706 8 
351784 4 
352007 12 
352456 1 
352520 2 
352521 2 
352534 5 
352658 88 
352660 56 
352666 167 
352674 115 
352690 56 
352697 37 
352709 232 
352737 77 
352761 299 
352782 5 
354957 4 
355037 23 
355047 5 
355088 7 
355158 1 
355215 1 
355282 25 
355296 6 
355339 6 
355372 1 
355387 1 
355428 24 
355538 7 
355564 70 
355573 3 
355589 3 
355712 21 
356899 4 
356914 3 
356976 6 
357020 3 
357089 73 
357092 2 
357109 64 
357112 80 
357120 222 
357136 2 
357148 1 
357160 1 
357216 14 
357224 84 
357239 225 
357244 6 
357249 3 
357313 312 
357319 1 
357326 79 
357329 91 
357338 6 
357359 18 
357366 48 
357370 43 
357377 1 
357378 4 
357399 62 
357411 22 
357424 3 
357430 102 
357437 100 
357447 51 
357464 6 
357509 4 
357541 1 
357546 201 
357557 1 
357589 11 
357612 12 
357630 28 
357652 38 
357657 7 
357688 25 
357718 2 
357740 23 
357789 1 
357857 28 
357874 13 
357877 13 
357898 11 
357912 131 
357976 27 
358022 43 
358023 5 
358024 1 
358033 118 
358140 79 
358233 39 
358278 36 
358298 3 
358311 3 
358389 65 
358396 14 
358412 1 
358526 4 
358528 3 
358574 5 
358620 3 
358678 6 
358693 44 
358703 52 
358729 33 
358737 3 
358748 122 
358761 61 
358785 1 
358788 25 
358948 18 
359006 1 
359009 26 
359054 1 
359120 69 
359154 98 
359201 1 
359296 8 
359309 32 
359335 40 
359361 2 
359398 4 
359406 42 
359520 54 
359587 20 
359608 6 
359623 2 
359627 23 
359629 7 
359636 50 
359637 91 
359638 7 
359695 88 
359701 72 
359721 8 
359734 4 
359735 7 
359754 3 
359912 58 
359913 2 
359930 6 
360083 110 
360100 74 
360135 69 
360276 1 
360814 1 
360919 20 
361053 77 
361059 46 
361193 331 
361201 116 
361219 3 
361372 58 
361393 73 
361398 8 
361404 47 
361410 51 
361415 2 
361417 45 
361446 15 
361462 12 
361480 18 
361484 7 
361496 1 
361499 8 
361535 8 
362128 68 
362294 16 
362478 81 
362494 11 
362497 19 
362505 9 
362517 3 
362519 57 
362531 76 
362539 3 
362583 11 
362592 29 
362740 1 
362785 26 
363061 8 
363360 2 
363673 8 
363676 13 
363686 22 
363691 378 
363693 14 
363694 1 
363702 3 
363706 9 
363775 2 
363796 1 
363797 64 
363798 6 
363801 10 
363806 41 
363844 6 
363852 3 
363857 56 
363861 34 
363878 11 
364094 59 
364099 10 
364141 136 
364621 4 
364756 4 
365090 31 
365103 4 
365165 19 
365255 16 
365511 13 
365703 15 
365754 73 
365767 2 
365785 2 
365791 2 
365817 11 
365833 2 
365920 48 
365965 2 
366049 3 
366056 164 
366100 107 
366110 109 
366117 46 
366120 32 
366142 20 
366150 115 
366156 55 
366160 21 
366171 1 
366172 45 
366174 212 
366184 186 
366211 42 
366213 27 
366227 1 
366239 68 
366242 61 
366274 155 
366280 34 
366288 21 
366307 44 
366327 60 
366359 3 
366374 82 
366401 1 
366424 1 
366429 2 
366437 67 
366446 28 
366448 10 
366454 117 
366457 14 
366467 23 
366468 69 
366470 5 
366479 144 
366480 9 
366489 145 
366504 27 
366531 2 
366560 8 
366602 3 
366603 4 
366611 2 
366624 7 
366627 3 
366633 1 
366645 117 
366657 4 
366683 36 
366735 11 
366750 39 
366789 4 
366796 7 
366797 57 
366808 28 
366813 50 
366823 34 
366841 11 
366842 12 
366845 23 
366868 1 
366876 1 
366883 13 
366909 24 
366973 15 
367236 20 
367239 7 
367344 2 
367435 59 
367552 96 
367629 13 
367683 1 
367986 7 
368041 16 
368059 162 
368133 106 
368188 116 
368207 74 
368215 32 
368239 1 
368258 78 
368267 145 
368301 1 
368365 14 
368378 2 
368408 26 
368419 34 
368426 5 
368434 7 
368442 1 
368470 13 
368483 7 
368493 54 
368498 1 
368502 3 
368548 84 
368557 4 
368595 412 
368609 1 
368625 115 
368631 68 
368650 3 
368661 2 
368670 2 
368678 90 
368683 105 
368688 5 
368695 3 
368704 8 
368711 72 
368718 37 
368744 3 
368768 225 
368792 7 
368798 29 
368803 29 
368804 13 
368809 146 
368837 44 
368847 213 
368849 5 
368884 8 
368891 9 
368913 2 
368942 3 
368982 7 
369044 9 
369087 20 
369092 114 
369113 67 
369121 6 
369155 8 
369171 13 
369204 5 
369230 69 
369234 6 
369395 39 
369403 23 
369405 25 
369418 179 
369425 3 
369444 34 
369468 2 
369472 2 
369476 3 
369484 87 
369491 1 
369505 4 
369518 4 
369521 15 
369529 3 
369532 2 
369540 49 
369572 34 
369608 2 
369678 3 
369683 8 
369687 17 
369696 1 
369697 4 
369703 32 
370660 58 
370859 35 
370865 9 
370971 4 
370975 1 
371023 38 
371088 2 
371094 13 
371098 5 
371100 1 
371102 40 
371133 4 
371142 1 
371172 1 
371224 1 
371233 5 
371300 25 
371330 8 
371344 49 
371419 23 
371435 9 
371471 43 
371491 3 
371502 5 
371537 61 
371747 1 
371830 120 
371878 53 
371886 11 
371939 257 
372029 5 
372031 1 
372034 1 
372059 3 
372072 2 
372073 93 
372074 4 
372075 2 
372080 4 
372082 9 
372112 7 
372127 95 
372134 6 
372135 5 
372137 7 
372142 10 
372145 15 
372153 51 
372176 57 
372182 27 
372186 34 
372193 3 
372197 54 
372201 48 
372205 13 
373609 41 
373623 27 
373774 2 
373784 83 
373797 2 
373804 88 
373815 4 
373819 3 
373830 13 
373845 2 
373853 21 
373861 11 
374049 1 
374069 78 
374205 15 
374219 23 
374243 1 
374379 7 
374393 28 
374417 45 
374833 24 
374983 83 
375144 46 
375320 2 
375328 6 
375342 19 
375348 24 
375351 3 
375356 18 
375366 2 
375368 4 
375371 14 
375386 17 
375390 10 
375407 61 
375411 71 
375423 71 
375424 20 
375451 21 
375636 1 
376567 41 
376605 15 
376611 4 
376632 3 
376637 102 
376643 98 
376651 6 
376676 15 
376796 74 
376806 2 
376855 13 
377498 27 
377693 73 
377776 29 
377841 59 
377845 2 
378041 7 
378128 2 
378148 69 
378151 8 
378162 63 
378207 4 
378220 4 
378326 7 
378334 5 
378344 33 
378375 10 
378387 5 
378411 2 
378467 4 
378504 22 
378529 4 
378539 6 
378565 9 
378570 19 
378576 12 
378585 24 
378596 9 
378641 4 
378717 1 
378737 4 
378803 1 
378976 15 
379005 42 
379009 20 
379029 54 
379044 13 
379051 104 
379510 96 
379680 2 
380572 3 
380736 1 
380825 56 
381181 1 
381342 11 
381347 1 
381349 10 
381423 1 
381528 8 
381560 6 
381567 3 
381585 8 
381606 35 
381612 1 
381618 88 
381623 10 
381626 10 
381637 8 
381644 23 
381661 144 
381683 45 
381691 29 
381728 37 
381768 370 
381840 5 
381909 8 
381986 2 
382372 2 
382514 8 
382586 18 
382593 24 
382719 14 
382736 40 
382737 1 
382738 1 
382841 31 
383029 45 
383039 99 
383159 213 
383187 4 
383300 238 
385108 34 
385259 14 
385508 57 
385683 87 
385838 118 
385841 12 
386227 1 
386254 30 
386257 2 
386262 11 
386344 1 
386622 1 
386628 1 
386667 322 
386674 37 
386763 2 
386853 11 
386876 42 
386912 1 
386916 47 
386928 1 
386932 160 
386943 46 
387044 68 
387059 32 
387067 1 
387087 62 
387089 1 
387104 5 
387286 15 
387302 23 
387459 59 
387544 10 
388091 18 
388549 20 
388832 10 
388920 6 
388922 2 
388945 11 
388982 10 
388986 1 
388992 3 
389002 1 
389020 34 
389024 33 
389026 69 
389037 17 
389150 1 
389196 1 
389208 1 
389231 40 
389339 13 
389567 1 
389620 1 
390259 50 
390947 11 
391552 6 
391963 22 
392152 16 
392155 3 
392192 1 
392204 1 
392260 8 
392274 1 
392313 10 
392376 1 
392381 11 
392389 11 
392479 5 
392582 10 
392590 13 
392600 1 
392645 1 
392696 15 
392704 6 
392843 25 
392857 111 
392965 5 
392979 30 
393056 13 
393136 1 
393148 16 
393151 1 
393257 72 
393268 18 
393312 1 
393318 38 
393448 10 
393452 19 
393460 3 
393497 10 
393499 76 
393505 1 
393550 3 
393647 135 
393666 12 
393670 106 
393802 29 
393804 2 
393809 12 
393812 3 
393831 6 
393842 20 
393941 11 
393974 5 
394000 14 
394011 4 
394013 144 
394014 1 
394016 2 
394021 10 
394035 28 
394078 17 
394087 3 
394090 4 
394095 7 
394110 5 
394120 1 
394130 7 
394435 26 
397314 6 
397321 11 
397322 337 
397323 1 
397330 5 
397332 2 
397365 4 
397376 50 
397385 3 
397387 35 
397388 24 
397392 175 
397399 261 
397404 3 
397426 202 
398358 1 
399005 2 
399151 1 
399155 2 
399158 2 
399165 4 
399169 1 
399173 1 
399184 1 
399195 9 
399239 5 
399242 11 
399245 6 
399256 3 
400787 1 
400880 1 
400929 19 
403173 51 
403485 2 
403495 1 
403504 4 
403530 3 
403543 7 
403589 8 
403591 59 
403592 6 
403596 8 
403602 1 
403607 42 
403610 5 
403615 2 
403635 3 
403636 1 
403738 10 
403763 5 
403772 1 
404111 45 
404112 1 
404124 2 
404585 22 
404829 514 
405064 11 
405080 28 
405113 2 
405121 2 
405177 6 
405191 3 
405382 4 
405721 24 
405810 9 
406056 3 
406414 2 
406642 258 
406792 7 
406800 6 
406813 23 
407100 16 
407305 3 
407420 16 
407434 4 
407484 44 
407486 8 
407495 151 
407506 1 
407512 4 
407532 2 
407534 12 
407539 1 
407552 1 
407644 167 
407648 6 
407682 4 
407705 41 
407712 5 
407718 96 
407720 13 
407723 36 
407735 31 
407739 214 
407740 35 
407749 2 
407750 52 
407801 2 
407812 14 
407817 9 
407818 1 
407819 86 
408030 39 
408117 14 
408120 2 
408126 46 
408135 143 
408193 2 
408194 18 
408195 1 
408214 42 
408347 3 
408556 88 
408664 60 
408882 22 
408902 44 
409093 18 
409239 23 
409266 26 
409291 39 
409293 2 
409312 27 
409314 22 
409357 11 
409448 2 
409480 24 
409552 4 
409679 4 
409697 104 
409837 61 
409881 1 
409896 30 
409940 6 
409947 1 
409951 6 
409954 43 
410136 73 
410153 137 
410158 29 
410161 62 
410203 12 
410244 7 
410302 198 
410312 53 
410317 6 
410323 4 
410375 1 
410409 147 
410417 77 
410482 1 
410483 1 
410486 32 
410489 6 
410500 158 
410509 5 
410513 93 
410770 7 
410847 9 
410864 1 
410867 1 
410875 1 
410880 2 
410886 8 
410911 2 
410913 1 
410968 33 
410975 66 
410989 1 
410994 21 
411019 1 
411025 10 
411037 29 
411049 1 
411055 19 
411061 11 
411065 2 
411133 1 
411154 99 
411215 17 
411248 78 
411259 41 
411271 1 
411275 70 
411301 2 
411307 72 
411312 32 
411313 31 
411315 29 
411346 2 
411355 16 
411356 75 
411366 13 
411371 11 
411378 56 
411385 21 
411389 20 
411398 1 
411402 6 
411472 5 
411497 40 
411506 35 
411510 10 
411520 2 
411534 3 
411574 2 
411582 10 
411598 86 
411606 16 
411608 1 
411624 46 
411628 14 
411635 2 
411639 118 
411656 4 
411668 6 
411676 11 
411688 1 
411691 11 
411705 14 
411780 14 
411786 4 
411828 2 
411971 61 
412318 3 
412364 99 
412804 7 
413074 2 
413238 10 
413257 1 
413265 1 
413282 2 
413285 5 
413294 5 
413301 1 
413304 1 
413305 5 
413320 1 
413368 21 
413488 7 
413515 40 
413538 11 
413727 1 
413736 4 
413749 1 
413789 4 
413800 2 
413805 3 
413835 254 
413849 11 
413862 20 
413896 6 
413965 1 
414004 10 
414260 1 
414321 1 
414344 95 
414444 2 
414485 10 
414656 82 
414685 2 
414733 2 
414845 3 
414856 1 
414857 9 
414864 140 
414868 125 
414871 3 
414876 29 
414882 167 
414912 11 
414926 7 
414934 49 
414941 9 
414952 3 
414953 6 
414958 7 
414961 41 
414977 26 
415114 2 
415133 3 
415142 5 
416941 35 
416951 14 
416953 1 
416954 1 
416963 34 
416965 39 
416990 1 
417007 6 
417015 9 
417022 12 
417027 9 
417044 12 
417048 13 
417115 19 
417122 205 
417123 1 
417124 5 
417127 71 
417131 2 
417159 168 
417166 76 
417168 82 
417176 2 
417178 47 
417180 76 
417194 11 
417198 25 
417220 1 
417224 14 
417242 19 
417359 1 
417529 6 
417531 38 
417549 17 
417557 41 
417568 133 
417700 23 
417703 125 
417721 12 
417725 123 
417761 75 
417763 32 
417863 13 
417875 211 
417878 322 
417879 2 
417880 2 
417886 16 
417897 86 
417901 1 
417904 111 
417921 15 
417935 46 
417941 10 
417944 1 
417956 31 
417966 5 
418120 26 
418123 2 
418137 17 
418143 18 
418215 24 
418303 13 
418316 20 
418319 79 
418348 56 
418763 21 
418857 6 
419343 34 
419383 42 
419766 2 
419975 18 
420206 14 
420211 8 
420318 31 
420379 16 
420422 52 
420439 1 
420491 43 
420493 11 
420546 71 
420840 183 
420888 63 
420985 1 
421079 1 
421281 46 
421475 8 
421621 7 
421751 2 
421766 18 
421788 4 
421802 1 
421807 5 
421812 4 
421821 4 
421825 3 
421828 12 
421831 15 
421837 2 
421840 1 
421846 15 
421848 9 
421849 20 
421850 1 
421852 10 
421856 4 
421860 22 
421861 20 
421863 1 
421869 5 
421872 6 
421874 7 
421885 10 
421895 6 
421903 2 
421933 6 
422089 3 
422235 40 
422244 2 
422255 6 
422288 104 
422396 14 
422455 50 
422564 56 
422622 11 
422815 21 
422951 16 
423153 4 
423409 56 
423451 12 
423549 3 
423604 7 
423605 94 
423607 1 
423611 172 
423625 149 
423626 63 
423661 16 
423674 55 
423677 8 
423679 177 
423685 5 
423690 95 
423697 204 
423731 1 
423836 8 
423870 2 
423894 4 
423908 3 
423917 19 
423979 42 
424011 7 
424024 11 
424025 49 
424034 11 
424039 101 
424046 12 
424050 38 
424058 17 
424062 8 
424064 56 
424069 14 
424072 2 
424078 6 
424080 15 
424083 20 
424099 2 
424155 63 
424217 2 
424242 33 
425664 28 
425707 8 
425759 55 
425811 29 
425851 2 
425889 3 
425924 3 
425974 1 
426963 2 
426969 2 
426997 1 
427004 14 
427016 11 
427019 2 
427025 2 
427026 4 
427034 2 
427036 22 
427042 7 
427050 4 
427061 5 
427152 112 
427163 27 
427166 1 
427170 1 
427173 37 
427198 2 
428554 46 
428556 13 
428566 1 
428581 2 
428593 7 
428603 1 
428608 9 
428776 3 
428777 20 
428783 37 
428787 23 
428792 45 
428796 40 
428802 14 
428804 4 
428820 33 
428844 11 
428878 1 
428918 1 
429041 1 
429063 1 
429064 43 
429070 1 
429074 7 
429195 6 
429218 1 
429223 10 
429739 33 
430992 15 
431070 25 
431094 21 
431211 13 
431217 17 
431221 100 
431232 10 
431259 37 
431345 2 
431353 32 
431361 11 
431369 35 
431372 68 
431374 11 
431375 15 
431377 12 
431382 3 
431399 1 
431400 39 
431516 5 
431534 1 
431549 20 
431559 22 
431563 92 
431576 21 
431578 20 
431579 7 
431582 92 
431584 7 
431586 6 
431589 17 
431596 67 
431597 18 
431601 4 
431604 3 
431609 25 
431613 49 
431621 291 
431652 41 
431660 1 
431663 21 
431668 42 
431669 95 
431671 9 
431674 25 
431676 8 
431679 155 
431683 183 
431690 18 
431714 30 
431722 32 
431730 7 
431740 5 
431833 2 
431941 135 
431954 40 
432009 37 
432014 3 
432096 171 
432102 261 
432113 26 
432114 1 
432129 117 
432131 55 
432133 24 
432135 156 
432136 186 
432141 4 
432144 98 
432149 12 
432155 43 
432170 4 
432184 122 
432194 222 
432205 32 
432213 24 
432219 75 
432227 130 
432234 2 
432250 92 
432278 48 
432401 7 
432428 12 
432460 47 
432590 2 
432594 8 
432595 151 
432597 23 
432699 66 
432983 4 
433034 1 
433144 11 
433170 1 
433180 1 
433216 26 
433324 39 
433332 39 
433337 30 
433341 79 
433353 65 
433357 3 
433359 27 
433364 120 
433373 159 
433379 10 
433384 36 
433385 35 
433390 28 
433397 193 
433402 164 
433406 34 
433414 19 
433423 10 
433427 48 
433432 11 
433439 46 
433452 54 
433454 113 
433455 1 
433467 36 
433478 7 
433546 1 
433939 1 
433946 69 
433963 2 
433964 53 
433966 11 
434108 42 
434112 17 
434149 2 
434175 263 
434181 98 
434210 1 
434220 58 
434237 120 
434240 36 
434242 53 
434243 18 
434253 7 
434301 5 
434329 6 
434403 16 
434407 27 
434426 2 
434441 46 
434602 6 
434635 3 
434928 113 
434944 23 
434955 14 
434973 7 
434985 1 
434990 27 
434996 2 
435044 14 
435133 3 
435150 1 
435151 25 
435155 56 
435160 1 
435164 3 
435179 1 
435235 20 
435241 9 
435371 20 
435379 26 
435384 31 
435390 48 
435529 3 
435535 4 
435548 1 
435554 7 
435667 52 
435687 25 
435697 6 
435725 16 
435831 34 
435834 11 
435842 17 
435844 129 
435858 1 
435862 34 
435864 35 
435865 142 
435867 2 
435873 184 
435878 9 
435879 41 
435884 147 
435888 5 
435889 7 
435890 110 
435897 70 
435905 112 
436096 5 
436114 3 
436133 1 
436492 1 
436754 3 
436769 9 
436788 52 
436790 15 
436803 6 
436901 5 
436906 29 
436919 73 
436927 19 
436941 3 
436944 20 
436950 8 
436953 1 
436968 2 
436972 20 
436989 8 
437015 7 
437022 44 
437050 9 
437571 2 
437575 1 
437595 9 
437691 2 
437700 12 
437772 6 
437785 5 
437834 2 
437862 13 
437867 44 
437870 3 
437906 3 
437912 14 
437913 2 
437917 101 
437922 1 
437927 70 
437935 12 
437941 22 
437952 8 
437968 1 
437984 35 
437994 5 
439415 2 
439419 1 
439431 17 
439436 30 
439467 80 
439473 12 
439478 23 
439481 14 
439482 1 
439485 27 
439486 1 
439491 91 
439498 26 
439503 1 
439504 23 
439511 3 
439530 3 
439535 1 
439539 113 
439548 13 
439556 13 
439570 6 
439710 3 
439714 1 
439719 1 
439750 3 
439855 15 
439879 6 
440762 12 
440764 13 
440809 16 
440818 89 
440823 3 
440899 1 
440910 4 
440928 71 
441112 4 
441127 106 
441133 8 
441209 7 
441311 1 
441355 1 
441561 24 
441733 17 
441859 11 
441892 57 
442249 67 
442277 20 
442314 9 
442367 2 
442385 109 
442398 3 
442404 21 
442409 4 
442410 22 
442414 4 
442424 824 
442430 1 
442433 3 
442439 9 
442443 3 
442448 307 
442458 6 
442479 173 
442493 3 
442495 1 
442496 4 
442501 310 
442503 5 
442504 1 
442505 10 
442507 42 
442512 8 
442514 2 
442515 46 
442517 149 
442529 135 
442538 21 
442541 6 
442549 55 
442579 18 
442582 11 
442739 2 
442751 11 
442770 43 
442779 21 
442783 4 
442787 52 
442807 1 
442809 1 
442812 70 
442815 11 
442816 1 
442820 360 
442829 1 
442860 30 
442881 92 
442886 2 
442892 656 
442902 191 
442909 139 
442912 1 
442915 3 
442927 7 
442931 3 
442936 54 
442944 13 
442951 124 
442962 29 
442966 21 
442970 42 
443080 262 
443082 4 
443086 1 
443092 18 
443098 119 
443103 209 
443113 50 
443144 19 
443230 1 
443247 54 
443259 12 
443268 1 
443552 2 
443583 1 
443652 5 
443681 1 
443695 4 
443703 13 
443846 81 
443856 65 
443857 9 
443867 117 
443876 107 
443882 164 
443883 9 
443887 53 
443888 149 
443889 3 
443891 186 
443892 2 
443893 565 
443894 6 
443895 1 
443896 376 
443897 1 
443898 23 
443902 195 
443907 108 
443908 10 
443909 111 
443918 79 
443921 9 
443922 254 
443923 4 
443924 275 
443929 61 
443941 12 
443964 1 
443968 10 
443984 44 
443987 2 
443988 75 
443994 39 
444003 72 
444102 2 
444110 35 
444113 31 
444135 56 
444154 5 
444287 19 
444302 51 
444378 123 
444387 1 
444390 40 
444401 4 
444428 2 
444433 1 
444434 6 
444449 2 
444470 7 
444563 10 
444571 18 
446367 43 
446375 10 
446401 5 
446403 15 
446411 6 
446490 128 
446518 16 
446526 43 
446530 2 
446538 2 
446542 1 
446556 1 
446577 8 
446613 2 
446628 2 
446629 219 
446636 10 
446637 4 
446638 20 
446644 61 
446648 18 
446656 136 
446679 2 
446696 16 
446701 4 
446715 21 
446717 5 
446720 35 
446723 9 
446726 6 
446736 50 
446740 17 
446762 3 
446886 6 
446918 29 
446920 31 
446922 1 
446923 12 
446928 8 
446997 3 
447068 1 
447537 1 
447585 20 
447681 92 
447683 1 
447694 13 
447697 25 
447701 6 
447709 7 
447729 27 
447732 50 
447740 10 
447744 72 
447748 11 
447755 69 
447760 2 
447761 28 
447763 4 
447766 15 
447769 32 
447773 13 
447780 16 
447785 11 
447788 47 
447791 4 
447795 7 
447796 21 
447800 41 
447806 5 
447809 13 
447810 1 
447811 32 
447812 3 
447814 26 
447817 24 
447818 15 
447819 11 
447822 21 
447823 22 
447825 33 
447828 2 
447829 53 
447832 15 
447837 18 
447842 2 
447846 23 
447852 17 
447856 14 
447861 86 
447866 43 
447867 6 
447868 12 
447887 1 
447895 133 
447901 13 
447903 5 
447910 20 
448019 100 
448031 100 
448037 43 
448059 7 
448083 24 
448093 3 
448100 63 
448240 1 
448247 8 
448382 7 
448389 3 
448411 19 
448480 22 
448544 4 
448564 14 
448668 12 
448700 23 
448759 28 
448889 46 
448979 14 
449009 55 
449040 33 
449090 11 
449258 3 
449259 82 
449274 373 
449287 117 
449398 17 
449401 90 
449406 1 
449420 39 
449423 51 
449425 93 
449427 246 
449431 72 
449432 1 
449433 62 
449435 169 
449436 4 
449438 483 
449445 281 
449448 1 
449455 252 
449462 41 
449466 34 
449472 72 
449478 101 
449508 66 
449513 1 
449515 168 
449516 14 
449517 10 
449518 8 
449519 23 
449520 2 
449532 31 
449536 22 
449539 11 
449542 1 
449544 31 
449552 117 
449565 9 
449603 11 
449614 1 
449628 8 
449634 94 
449638 31 
449640 5 
449643 12 
449644 11 
449650 1 
449651 80 
449661 16 
449664 1 
449680 13 
449691 32 
449695 25 
449699 13 
449849 4 
449855 45 
449868 228 
449876 10 
449877 2 
449880 53 
449887 2 
449896 58 
449903 53 
449905 3 
449909 19 
449910 1 
449912 17 
449917 45 
449928 6 
449936 2 
449944 23 
450043 17 
450076 214 
450082 111 
450084 13 
450085 15 
450103 147 
450109 14 
450111 78 
450115 26 
450124 11 
450136 42 
450145 7 
450176 6 
450229 27 
450275 80 
450283 9 
450296 15 
450300 6 
450306 1 
450313 75 
450318 1 
450353 1 
450403 19 
450435 295 
450445 1 
450472 4 
450473 1 
450481 51 
450508 5 
450520 20 
450533 23 
450603 233 
450608 48 
450612 37 
450651 4 
450658 1 
450671 34 
450676 1 
450679 52 
450689 46 
450725 15 
450738 15 
450751 1 
450807 1 
450827 34 
450957 11 
450970 5 
451020 24 
451030 46 
451045 7 
451053 4 
451138 3 
451222 32 
451233 3 
451234 25 
451243 23 
451277 17 
451293 88 
451304 30 
451329 2 
451381 35 
451509 8 
451515 1 
451524 5 
451554 37 
451558 5 
451565 2 
451634 2 
451646 19 
451653 2 
451670 17 
451790 3 
451952 1 
452001 1 
452093 1 
452107 5 
452248 1 
452365 16 
452371 28 
452408 4 
452412 32 
452439 2 
452442 71 
452448 22 
452461 9 
452472 49 
452602 23 
452614 66 
452628 8 
452633 9 
452665 15 
452673 2 
452683 9 
452688 89 
452706 7 
452709 5 
452712 16 
452715 6 
452730 3 
452735 5 
452739 8 
452743 17 
452748 12 
452757 33 
452765 13 
452767 8 
452768 73 
452770 13 
452771 22 
452772 1 
452775 46 
452781 61 
452783 26 
452784 5 
452789 95 
452792 7 
452800 18 
452801 8 
452806 116 
452810 32 
452812 3 
452819 73 
452842 4 
452873 5 
452876 40 
452881 32 
452884 18 
452889 61 
452892 12 
452895 6 
452944 226 
452948 91 
452952 21 
452956 2 
452959 87 
452960 1 
452968 41 
453655 1 
453666 3 
453699 24 
453827 47 
453848 46 
453851 199 
453865 5 
453867 1 
453883 58 
453888 39 
453890 1 
453894 120 
453905 68 
453921 1 
453932 8 
453937 177 
453944 8 
453945 64 
453946 101 
453949 23 
453950 58 
453952 108 
453959 6 
453961 3 
453969 131 
453972 20 
453976 76 
453986 64 
453989 44 
453990 68 
453992 32 
453995 7 
453998 101 
454002 55 
454007 30 
454010 70 
454011 45 
454014 14 
454030 2 
454037 539 
454043 1 
454049 34 
454066 13 
454185 193 
454189 1 
454194 2 
454200 30 
454203 1 
454205 12 
454231 4 
454237 2 
454345 5 
454360 2 
454367 27 
454374 27 
454387 35 
454398 10 
454408 6 
454419 7 
454492 2 
454563 2 
454573 11 
454579 17 
454590 35 
454597 3 
454677 6 
454687 187 
454695 11 
454702 5 
454710 1 
454742 26 
454744 7 
454750 7 
454815 157 
454874 5 
454876 32 
454905 11 
454911 30 
454915 6 
454917 64 
454933 15 
454936 2 
455039 44 
455044 8 
455049 1 
455050 234 
455052 1 
455055 1 
455058 112 
455077 2 
455081 3 
455085 6 
455092 1 
455093 56 
455096 16 
455103 1 
455110 102 
455138 35 
455148 25 
455159 172 
455162 82 
455164 1 
455165 30 
455168 1 
455172 94 
455190 73 
455200 27 
455201 68 
455202 2 
455203 2 
455205 155 
455235 35 
455314 34 
455363 5 
455684 12 
456548 1 
456639 3 
456657 9 
456666 4 
456705 21 
456720 5 
456797 3 
456973 7 
457159 1 
457425 1 
457553 23 
457626 6 
457903 15 
458101 30 
458276 70 
458328 4 
458336 1 
458341 4 
458344 20 
458351 81 
458357 1 
458358 28 
458377 4 
458383 67 
458387 2 
458390 14 
458396 2 
458398 4 
458400 1 
458414 36 
458419 7 
458435 3 
458471 5 
458491 6 
458523 1 
458549 1 
458566 1 
458584 3 
458768 11 
459046 9 
459111 113 
459352 102 
459408 67 
459514 33 
459586 6 
459649 12 
459717 45 
460056 1 
460238 20 
460342 12 
460363 31 
460449 1 
460461 16 
460469 5 
460478 3 
460747 1 
460791 6 
461059 3 
461107 23 
461114 10 
461118 1 
461196 6 
461216 13 
461220 11 
461244 21 
461355 10 
461358 38 
461362 63 
461385 45 
461387 89 
461394 173 
461397 174 
461403 1 
461405 24 
461406 3 
461411 7 
461419 28 
461429 1 
461437 24 
461449 38 
461458 80 
461464 1 
461470 11 
461474 142 
461479 48 
461499 5 
461513 134 
461515 1 
461528 3 
461551 114 
461602 1730 
461618 1 
461620 4 
461625 108 
461634 736 
461640 18 
461642 2694 
461643 10 
461645 986 
461646 2 
461647 1042 
461648 195 
461649 53 
461650 402 
461651 709 
461652 257 
461653 270 
461654 2042 
461655 127 
461656 869 
461657 1232 
461658 150 
461659 107 
461660 412 
461661 264 
461662 45 
461663 374 
461664 22 
461665 86 
461666 105 
461667 345 
461668 15 
461669 169 
461670 8 
461671 23 
461673 193 
461674 257 
461675 116 
461676 403 
461677 259 
461678 180 
461681 145 
461683 194 
461684 46 
461685 602 
461686 562 
461688 1746 
461689 100 
461690 295 
461691 897 
461692 526 
461693 179 
461694 1 
461695 104 
461697 15 
461698 22 
461699 55 
461700 28 
461701 2 
461704 226 
461708 20 
461709 153 
461710 116 
461711 87 
461712 23 
461713 1 
461716 32 
461717 13 
461718 13 
461722 46 
461727 12 
461728 23 
461729 2 
461730 79 
461731 17 
461732 27 
461733 20 
461734 93 
461735 6 
461736 56 
461737 49 
461738 51 
461739 21 
461740 177 
461741 27 
461742 618 
461743 189 
461745 319 
461746 362 
461748 81 
461749 262 
461751 1 
461752 16 
461753 242 
461754 121 
461755 28 
461756 69 
461757 311 
461758 10 
461760 244 
461761 8 
461762 115 
461763 123 
461764 205 
461765 345 
461766 443 
461767 467 
461768 1301 
461769 578 
461770 823 
461771 201 
461772 581 
461773 539 
461774 2359 
461775 408 
461776 3873 
461777 710 
461778 413 
461779 376 
461780 4505 
461781 1850 
461782 1195 
461783 759 
461784 775 
461785 488 
461786 326 
461787 181 
461788 3044 
461789 820 
461790 355 
461791 826 
461792 3792 
461793 142 
461794 282 
461795 268 
461796 16 
461797 39 
461798 77 
461799 1480 
461800 62 
461801 546 
461802 137 
461803 135 
461804 61 
461805 588 
461806 66 
461807 260 
461808 75 
461809 366 
461810 84 
461811 224 
461812 136 
461813 520 
461814 419 
461815 179 
461816 139 
461817 479 
461818 113 
461819 184 
461820 104 
461821 272 
461822 192 
461823 513 
461824 713 
461825 45 
461826 349 
461827 392 
461828 42 
461829 422 
461830 86 
461831 327 
461832 50 
461833 766 
461834 113 
461835 333 
461836 16 
461837 432 
461838 32 
461839 137 
461840 73 
461841 975 
461842 106 
461843 142 
461844 17 
461845 859 
461848 15 
461849 413 
461852 57 
461855 52 
461856 27 
461857 12 
461859 135 
461861 5 
461862 27 
461863 31 
461864 2 
461865 52 
461867 35 
461868 64 
461869 52 
461870 1 
461871 102 
461872 9 
461874 124 
461876 21 
461877 1 
461878 97 
461880 3 
461881 69 
461887 3 
461888 253 
461891 1 
461892 8 
461895 53 
461896 29 
461897 26 
461899 28 
461900 17 
461901 64 
461902 16 
461903 30 
461904 76 
461905 16 
461906 17 
461908 9 
461909 8 
461910 24 
461911 42 
461912 25 
461913 13 
461915 112 
461920 39 
461921 45 
461922 37 
461924 43 
461925 15 
461926 40 
461927 20 
461929 39 
461930 57 
461931 2 
461932 167 
461935 29 
461936 401 
461939 6 
461941 12289 
461942 1299152 
461943 11820 
461944 3528 
461945 137 
461946 31 
461947 39 
461950 161 
461951 20 
461953 44 
461954 13 
461955 57 
461956 10 
461957 17 
461958 3 
461959 188 
461962 94 
461963 1 
461964 38 
461965 222 
461966 27 
461967 46 
461968 18 
461969 47 
461971 12 
461972 1 
461973 24 
461974 34 
461976 46 
461977 42 
461978 4 
461979 36 
461982 178 
461983 9 
461985 32 
461986 45 
461989 97 
461991 67 
461992 302 
461993 2 
461995 96 
461996 30 
462000 66 
462003 15 
462004 1 
462006 31 
462007 4 
462011 1 
462015 82 
462016 50 
462017 4 
462019 215 
462021 2 
462022 12 
462024 36 
462026 128 
462028 79 
462029 18 
462031 49 
462032 30 
462036 1 
462037 18 
462038 20 
462040 10 
462041 35 
462042 9 
462043 65 
462044 2 
462046 22 
462047 158 
462048 10 
462049 15 
462050 153 
462055 253 
462057 111 
462058 1 
462059 1 
462061 8 
462063 1 
462064 3 
462065 53 
462067 46 
462068 12 
462069 21 
462070 5 
462072 54 
462076 117 
462077 37 
462079 2 
462080 48 
462083 80 
462085 10 
462088 220 
462091 18 
462094 14 
462099 8 
462100 17 
462101 6 
462102 25 
462106 6 
462107 271 
462108 22 
462110 92 
462111 1 
462112 66 
462114 42 
462118 130 
462119 82 
462121 20 
462124 68 
462131 83 
462140 10 
462141 9 
462144 5 
462145 1 
462151 68 
462158 54 
462159 72 
462160 2 
462161 43 
462164 44 
462165 15 
462166 21 
462168 3 
462169 18 
462172 150 
462178 1 
462182 521 
462190 1 
462196 280 
462201 2 
462202 10 
462205 1 
462209 261 
462212 1 
462213 66 
462215 1 
462217 400 
462218 24 
462224 667 
462226 2 
462227 447 
462229 1 
462231 1175 
462237 2 
462238 1080 
462243 100 
462245 8 
462246 145 
462249 3 
462255 1 
462263 28 
462267 3 
462270 40 
462275 22 
462280 4 
462282 2 
462283 9 
462285 12 
462288 1 
462289 56 
462293 2 
462295 8 
462297 62 
462307 3 
462310 23 
462320 5 
462324 2 
462328 3 
462331 13 
462335 24 
462338 6 
462339 4 
462344 31 
462348 16 
462349 1 
462350 2 
462367 5 
462372 7 
462374 3 
462376 4 
462380 25 
462384 11 
462388 3 
462390 7 
462391 1 
462395 4 
462398 15 
462401 11 
462404 7 
462408 11 
462409 2 
462410 56 
462413 20 
462415 1 
462417 6 
462421 5 
462422 15 
462424 4 
462425 55 
462427 21 
462431 63 
462432 16 
462436 107 
462439 21 
462441 20 
462443 1 
462445 7 
462447 8 
462448 1 
462449 5 
462450 27 
462451 74 
462452 2 
462455 73 
462456 10 
462457 24 
462458 100 
462459 21 
462460 62 
462461 1 
462462 57 
462464 26 
462465 10 
462467 228 
462471 31 
462473 1 
462474 32 
462476 1 
462477 16 
462478 28 
462479 18 
462480 3 
462485 14 
462504 2 
462507 1 
462510 1 
462513 1 
462515 13 
462517 40 
462518 20 
462520 65 
462521 5 
462522 18 
462523 25 
462524 37 
462525 510 
462527 68 
462528 2 
462529 570 
462531 11 
462532 227 
462534 1 
462535 118 
462537 4 
462539 183 
462541 5 
462547 389 
462555 37 
462563 483 
462582 1 
462625 23 
462630 6 
462635 65 
462646 10 
462657 16 
462661 3 
462676 15 
462679 1 
462683 12 
462691 19 
462717 2 
462721 6 
462734 66 
462757 23 
462763 39 
462791 85 
462798 13 
462804 1 
462807 5 
462817 13 
462833 3 
462844 10 
462847 146 
462852 77 
462863 17 
462881 38 
462898 1 
462922 29 
462965 108 
462975 6 
462991 91 
463005 178 
463012 145 
463019 14 
463020 4 
463028 94 
463030 145 
463031 2 
463035 2 
463051 13 
463055 88 
463063 1 
463068 2 
463071 159 
463073 159 
463076 5 
463079 96 
463085 2 
463092 264 
463100 14 
463108 17 
463111 12 
463118 12 
463122 61 
463128 13 
463140 65 
463163 400 
463169 9 
463184 200 
463224 8 
463225 4 
463227 14 
463235 9 
463237 120 
463244 127 
463249 155 
463255 1 
463262 49 
463264 3 
463269 3 
463270 26 
463278 110 
463287 5 
463305 25 
463322 131 
463334 25 
463354 51 
463424 11 
463430 24 
463437 1 
463450 47 
463494 1 
463555 15 
463562 110 
463587 43 
463620 193 
463645 62 
463735 99 
463772 24 
463796 71 
463919 48 
463938 17 
464027 61 
464034 8 
464129 33 
464186 37 
464228 6 
464289 88 
464317 65 
464389 17 
464444 1 
464445 34 
464481 31 
464486 38 
464496 8 
464506 11 
464529 21 
464578 8 
464626 9 
464630 104 
464651 6 
464662 45 
464691 60 
464705 11 
464713 1 
464728 39 
464782 27 
464784 110 
464810 3 
464812 24 
464830 1 
464837 9 
464842 23 
464860 22 
464861 1 
464865 74 
464872 14 
464879 2 
464887 3 
464917 1 
464987 3 
465033 36 
465057 1 
465058 83 
465060 4 
465061 132 
465062 3 
465066 44 
465069 15 
465070 15 
465080 75 
465088 3 
465092 7 
465094 1 
465098 7 
465099 19 
465100 1 
465102 141 
465109 6 
465112 90 
465118 10 
465127 642 
465130 11 
465132 31 
465136 22 
465138 169 
465139 50 
465141 11 
465143 126 
465157 1 
465160 2 
465169 27 
465173 2 
465174 12 
465178 1 
465206 3 
465210 64 
465223 102 
465234 38 
465248 2 
465256 322 
465260 30 
465274 2 
465288 230 
465290 89 
465372 1 
465383 42 
465437 7 
465442 1 
465443 3 
465456 46 
465461 28 
465466 35 
465470 148 
465485 13 
465494 1 
465498 31 
465503 18 
465515 1 
465521 1 
465545 27 
465569 1 
465589 8 
465617 4 
465619 58 
465716 1 
465725 21 
465773 1 
465791 28 
465802 1 
465805 14 
465809 1 
465828 7 
465849 2 
465857 2 
465886 1 
465894 2 
465935 46 
466036 10 
466050 1 
466167 143 
466344 57 
466502 4 
466794 21 
466823 46 
466878 23 
466931 63 
466940 2 
467582 15 
467590 102 
467643 171 
467730 17 
467788 2 
467805 69 
467879 122 
467948 4 
468004 3 
468020 65 
468082 12 
468224 20 
468391 1 
468421 34 
468600 152 
468601 9 
468630 2 
468745 24 
468851 46 
468890 11 
468937 10 
468998 1 
469097 5 
469122 19 
469228 129 
469373 22 
469404 72 
469501 27 
469615 41 
469628 117 
469640 2 
469746 77 
469949 10 
469952 6 
469955 19 
470007 9 
470103 161 
470118 21 
470178 2 
470196 23 
470248 52 
470258 67 
470265 1 
470314 277 
470380 2 
470384 15 
470464 3 
470488 7 
470496 3 
470509 4 
470677 25 
470733 66 
470814 164 
470893 25 
470907 58 
470914 4 
470916 3 
470922 20 
470959 38 
470961 10 
471068 10 
471104 49 
471111 26 
471125 18 
471159 1 
471210 160 
471272 23 
471287 1 
471394 76 
471407 178 
471441 146 
471445 1 
471452 16 
471531 76 
471570 3 
471579 11 
471589 19 
471612 24 
471617 10 
471628 57 
471632 5 
471638 23 
471640 17 
471641 38 
471644 26 
471683 3 
471693 106 
471731 22 
471754 10 
471759 3 
471821 7 
471872 2 
471901 3 
471920 2 
471955 1 
471961 7 
472276 1 
472842 1 
473049 23 
473054 117 
473056 1 
473057 18 
473059 100 
473062 37 
473065 65 
473076 24 
473089 44 
473105 15 
473111 2 
473924 14 
473926 13 
473936 1 
473971 19 
474118 137 
474143 2 
474153 63 
474162 31 
474174 5 
474282 27 
474290 8 
475938 73 
475959 23 
475969 1 
475973 2 
476005 1 
476095 2 
476179 2 
476263 15 
476278 1 
476287 2 
476291 56 
476298 50 
476469 3 
476489 3 
476520 11 
476521 2 
476540 2 
476566 79 
476574 2 
476578 3 
476586 9 
476624 4 
476646 5 
476650 23 
476663 4 
476721 28 
476725 2 
476750 2 
476751 18 
476773 1 
476826 60 
476832 1 
476920 27 
476947 3 
477265 34 
477397 125 
477517 24 
477681 85 
477700 107 
477704 15 
477723 21 
478024 36 
478069 23 
478120 1 
478261 1 
478275 1 
478322 2 
478372 7 
478823 83 
478825 161 
478829 4 
478832 2 
478835 48 
478847 27 
478852 71 
478861 15 
478866 36 
478906 40 
478922 2 
478928 7 
478934 2 
478936 18 
478940 2 
478948 11 
478950 139 
478956 28 
478960 57 
478963 9 
479080 215 
479092 228 
479099 3 
479890 4 
479964 6 
480194 9 
480668 213 
480797 2 
481831 2 
481887 2 
481893 104 
481967 12 
481989 10 
482018 18 
482042 139 
482045 251 
482265 13 
482297 2 
482384 12 
482405 20 
482417 17 
482422 6 
482426 11 
482429 8 
482430 39 
482438 7 
482457 12 
482493 1 
482514 13 
482519 19 
482522 1 
482523 2 
482524 4 
482531 19 
482534 6 
482566 13 
482570 2 
482579 3 
482721 37 
482873 2 
482884 5 
482912 38 
483112 48 
483263 124 
483539 8 
483703 1 
483899 49 
483903 28 
483918 4 
483928 50 
483938 12 
483941 18 
483949 8 
483950 65 
483956 98 
483965 5 
483967 68 
483968 77 
483969 5 
483977 8 
484045 2 
484056 13 
484081 12 
484156 1 
484175 33 
484185 3 
484190 2 
484202 5 
484316 3 
484335 86 
484355 22 
484435 44 
484542 2 
484558 1 
484839 3 
484948 296 
484961 11 
485103 25 
485279 65 
485344 54 
485400 1 
485438 13 
485448 12 
485471 58 
485477 16 
485509 4 
485557 175 
485570 193 
485588 12 
485632 1 
485687 221 
485691 25 
485693 39 
485738 175 
485833 7 
485852 87 
485868 76 
485885 38 
485892 21 
485893 41 
485902 71 
485952 130 
485956 9 
485991 84 
486006 18 
486070 2 
486088 19 
486234 2 
486267 9 
486564 33 
486569 99 
486574 82 
486593 2 
486609 18 
486617 49 
486653 42 
486656 5 
486657 39 
486660 65 
486661 65 
486667 10 
486671 57 
486678 23 
487997 10 
488109 78 
488188 74 
488303 28 
488351 9 
488466 10 
488534 27 
488542 23 
488558 50 
488568 38 
488587 9 
488590 3 
488595 12 
488701 68 
488722 25 
488725 48 
488739 5 
488741 11 
488744 28 
488753 5 
488754 33 
488758 64 
488761 17 
488762 67 
488766 3 
488771 13 
488775 7 
488818 1 
488863 12 
488888 11 
488946 34 
488951 61 
488955 40 
489090 1 
489100 2 
489104 7 
489114 6 
489228 8 
489233 8 
489239 32 
489245 1 
489265 200 
489273 37 
489279 32 
489295 14 
489301 10 
489302 1 
489313 124 
489324 3 
489326 23 
489328 18 
489334 3 
489380 9 
489383 7 
489387 2 
489393 5 
489431 3 
490853 2 
490864 30 
490871 1 
490970 1 
491022 12 
491044 38 
491067 14 
491075 1 
491081 23 
491085 2 
491087 2 
491210 1 
491285 2 
491338 1 
491446 1 
492371 10 
492383 38 
492386 13 
492395 1 
492428 1 
492483 178 
492511 2 
492521 37 
492567 125 
492690 178 
492828 6 
493654 42 
493831 31 
493979 2 
493994 30 
494176 44 
494322 16 
494333 86 
494391 28 
494448 35 
494449 5 
494461 4 
494466 1 
494480 1 
494484 1 
494495 1 
494519 26 
494524 36 
494542 29 
494579 15 
494724 25 
494731 11 
497336 29 
497434 8 
497470 29 
497477 43 
497487 66 
497497 88 
497527 5 
497530 25 
497579 3 
497582 8 
497593 44 
497601 1 
497605 14 
497613 17 
497624 2 
497752 1 
497777 5 
497894 13 
497949 72 
498047 6 
498149 26 
498192 2 
498294 8 
498363 7 
498378 59 
498512 5 
500068 1 
501388 11 
501393 5 
501404 113 
501416 1 
501432 54 
501438 1 
501462 1 
501474 46 
501482 30 
501506 12 
501513 3 
501626 10 
501635 37 
501641 115 
501655 8 
501703 16 
501704 1 
501707 14 
501718 12 
501721 41 
501724 1 
501733 10 
501737 20 
501741 1 
501757 6 
501768 6 
501791 5 
501905 83 
501921 8 
501951 4 
501967 31 
501979 156 
502037 15 
502076 4 
502145 49 
502472 43 
502546 30 
502842 3 
502858 73 
502864 4 
503126 9 
503322 5 
503327 40 
503342 6 
503343 163 
503361 111 
503367 13 
503372 55 
503422 1 
503425 2 
503426 27 
503427 5 
503432 54 
503446 4 
503458 3 
503605 1 
503615 7 
503933 2 
504018 2 
504144 28 
504149 56 
504232 5 
504387 5 
504390 1 
504527 6 
504613 1 
504683 1 
504696 10 
504717 10 
504751 21 
504828 37 
504861 64 
504890 20 
504894 3 
504901 1 
504907 19 
504910 220 
504918 1 
504920 8 
504922 8 
504928 71 
504929 5 
504933 20 
504934 21 
504939 1 
504956 37 
505002 1 
505018 265 
505023 6 
505027 213 
505033 42 
505064 63 
505235 12 
505413 18 
505441 17 
505463 28 
505482 1 
505500 17 
505504 67 
505529 52 
505578 107 
505585 3 
505671 2 
505728 41 
505754 1 
505755 1 
505756 132 
505761 219 
505768 15 
505772 114 
505778 83 
505784 55 
505792 163 
505795 72 
505814 88 
506010 1 
506017 356 
506026 27 
506152 29 
506160 12 
506182 7 
506188 13 
506198 29 
506219 8 
506284 35 
506321 2 
506342 2 
506348 10 
506384 11 
506407 5 
506499 4 
506537 2 
506920 1 
506931 1 
506969 18 
506990 1 
507018 39 
507162 82 
507178 33 
507210 20 
507219 28 
507234 7 
507239 2 
507263 86 
507267 2 
507313 13 
507336 21 
507345 1 
507351 14 
507380 9 
507392 1 
507398 26 
507421 1 
507433 9 
507448 32 
507491 5 
507506 40 
507514 3 
507524 14 
507528 61 
507529 2 
507549 71 
507553 100 
507562 7 
507597 1 
507602 4 
507606 2 
507643 1 
507748 15 
507837 3 
507842 91 
508089 423 
508107 2 
508226 2 
508315 60 
508464 2 
508674 4 
508808 44 
508825 7 
508930 17 
509238 2 
509315 8 
509401 96 
509406 25 
509426 34 
509558 1 
509575 5 
509635 97 
509708 2 
509859 32 
510067 1 
510089 5 
510245 9 
510272 9 
510477 8 
510664 10 
510810 1 
510960 4 
511064 12 
511355 10 
511670 14 
512155 3 
512259 16 
512280 20 
512305 36 
512341 46 
512345 14 
512346 21 
512351 64 
512357 163 
512393 4 
512396 60 
512404 5 
512410 12 
512412 26 
512419 56 
512424 17 
512429 31 
512432 25 
512437 20 
512440 11 
512446 5 
512447 24 
512456 10 
512459 77 
512460 2 
512467 6 
512470 40 
512474 7 
512485 4 
512487 16 
512595 91 
512642 34 
512660 2 
512756 1 
512757 86 
512759 2 
512771 20 
512805 32 
512810 6 
512826 21 
512827 65 
512840 24 
512890 17 
513086 5 
515364 2 
516619 91 
519352 5 
519612 91 
519655 7 
519663 222 
519670 36 
519674 172 
519686 8 
519767 2 
519777 5 
519783 8 
519851 42 
519855 3 
519863 48 
519882 1 
519885 5 
519891 24 
519907 6 
519933 82 
519942 23 
519954 1 
519968 38 
519993 2 
519996 3 
520111 6 
520121 26 
520129 36 
520130 26 
520131 1 
520132 1 
520144 116 
520160 4 
520739 11 
520866 7 
520872 15 
520895 8 
520897 142 
520971 1 
520988 27 
520993 28 
521000 8 
521012 2 
521019 1 
521077 124 
521088 22 
521105 127 
521154 1 
521159 2 
521163 39 
521179 11 
521341 4 
521344 9 
521373 1 
521469 9 
521494 18 
521498 33 
521506 67 
521510 25 
521513 2 
521542 8 
521569 51 
521586 141 
521595 6 
521601 20 
521620 137 
521625 246 
521632 6 
521641 39 
521646 3 
521651 51 
521658 1 
521670 1 
521786 5 
521832 1 
522289 87 
522454 46 
522488 1 
523116 12 
523197 1 
523257 5 
523518 15 
523806 52 
524112 106 
524485 1 
524762 4 
524779 15 
524801 61 
524805 3 
524826 17 
524829 6 
524832 4 
524840 1 
524852 50 
524858 14 
524909 9 
524914 106 
524919 3 
524927 18 
524929 13 
524936 126 
524938 3 
524944 25 
524945 86 
524949 5 
524950 21 
524961 88 
524964 106 
524973 85 
524974 4 
524975 1 
524994 1 
525094 7 
525126 4 
525164 1 
525180 54 
525181 4 
525189 1 
525284 3 
525301 1 
525302 16 
525315 3 
525316 8 
525317 18 
525321 3 
525331 1 
527153 3 
527251 16 
527314 13 
527327 94 
527386 1 
527389 1 
527472 12 
528102 28 
535514 2 
535541 13 
535545 6 
535554 7 
535557 13 
535564 1 
538742 1 
538761 73 
538769 1 
538773 36 
538831 6 
538838 31 
538842 13 
538850 53 
538873 16 
538881 48 
538884 78 
538891 10 
538925 65 
538943 27 
538950 39 
539015 94 
539154 26 
539179 37 
539194 155 
539199 29 
539221 2 
539225 2 
539235 21 
539239 15 
539240 3 
539241 1 
539249 8 
539256 27 
539271 65 
539279 24 
539312 55 
539315 20 
539321 2 
539326 62 
539358 46 
539363 32 
539371 2 
539383 25 
539390 11 
539398 1 
539464 99 
539475 4 
539484 114 
539504 1 
539506 53 
539538 43 
539563 7 
539564 16 
539566 9 
539609 17 
539621 24 
539630 19 
539633 3 
539648 125 
539655 10 
539727 1 
539730 11 
539737 110 
539745 58 
539751 6 
539755 2 
540068 96 
540125 83 
540713 1 
540719 2 
541242 44 
541256 75 
541454 13 
541466 33 
541482 15 
541503 1 
541538 3 
541568 1 
541693 105 
541709 9 
541809 1 
541842 1 
541856 3 
541863 33 
541864 2 
541885 45 
541888 4 
542007 1 
542011 3 
542090 43 
542217 6 
542226 110 
542228 53 
542231 3 
542265 16 
542280 1 
542282 17 
542299 9 
542401 64 
542402 1 
542408 1 
542446 7 
542487 239 
542495 42 
542507 26 
542515 24 
542537 108 
542546 43 
542550 51 
542556 134 
542587 133 
542593 1 
542601 30 
542629 16 
542642 32 
542734 21 
542767 22 
542809 2 
542813 12 
542827 37 
542948 11 
543274 7 
543328 8 
543644 2 
543673 3 
543686 3 
543732 2 
543743 6 
544206 11 
544300 4 
544340 3 
544367 4 
544372 8 
544391 3 
544476 26 
544864 3 
544988 10 
545022 14 
545197 5 
545303 18 
545330 37 
545351 1 
545398 4 
545442 1 
545495 4 
545515 8 
545527 12 
545530 2 
545586 6 
545587 68 
545589 126 
545601 65 
545830 1 
545904 29 
546028 2 
546035 3 
546049 2 
546089 13 
546116 21 
546173 33 
546268 1 
546315 1 
546323 15 
546340 11 
546376 4 
546399 6 
546590 68 
547724 12 
547734 1 
547939 83 
548370 196 
548485 16 
548538 52 
548586 66 
548589 18 
548599 3 
548615 6 
548623 23 
548633 1 
548656 22 
548667 3 
548980 41 
549263 13 
549323 23 
549374 3 
549491 31 
549507 5 
550041 6 
550060 9 
550391 7 
550737 64 
550778 1 
550820 187 
550825 64 
550836 2 
550843 1 
550851 51 
550877 26 
550899 2 
550921 13 
550924 5 
550985 6 
551006 59 
551014 1 
551029 32 
551048 101 
551060 27 
551063 13 
551069 10 
551081 1 
551084 15 
551086 14 
551088 46 
551099 33 
551105 1 
551107 5 
551127 12 
551129 29 
551134 2 
551163 6 
551165 77 
551169 19 
551219 27 
551228 8 
551233 74 
551249 117 
551258 7 
551284 100 
551298 24 
551301 4 
551326 73 
551327 1 
551348 46 
551392 19 
551415 11 
551420 43 
551525 180 
551532 30 
551592 6 
551601 14 
551608 42 
551615 6 
551621 47 
551625 15 
551634 7 
551671 67 
551677 34 
551711 61 
551797 34 
553091 170 
553097 215 
553112 11 
553121 24 
553125 83 
553126 2 
553129 1 
553133 13 
553167 90 
553799 13 
553984 1 
555096 3 
555167 2 
555228 5 
555280 20 
555322 51 
555422 18 
555446 1 
555574 16 
555588 6 
555617 25 
555677 10 
556570 5 
556584 2 
556604 61 
556641 2 
556651 3 
556655 4 
556658 10 
556669 2 
556675 73 
556695 136 
556716 39 
556724 17 
556727 635 
556737 1 
556739 2 
556742 91 
556747 1 
556753 88 
556771 165 
556785 3 
556855 98 
556882 30 
556893 32 
556898 51 
556934 38 
556942 41 
556949 17 
556965 4 
556991 22 
557119 108 
557122 1 
557144 7 
557161 58 
557337 2 
557453 125 
557487 45 
557496 35 
557652 6 
557771 1 
557998 198 
558156 106 
558160 240 
558196 2 
558212 73 
558225 69 
558226 55 
558227 2 
558237 27 
558242 10 
558415 3 
558426 4 
558430 2 
558452 1 
558475 1 
559400 1 
560630 36 
560801 3 
560828 2 
560867 5 
560919 1 
560929 2 
560936 31 
560963 1 
561013 10 
561243 1 
561593 8 
562362 5 
562623 2 
562645 1 
562650 4 
562657 5 
562670 17 
562699 1 
562735 5 
562741 4 
562778 2 
562804 4 
562809 3 
562823 1 
562830 9 
562839 7 
562842 1 
562860 1 
562876 2 
562883 1 
562931 2 
562939 13 
562947 2 
562984 9 
563045 44 
563054 2 
563084 20 
563101 3 
563149 13 
563152 11 
563165 1 
563257 1 
563319 3 
563336 1 
563366 55 
563369 5 
563430 27 
563672 13 
564413 13 
565055 7 
565188 5 
565194 3 
565207 5 
565381 13 
565536 68 
565738 219 
565739 36 
565740 2 
565767 67 
565780 37 
565781 29 
565787 32 
565792 83 
565798 4 
565799 50 
565803 19 
565833 1 
565944 1 
566007 27 
566456 1 
566948 55 
567255 23 
567454 38 
567581 29 
567666 62 
567722 1 
568000 11 
568054 18 
568251 4 
568411 29 
568587 20 
568778 1 
568779 24 
568785 20 
568791 66 
568792 28 
568797 126 
568803 32 
568814 6 
568824 22 
568893 32 
568941 4 
569045 7 
569051 6 
569060 10 
569062 1 
569064 1 
569068 34 
569090 3 
569097 46 
569234 13 
569265 3 
569534 1 
569735 49 
569740 71 
569761 99 
569840 10 
569872 24 
569883 36 
569884 1 
569885 61 
569914 7 
569917 17 
569919 1 
569922 2 
569929 11 
569965 64 
569968 8 
569975 42 
569982 29 
569987 4 
570037 164 
570046 1 
570184 8 
570252 1 
570261 535 
570389 14 
570406 1 
570416 38 
570420 2 
570428 85 
570433 16 
570439 47 
570447 57 
570496 1 
570500 1 
570501 6 
570502 8 
570514 1 
570518 16 
570533 24 
570544 9 
573613 25 
573839 19 
573852 70 
573862 26 
573877 65 
573892 6 
573896 1 
573906 1 
573935 28 
573942 5 
573950 3 
573957 4 
573961 10 
573975 2 
573980 1 
573988 4 
573992 8 
574027 1 
574031 14 
574035 6 
574041 3 
574059 6 
574067 6 
574225 6 
574717 21 
574906 2 
575029 29 
575445 1 
575475 26 
575557 1 
575576 22 
575758 13 
575764 9 
575886 9 
575900 47 
575902 11 
575906 65 
575916 19 
575921 28 
575922 44 
575925 3 
575928 54 
575940 62 
575951 138 
575965 1 
576018 2 
576021 6 
576038 5 
576047 18 
576054 47 
576080 52 
576104 10 
576180 5 
576194 16 
576371 12 
576386 3 
578250 10 
578411 98 
578426 3 
578428 61 
578443 2 
578449 2 
578478 2 
578537 1 
578566 2 
579145 1 
579177 4 
580532 3 
580563 35 
580726 107 
580765 75 
580914 56 
581136 312 
581733 12 
582078 58 
582140 1 
582146 101 
582215 44 
582453 2 
582660 21 
582695 35 
582723 4 
582880 2 
582891 4 
582901 107 
583027 9 
583062 36 
583172 39 
583386 26 
583561 135 
583609 40 
583619 4 
583641 22 
583671 4 
583691 6 
583836 3 
583852 61 
584274 2 
584328 33 
584747 195 
584903 66 
584913 117 
587807 45 
587826 2 
587833 48 
587875 3 
587899 37 
587932 21 
587972 21 
588296 6 
588301 4 
588305 23 
588378 29 
588571 1 
588647 1 
588689 3 
588694 2 
588697 1 
588744 1 
588958 4 
589375 7 
589432 4 
589517 2 
589522 25 
589528 2 
589538 19 
589548 2 
589553 38 
589556 18 
589608 2 
589611 39 
589613 2 
589671 2 
589674 1 
590052 9 
590275 10 
590632 1 
590711 93 
590870 20 
590911 15 
590932 90 
590935 17 
591046 98 
591167 1 
591232 117 
591384 9 
591403 1 
591516 13 
591536 30 
591560 2 
591571 16 
591572 11 
591574 40 
591582 27 
591586 1 
591587 1 
591626 6 
591631 3 
591649 7 
591658 17 
591673 4 
591686 3 
591722 1 
591757 1 
591779 36 
591828 14 
591833 30 
591841 1 
591926 7 
591931 4 
591987 31 
592036 22 
592042 43 
592082 12 
592092 23 
592145 10 
592149 10 
592154 24 
592164 134 
592166 1 
592167 1 
592178 5 
592184 31 
592269 104 
592282 9 
592288 17 
592292 15 
592296 6 
592310 10 
592328 3 
592329 3 
592344 5 
592351 18 
592359 18 
592395 23 
592410 2 
592444 1 
592454 11 
592505 42 
592529 3 
592631 20 
592641 12 
592734 58 
592748 1 
592824 13 
592932 47 
593025 40 
593030 145 
593031 22 
593032 2 
593033 56 
593054 7 
593058 1 
593063 65 
593065 109 
593076 91 
593276 29 
593365 62 
593424 94 
593440 3 
593445 32 
593453 45 
593466 39 
593536 110 
593548 13 
593555 41 
593559 4 
593563 59 
593567 12 
593568 12 
593575 60 
593582 2 
593642 60 
593650 4 
593669 88 
593729 2 
593753 2 
593761 73 
593887 17 
594790 20 
595028 61 
596074 62 
596093 5 
596273 4 
596399 1 
596464 93 
596668 1 
596676 49 
596713 2 
596830 1 
596850 20 
596861 4 
596866 5 
596872 1 
596877 1 
596898 5 
597088 21 
597264 7 
597270 1 
597505 1 
597911 5 
598103 5 
598226 1 
598311 4 
598319 3 
598325 94 
598330 1 
598350 14 
598741 1 
599299 2 
599343 4 
599346 1 
599504 2 
599571 12 
599588 1 
599591 2 
599597 2 
599608 121 
599617 3 
599625 1 
599684 2 
599686 43 
599723 17 
599747 24 
599749 30 
599756 25 
599776 18 
599784 17 
599846 8 
599868 104 
599876 18 
599954 2 
600001 16 
600021 13 
600029 21 
600109 12 
600151 22 
600161 2 
600170 79 
600182 3 
600191 1 
600208 31 
600209 22 
600211 174 
600212 7 
600302 14 
600366 3 
600376 22 
600384 44 
600448 30 
600451 11 
600462 11 
600537 58 
600579 1 
600608 8 
600616 43 
600622 13 
600631 24 
600636 1 
600694 1 
601054 2 
601156 33 
601529 2 
601628 2 
601679 104 
601702 8 
601902 48 
601918 1 
601936 51 
602063 2 
602081 47 
602092 24 
602184 19 
602249 29 
602285 86 
602334 74 
602351 12 
602377 3 
602391 2 
602528 11 
602561 7 
602572 13 
602618 1 
602624 130 
602941 67 
602943 6 
602968 12 
602982 31 
602986 24 
603021 8 
603042 7 
603329 73 
603340 55 
603345 41 
603366 39 
603431 11 
603842 1 
603853 58 
603859 376 
603869 1 
603898 18 
603905 78 
603951 1 
607023 15 
607047 6 
607199 1 
607212 9 
610218 190 
610221 2 
610232 1 
610236 83 
610239 20 
610250 46 
610258 205 
610284 56 
610294 66 
610302 5 
610307 24 
610312 46 
610316 294 
610444 3 
611971 21 
612003 12 
612010 139 
612029 5 
612118 1 
612192 75 
612703 1 
612791 30 
612831 85 
613136 3 
613558 1 
614075 30 
614083 39 
614094 2 
614129 26 
614148 83 
614156 24 
614166 5 
614506 37 
614529 6 
614549 79 
614694 6 
614887 9 
615109 3 
615587 28 
616257 19 
616264 1 
616316 4 
616373 231 
616384 84 
616441 1 
616481 34 
616510 36 
616536 33 
616552 83 
616560 24 
616600 20 
616618 15 
616626 131 
616641 131 
616680 22 
616770 18 
617265 1 
617275 3 
617354 48 
617402 13 
617408 20 
617425 42 
618345 7 
618396 44 
618408 2 
618457 21 
618458 39 
618478 2 
618483 27 
618497 11 
618504 8 
619899 20 
619911 1 
619922 19 
619924 3 
619931 11 
619942 11 
620116 6 
620120 14 
620516 4 
620831 2 
621314 43 
621575 1 
621643 67 
621717 73 
621727 5 
621753 12 
621761 9 
621771 2 
621798 3 
621821 11 
621828 10 
621846 14 
621863 16 
622068 2 
622069 4 
622070 20 
622111 20 
622139 21 
622280 131 
622900 1 
622930 28 
623101 9 
623204 3 
623210 35 
623631 2 
624373 2 
624383 30 
624572 39 
624706 43 
624902 21 
624919 17 
624937 16 
624948 74 
624952 5 
624960 6 
624974 37 
624981 8 
624992 35 
624998 27 
625000 8 
625516 25 
625629 9 
625960 1 
626121 21 
626132 142 
626135 2 
626140 1 
626145 67 
626148 159 
626162 61 
626169 74 
626171 3 
626177 118 
626182 126 
626197 68 
626246 1 
626274 1 
626291 1 
626411 3 
626648 7 
626697 100 
628644 29 
628651 33 
628685 3 
628687 6 
628697 3 
628751 27 
628756 32 
628760 188 
628764 6 
628895 118 
628912 135 
628929 87 
629002 53 
629339 31 
629469 188 
629667 6 
629733 4 
629739 2 
629743 34 
629746 7 
629759 12 
629768 1 
630057 21 
630105 9 
630127 3 
630281 8 
630387 12 
630627 1 
630645 87 
630714 133 
630776 68 
630778 1 
630785 3 
630814 24 
630819 19 
630822 4 
630909 19 
630920 17 
630925 195 
630936 86 
631287 10 
632221 18 
632513 1 
632534 31 
632841 39 
632975 2 
633013 47 
633196 60 
634458 15 
634752 60 
634904 187 
634956 2 
634961 42 
634970 3 
635233 1 
635248 27 
635260 10 
635439 12 
635468 24 
635482 3 
635537 23 
635588 1 
635717 14 
635722 43 
635725 7 
635741 30 
635756 20 
635764 2 
635815 5 
635826 37 
635835 2 
635842 5 
635850 32 
635883 48 
635892 56 
635902 2 
635903 59 
635905 1 
635979 1 
635984 88 
636002 140 
636016 4 
636018 1 
636033 38 
636090 5 
636098 3 
636106 60 
636153 99 
636156 2 
636159 81 
636183 120 
636231 19 
636259 25 
636291 64 
636339 7 
636387 9 
636444 4 
636447 1 
636450 71 
636490 53 
636721 39 
636725 10 
636813 1 
636824 20 
636849 5 
637001 14 
638207 13 
638534 27 
638542 1 
638706 2 
638806 3 
639413 3 
639609 21 
639633 2 
639790 3 
639816 3 
639820 43 
639835 2 
639848 180 
640016 10 
640030 1 
640083 16 
640123 42 
640266 16 
640270 12 
640274 2 
640320 135 
640661 41 
640773 183 
640816 13 
640858 11 
640988 1 
641070 35 
641999 1 
642302 7 
643970 1 
643990 13 
644015 3 
644020 27 
644049 8 
644075 59 
644077 5 
644084 81 
644094 96 
644098 13 
644221 5 
644224 129 
644246 5 
644427 14 
644688 54 
644829 33 
644868 56 
644878 6 
645021 56 
645052 31 
645062 209 
645063 20 
645071 35 
645096 1 
645116 5 
645122 108 
645125 9 
645128 28 
645133 4 
645137 2 
645182 6 
645214 1 
645239 303 
645308 6 
646138 2 
651351 2 
651577 175 
651585 35 
651651 56 
652024 16 
652030 7 
652068 22 
652073 1 
652292 38 
652317 4 
652421 2 
652441 65 
652455 102 
652500 19 
652540 70 
652549 72 
652567 68 
652571 10 
652584 227 
652604 23 
652619 84 
652633 5 
652764 1 
652793 30 
652847 14 
653209 2 
653220 1 
653480 11 
653744 112 
654210 5 
654222 66 
654227 9 
654377 1 
654587 2 
654627 1 
654788 62 
654811 2 
654823 10 
654830 6 
654847 18 
654859 15 
654862 38 
654866 20 
654870 26 
654878 1 
654886 4 
654888 36 
654899 1 
654905 83 
654919 37 
654937 1 
654940 11 
654977 9 
655127 6 
655170 31 
655213 27 
655281 1 
655292 4 
655303 16 
655390 9 
655404 54 
655598 73 
655638 2 
655921 106 
656082 14 
656435 1 
656886 12 
657527 4 
657538 135 
657548 37 
657549 97 
657550 2 
657551 1 
657575 63 
657581 1 
657599 3 
657605 35 
657615 85 
657696 4 
657697 18 
657700 8 
657709 31 
657715 6 
657719 5 
657723 4 
657726 23 
657734 33 
657743 8 
658091 68 
658164 63 
658185 226 
658191 20 
658201 2 
658213 1 
658222 1 
658427 10 
658483 11 
658720 31 
658807 1 
658888 378 
659047 1 
660218 1 
660340 21 
660606 31 
660840 7 
661038 65 
661097 2 
661112 139 
662094 8 
663208 65 
663550 3 
663568 140 
663709 56 
663739 1 
664512 81 
664820 5 
664825 30 
665006 117 
665012 6 
665020 20 
665023 2 
665027 28 
665043 13 
665053 396 
665060 48 
665066 8 
665071 27 
665072 11 
665264 17 
665407 22 
665736 1 
665782 1 
666544 5 
666574 1 
666854 1 
666858 51 
666883 3 
666899 47 
666920 45 
666946 5 
667105 2 
667106 3 
667201 9 
667296 28 
667328 23 
667553 26 
667640 28 
667742 14 
667771 3 
667923 1 
667936 1 
668037 19 
668090 46 
668154 2 
668158 85 
668567 1 
668895 1 
669088 4 
669338 26 
669461 68 
669845 73 
670128 3 
670217 77 
670531 27 
670957 10 
671108 1 
671116 6 
671121 2 
671135 9 
671140 1 
671142 7 
671168 2 
671177 9 
671188 1 
671190 10 
671204 5 
673246 1 
673452 57 
673474 42 
673717 5 
674027 65 
674289 3 
674571 3 
674639 4 
674702 4 
674884 1 
674982 7 
675044 96 
675210 6 
675347 1 
675363 181 
675533 114 
675715 2 
675717 1 
675735 46 
675759 67 
675766 50 
675769 5 
675893 96 
675901 8 
675934 2 
675937 1 
676009 18 
676022 70 
676510 30 
676668 9 
677026 1 
677636 1 
677723 55 
677729 29 
677777 21 
677786 13 
677801 29 
677817 3 
677821 8 
677999 29 
678186 3 
678219 25 
678221 1 
678253 84 
678277 19 
678368 14 
679352 4 
679702 22 
679815 24 
679851 31 
679860 362 
680011 7 
680123 65 
680176 17 
680191 25 
680201 2 
680207 8 
680224 1 
680241 28 
680253 93 
680305 1 
680420 84 
680438 159 
680447 20 
680457 5 
680489 28 
680608 1 
680613 100 
680648 47 
681753 9 
681775 5 
681808 1 
681809 5 
681840 70 
681850 53 
681864 13 
681865 2 
681980 2 
681984 1 
681986 5 
682093 34 
682099 43 
682106 11 
682122 1 
682228 42 
682538 47 
682612 8 
682778 2 
682967 32 
683256 17 
683457 20 
683656 39 
683664 215 
683699 15 
683701 239 
683704 18 
683712 80 
683714 20 
683724 29 
683750 28 
683901 3 
683937 15 
684046 9 
684564 20 
684634 2 
685707 4 
685718 12 
685726 9 
685731 36 
685742 124 
685755 53 
685765 1 
685768 118 
685780 4 
685799 2 
685806 1 
687584 1 
687969 6 
687990 1 
687996 1 
688002 59 
688006 32 
688034 2 
688049 13 
688061 46 
688109 20 
688136 10 
688250 1 
688415 108 
689261 21 
689389 3 
689539 2 
689573 21 
689688 7 
689779 9 
689948 23 
689975 33 
690007 26 
690019 54 
690049 58 
690175 26 
690228 8 
690234 14 
690508 2 
690525 8 
690532 7 
690543 7 
690563 95 
690620 48 
690653 5 
690682 98 
690707 88 
690739 47 
690745 57 
690761 8 
690771 2 
690789 43 
690827 8 
690885 37 
690910 1 
690973 9 
690980 2 
691044 30 
691185 1 
691288 25 
691395 32 
691418 45 
691516 1 
691564 24 
691621 58 
691702 86 
691709 63 
691921 7 
691940 3 
692117 10 
693286 33 
693288 15 
693290 10 
693294 4 
693318 8 
693333 75 
693381 5 
693391 114 
693595 3 
694060 44 
694270 25 
694274 13 
694277 15 
694313 1 
694331 1 
694334 4 
694342 36 
694385 68 
694724 97 
695459 71 
696253 30 
696410 23 
696618 53 
696799 3 
696850 38 
697068 3 
697097 2 
697101 1 
697106 14 
697476 1 
697679 51 
697870 66 
699569 9 
699575 10 
699582 1 
699616 6 
699622 64 
699630 139 
699633 2 
699634 5 
699639 40 
699641 17 
699642 9 
699653 3 
699658 2 
699666 45 
699669 9 
699711 99 
699713 2 
699717 105 
699725 13 
699744 15 
699750 4 
699763 142 
699769 7 
699773 3 
699776 2 
699813 82 
700112 2 
700120 36 
700142 1 
700448 22 
700458 1 
700687 4 
700692 136 
700727 5 
700826 35 
701113 148 
702318 80 
702739 2 
702769 26 
702815 28 
702921 19 
703147 12 
703157 70 
703159 16 
703185 6 
703189 347 
703190 30 
703376 4 
703724 67 
703844 37 
703878 37 
703903 12 
704120 18 
704131 6 
704156 16 
704204 4 
704213 10 
704214 19 
704220 1 
704232 6 
704233 7 
704255 310 
704262 1 
704272 64 
704296 3 
704303 36 
704324 3 
704352 61 
704369 2 
704374 5 
704380 1 
704470 1 
709346 11 
709368 1 
709370 16 
709387 31 
709391 4 
709432 88 
709447 9 
709457 8 
709460 15 
709617 2 
710384 41 
710581 8 
711920 35 
712154 5 
712680 55 
712683 1 
712882 47 
712912 39 
712927 7 
712972 70 
712976 37 
713038 11 
713161 4 
713172 5 
713195 4 
713285 4 
715436 102 
715468 12 
715493 61 
715501 3 
715534 100 
715542 12 
715561 55 
715599 31 
716384 12 
716531 8 
716550 12 
716692 1 
716697 2 
716702 3 
716718 2 
716725 19 
716787 2 
716797 23 
716802 1 
716810 2 
716824 89 
717161 9 
717190 57 
717271 3 
717410 161 
717499 35 
717914 101 
718375 1 
718583 10 
718588 21 
718593 5 
718615 61 
718630 1 
718653 9 
718685 3 
718688 30 
718808 39 
718829 1 
719625 24 
719809 9 
720098 240 
720106 6 
720155 7 
720159 16 
720311 3 
720325 64 
720468 23 
720501 1 
720531 69 
720535 6 
720536 192 
720546 40 
720700 9 
720803 2 
721152 1 
721645 2 
721665 12 
721716 9 
721926 54 
721935 7 
721942 14 
722113 1 
722142 41 
722394 30 
722519 2 
722550 90 
722706 1 
722717 2 
722753 15 
722758 18 
722813 10 
722980 2 
723010 12 
723106 166 
723109 2 
723210 2 
723349 13 
723586 6 
723750 3 
723765 2 
723768 1 
724292 5 
724385 4 
724510 23 
724542 296 
725058 6 
725409 31 
725919 27 
726793 18 
727072 3 
727153 4 
727673 21 
727695 80 
727706 1 
727707 72 
727708 2 
727712 18 
727723 115 
727755 31 
727766 11 
727768 37 
727770 7 
727771 1 
727785 8 
727818 119 
728011 6 
728032 118 
728062 97 
728093 107 
730230 15 
730328 2 
730348 9 
730352 27 
730356 13 
730392 6 
730399 1 
730415 45 
730426 21 
730429 12 
730472 25 
730491 21 
730516 2 
732958 12 
733127 38 
733200 1 
733352 2 
733368 1 
733374 68 
733986 67 
733991 5 
734038 1 
734077 4 
734114 2 
734670 3 
735095 1 
737084 20 
737117 12 
740086 1 
740092 16 
740095 165 
740100 21 
740113 40 
740115 356 
740140 4 
740173 13 
740182 10 
740185 13 
740189 7 
740205 18 
740611 66 
741180 2 
741313 14 
741561 62 
741804 12 
741810 84 
741821 14 
741853 38 
741881 16 
742078 6 
742096 15 
742107 94 
742781 5 
743216 4 
743735 1 
744048 4 
744051 3 
744057 1 
744073 1 
744105 3 
744141 20 
744151 1 
744515 146 
744887 21 
745061 15 
745101 5 
745560 10 
745655 49 
746331 3 
746337 9 
746340 9 
746412 5 
746610 16 
746625 28 
746649 37 
746669 8 
748297 24 
748337 41 
748417 7 
749153 1 
749166 1 
750824 2 
750836 4 
750880 183 
751016 35 
751070 101 
751083 26 
751121 30 
751124 19 
751134 48 
751146 14 
751148 13 
751159 97 
751166 1 
751420 10 
751443 2 
751496 10 
751513 22 
751693 36 
752053 9 
752625 22 
752681 6 
752747 1 
752867 6 
753030 31 
753087 60 
753108 2 
753249 18 
753368 1 
753398 3 
753522 94 
753578 3 
753765 50 
753786 6 
753832 72 
753981 17 
754039 48 
754053 56 
755009 16 
755100 31 
755161 9 
755307 2 
755315 31 
755361 37 
755366 4 
755388 1 
755413 27 
755446 46 
755482 12 
755496 116 
755512 12 
755528 40 
756644 1 
763764 3 
763779 2 
763785 2 
763789 85 
763800 25 
763802 100 
763811 59 
763838 2 
763840 49 
764278 3 
764309 1 
764735 49 
764808 4 
765396 11 
765406 61 
765412 1 
765442 2 
765444 62 
765450 43 
765475 46 
765480 63 
765489 53 
765552 103 
765563 6 
765590 16 
765593 46 
765596 12 
765602 33 
765604 11 
765605 1 
765606 25 
765608 47 
765618 54 
765642 24 
765650 1 
765942 1 
767021 23 
767207 71 
767338 208 
767460 76 
767496 1 
767838 225 
767993 7 
768037 118 
768251 19 
768335 29 
768338 29 
768342 3 
768358 1 
768361 9 
768366 11 
768372 41 
768593 5 
769162 25 
769170 1 
769181 1 
769195 1 
769204 13 
769217 10 
769230 3 
769232 10 
769236 13 
769244 4 
769248 7 
769259 10 
769285 12 
769288 1 
769290 3 
769296 1 
769410 51 
769445 2 
769906 3 
769922 3 
769997 85 
770008 1 
770048 12 
770050 9 
770094 18 
770108 2 
770166 1 
770178 140 
770199 11 
770267 41 
770352 67 
770464 11 
770541 87 
770590 18 
770793 44 
770796 16 
770893 20 
771122 1 
771280 3 
771674 5 
771703 11 
771735 119 
771745 7 
771756 1 
771808 15 
771958 7 
775263 11 
775514 19 
775516 17 
775658 4 
775684 1 
775854 11 
775866 5 
775870 15 
775885 14 
775904 4 
775956 6 
776707 1 
777211 1 
777520 19 
777553 3 
777954 8 
778046 9 
778097 13 
778129 6 
778284 2 
778309 30 
778313 1 
778454 2 
778477 1 
778650 6 
778847 16 
778854 12 
778857 17 
778943 1 
781260 41 
781292 1 
781297 2 
781330 67 
781332 1 
781478 86 
781485 61 
781519 12 
781522 53 
781535 107 
781909 1 
784298 10 
784302 56 
784310 5 
784700 6 
784719 10 
784808 52 
785156 16 
785610 12 
785914 3 
786760 1 
787300 19 
787321 12 
787385 18 
787412 14 
787439 10 
787461 22 
787472 4 
787528 5 
787546 1 
787549 4 
787555 8 
787580 17 
787927 7 
788085 2 
789133 17 
789149 2 
789309 252 
789318 236 
789336 35 
789347 34 
789357 11 
790037 18 
790167 63 
790171 87 
790195 3 
790238 6 
790246 141 
790251 25 
790276 23 
791537 29 
791887 147 
791906 5 
792063 47 
792074 39 
792104 13 
792118 6 
792126 11 
792134 14 
792154 53 
793040 3 
793422 10 
793802 7 
794241 4 
794286 18 
794292 53 
794312 12 
794340 38 
794346 89 
794353 9 
794388 168 
794394 1 
794395 76 
794406 69 
794436 43 
794441 23 
794445 60 
794634 11 
794959 4 
795036 7 
795294 9 
795533 2 
795706 186 
795880 3 
795901 20 
795924 117 
795929 43 
795948 26 
795972 102 
796108 55 
796181 23 
796912 6 
796967 17 
797002 10 
802472 7 
802491 40 
802510 9 
802522 11 
802523 1 
802530 2 
802531 4 
802543 35 
802559 3 
802572 15 
802599 8 
802619 38 
802813 1 
802866 1 
802902 146 
803030 11 
803078 2 
803085 2 
803193 1 
803338 1 
803557 6 
803569 1 
803587 65 
803836 25 
803847 23 
803888 1 
803926 21 
803973 1 
804195 167 
804502 10 
805092 2 
805098 1 
805144 1 
805165 1 
805941 32 
806089 31 
806142 22 
806146 1 
806147 45 
806278 4 
806297 4 
806318 5 
806394 13 
806419 17 
806431 8 
806557 15 
806802 1 
806924 5 
807160 3 
807283 28 
807287 46 
807357 51 
807697 37 
807738 19 
807851 5 
807885 18 
807891 2 
807932 6 
807936 91 
807940 64 
808120 69 
808189 32 
808206 15 
808213 79 
808234 7 
808238 33 
810372 67 
810558 14 
811716 285 
811724 23 
811746 48 
811772 61 
811779 67 
811782 184 
811783 6 
811790 99 
811875 2 
811910 28 
811914 19 
811924 32 
811930 21 
811957 33 
811959 116 
811961 1 
811964 36 
812008 43 
812023 5 
812053 1 
812096 6 
812765 20 
812781 78 
813239 50 
814251 49 
814261 50 
814262 7 
814263 2 
814289 36 
814296 1 
814304 3 
814332 3 
814335 89 
814356 37 
814374 2 
816408 5 
816455 13 
816679 34 
816691 41 
816696 3 
817662 30 
817673 2 
817696 1 
817704 4 
817708 22 
817715 21 
817716 1 
817726 3 
817738 11 
817781 33 
817789 7 
817800 4 
818086 14 
818522 47 
818663 71 
818700 9 
819151 21 
819292 3 
819300 1 
819327 38 
819495 1 
820165 3 
820539 43 
820643 30 
821035 63 
821055 3 
821060 17 
821064 2 
825799 71 
825900 2 
825944 7 
826057 20 
826071 18 
826565 4 
827019 3 
827436 15 
827440 22 
827455 56 
827486 6 
827502 4 
827524 166 
829085 4 
829094 2 
829278 17 
829476 1 
829714 9 
830023 6 
830180 3 
830352 12 
830374 3 
830383 91 
830396 90 
830424 3 
830779 6 
831247 30 
831433 48 
831464 6 
831581 36 
831601 22 
831612 105 
831674 67 
831762 3 
831769 19 
832106 36 
832267 1 
832299 1 
832701 1 
832758 1 
832872 22 
833461 8 
833866 1 
835582 5 
835597 4 
835632 111 
835638 1 
835660 1 
835674 29 
835679 24 
835699 3 
835708 22 
835829 1 
835846 13 
835855 2 
835885 76 
835890 7 
835914 56 
835920 43 
835923 1 
835962 5 
836005 132 
836010 1 
836019 7 
836032 29 
836063 14 
836069 122 
836078 16 
836090 9 
836110 6 
836113 86 
836118 56 
836123 3 
836133 2 
836147 26 
836148 41 
836150 17 
836154 1 
836158 12 
836161 1 
836206 1 
836270 1 
836292 1 
836293 8 
836294 11 
836297 1 
838206 1 
838250 38 
838256 13 
838259 1 
838267 6 
838303 124 
840607 154 
840643 119 
840646 1 
842097 118 
842098 12 
842117 293 
842231 3 
842241 73 
842252 1 
842761 151 
842965 1 
843381 143 
843435 1 
843597 39 
843726 99 
843752 16 
843794 27 
844176 17 
844438 6 
844643 101 
844650 55 
844944 17 
844955 26 
845012 34 
845015 5 
845018 53 
845028 14 
845043 46 
845077 3 
845402 196 
845408 26 
845756 14 
846234 5 
846358 31 
846550 53 
847848 19 
848018 45 
848217 2 
848464 22 
848669 61 
848960 46 
849174 7 
849219 4 
850041 65 
850119 78 
850366 58 
851044 56 
851066 3 
851071 55 
851083 177 
851089 39 
851091 29 
851098 268 
851112 48 
851133 4 
851140 41 
851153 7 
851171 14 
851187 20 
851324 83 
851336 18 
851495 74 
853692 3 
854041 109 
854045 6 
854060 30 
854066 70 
854074 181 
854165 3 
855688 4 
856197 34 
856203 6 
856225 56 
856266 36 
857436 14 
857815 6 
857823 5 
857989 3 
858010 11 
858031 21 
858063 60 
858226 1 
858603 3 
859179 3 
859208 1 
859212 20 
859258 38 
859284 83 
859294 23 
859305 37 
859466 10 
859814 8 
860112 3 
860241 4 
860401 9 
861175 11 
861574 1 
861576 23 
861588 8 
861589 23 
861602 27 
861604 12 
861638 85 
861641 1 
861644 1 
861660 28 
861696 1 
862471 41 
863268 3 
864110 70 
864539 50 
864578 48 
866255 6 
867612 15 
867670 2 
867682 12 
867694 35 
867697 1 
867703 117 
867748 39 
867770 86 
867771 44 
867777 32 
867790 47 
867848 6 
867865 27 
867890 59 
867891 51 
867892 2 
867959 38 
867961 17 
867970 167 
867977 81 
867980 28 
868006 27 
868010 13 
868013 3 
868016 65 
868019 4 
868020 14 
868021 6 
868026 30 
868028 1 
868038 14 
868041 126 
869045 8 
870543 13 
870574 2 
870689 3 
870730 85 
870735 6 
870744 7 
870756 22 
870758 3 
870761 2 
870826 1 
870852 1 
870877 75 
870931 4 
870972 6 
870987 21 
870989 2 
871098 8 
871327 3 
871687 1 
872108 1 
877850 1 
877901 1 
877987 8 
878110 1 
878126 5 
878182 1 
879078 2 
879087 12 
879091 17 
879109 41 
879126 28 
879130 37 
882689 1 
882719 1 
884331 2 
884368 8 
884392 4 
884397 1 
884510 5 
884600 11 
884604 19 
884607 3 
884616 70 
884628 228 
884644 7 
884650 8 
884680 35 
887069 2 
887072 2 
887076 105 
887084 1 
887131 1 
887132 2 
889017 27 
889172 27 
889335 30 
889343 8 
889348 29 
889367 54 
889402 18 
889415 81 
889441 21 
889449 81 
889452 1 
889465 6 
889486 82 
889978 10 
889983 2 
890354 39 
890630 2 
890714 2 
890814 5 
890931 2 
891213 48 
891264 58 
891401 6 
891605 205 
891609 110 
891768 65 
891891 72 
892108 161 
892117 30 
892154 46 
892177 4 
892321 33 
892330 2 
892456 3 
892611 2 
892644 1 
892645 47 
892646 1 
892647 2 
892657 1 
892856 7 
893033 130 
893047 12 
893208 21 
893341 286 
893511 20 
893577 27 
893584 26 
893607 9 
893645 32 
893741 65 
893854 10 
893942 20 
893986 80 
893999 1 
894003 14 
894064 1 
894069 23 
894072 32 
894100 9 
894150 11 
894190 16 
894193 5 
894220 3 
894232 81 
894293 3 
894306 3 
894310 1 
894361 106 
894383 8 
894391 47 
894398 10 
894403 21 
894411 157 
894427 33 
894428 32 
894436 161 
894447 123 
894473 8 
894613 4 
894850 3 
894939 13 
896340 37 
896406 8 
896449 4 
897751 27 
897909 3 
898322 25 
898883 125 
898974 34 
899049 283 
899141 66 
899386 4 
899407 106 
899573 72 
899661 35 
899756 51 
899890 1 
900040 5 
900657 76 
900672 34 
900694 14 
901109 6 
901110 157 
901111 2 
901112 3 
902257 125 
903560 275 
903590 3 
903593 70 
903605 44 
903632 48 
903646 1 
903660 17 
904148 29 
904156 40 
904558 24 
904742 6 
904745 9 
904929 98 
905134 53 
905157 1 
905175 49 
905190 48 
905206 4 
905236 4 
905280 1 
906154 3 
906345 6 
906419 2 
906969 1 
907164 1 
907169 6 
907175 2 
907183 2 
907219 63 
907227 51 
907240 1 
907250 1 
907256 55 
907367 1 
907388 1 
907389 54 
907390 5 
907730 20 
907997 22 
908224 1 
908277 17 
908408 6 
908966 7 
909152 30 
909271 12 
909310 28 
909341 3 
909436 2 
909447 15 
909472 12 
909478 4 
909488 55 
909493 3 
909495 16 
909497 8 
909536 9 
909558 4 
909574 1 
909609 20 
909669 33 
909681 17 
909708 8 
909710 1 
909781 2 
909907 1 
909973 11 
910178 5 
910450 82 
910814 37 
910974 50 
911004 14 
911023 33 
911181 13 
911601 43 
911871 11 
911900 2 
912527 4 
912692 19 
912956 113 
913149 40 
913151 65 
913295 38 
913316 27 
913476 44 
913606 52 
913643 1 
913653 3 
913778 4 
913786 23 
913794 12 
913835 19 
913920 6 
913936 7 
913961 34 
913972 8 
914160 15 
914163 12 
914320 76 
914870 7 
914920 14 
915034 2 
915081 2 
915160 14 
915319 19 
915341 137 
915885 11 
916005 70 
916079 5 
916186 25 
916196 9 
916225 197 
916253 3 
916297 79 
916356 2 
916366 8 
916394 12 
917331 46 
917379 3 
917403 22 
917414 4 
917767 19 
917889 49 
919124 34 
919975 1 
921185 7 
921242 19 
921808 2 
921965 7 
923940 30 
923947 146 
923990 46 
923991 1 
923992 1 
924014 26 
924017 1 
924022 12 
924059 66 
924065 11 
924067 17 
924112 1 
924548 4 
924559 2 
924621 16 
924652 16 
924661 2 
924825 86 
924847 43 
925361 3 
925382 44 
925389 1 
925494 2 
925899 56 
925964 9 
926052 8 
926391 133 
926416 14 
926450 69 
926453 3 
926651 27 
926761 18 
926831 16 
926947 40 
926948 124 
926953 29 
926978 10 
926994 10 
927003 17 
927008 58 
927021 37 
927027 40 
927068 46 
927091 27 
927103 37 
927128 11 
927131 4 
927151 27 
927192 75 
927336 2 
929300 1 
929340 8 
929357 2 
929386 1 
929392 3 
929513 1 
929561 1 
929638 1 
930282 100 
930386 17 
930424 13 
930431 8 
930452 1 
930492 5 
930509 5 
930523 9 
930528 8 
930534 7 
930544 35 
930558 1 
930562 5 
930569 6 
930590 173 
930602 1 
930605 37 
930616 9 
930619 1 
930622 5 
930640 10 
930642 30 
930671 4 
930679 32 
930680 16 
930685 33 
930731 58 
930863 39 
930870 3 
930877 1 
930887 29 
930891 7 
930909 20 
930912 9 
930915 1 
931097 68 
931249 2 
931253 41 
931309 106 
931480 28 
931948 6 
932332 11 
932469 2 
932743 1 
932970 6 
933306 2 
933381 1 
933384 4 
933405 20 
933452 1 
935977 1 
936004 30 
936029 1 
936047 70 
936057 3 
936072 20 
936109 38 
936188 160 
936380 21 
936384 24 
936392 12 
936416 3 
936434 41 
938181 2 
940914 9 
940945 76 
940953 4 
940956 39 
940960 46 
941013 47 
941024 11 
941039 10 
941183 6 
941326 46 
941370 12 
941495 7 
941498 1 
941572 3 
942002 1 
942471 71 
943265 140 
943278 23 
943303 1 
943525 147 
943546 3 
943559 6 
943567 127 
943580 58 
944033 3 
944071 2 
944311 10 
944822 1 
945187 67 
945205 3 
945251 75 
945299 2 
945598 2 
946541 1 
946547 1 
946559 1 
946563 42 
946567 160 
946595 7 
946621 2 
946637 12 
946641 6 
946645 1 
947010 5 
947055 22 
947185 3 
947294 10 
947944 33 
948000 56 
948019 12 
948129 135 
948204 37 
948451 2 
948479 2 
948512 1 
950344 22 
950351 13 
950367 73 
950422 19 
950432 26 
950435 17 
950447 24 
950450 13 
950454 3 
950473 2 
950826 4 
950958 6 
951178 3 
951447 11 
951701 1 
951727 2 
951874 38 
952388 162 
952546 17 
952549 8 
952557 1 
952625 2 
952682 17 
952838 4 
952888 57 
953204 2 
953633 5 
953920 24 
953956 191 
954109 10 
954113 22 
954122 16 
954140 12 
954148 2 
954153 16 
954167 24 
954177 7 
954183 24 
954194 79 
954228 9 
954234 5 
954931 1 
954954 1 
954961 36 
954974 21 
954983 61 
954991 6 
955011 166 
955012 4 
955013 1 
955017 2 
955029 50 
955051 72 
955069 42 
955075 39 
955114 13 
955132 19 
955140 85 
955148 43 
955149 11 
955154 3 
955162 26 
955170 6 
955195 96 
955204 26 
955231 45 
955237 34 
955295 57 
955327 2 
955330 1 
955336 27 
955345 6 
955370 51 
955379 22 
955394 64 
955425 20 
955429 48 
955445 2 
955477 5 
955478 2 
955521 1 
955552 5 
955629 220 
955638 209 
956257 21 
957674 24 
957822 7 
958124 108 
958268 33 
958293 2 
958520 16 
958761 30 
959890 7 
959915 35 
959918 2 
959940 4 
959983 5 
960104 48 
960142 4 
960159 65 
960171 1 
960192 27 
960195 11 
960200 15 
960212 15 
960217 1 
960267 13 
960441 1 
960460 3 
960585 51 
960587 2 
961025 75 
961109 17 
961213 44 
961584 4 
962531 1 
962556 5 
962914 7 
962927 19 
962948 40 
963121 1 
963250 3 
963257 5 
963263 24 
963280 2 
963299 27 
963313 44 
963338 39 
963385 15 
963394 1 
963400 313 
964266 1 
964479 3 
964839 50 
964851 2 
964870 119 
964895 4 
964901 2 
964905 8 
964906 8 
964909 14 
964915 2 
964975 1 
964983 39 
964993 5 
965034 1 
967374 1 
967431 2 
967755 891 
967912 64 
967913 3 
967938 31 
967950 1 
967954 3 
967956 91 
968005 51 
968011 1 
968020 1 
968168 6 
968688 11 
968836 13 
969782 1 
969821 6 
969836 4 
969843 3 
970009 12 
970697 14 
970966 13 
971024 2 
971495 116 
971504 2 
971513 7 
971516 5 
971526 6 
971623 92 
971627 94 
971634 316 
971656 193 
971669 48 
971682 2 
972162 9 
972297 3 
973523 15 
973575 1 
973593 12 
973987 1 
974028 82 
974194 4 
974239 13 
974344 16 
974364 11 
974368 1 
974381 10 
974396 1 
974437 1 
974534 2 
974542 2 
974546 50 
974564 56 
974959 1 
975503 15 
975780 2 
975828 4 
975843 26 
976089 16 
976154 1 
976456 2 
976542 29 
976564 1 
976571 48 
976602 16 
976613 5 
976640 1 
976645 101 
976697 70 
976723 52 
976756 2 
976790 4 
976824 1 
976833 55 
976836 1 
976891 19 
976911 107 
977025 92 
977288 8 
977293 1 
977298 29 
977311 3 
977321 3 
977322 64 
977327 9 
977354 10 
977384 1 
977392 3 
977402 3 
977408 11 
977444 20 
977476 6 
977516 2 
977607 58 
977782 14 
977787 29 
977972 1 
977991 15 
978097 31 
978138 176 
978994 3 
979134 8 
979152 15 
979319 13 
979342 64 
979348 42 
979374 1 
979393 27 
979395 2 
979425 109 
979434 2 
979438 1 
979472 2 
979663 151 
979995 21 
980015 27 
980027 1 
980142 34 
980676 24 
980709 2 
980741 25 
980748 4 
980908 11 
980918 10 
981034 40 
981541 11 
981902 3 
981959 1 
981964 70 
982031 3 
982050 1 
982054 245 
982567 7 
986329 1 
986704 1 
986718 1 
992581 4 
992932 1 
992936 19 
992944 13 
992949 21 
992951 12 
992964 9 
992965 5 
992973 9 
992980 99 
993043 9 
993046 2 
993056 1 
993062 208 
993071 6 
993074 14 
993102 194 
993110 2 
993264 88 
993388 8 
993556 10 
993761 8 
993835 8 
994209 7 
994220 3 
994252 3 
994271 14 
994361 6 
994399 6 
994489 10 
994567 3 
994799 40 
994830 3 
994858 129 
995160 15 
995534 4 
995709 1 
995745 8 
995813 4 
995823 180 
995898 4 
995988 56 
998435 13 
998439 102 
998445 16 
998474 68 
998486 1 
998490 21 
998500 125 
998507 8 
998556 37 
998575 1 
998585 7 
998588 48 
998590 1 
998625 62 
998766 49 
998783 3 
998798 129 
999488 13 
999851 1 
999923 109 
1000086 11 
1000517 6 
1000860 22 
1001291 1 
1001344 2 
1001356 8 
1001720 1 
1002091 20 
1002136 5 
1002281 15 
1002286 36 
1002349 33 
1002351 7 
1002353 14 
1002414 73 
1003605 36 
1003622 30 
1003625 33 
1003627 2 
1003644 2 
1003650 152 
1003678 28 
1003694 26 
1003720 1 
1003919 5 
1003928 6 
1004058 14 
1004227 92 
1004374 52 
1004682 2 
1004728 41 
1004757 1 
1005157 5 
1005186 48 
1005397 11 
1005434 23 
1005436 5 
1005439 10 
1005442 3 
1005450 4 
1005459 2 
1005503 4 
1005504 15 
1005511 2 
1006896 1 
1008067 4 
1008557 3 
1008635 19 
1008640 100 
1008645 1 
1008657 32 
1008671 17 
1008683 1 
1008789 1 
1008856 4 
1008864 17 
1008906 2 
1009273 21 
1009284 49 
1009856 89 
1009907 4 
1009958 3 
1009989 40 
1010004 7 
1010143 1 
1010651 3 
1011189 1 
1011211 8 
1011237 1 
1011290 1 
1011311 2 
1011322 4 
1011338 12 
1011442 1 
1011513 2 
1011524 1 
1011527 16 
1011566 12 
1011620 9 
1011626 43 
1011631 43 
1011641 9 
1011644 30 
1011669 2 
1011672 44 
1011689 80 
1011713 78 
1011721 13 
1011749 8 
1011806 80 
1011831 1 
1011835 1 
1011841 34 
1011854 1 
1011859 37 
1011879 1 
1011885 89 
1011888 21 
1011894 2 
1011896 138 
1011898 3 
1011904 66 
1011915 1 
1011919 5 
1011921 168 
1011924 116 
1011949 6 
1011972 20 
1012124 28 
1012159 11 
1012187 24 
1012192 36 
1012221 12 
1012251 59 
1012467 12 
1012633 66 
1012727 71 
1013195 5 
1013202 3 
1013214 1 
1013515 29 
1013577 17 
1013666 4 
1013770 51 
1013794 53 
1013808 14 
1013810 24 
1013819 62 
1013870 287 
1013891 17 
1013893 3 
1013897 19 
1013955 44 
1013967 18 
1013982 5 
1014013 8 
1014029 37 
1014060 18 
1014067 32 
1014070 26 
1014081 127 
1014091 3 
1014094 11 
1014097 14 
1014113 227 
1014116 24 
1014121 4 
1014125 82 
1014129 43 
1014160 7 
1014183 22 
1014191 8 
1014196 4 
1014204 34 
1014223 21 
1014243 180 
1014246 7 
1014247 2 
1014251 23 
1014254 18 
1014265 9 
1014267 4 
1014299 4 
1014334 2 
1014397 27 
1014406 15 
1014416 45 
1014417 16 
1014430 68 
1014448 2 
1014454 3 
1014468 113 
1014492 70 
1014522 2 
1015032 12 
1015356 3 
1015907 12 
1016020 32 
1016119 1 
1016268 1 
1016269 52 
1016270 21 
1016308 1 
1016326 1 
1016352 1 
1016368 1 
1016370 9 
1016377 2 
1016386 13 
1016389 1 
1016446 1 
1016468 26 
1016472 12 
1016492 17 
1016547 21 
1016561 23 
1016613 6 
1016629 12 
1016736 2 
1016763 4 
1016815 46 
1016868 28 
1016910 1 
1017014 14 
1017124 2 
1017150 14 
1017151 1 
1017260 29 
1017271 19 
1017371 1 
1017707 15 
1017802 12 
1018006 68 
1018473 9 
1019114 11 
1019130 3 
1019168 15 
1019169 28 
1019176 93 
1019182 1 
1019195 1 
1019199 79 
1019202 128 
1019209 1 
1019221 11 
1019237 27 
1019380 1 
1019402 28 
1019735 12 
1020318 110 
1020451 5 
1020483 6 
1020584 22 
1020588 19 
1021775 3 
1021776 3 
1021861 5 
1021865 131 
1022418 5 
1022485 1 
1022488 1 
1022492 1 
1022520 1 
1022551 17 
1022558 29 
1022573 11 
1022585 3 
1022593 7 
1022598 1 
1022633 9 
1022680 1 
1022710 26 
1022765 1 
1023798 18 
1024631 19 
1024787 21 
1024795 17 
1024798 2 
1024837 6 
1024869 84 
1024998 35 
1025015 11 
1025021 119 
1025081 12 
1030334 35 
1030346 58 
1030358 11 
1030368 5 
1030399 109 
1030423 175 
1030602 3 
1030615 17 
1030627 3 
1030787 15 
1030940 29 
1031112 35 
1031582 106 
1031605 94 
1031623 81 
1031780 8 
1031796 40 
1031852 21 
1031854 2 
1031863 3 
1031866 31 
1031873 4 
1031900 29 
1031905 24 
1031923 8 
1032110 3 
1032117 2 
1032123 51 
1032128 75 
1032154 2 
1032177 1 
1032228 10 
1032236 4 
1032239 3 
1032413 36 
1032414 1 
1032600 14 
1032939 37 
1033851 107 
1033974 91 
1034243 22 
1034373 17 
1034457 6 
1034620 1 
1034779 14 
1035157 34 
1035496 1 
1035669 2 
1035681 63 
1035733 4 
1035895 6 
1035923 2 
1035929 4 
1036651 1 
1037016 13 
1037024 2 
1037050 32 
1037114 61 
1037144 62 
1038160 1 
1038364 2 
1039103 31 
1039666 61 
1039669 2 
1039675 23 
1039680 4 
1039696 4 
1039838 4 
1039863 29 
1040705 9 
1041031 1 
1041772 97 
1042077 14 
1042140 14 
1042387 1 
1043038 57 
1045271 1 
1045299 7 
1045403 15 
1045518 60 
1045522 9 
1045727 73 
1045848 37 
1046480 155 
1046768 2 
1047515 16 
1047523 1 
1047997 25 
1048090 1 
1048119 44 
1048319 4 
1048467 26 
1049133 7 
1049164 17 
1049510 24 
1049513 62 
1049550 155 
1049581 7 
1049585 44 
1049624 3 
1049642 1 
1049655 75 
1050023 9 
1050133 3 
1050246 4 
1050258 27 
1050281 21 
1050308 7 
1050313 8 
1050318 78 
1050331 49 
1050336 50 
1050349 6 
1050398 163 
1050414 9 
1050465 37 
1050566 2 
1050938 6 
1051469 85 
1051966 21 
1052005 5 
1052133 125 
1052324 44 
1052332 44 
1052387 4 
1052393 14 
1052412 40 
1052414 29 
1052429 51 
1052595 46 
1052955 1 
1052958 35 
1052985 90 
1053048 1 
1053247 8 
1053746 3 
1054261 15 
1054434 1 
1054452 58 
1054708 4 
1054724 3 
1054794 133 
1054961 20 
1054992 1 
1055004 48 
1055011 31 
1055059 150 
1055065 1 
1055070 2 
1055075 26 
1055077 1 
1055086 275 
1055091 49 
1055095 1 
1055105 4 
1055107 32 
1055112 2 
1055124 39 
1055458 20 
1055484 97 
1055583 2 
1055587 15 
1055611 29 
1055760 151 
1055774 26 
1055863 15 
1055867 27 
1055897 27 
1055912 22 
1055970 180 
1056016 167 
1056059 30 
1056087 1 
1056093 59 
1056168 11 
1056189 2 
1056226 8 
1056283 12 
1056332 7 
1056373 11 
1056383 1 
1056386 5 
1056417 8 
1056434 49 
1056570 3 
1056950 7 
1057474 1 
1057904 4 
1057963 2 
1057970 1 
1057987 2 
1058032 5 
1058035 5 
1058039 1 
1058546 58 
1058701 12 
1058712 8 
1058718 14 
1058997 1 
1059045 2 
1059068 21 
1059117 35 
1059120 31 
1059128 12 
1059138 76 
1059140 16 
1059157 14 
1059161 11 
1059170 8 
1059355 73 
1059367 29 
1059402 33 
1059408 4 
1059416 42 
1059433 3 
1059435 9 
1059490 1 
1059521 138 
1059533 3 
1059536 17 
1059546 8 
1059551 89 
1061289 101 
1061355 27 
1061387 10 
1061465 92 
1062291 1 
1062832 43 
1062933 1 
1062941 1 
1062986 4 
1062987 72 
1062997 7 
1063154 182 
1063203 9 
1063212 19 
1063220 46 
1063223 62 
1063224 2 
1063230 143 
1063235 1 
1063236 149 
1067514 107 
1067524 47 
1067536 1 
1067555 17 
1067559 23 
1067604 139 
1067671 39 
1071546 1 
1071593 8 
1071613 4 
1071649 146 
1071858 1 
1071864 91 
1071869 4 
1071973 33 
1072148 142 
1072441 2 
1072620 13 
1072637 8 
1072664 8 
1072668 44 
1072680 17 
1072715 15 
1072924 19 
1073006 2 
1073300 63 
1073508 102 
1073531 29 
1073559 21 
1073562 68 
1073766 3 
1073989 1 
1074615 12 
1074922 70 
1075111 2 
1075199 15 
1075227 73 
1075256 9 
1075261 154 
1075276 32 
1075335 1 
1075430 31 
1075443 61 
1075526 10 
1075724 1 
1075743 20 
1075821 2 
1075873 57 
1075933 3 
1075942 1 
1075950 24 
1075994 36 
1076347 19 
1077106 99 
1078523 50 
1078528 25 
1078561 191 
1078577 1 
1078591 168 
1078597 42 
1078607 11 
1078978 4 
1079239 24 
1079307 37 
1079369 96 
1079936 132 
1079956 18 
1080455 15 
1080462 11 
1080471 46 
1080544 22 
1080550 2 
1080627 54 
1080641 131 
1080649 2 
1080651 14 
1080672 20 
1080704 78 
1080707 17 
1080766 2 
1080784 7 
1080808 1 
1080812 3 
1080820 10 
1080832 7 
1080840 1 
1080842 25 
1080853 14 
1080904 8 
1080962 4 
1081027 6 
1081124 2 
1081133 6 
1081285 13 
1081307 19 
1081910 19 
1081968 23 
1082010 14 
1082445 2 
1082914 13 
1084184 13 
1084513 1 
1084652 12 
1084662 4 
1084665 1 
1084668 9 
1084671 3 
1084678 16 
1084719 44 
1084725 31 
1084728 31 
1084756 2 
1084784 3 
1084898 1 
1084987 5 
1085184 23 
1085314 1 
1085322 4 
1086688 13 
1086944 2 
1087124 10 
1087140 36 
1087159 5 
1087183 122 
1087382 1 
1087387 43 
1087398 59 
1087455 38 
1087480 24 
1087483 12 
1087498 5 
1087514 52 
1087639 14 
1088150 1 
1088506 41 
1088516 33 
1089003 1 
1089023 6 
1089056 114 
1089151 3 
1089228 4 
1089550 4 
1089962 100 
1090201 30 
1090237 86 
1090245 4 
1090292 96 
1090308 40 
1090311 49 
1090326 177 
1090495 1 
1090549 41 
1090827 22 
1092618 216 
1092641 17 
1092642 61 
1092662 9 
1092688 12 
1092704 1 
1093642 58 
1093670 49 
1093681 202 
1093739 132 
1093746 1 
1093895 12 
1094540 8 
1094669 337 
1094771 8 
1095274 40 
1095314 1 
1095339 22 
1095391 1 
1095414 7 
1095515 101 
1095542 11 
1095586 3 
1095662 31 
1101812 27 
1101813 2 
1101850 7 
1101869 6 
1102013 166 
1102399 1 
1102437 1 
1103609 32 
1103680 4 
1105383 254 
1105822 4 
1105938 5 
1105958 1 
1105981 3 
1105993 44 
1106021 9 
1106515 5 
1108149 1 
1108155 71 
1108552 1 
1108571 38 
1108582 22 
1108629 3 
1108773 14 
1108792 14 
1109299 6 
1109889 41 
1110053 1 
1110059 238 
1110442 40 
1110450 5 
1110481 170 
1110486 2 
1110487 15 
1110488 1 
1110500 69 
1110509 2 
1110527 37 
1110679 6 
1110715 50 
1110826 12 
1111372 1 
1111528 28 
1111607 21 
1111706 1 
1111714 41 
1111727 26 
1111759 26 
1111773 8 
1112368 13 
1112403 2 
1112411 25 
1112459 33 
1112465 8 
1112493 53 
1112565 1 
1112745 57 
1113780 1 
1114175 1 
1114183 2 
1114190 3 
1114208 3 
1114213 102 
1114341 7 
1114362 4 
1114370 24 
1116759 33 
1116769 8 
1116804 31 
1116822 103 
1117026 15 
1117131 1 
1119616 2 
1120106 31 
1120176 117 
1120336 3 
1120339 2 
1120340 67 
1120401 2 
1120411 1 
1120412 29 
1120415 2 
1120423 1 
1120427 41 
1120445 4 
1120541 22 
1120573 8 
1120603 6 
1120674 32 
1120786 30 
1120840 23 
1120942 1 
1120948 7 
1120973 147 
1121190 14 
1121193 1 
1121246 16 
1121473 1 
1122081 5 
1122101 68 
1123282 76 
1123390 7 
1124659 31 
1124812 8 
1125118 12 
1125156 8 
1125164 28 
1125169 172 
1125205 1 
1125257 63 
1125261 5 
1125273 72 
1125290 1 
1126084 24 
1126089 1 
1126114 26 
1126122 114 
1126130 11 
1126141 43 
1126143 71 
1126144 1 
1126202 1 
1126205 4 
1126816 10 
1127438 33 
1127647 17 
1127658 151 
1127666 1 
1127672 33 
1127676 25 
1127686 1 
1127693 25 
1127752 41 
1127756 33 
1127770 49 
1128105 26 
1128388 14 
1128728 3 
1128888 1 
1129261 7 
1129413 14 
1129429 9 
1129461 41 
1129471 25 
1129480 7 
1129499 9 
1129508 124 
1129555 20 
1130737 2 
1131088 61 
1131283 16 
1131301 57 
1131317 99 
1131343 2 
1131466 1 
1131727 60 
1132167 1 
1132412 7 
1132436 1 
1132546 1 
1132882 21 
1132960 3 
1133690 81 
1133726 53 
1134029 3 
1134078 5 
1134502 34 
1134810 22 
1135481 42 
1135499 36 
1135500 3 
1135526 12 
1135544 39 
1135550 91 
1135552 4 
1135553 1 
1135643 14 
1135652 1 
1135656 4 
1135668 11 
1135680 37 
1135927 92 
1136265 4 
1137350 1 
1137988 2 
1139897 1 
1139969 26 
1140604 17 
1140633 60 
1140637 4 
1140662 73 
1140674 17 
1140701 5 
1140703 35 
1140707 110 
1140741 58 
1140744 37 
1140749 20 
1140752 198 
1140758 37 
1140778 28 
1140780 3 
1140800 88 
1141531 3 
1143429 24 
1144340 49 
1144983 107 
1145007 11 
1145051 2 
1145186 20 
1145235 3 
1145243 35 
1145319 18 
1145455 4 
1145936 66 
1146128 15 
1146130 2 
1146149 16 
1146257 2 
1146402 5 
1146429 131 
1146951 143 
1147128 2 
1147265 1 
1147308 35 
1147335 23 
1147483 155 
1147491 51 
1147510 101 
1147518 3 
1147536 21 
1147740 44 
1148090 19 
1148415 5 
1148560 1 
1148653 7 
1148690 143 
1149414 1 
1149432 49 
1149566 38 
1149584 24 
1149586 5 
1149592 76 
1149665 14 
1149729 44 
1149892 5 
1150572 10 
1150606 7 
1150613 4 
1150669 5 
1150683 21 
1150687 2 
1150699 31 
1150912 14 
1150917 3 
1150929 24 
1151403 22 
1151535 1 
1151701 57 
1151707 28 
1153702 4 
1153712 28 
1153716 24 
1153728 91 
1153761 6 
1153765 4 
1153784 18 
1153824 3 
1153828 41 
1153841 40 
1153863 58 
1154118 107 
1154293 127 
1156028 53 
1156142 1 
1156250 42 
1156442 70 
1156445 38 
1156561 14 
1156592 1 
1156701 1 
1156773 11 
1156801 105 
1156922 2 
1156939 17 
1156991 1 
1157097 7 
1157116 174 
1157170 31 
1157188 2 
1157214 3 
1157225 91 
1157255 13 
1157301 21 
1157307 6 
1157466 83 
1157484 3 
1157633 19 
1157636 1 
1157738 25 
1157750 28 
1157766 152 
1157908 4 
1157941 14 
1158164 7 
1158170 3 
1158187 4 
1158377 1 
1158867 14 
1158991 70 
1159146 2 
1159151 14 
1159265 5 
1159289 2 
1159306 19 
1159355 11 
1159418 1 
1159421 3 
1159424 13 
1159543 1 
1161512 17 
1161513 1 
1161514 39 
1161526 10 
1161697 13 
1161953 3 
1162009 19 
1162018 36 
1162052 2 
1162114 11 
1162133 63 
1162180 139 
1162221 9 
1162449 1 
1162468 2 
1162471 3 
1162485 122 
1162564 48 
1162660 21 
1162681 2 
1162701 22 
1162706 1 
1162741 2 
1162745 157 
1162946 8 
1163334 1 
1163336 17 
1163456 1 
1163472 51 
1163485 1 
1163533 208 
1163747 25 
1164229 16 
1164408 11 
1164455 15 
1165883 49 
1165886 1 
1166036 9 
1166060 120 
1166081 40 
1166119 125 
1166223 35 
1166238 2 
1166240 36 
1166245 20 
1166254 52 
1166262 27 
1166279 7 
1166368 16 
1166384 52 
1166401 15 
1166434 21 
1166439 25 
1166440 124 
1166448 7 
1166454 151 
1166462 2 
1166472 58 
1166511 126 
1166572 2 
1166577 68 
1166592 30 
1166646 1 
1166836 1 
1166849 1 
1167122 1 
1167236 2 
1167673 5 
1167881 33 
1168184 3 
1168565 86 
1168864 34 
1168872 4 
1168875 7 
1168878 7 
1168894 47 
1168902 21 
1168914 156 
1168919 6 
1168925 6 
1168928 17 
1168957 50 
1168970 6 
1168997 36 
1169025 10 
1169064 193 
1169081 8 
1169185 3 
1169239 76 
1169242 21 
1169663 5 
1169893 76 
1170410 2 
1171120 105 
1171611 19 
1171644 15 
1171957 237 
1172127 49 
1172131 53 
1172137 35 
1172151 34 
1172198 1 
1172211 11 
1172227 145 
1172270 2 
1172383 13 
1172399 8 
1172408 20 
1173790 1 
1173837 3 
1173954 1 
1174160 1 
1174328 12 
1174334 40 
1174341 83 
1174357 11 
1174385 1 
1174398 151 
1174400 30 
1174406 12 
1174433 46 
1174452 65 
1174812 1 
1174848 3 
1174858 2 
1174862 2 
1174867 4 
1174872 8 
1174936 1 
1174941 1 
1174956 1 
1174959 1 
1174970 1 
1174988 1 
1174991 1 
1175050 4 
1175138 1 
1175156 1 
1175232 1 
1175406 23 
1175540 1 
1175610 1 
1175752 3 
1175755 21 
1175760 5 
1175860 191 
1175919 60 
1175924 31 
1175944 1 
1175985 15 
1176340 1 
1178100 3 
1178259 1 
1178263 33 
1178292 6 
1178296 2 
1178300 4 
1178366 3 
1178980 3 
1179803 11 
1180509 17 
1181224 4 
1181238 41 
1181272 2 
1181299 8 
1181429 1 
1181536 77 
1181542 222 
1181543 117 
1181544 3 
1181545 102 
1181547 2 
1181549 122 
1181563 17 
1182113 17 
1182114 163 
1182116 76 
1182259 1 
1182318 102 
1182334 1 
1182463 40 
1182596 1 
1182610 1 
1182815 11 
1182989 2 
1183066 16 
1183139 1 
1183150 1 
1183163 9 
1183178 95 
1183183 7 
1183214 11 
1183255 7 
1184469 212 
1184499 61 
1184516 233 
1184529 9 
1184586 11 
1184608 29 
1184688 9 
1185009 1 
1185906 7 
1185925 59 
1185936 38 
1185991 4 
1186026 14 
1188589 1 
1188877 1 
1189091 14 
1189109 16 
1189163 5 
1189176 2 
1189191 15 
1189206 7 
1189211 10 
1189281 7 
1189310 22 
1189322 4 
1189384 10 
1189540 16 
1189566 7 
1189588 7 
1189594 29 
1189604 79 
1189609 4 
1189622 20 
1189661 176 
1189721 3 
1189733 1 
1189739 10 
1189744 122 
1189752 112 
1189757 1 
1189873 217 
1189930 29 
1189940 3 
1189943 3 
1189947 146 
1189977 9 
1191145 147 
1191158 2 
1191303 10 
1191383 22 
1191730 1 
1191746 28 
1191893 1 
1192218 9 
1192272 70 
1192541 216 
1194948 2 
1195013 1 
1195200 9 
1195237 1 
1195258 22 
1195266 11 
1195270 105 
1195277 6 
1195288 16 
1195333 10 
1195334 21 
1195339 31 
1195346 108 
1195367 66 
1196361 1 
1196372 6 
1196392 20 
1196400 22 
1196485 7 
1196490 4 
1196493 2 
1198729 1 
1198734 21 
1198837 40 
1198882 35 
1198928 34 
1198942 19 
1198943 61 
1198979 15 
1199020 14 
1199130 18 
1199138 18 
1199413 3 
1199472 29 
1200094 119 
1200529 20 
1200702 93 
1200771 44 
1200968 1 
1200974 54 
1201157 77 
1201171 146 
1201326 11 
1201488 5 
1201519 29 
1201539 16 
1201629 14 
1201681 2 
1201832 117 
1201840 22 
1201867 18 
1201871 2 
1201875 14 
1201883 4 
1201899 30 
1201907 14 
1201926 372 
1201930 3 
1201943 4 
1202011 83 
1202021 50 
1202027 1 
1202035 1 
1202041 46 
1202055 32 
1202057 22 
1202395 2 
1202472 1 
1202559 4 
1202589 2 
1202704 3 
1202753 93 
1202765 4 
1202795 2 
1204225 2 
1204236 1 
1204248 1 
1204306 128 
1204320 101 
1204323 16 
1204500 7 
1204501 17 
1206471 59 
1206488 32 
1206554 1 
1206573 41 
1206581 9 
1206589 1 
1206595 58 
1209342 4 
1212662 18 
1212672 2 
1212895 1 
1213771 15 
1213777 29 
1213824 9 
1213986 37 
1214272 2 
1214291 64 
1214619 4 
1214993 36 
1215051 2 
1215087 1 
1215327 57 
1215331 1 
1215337 31 
1215732 8 
1215909 2 
1216640 31 
1216780 13 
1217006 29 
1217103 26 
1217613 19 
1217656 27 
1217683 74 
1217914 96 
1218403 1 
1218639 17 
1218993 66 
1219028 39 
1219147 1 
1219153 37 
1219157 10 
1219162 280 
1219169 3 
1219264 23 
1219271 37 
1219286 86 
1219317 3 
1219346 26 
1219761 20 
1220926 20 
1221003 3 
1221077 12 
1221283 34 
1221311 2 
1222324 17 
1222346 4 
1222494 38 
1222497 9 
1222512 17 
1222518 1 
1222532 109 
1222539 41 
1222553 145 
1222622 4 
1223364 17 
1223429 2 
1223478 2 
1223571 3 
1223838 10 
1224065 147 
1224452 17 
1224654 147 
1224677 44 
1224682 58 
1224684 1 
1224697 42 
1224705 142 
1224744 4 
1225068 4 
1225217 2 
1225319 6 
1225400 51 
1225442 6 
1225765 86 
1225784 11 
1226369 17 
1226452 7 
1226619 8 
1226630 110 
1226654 2 
1226666 72 
1226668 1 
1226674 92 
1226685 7 
1226695 34 
1226700 8 
1228330 2 
1228420 153 
1228438 106 
1228459 24 
1228468 1 
1228469 51 
1228479 44 
1228807 1 
1228844 9 
1229159 15 
1229268 1 
1229639 2 
1229681 28 
1229686 5 
1229694 12 
1229700 1 
1229924 9 
1229966 16 
1229975 1 
1230128 7 
1230172 225 
1230682 1 
1230857 3 
1231316 25 
1231607 7 
1231751 38 
1231935 1 
1231941 11 
1232113 30 
1233074 119 
1233172 5 
1233211 7 
1233355 93 
1233456 2 
1233566 81 
1233649 79 
1233652 1 
1233780 94 
1233814 16 
1233822 2 
1233825 3 
1233830 2 
1233840 39 
1233842 48 
1233915 25 
1233932 1 
1233956 1 
1233977 24 
1233992 41 
1233996 13 
1234013 1 
1234032 6 
1234065 12 
1234421 158 
1235430 31 
1235601 34 
1235754 168 
1235879 12 
1236071 7 
1236254 11 
1236259 68 
1236265 64 
1236317 6 
1236318 4 
1236324 1 
1236414 2 
1236421 1 
1238109 29 
1238158 6 
1238162 13 
1238169 3 
1238215 7 
1238222 8 
1238238 5 
1238710 1 
1239135 27 
1239145 16 
1239158 1 
1239163 70 
1239181 70 
1239183 77 
1239281 35 
1239362 2 
1239951 2 
1239967 15 
1240035 5 
1240595 12 
1240708 33 
1240733 1 
1240755 13 
1240769 16 
1240774 83 
1240790 23 
1240865 37 
1240934 12 
1240985 9 
1241003 19 
1241011 5 
1241017 5 
1241227 1 
1241645 27 
1241701 58 
1241702 16 
1241897 83 
1242146 10 
1242212 2 
1242225 1 
1242239 17 
1242258 4 
1242268 4 
1242318 5 
1242374 2 
1242400 6 
1242411 1 
1242433 5 
1242448 4 
1242498 2 
1242523 3 
1242579 28 
1242584 90 
1242597 3 
1242645 42 
1242650 22 
1242654 26 
1242740 16 
1242762 22 
1242763 16 
1242767 12 
1242769 61 
1242772 43 
1242776 25 
1242779 2 
1242781 58 
1242783 25 
1242818 59 
1242883 16 
1242911 3 
1242930 186 
1242971 8 
1242983 4 
1242987 93 
1242991 9 
1243002 126 
1243005 73 
1243013 211 
1243022 1 
1243024 1 
1243030 9 
1243047 14 
1243098 1 
1243126 7 
1243139 3 
1243141 3 
1243212 59 
1243710 1 
1245610 1 
1245903 5 
1245918 10 
1245926 9 
1245936 3 
1245968 2 
1246063 24 
1246333 4 
1246339 25 
1246793 17 
1246859 15 
1247873 306 
1247914 20 
1247999 53 
1248099 19 
1248237 2 
1248319 6 
1248350 4 
1248534 30 
1248637 24 
1248962 1 
1249336 1 
1249342 101 
1249524 106 
1249841 222 
1249847 2 
1249991 39 
1250005 12 
1250018 39 
1250043 38 
1250086 24 
1250090 419 
1250095 32 
1250098 8 
1250099 107 
1250100 5 
1250101 1 
1250113 2 
1250125 68 
1250427 79 
1251078 69 
1251106 5 
1251284 1 
1251382 1 
1251576 3 
1251681 1 
1251740 3 
1251844 7 
1251865 1 
1251908 3 
1251926 3 
1251957 3 
1251959 6 
1251984 101 
1251985 1 
1252004 53 
1252471 80 
1253709 97 
1253788 1 
1254135 3 
1254160 10 
1254552 2 
1254564 47 
1254569 14 
1254595 54 
1254605 55 
1254622 2 
1255027 7 
1256901 13 
1256918 77 
1256922 25 
1256933 161 
1256935 2 
1256938 26 
1256949 4 
1256973 204 
1257163 41 
1257170 12 
1257183 23 
1257222 26 
1257304 112 
1257663 1 
1258009 14 
1258121 15 
1258155 2 
1258168 12 
1258180 7 
1258202 89 
1258223 6 
1258458 27 
1258501 163 
1258514 35 
1258533 4 
1258559 60 
1258586 1 
1258634 8 
1258641 20 
1259197 1 
1259678 20 
1259691 76 
1259769 78 
1259777 2 
1260259 2 
1260273 1 
1260581 64 
1260733 2 
1260781 47 
1260907 23 
1261411 9 
1261419 4 
1261424 19 
1261426 59 
1261435 169 
1261508 12 
1261518 7 
1261525 58 
1261546 14 
1261570 95 
1263067 3 
1263085 5 
1263092 86 
1263095 2 
1263099 1 
1263115 4 
1263141 3 
1263163 1 
1263170 26 
1263184 7 
1263792 3 
1263807 7 
1266016 1 
1266024 12 
1266040 2 
1266060 2 
1266163 2 
1266204 73 
1266989 11 
1266998 19 
1267004 9 
1267047 12 
1267051 9 
1267059 3 
1267066 8 
1267277 1 
1267283 93 
1267343 15 
1267367 15 
1267377 11 
1267391 13 
1269116 2 
1269440 12 
1269458 1 
1269464 59 
1269553 1 
1269585 55 
1269589 2 
1269598 5 
1269626 1 
1269692 3 
1269737 93 
1269747 5 
1269766 2 
1269805 9 
1269811 3 
1269842 9 
1269924 29 
1269934 1 
1269953 1 
1270058 42 
1270823 2 
1270858 15 
1270865 57 
1270890 6 
1270927 178 
1270929 9 
1270938 16 
1270979 2 
1270982 2 
1271025 1 
1271115 1 
1271250 104 
1271273 72 
1271563 46 
1271640 54 
1272200 3 
1272279 3 
1272350 1 
1272358 259 
1272379 10 
1272420 36 
1272427 35 
1272623 32 
1272863 23 
1273316 57 
1273804 10 
1273844 2 
1273867 37 
1274015 4 
1274101 194 
1274103 1 
1274104 1 
1274432 29 
1274445 9 
1274590 20 
1275110 112 
1275301 65 
1275675 145 
1275887 17 
1275926 1 
1275979 1 
1276052 2 
1276062 4 
1276067 28 
1276119 18 
1276141 17 
1276486 32 
1277386 7 
1277390 2 
1277401 143 
1277407 37 
1277440 2 
1277506 83 
1277507 4 
1277508 2 
1277511 11 
1277520 42 
1277544 42 
1277563 10 
1277572 21 
1277575 42 
1277720 66 
1278067 2 
1278134 169 
1278167 114 
1278169 26 
1278206 35 
1278213 1 
1278258 5 
1278288 41 
1278290 55 
1278296 20 
1278309 10 
1278317 1 
1278320 23 
1278378 15 
1278407 38 
1278441 9 
1278464 13 
1278587 8 
1278661 163 
1278685 186 
1278725 13 
1278806 3 
1278886 270 
1278888 33 
1278902 28 
1278906 15 
1278920 122 
1278926 1 
1278999 1 
1279174 6 
1279406 19 
1279415 12 
1279417 6 
1279431 5 
1279448 27 
1279474 3 
1279494 1 
1279498 140 
1279536 30 
1279571 14 
1279945 20 
1280000 19 
1280001 14 
1280002 1 
1280017 52 
1280025 3 
1280045 3 
1280058 1 
1280059 92 
1280061 2 
1280109 1 
1280231 2 
1280271 1 
1280345 261 
1280695 3 
1281622 43 
1282164 7 
1282196 5 
1282335 12 
1282368 14 
1282524 7 
1283536 1 
1283892 3 
1283923 2 
1287381 14 
1288060 9 
1288081 103 
1288206 31 
1288380 2 
1288641 116 
1288857 9 
1288985 29 
1289168 2 
1289215 10 
1289223 7 
1289240 4 
1289251 7 
1289302 8 
1289318 6 
1289332 1 
1289957 2 
1289972 17 
1290149 22 
1290295 10 
1290328 16 
1290766 25 
1290973 1 
1291309 1 
1291613 103 
1291699 1 
1291744 2 
1291842 3 
1291877 18 
1292066 1 
1292106 41 
1292141 1 
1292203 3 
1292406 15 
1292429 7 
1292439 4 
1292742 3 
1293223 1 
1293224 3 
1293310 11 
1293323 1 
1293338 10 
1293488 1 
1293494 25 
1293965 1 
1293991 1 
1294445 7 
1294458 7 
1294466 86 
1294474 116 
1294485 3 
1294489 16 
1294503 64 
1294514 39 
1294579 23 
1295499 80 
1295628 18 
1295710 2 
1295798 7 
1296062 7 
1296924 39 
1296946 36 
1296975 1 
1296984 57 
1296999 29 
1297487 16 
1297504 1 
1297701 16 
1298057 1 
1298058 15 
1298060 33 
1298269 53 
1298276 14 
1298291 33 
1298295 37 
1298300 14 
1298304 51 
1298307 2 
1298686 124 
1299511 7 
1301037 8 
1301068 23 
1301070 2 
1301071 81 
1301073 17 
1301466 1 
1301475 1 
1302259 1 
1302321 2 
1302489 1 
1302528 4 
1302630 1 
1302682 40 
1302749 1 
1303015 45 
1303036 74 
1303060 5 
1303074 5 
1303088 2 
1303120 68 
1303127 13 
1303489 25 
1303577 2 
1303630 37 
1303774 105 
1304071 2 
1304246 15 
1304393 74 
1304885 3 
1304999 114 
1305076 12 
1305230 1 
1305378 25 
1305643 3 
1305652 1 
1305778 2 
1305794 3 
1305799 2 
1305825 6 
1305843 4 
1305861 1 
1305869 3 
1305880 5 
1305890 4 
1305945 25 
1306129 18 
1306303 3 
1306957 1 
1307714 16 
1307856 7 
1308879 17 
1309031 47 
1309641 3 
1309674 1 
1309829 3 
1310248 15 
1310479 90 
1310768 7 
1311137 34 
1311450 2 
1311891 24 
1311892 44 
1311907 15 
1311914 3 
1312099 28 
1312316 19 
1313524 1 
1313814 20 
1314170 6 
1314286 102 
1314293 16 
1314834 1 
1314922 3 
1315010 30 
1315046 20 
1315417 6 
1315551 1 
1315762 2 
1315797 6 
1316170 63 
1316430 17 
1316534 70 
1317564 25 
1317872 3 
1317885 187 
1317935 87 
1317941 200 
1317945 69 
1317952 47 
1317961 45 
1318021 13 
1318036 27 
1318147 10 
1318159 48 
1318808 20 
1318937 1 
1319092 36 
1319120 35 
1319123 1 
1319127 1 
1319138 12 
1319296 1 
1319304 40 
1319311 68 
1319317 16 
1319859 81 
1319870 56 
1319938 11 
1320126 9 
1320274 5 
1321248 100 
1321519 3 
1322009 42 
1322052 2 
1322058 1 
1322099 108 
1322109 70 
1322122 295 
1322128 1 
1323401 6 
1323612 18 
1323928 2 
1324305 1 
1324313 16 
1324344 1 
1325366 1 
1325375 20 
1325388 14 
1325404 1 
1325407 46 
1325660 4 
1325796 14 
1326210 1 
1326553 157 
1326588 8 
1326662 1 
1326690 15 
1326737 27 
1326841 11 
1326976 17 
1328135 19 
1328400 21 
1328433 3 
1328612 15 
1329960 30 
1329983 23 
1330676 1 
1330826 3 
1330994 7 
1331028 22 
1331092 1 
1331896 1 
1333348 11 
1333869 8 
1334039 48 
1334079 3 
1334095 5 
1334114 6 
1334117 10 
1334121 2 
1334125 3 
1334170 2 
1334305 13 
1334450 15 
1334459 9 
1334468 12 
1334488 4 
1334489 14 
1334632 3 
1334882 8 
1334911 1 
1335332 25 
1335343 78 
1335641 47 
1336308 69 
1336521 1 
1336685 8 
1337004 2 
1337013 17 
1337016 4 
1337164 5 
1337181 3 
1337211 1 
1337222 1 
1337260 1 
1337746 11 
1337750 2 
1338105 57 
1338108 3 
1338342 1 
1339348 3 
1339372 3 
1339383 56 
1339483 141 
1339519 3 
1339529 1 
1339551 140 
1339570 53 
1340409 14 
1341035 6 
1341749 13 
1341916 9 
1342230 2 
1342311 42 
1342326 57 
1342361 1 
1342363 11 
1342548 7 
1342551 1 
1342870 2 
1343044 3 
1343192 6 
1343349 15 
1344215 79 
1344217 116 
1344232 109 
1344238 3 
1344254 2 
1344262 1 
1344272 73 
1344284 66 
1344297 8 
1344304 7 
1345068 1 
1345104 2 
1345234 1 
1345264 4 
1345267 1 
1345283 1 
1345312 1 
1345362 1 
1346175 7 
1347706 22 
1348257 10 
1350032 14 
1350091 14 
1350127 8 
1350136 35 
1350144 37 
1350152 2 
1350158 3 
1350350 73 
1350516 6 
1350858 7 
1351631 5 
1351639 1 
1351995 2 
1352046 2 
1352120 2 
1352241 2 
1352429 62 
1352445 48 
1352517 10 
1352594 40 
1352626 99 
1352947 3 
1353227 2 
1353422 23 
1353527 14 
1353543 8 
1353554 7 
1353557 174 
1353568 1 
1353649 36 
1353662 17 
1353674 59 
1354010 5 
1354175 63 
1354192 135 
1354197 1 
1354252 72 
1354535 7 
1354567 7 
1354602 2 
1354610 8 
1354689 16 
1354899 6 
1355594 17 
1355601 2 
1355656 12 
1355660 2 
1355664 5 
1355668 17 
1355688 8 
1355719 15 
1355722 2 
1355736 1 
1355742 1 
1355743 2 
1355824 7 
1355884 8 
1355895 4 
1355919 4 
1355926 145 
1355932 55 
1355955 2 
1355969 39 
1357413 15 
1357541 1 
1358306 75 
1358967 4 
1358974 132 
1358995 3 
1358999 3 
1359008 4 
1359069 22 
1359092 1 
1359101 1 
1359102 115 
1359110 159 
1359126 57 
1359154 54 
1359288 29 
1359314 4 
1359524 10 
1359528 27 
1359531 39 
1359537 21 
1359548 38 
1359578 1 
1360917 2 
1360919 2 
1360991 7 
1361084 55 
1361302 1 
1362391 1 
1362393 13 
1362407 10 
1362428 241 
1362440 146 
1362458 19 
1362550 4 
1362560 3 
1362561 138 
1362566 272 
1362575 35 
1362579 82 
1362695 101 
1362696 173 
1362892 101 
1363373 221 
1363509 1 
1363525 1 
1363662 76 
1364158 9 
1364199 9 
1364506 3 
1364554 33 
1364673 21 
1364680 23 
1364728 22 
1364742 54 
1364896 27 
1364967 6 
1365407 1 
1365411 2 
1365413 5 
1365426 48 
1365495 3 
1365503 17 
1365521 3 
1365878 16 
1365883 42 
1365914 71 
1366089 3 
1366151 21 
1366248 12 
1366962 1 
1366995 1 
1367076 5 
1367361 4 
1367384 1 
1367397 45 
1367405 9 
1367572 1 
1367576 66 
1368054 7 
1369181 1 
1369367 5 
1369590 17 
1369597 63 
1369605 29 
1369610 168 
1369613 128 
1370108 61 
1370283 2 
1371224 1 
1371253 24 
1371888 23 
1372354 41 
1372498 12 
1373274 11 
1373316 8 
1374626 1 
1375306 35 
1375311 20 
1375355 38 
1375470 286 
1375923 9 
1376059 1 
1376558 3 
1377331 3 
1377607 20 
1377808 333 
1377839 4 
1377858 64 
1377866 81 
1377915 7 
1378511 12 
1378632 4 
1378655 1 
1378687 2 
1378839 31 
1378944 9 
1379685 77 
1379757 1 
1379821 9 
1379921 54 
1380203 47 
1380409 97 
1381165 22 
1381972 26 
1382111 39 
1382130 5 
1382176 71 
1382186 8 
1382200 13 
1382207 44 
1382396 32 
1382420 27 
1382536 12 
1383212 1 
1383387 30 
1383575 5 
1383613 20 
1383628 85 
1383647 25 
1383686 24 
1384855 1 
1384878 213 
1384895 21 
1384906 4 
1384921 78 
1384924 155 
1384930 39 
1384942 147 
1384950 1 
1384972 16 
1384976 86 
1385014 112 
1385024 181 
1385032 10 
1385178 90 
1385502 63 
1385627 21 
1385670 29 
1385820 10 
1385832 27 
1385843 41 
1385861 14 
1385865 18 
1385869 30 
1385874 21 
1385943 4 
1385962 8 
1385964 6 
1385965 20 
1385967 60 
1385970 13 
1385971 5 
1385972 70 
1385974 2 
1385990 38 
1385994 72 
1386041 5 
1386124 7 
1386127 18 
1386407 7 
1386590 10 
1386598 10 
1386604 1 
1386607 1 
1386682 34 
1386693 1 
1386716 9 
1386735 9 
1386923 2 
1387617 76 
1388155 126 
1388366 3 
1388450 37 
1388577 94 
1388616 1 
1388681 48 
1388687 63 
1388697 35 
1389609 1 
1392626 5 
1393107 201 
1393129 35 
1393434 6 
1393503 5 
1393506 5 
1393786 5 
1394302 3 
1394479 36 
1394679 43 
1394720 116 
1394735 18 
1394745 1 
1394876 6 
1394890 13 
1394926 22 
1394934 49 
1394959 72 
1394967 20 
1394986 165 
1395113 15 
1395149 11 
1395955 52 
1396107 8 
1396297 41 
1396887 22 
1397034 89 
1397258 6 
1397263 1 
1397720 4 
1397977 26 
1398006 3 
1398553 1 
1398611 8 
1398812 70 
1398851 4 
1398870 56 
1398874 31 
1398888 1 
1398948 1 
1398982 13 
1399153 56 
1401105 36 
1401343 1 
1401349 75 
1401358 106 
1401368 79 
1401373 23 
1401385 17 
1401490 1 
1401491 18 
1401672 8 
1402712 1 
1402735 24 
1402880 7 
1403091 104 
1403101 24 
1403215 27 
1403234 2 
1404298 8 
1404310 1 
1404320 8 
1404360 7 
1404422 12 
1405920 24 
1405929 10 
1405954 5 
1405981 6 
1405989 49 
1405992 84 
1405995 1 
1406007 51 
1406095 7 
1406223 77 
1406658 8 
1407307 12 
1407310 2 
1407379 4 
1407930 20 
1407936 41 
1408169 3 
1408175 24 
1408710 43 
1409086 7 
1409178 7 
1409672 11 
1410177 2 
1410178 1 
1410182 11 
1410184 1 
1410211 9 
1410277 4 
1410290 54 
1410345 2 
1410352 1 
1410367 3 
1410380 7 
1410427 3 
1410486 37 
1410491 61 
1410583 5 
1410586 2 
1410650 13 
1410816 1 
1411073 10 
1411190 19 
1411197 8 
1411207 15 
1411212 24 
1411222 33 
1411225 16 
1411428 24 
1411458 1 
1411494 9 
1411546 38 
1411559 1 
1411586 6 
1411662 120 
1411672 2 
1411822 1 
1411903 135 
1411921 44 
1411942 59 
1411960 10 
1412008 6 
1412050 98 
1412147 4 
1412164 6 
1414240 1 
1414408 108 
1414409 1 
1414423 3 
1414442 42 
1414449 1 
1414457 5 
1414462 13 
1414489 1 
1414493 398 
1414512 1 
1414519 2 
1414521 22 
1415175 5 
1415184 6 
1415335 1 
1415386 85 
1415513 24 
1415522 2 
1415977 10 
1415999 21 
1416806 58 
1416969 2 
1416981 9 
1416984 29 
1417138 13 
1417184 1 
1417246 6 
1417420 1 
1417596 14 
1417935 40 
1417992 28 
1418087 4 
1418276 52 
1418278 15 
1418332 153 
1418352 38 
1418369 7 
1418411 57 
1418433 93 
1418637 17 
1419554 52 
1420161 1 
1420232 14 
1420383 6 
1420412 10 
1420415 2 
1420421 1 
1420430 80 
1420451 2 
1420472 3 
1420481 34 
1420485 7 
1420571 1 
1420650 2 
1420723 13 
1420728 38 
1420738 35 
1420750 12 
1420810 4 
1420845 6 
1420855 77 
1420867 11 
1420882 10 
1420938 68 
1420952 32 
1421005 17 
1421011 134 
1421048 50 
1421050 13 
1421067 6 
1421077 2 
1421128 4 
1421137 8 
1421191 2 
1422327 1 
1422559 10 
1422588 17 
1422592 6 
1422635 33 
1422639 48 
1422654 1 
1422662 41 
1422668 38 
1422674 34 
1422681 1 
1422686 4 
1422694 1 
1424539 19 
1424594 20 
1424643 35 
1424714 8 
1424793 144 
1424976 35 
1425125 6 
1425469 11 
1426899 66 
1427090 4 
1427314 6 
1427332 102 
1427343 15 
1427354 61 
1427516 1 
1427530 7 
1427657 140 
1427672 5 
1428029 112 
1428177 1 
1428206 59 
1428211 1 
1429050 2 
1429079 90 
1429089 6 
1429095 101 
1429100 3 
1429128 11 
1429150 9 
1429157 4 
1429628 1 
1430836 125 
1430844 74 
1430884 75 
1430895 31 
1430908 44 
1430945 8 
1430948 2 
1430950 21 
1430954 110 
1430958 185 
1430960 22 
1430964 1 
1430984 3 
1431933 27 
1431982 1 
1431989 5 
1432055 3 
1432058 18 
1432065 3 
1432077 125 
1432082 33 
1432155 8 
1432230 39 
1432244 56 
1432968 164 
1433051 62 
1433401 7 
1433500 83 
1433524 1 
1433662 10 
1433835 47 
1434180 15 
1434196 4 
1434203 37 
1434208 58 
1434214 64 
1434342 32 
1434350 54 
1434373 224 
1434378 4 
1434406 120 
1434546 171 
1434560 44 
1434587 117 
1434596 18 
1434605 87 
1434616 11 
1434672 8 
1434786 4 
1434815 100 
1434837 19 
1435015 2 
1435031 5 
1435176 24 
1435205 38 
1435518 326 
1435524 1 
1435858 8 
1436001 9 
1436022 105 
1436023 1 
1436024 17 
1436045 42 
1436048 40 
1436055 8 
1436056 61 
1436102 176 
1436257 271 
1436280 9 
1436690 28 
1436728 5 
1436749 24 
1436755 9 
1436758 18 
1436763 156 
1436771 67 
1436784 6 
1436830 24 
1436837 32 
1436840 1 
1436867 1 
1436962 12 
1437007 37 
1437495 32 
1437522 41 
1437546 7 
1438054 22 
1439310 37 
1439577 18 
1440208 1 
1440414 11 
1440880 1 
1441074 69 
1441092 8 
1441301 44 
1441342 7 
1441867 2 
1442195 42 
1442531 54 
1442537 24 
1442979 9 
1443469 14 
1443485 2 
1443495 3 
1443497 20 
1443500 21 
1443505 5 
1443529 9 
1443578 25 
1443603 2 
1443605 16 
1443607 2 
1443611 2 
1443961 1 
1445658 7 
1445660 15 
1445666 45 
1445712 45 
1445716 57 
1445733 109 
1445740 2 
1445744 45 
1445772 8 
1445919 56 
1446052 1 
1447059 32 
1447063 8 
1447065 137 
1447070 48 
1447072 3 
1447080 69 
1447083 17 
1447088 4 
1447110 29 
1447112 75 
1447183 76 
1447349 20 
1447562 38 
1447646 1 
1447676 8 
1447699 7 
1447704 20 
1447707 3 
1447712 71 
1447720 3 
1447772 73 
1450949 5 
1450952 20 
1450985 2 
1451206 33 
1451250 17 
1451297 10 
1451351 46 
1451981 32 
1452211 7 
1452282 5 
1452549 8 
1452601 2 
1452614 4 
1452782 13 
1452794 20 
1452909 60 
1452936 4 
1452944 4 
1452960 3 
1453127 32 
1453437 140 
1453536 6 
1453847 22 
1454164 148 
1454310 94 
1454325 10 
1454482 37 
1454503 24 
1454517 1 
1454684 12 
1454696 34 
1454705 115 
1454707 29 
1454708 68 
1454716 100 
1454732 287 
1454738 1 
1454743 264 
1454748 51 
1454797 141 
1454804 16 
1454880 25 
1454883 3 
1455018 2 
1455497 77 
1455926 70 
1455945 19 
1455990 6 
1455997 18 
1456020 1 
1456023 3 
1456026 3 
1456049 154 
1456057 17 
1456227 8 
1456399 3 
1456408 18 
1456671 14 
1458061 36 
1458172 24 
1458841 107 
1459080 2 
1459088 8 
1459114 21 
1459199 10 
1459323 37 
1459327 9 
1459465 1 
1459489 2 
1459532 2 
1459567 1 
1459577 23 
1459617 19 
1459644 4 
1459655 9 
1459673 15 
1459708 2 
1459715 16 
1459737 1 
1459743 1 
1459966 50 
1460028 25 
1460037 18 
1460052 45 
1460053 94 
1460054 1 
1460055 134 
1460225 3 
1460236 13 
1460983 75 
1461294 3 
1461465 1 
1461617 26 
1461647 24 
1461655 3 
1461661 157 
1461679 2 
1461689 12 
1461751 7 
1461762 97 
1461838 13 
1462056 9 
1462060 2 
1462179 14 
1462182 8 
1462360 5 
1462509 14 
1463732 4 
1464832 124 
1465655 13 
1465961 2 
1466002 49 
1466015 21 
1466024 34 
1466025 3 
1466075 11 
1466085 68 
1466145 8 
1466218 10 
1466267 3 
1466278 1 
1466394 6 
1466541 1 
1466627 2 
1467433 68 
1467691 19 
1467961 11 
1468047 3 
1468379 68 
1468385 1 
1468451 4 
1468474 5 
1468520 17 
1468574 8 
1468607 14 
1468615 13 
1468630 50 
1468634 4 
1468637 7 
1468692 40 
1468693 3 
1468694 1 
1468704 5 
1468708 7 
1468749 33 
1468755 23 
1468774 8 
1468791 13 
1468798 60 
1468967 80 
1469068 179 
1469090 12 
1469220 23 
1469231 16 
1469249 14 
1469252 75 
1469295 44 
1469852 1 
1469895 22 
1469899 145 
1469999 62 
1470143 3 
1470154 97 
1470455 1 
1470459 5 
1470471 12 
1470518 93 
1470614 77 
1470617 81 
1470656 19 
1470685 44 
1470810 31 
1470841 5 
1470853 77 
1470855 19 
1470872 138 
1470883 18 
1470893 2 
1470903 157 
1470905 44 
1470910 185 
1470918 1 
1470922 11 
1470952 8 
1471110 5 
1471581 1 
1471927 137 
1471973 3 
1472019 7 
1472223 21 
1472790 88 
1473070 3 
1473071 33 
1473102 13 
1473125 1 
1473170 58 
1473191 8 
1473197 59 
1473355 58 
1473358 1 
1473564 110 
1473697 1 
1474177 28 
1474385 163 
1474477 40 
1474695 41 
1474714 4 
1474898 65 
1475005 1 
1475063 79 
1475212 118 
1475559 3 
1476111 2 
1476367 21 
1476634 2 
1476654 5 
1476703 36 
1476725 20 
1476726 5 
1476731 26 
1476736 43 
1476741 62 
1476765 19 
1476787 89 
1476825 221 
1476835 56 
1476840 5 
1476852 1 
1476916 1 
1476922 55 
1476946 1 
1476948 62 
1476957 4 
1476971 76 
1477002 35 
1477013 61 
1477033 30 
1477037 5 
1477056 1 
1477086 4 
1477087 72 
1477110 52 
1477113 5 
1477116 4 
1477125 4 
1477136 5 
1477160 7 
1477397 28 
1477469 63 
1477556 3 
1477724 5 
1477773 10 
1478420 62 
1478438 1 
1478543 33 
1478707 67 
1479431 2 
1480084 13 
1480112 7 
1480259 9 
1480302 25 
1480305 9 
1480311 12 
1480320 8 
1480322 1 
1480334 8 
1480477 104 
1480505 3 
1480656 167 
1481013 32 
1481208 1 
1481714 1 
1481743 2 
1482265 94 
1483393 21 
1483404 14 
1483545 1 
1483553 1 
1483572 32 
1483574 6 
1483598 4 
1483657 11 
1483661 21 
1483672 3 
1483684 26 
1484009 8 
1484026 8 
1485077 2 
1485361 25 
1485371 134 
1485386 4 
1485423 7 
1485493 21 
1485754 6 
1486060 36 
1486313 11 
1486420 15 
1486836 349 
1486861 59 
1486869 118 
1486917 39 
1487043 239 
1487265 2 
1487410 2 
1487440 6 
1487447 6 
1487452 2 
1487464 5 
1487467 6 
1487473 9 
1487474 2 
1487476 9 
1487495 2 
1487500 2 
1487526 3 
1487540 3 
1487658 14 
1487684 1 
1487873 224 
1488487 8 
1488772 17 
1488943 20 
1489072 48 
1489113 9 
1489117 110 
1489127 99 
1489132 17 
1489138 100 
1489142 1 
1489143 75 
1489156 4 
1489162 12 
1489166 8 
1489243 11 
1489264 3 
1489266 1 
1489286 3 
1489296 6 
1489305 1 
1489331 4 
1489473 25 
1489745 1 
1489936 2 
1489973 4 
1490018 153 
1490027 35 
1490035 32 
1490053 13 
1490146 10 
1490155 12 
1490180 1 
1490287 13 
1490301 6 
1490338 11 
1490350 51 
1490383 6 
1490388 82 
1490423 25 
1490466 86 
1490558 9 
1490593 344 
1490596 37 
1490645 21 
1490680 69 
1490773 208 
1490792 149 
1490812 20 
1490823 1 
1490839 1 
1490850 86 
1490854 2 
1490861 260 
1490903 2 
1490957 24 
1490990 4 
1490993 66 
1490996 15 
1490997 16 
1491000 71 
1491002 1 
1491009 7 
1491010 2 
1491027 30 
1492385 58 
1492975 113 
1493001 7 
1493154 48 
1493167 26 
1493177 3 
1493187 2 
1493201 2 
1493249 8 
1493250 28 
1493276 28 
1493279 165 
1493324 65 
1493336 74 
1493342 34 
1493370 2 
1493392 5 
1493545 1 
1493550 5 
1493607 1 
1494026 208 
1494060 40 
1494072 5 
1494096 1 
1494104 19 
1494389 10 
1494886 41 
1494895 15 
1495496 22 
1495676 3 
1495679 2 
1495786 24 
1495899 3 
1495924 1 
1495936 5 
1495939 3 
1496170 1 
1496180 32 
1496183 13 
1496565 2 
1496582 12 
1496585 24 
1496591 6 
1496604 4 
1496609 70 
1496633 23 
1496643 56 
1496650 17 
1496660 9 
1496683 12 
1496684 2 
1496693 34 
1496740 71 
1496771 3 
1496779 24 
1496784 22 
1496872 1 
1496968 4 
1497016 66 
1497618 3 
1497849 10 
1498030 14 
1498041 10 
1498058 2 
1498061 4 
1498076 108 
1498084 37 
1498087 36 
1498092 5 
1498107 55 
1498118 36 
1498135 40 
1498155 207 
1499327 3 
1499339 15 
1500642 44 
1500702 1 
1500706 117 
1500719 23 
1500722 33 
1500845 28 
1500863 10 
1500952 1 
1501038 3 
1501181 15 
1501650 27 
1501981 4 
1501983 1 
1501990 1 
1502031 5 
1502037 3 
1502101 22 
1502132 25 
1502136 9 
1502240 6 
1502406 240 
1502410 1 
1502415 19 
1502427 20 
1502604 31 
1502701 5 
1502704 53 
1502773 16 
1502775 31 
1502803 10 
1502804 68 
1502817 75 
1502819 1 
1502825 48 
1503026 12 
1503136 22 
1503141 88 
1503362 31 
1504761 40 
1504934 3 
1505080 47 
1505119 5 
1505138 2 
1505755 15 
1506248 34 
1506524 85 
1506540 10 
1506707 4 
1506712 122 
1506916 89 
1506924 3 
1506937 496 
1506949 105 
1506966 83 
1507023 25 
1507046 46 
1507083 39 
1507164 268 
1507175 42 
1507245 9 
1507339 313 
1507368 55 
1507390 59 
1507462 1 
1507480 2 
1507503 126 
1507509 7 
1507527 14 
1507555 1 
1507594 1 
1507600 8 
1507653 22 
1507742 17 
1507937 13 
1508088 4 
1508253 131 
1508309 98 
1508397 14 
1508551 111 
1508855 1 
1509236 1 
1509363 28 
1509683 4 
1509827 32 
1509831 6 
1509860 21 
1509868 54 
1509882 4 
1509890 4 
1510316 39 
1510454 181 
1510681 12 
1510756 6 
1510764 9 
1510812 22 
1511724 129 
1511987 7 
1512138 4 
1512307 147 
1512453 386 
1512632 2 
1512830 10 
1513164 9 
1513691 16 
1513759 2 
1514033 69 
1514167 10 
1514184 20 
1514187 13 
1514191 8 
1514194 17 
1514195 81 
1514268 9 
1514416 11 
1514711 180 
1514714 67 
1514721 18 
1514769 17 
1514781 37 
1514790 75 
1514898 19 
1515084 4 
1515157 10 
1515286 18 
1515338 1 
1515344 82 
1515427 37 
1515525 49 
1515831 3 
1516264 37 
1516281 1 
1516476 32 
1516477 2 
1516478 5 
1516503 161 
1516508 112 
1516512 70 
1516528 165 
1516541 71 
1516558 19 
1516593 22 
1516774 99 
1516788 1 
1516908 4 
1517006 6 
1517170 1 
1517311 10 
1517650 2 
1517718 62 
1517845 2 
1517924 3 
1518108 13 
1518113 41 
1518122 71 
1518168 7 
1518195 40 
1518314 2 
1518916 75 
1518993 25 
1519128 1 
1519580 28 
1519813 3 
1519995 49 
1520017 26 
1520398 107 
1520664 40 
1520856 15 
1520928 80 
1521003 184 
1521011 199 
1521014 88 
1521019 9 
1521096 26 
1521271 115 
1521274 1 
1522323 40 
1522477 1 
1522493 1 
1522668 1 
1522839 6 
1522944 82 
1523329 1 
1523601 2 
1523977 87 
1523992 4 
1524010 34 
1524181 435 
1524606 1 
1524638 15 
1524678 5 
1524732 4 
1524920 1 
1524929 3 
1524932 1 
1525086 46 
1525109 5 
1525139 6 
1525214 2 
1525218 2 
1525224 2 
1525233 32 
1525240 274 
1525257 86 
variableStep chrom=chrV
333 1 
355 1 
363 1 
405 43 
530 1 
580 239 
640 1 
657 1 
665 1 
720 1 
1173 2 
1561 6 
1633 1 
1672 29 
1741 2 
1753 8 
2118 1 
2551 75 
2582 44 
2602 35 
3504 1 
3506 1 
3509 1 
3510 1 
3522 3 
3524 1 
3525 28 
3535 1 
3537 2 
3538 45 
3544 1 
3546 36 
3595 3 
3600 1 
3623 1 
6070 2 
6113 30 
6126 68 
6183 2 
6197 50 
6213 3 
6229 49 
6233 1 
6238 241 
6253 136 
6259 29 
6261 47 
6280 19 
6297 13 
6308 6 
6368 52 
6373 22 
6391 35 
6401 95 
6437 1 
6473 101 
6574 8 
6678 46 
6839 173 
6852 91 
7074 12 
7558 5 
7679 2 
7684 3 
7694 19 
7699 1 
7719 138 
7722 11 
7743 1 
7748 3 
7757 46 
7764 71 
7789 159 
7791 32 
7819 129 
7915 50 
7948 17 
7958 3 
8062 26 
8151 26 
8388 2 
8408 1 
8624 23 
8668 30 
8772 134 
8928 72 
9022 90 
9329 60 
9595 4 
9732 39 
9771 27 
9785 32 
9799 46 
9805 72 
9811 29 
9847 49 
9897 2 
9900 62 
9902 47 
9909 58 
9919 22 
9924 1 
10003 173 
10004 3 
10050 10 
10062 2 
10066 1 
10071 3 
10192 3 
10421 3 
10424 59 
10427 9 
10442 5 
10478 1 
10609 1 
10698 4 
11024 66 
11096 17 
11138 66 
11268 7 
11348 93 
11370 4 
11401 7 
11470 2 
11506 112 
11508 22 
11622 14 
11665 23 
11725 37 
11737 78 
11850 149 
12020 33 
12053 14 
12069 3 
12073 48 
12083 37 
12091 40 
12125 64 
12137 24 
12475 1 
12495 18 
12517 16 
12548 5 
12552 8 
12619 5 
12631 8 
12641 8 
12752 2 
12799 8 
12844 11 
12917 1 
12941 37 
12959 302 
12964 43 
12983 13 
12995 3 
13030 7 
13031 355 
13052 30 
13059 87 
13063 49 
13081 1 
13088 21 
13093 10 
13150 11 
13153 3 
13161 19 
13185 9 
13212 144 
13326 5 
13367 192 
13372 17 
13376 17 
13384 4 
13387 173 
13393 4 
13400 93 
13403 21 
13410 77 
13413 29 
13414 1 
13415 1 
13454 25 
13461 4 
13501 10 
13503 63 
13504 13 
13517 1 
13518 42 
13521 1 
13525 30 
13563 2 
13602 71 
13726 46 
13730 11 
13732 1 
13752 1 
13755 29 
13758 82 
13890 1 
13963 1 
14044 36 
14053 3 
14094 167 
14104 20 
14209 137 
14223 1 
14531 19 
14678 1 
14767 34 
14858 6 
14959 38 
15055 46 
15107 16 
15109 5 
15126 32 
15167 11 
15198 123 
15234 1 
15367 5 
15375 570 
15561 16 
15577 22 
15583 9 
15726 44 
15865 16 
15870 78 
15895 1 
15942 10 
16013 25 
16040 1 
16043 47 
16046 19 
16052 43 
16054 14 
16060 1 
16105 42 
16112 28 
16113 14 
16116 77 
16123 26 
16130 23 
16145 271 
16162 49 
16177 65 
16179 15 
16182 27 
16190 34 
16191 2 
16193 8 
16201 8 
16220 21 
16233 20 
16243 26 
16283 9 
16296 66 
16311 12 
16373 15 
16414 15 
16517 14 
16594 15 
16688 28 
16742 28 
16786 9 
16828 128 
16955 2 
17331 36 
17515 39 
17681 12 
17807 37 
17835 2 
17864 7 
17879 343 
17930 4 
17978 12 
17981 10 
17996 29 
18048 2 
18055 5 
18218 2 
18258 4 
18411 34 
18636 1 
18768 29 
18775 35 
18816 39 
18820 7 
18823 26 
18862 2 
18867 25 
18882 6 
18898 4 
19085 5 
19112 4 
19116 1 
19126 2 
19215 37 
19242 8 
19281 4 
19310 30 
19762 50 
19792 25 
20123 95 
20732 5 
20879 1 
20921 44 
21067 122 
21267 92 
21276 10 
21281 10 
21287 50 
21291 1 
21292 75 
21293 334 
21294 1 
21296 89 
21298 22 
21304 8 
21305 73 
21309 7 
21311 69 
21313 11 
21316 199 
21341 98 
21397 1 
21526 23 
21896 12 
22058 30 
22380 11 
22465 50 
22553 55 
22615 2 
22654 5 
22683 31 
22814 49 
23010 3 
23013 9 
23196 10 
23373 13 
23495 1 
23564 1 
23576 318 
23740 3 
23770 1 
23783 26 
23791 1 
23990 6 
24002 5 
24494 23 
24562 52 
24671 18 
24769 10 
24799 19 
24879 64 
25028 12 
25060 57 
25312 98 
25359 129 
25368 8 
25469 34 
25495 15 
25668 70 
25827 4 
25999 64 
26006 6 
26035 2 
26041 5 
26049 5 
26068 34 
26076 83 
26350 29 
26400 21 
26509 35 
26517 25 
26528 2 
26537 2 
26545 56 
26567 29 
26578 75 
26586 87 
26599 113 
26604 21 
26607 35 
26614 148 
26619 57 
26632 2 
26636 131 
26650 53 
26652 11 
26657 48 
26684 22 
26772 35 
26777 100 
26785 42 
26799 28 
26897 8 
26940 19 
26954 47 
27028 9 
27055 1 
27056 1 
27091 1 
27100 115 
27119 3 
27138 12 
27180 18 
27257 10 
27265 1 
27273 1 
27297 32 
27307 2 
27336 1 
27343 8 
27399 9 
27405 47 
27415 11 
27417 17 
27431 6 
27464 31 
27471 14 
27478 25 
27531 9 
27565 56 
27577 5 
27663 30 
27675 30 
27676 8 
27677 1 
27680 12 
27686 23 
27743 12 
27860 1 
27971 48 
28231 63 
28303 12 
28363 46 
28514 64 
28623 1 
28629 124 
28673 213 
28688 127 
28917 31 
29095 1 
29135 10 
29190 4 
29194 23 
29340 36 
29545 127 
29650 54 
29773 55 
29778 1 
29872 27 
30071 8 
30094 11 
30603 15 
30652 21 
30852 3 
30955 4 
30995 19 
31122 193 
31143 121 
31308 26 
31330 6 
31346 6 
31351 24 
31371 49 
31382 42 
31393 62 
31406 21 
31438 7 
31552 4 
31636 25 
31681 7 
31755 1 
32673 2 
32703 18 
33095 3 
33164 35 
33237 2 
33702 13 
33706 1 
33713 7 
33731 9 
33734 6 
33739 18 
33747 1 
33748 3 
33751 1 
33759 8 
33772 2 
33773 1 
33774 11 
33779 7 
33783 4 
33968 68 
33975 6 
33980 66 
33989 2 
33993 1 
34223 2 
34277 24 
34307 31 
34319 5 
34338 83 
34881 3 
35540 6 
36362 2 
36706 15 
36950 1 
36951 1 
39694 56 
39702 4 
39706 114 
39714 3 
39727 1 
39739 15 
39743 17 
39802 1 
39818 42 
39851 8 
39885 1 
39963 3 
39968 2 
39983 53 
39998 7 
40446 3 
40470 3 
40486 13 
40494 6 
40667 7 
40910 6 
41067 28 
41081 1 
41089 1 
41250 14 
41348 14 
41372 36 
41684 96 
41702 9 
41740 1 
41912 3 
42063 27 
42074 25 
42079 3 
42081 8 
42085 4 
42089 60 
42091 4 
42094 37 
42103 44 
42104 6 
42105 11 
42107 29 
42111 2 
42112 2 
42115 7 
42119 38 
42124 48 
42126 26 
42129 25 
42135 38 
42140 87 
42145 32 
42148 6 
42157 3 
42209 1 
42223 6 
42231 11 
42297 157 
42366 3 
42376 16 
42377 2 
42381 7 
42388 2 
42394 48 
42421 8 
42524 29 
42548 108 
42691 7 
42696 10 
42699 37 
42701 2 
42719 234 
42722 3 
42725 84 
42737 68 
42752 70 
42759 44 
42780 6 
42781 158 
42782 6 
42787 5 
42788 28 
42789 21 
42803 89 
42810 24 
42943 61 
42967 9 
42979 91 
43115 12 
43146 78 
43153 73 
43164 9 
43176 1 
43190 61 
43191 99 
44903 1 
44937 28 
44943 83 
45011 8 
45098 55 
45102 4 
45113 21 
45165 48 
45189 1 
45393 8 
45473 10 
45586 6 
45615 11 
45643 56 
45716 31 
45773 22 
45897 17 
46026 2 
46027 11 
46030 3 
46044 14 
46046 17 
46070 4 
46077 9 
46080 5 
46091 1 
46117 2 
46127 20 
46133 43 
46169 15 
46170 11 
46179 8 
46191 2 
46235 5 
46392 5 
46435 43 
46565 13 
46595 16 
46607 4 
46616 4 
46690 23 
46702 50 
46713 22 
46774 1 
46793 138 
46801 57 
46812 17 
46824 61 
46913 242 
46919 1 
46928 13 
46932 113 
46945 234 
46949 16 
47020 43 
47029 6 
47030 31 
47045 44 
47055 7 
47065 5 
47083 101 
47209 26 
47543 85 
47547 37 
47864 4 
47888 3 
47891 15 
48206 1 
48478 3 
51702 153 
51707 30 
51723 69 
51738 1 
51742 1 
51750 54 
51761 40 
51765 2 
51766 10 
51775 2 
51778 7 
51784 1 
51791 7 
51794 10 
51805 82 
51837 31 
51915 1 
51918 2 
51974 3 
52159 39 
52182 23 
52193 21 
52249 1 
52404 2 
52548 2 
53380 10 
53504 1 
53580 2 
53639 1 
53642 3 
53785 1 
53797 1 
54190 2 
54630 49 
55248 4 
56166 5 
56211 18 
56216 2 
56268 20 
56294 6 
56368 13 
56379 2 
56430 8 
56460 2 
56462 2 
56465 3 
56468 15 
56477 63 
56509 132 
56539 2 
56643 38 
56646 5 
56734 23 
56796 4 
56820 20 
56833 3 
56903 13 
57015 33 
57299 8 
57487 2 
57670 2 
57801 1 
57808 5 
57825 3 
57981 2 
58224 1 
58270 15 
58289 3 
58295 1 
58301 139 
58307 12 
58312 44 
58315 32 
58316 1 
58323 8 
58984 6 
59161 4 
59227 11 
59271 11 
59284 188 
59392 43 
59401 12 
59424 39 
59427 4 
59443 9 
59475 3 
59615 18 
59677 15 
59771 66 
59793 85 
59808 58 
59935 2 
59959 8 
60114 8 
60286 37 
60393 5 
60408 1 
60427 8 
60466 9 
60648 13 
60767 24 
60802 1 
60810 1 
60898 1 
60940 21 
60946 1 
60951 72 
60968 39 
60981 24 
60986 3 
60989 40 
60994 27 
61001 50 
61026 23 
61066 5 
61079 132 
61087 48 
61094 11 
61231 1 
61383 26 
61407 30 
61561 184 
61647 153 
61668 107 
61672 22 
61686 1 
61766 13 
61821 304 
61829 52 
61844 68 
61859 1 
61862 8 
61865 1 
61962 1 
62021 159 
62029 275 
62565 8 
62585 2 
62704 8 
62717 9 
62976 64 
63019 12 
63085 16 
63099 2 
63237 104 
63250 222 
63266 25 
63273 151 
63302 52 
63322 64 
63328 6 
63329 42 
63330 228 
63350 52 
63354 24 
63393 207 
63478 10 
63495 152 
63500 4 
63503 11 
63656 2 
63707 2 
63794 10 
63878 24 
63924 20 
64076 11 
64117 3 
64219 40 
64393 1 
64456 2 
64508 1 
64543 2 
64740 4 
65271 1 
65281 1 
65466 3 
65503 68 
65505 15 
65645 11 
65765 47 
65855 13 
65862 259 
65989 46 
66349 16 
66355 1 
66529 7 
66680 46 
66710 5 
66717 8 
66748 57 
66853 23 
66857 58 
66863 14 
66875 28 
66899 19 
66902 5 
66908 2 
66916 78 
66917 30 
66925 27 
66928 1 
66959 5 
66963 295 
66977 18 
66984 55 
66991 3 
67026 2 
67035 49 
67186 67 
67200 2 
67206 48 
67290 1 
67337 7 
67356 74 
67377 38 
67447 14 
67567 63 
67603 25 
67695 28 
67707 22 
67722 8 
68906 9 
68937 3 
68970 21 
68983 2 
68985 68 
68987 29 
68991 18 
68995 13 
69005 21 
69010 21 
69022 53 
69024 2 
69027 22 
69073 4 
69081 4 
69090 1 
69101 42 
69106 25 
69111 36 
69112 10 
69134 11 
69147 8 
69155 19 
69163 2 
69310 49 
69325 1 
69332 359 
69340 254 
69346 3 
69354 24 
69375 8 
69386 45 
69394 45 
69402 1 
69448 92 
69457 2 
69458 32 
69462 26 
69487 1 
69541 4 
69571 5 
69574 35 
69582 3 
69587 1 
69620 8 
69633 4 
69686 7 
69708 5 
69712 2 
69735 14 
69742 8 
69749 2 
70286 1 
70287 47 
70290 34 
70294 19 
70299 7 
70306 19 
70348 32 
70360 13 
70363 10 
70368 1 
70373 13 
70420 9 
70541 32 
70573 1 
70738 38 
72077 1 
72175 16 
72305 1 
72382 2 
72389 1 
72734 7 
72786 56 
72839 6 
72944 404 
73205 48 
73243 3 
73266 1 
73267 252 
73394 69 
73409 25 
73416 48 
73428 1 
73436 3 
73478 3 
73513 3 
73516 3 
73524 13 
73549 4 
73573 44 
73596 1 
73652 38 
73878 40 
73888 2 
73897 5 
73950 1 
74085 23 
74460 15 
74566 3 
74641 39 
75035 21 
75069 64 
75092 1 
75100 17 
75107 1 
75110 14 
75119 22 
75277 35 
75360 1 
75408 3 
75434 26 
75485 8 
75509 9 
75551 5 
75559 27 
75579 5 
75593 6 
75596 15 
75604 33 
75680 8 
75684 3 
75701 8 
75712 1 
75714 1 
75720 4 
75774 2 
75787 9 
75869 232 
76074 1 
76108 3 
76115 50 
76138 80 
76241 11 
76396 31 
76522 30 
76537 60 
76571 2 
76732 75 
76802 71 
76901 19 
76998 33 
77041 61 
77268 14 
77473 104 
77591 26 
77592 33 
77619 13 
77669 8 
77673 5 
77674 211 
77690 49 
77698 5 
77702 17 
77736 19 
77744 3 
77754 22 
77777 3 
77893 4 
77915 14 
78002 4 
78093 31 
78100 17 
78711 2 
78759 35 
78992 86 
78995 2 
79031 29 
79139 21 
79292 48 
79484 165 
79598 2 
79639 23 
79640 3 
79641 1 
79653 44 
79689 51 
79828 1 
80006 46 
80168 1 
80171 19 
80187 1 
80209 63 
80216 23 
80221 11 
80250 9 
80259 3 
80290 1 
80385 8 
80404 11 
80411 1 
80419 55 
80585 2 
80620 1 
80709 66 
80730 84 
80736 12 
80742 5 
80862 20 
80924 1 
81052 38 
81057 1 
81074 4 
81106 92 
81193 2 
81242 3 
81297 148 
81649 39 
81930 12 
82372 3 
82658 41 
82740 1 
82794 1 
82801 19 
82837 2 
82846 11 
82856 54 
82861 16 
82864 1 
82866 71 
82926 3 
82931 28 
83128 5 
83151 32 
83246 4 
83256 37 
83278 1 
83286 1 
83302 2 
83362 8 
83536 1 
84708 2 
84720 45 
84759 28 
84792 2 
84822 3 
84828 35 
84835 6 
84843 24 
84848 248 
84860 3 
84866 1 
84871 27 
84890 150 
84896 1 
84898 16 
84930 100 
84935 68 
84940 3 
84943 2 
84948 2 
84964 2 
84967 19 
84975 1 
84976 54 
84983 1 
84985 1 
84990 11 
84997 7 
85001 34 
85015 55 
85021 36 
85025 11 
85046 66 
85098 18 
85101 6 
85107 5 
85113 100 
85118 7 
85120 12 
85121 16 
85122 1 
85124 2 
85134 8 
85144 14 
85148 18 
85152 11 
85153 2 
85167 28 
85183 24 
85187 17 
85189 14 
85210 16 
85216 9 
85219 17 
85226 1 
85238 1 
85242 1 
85322 10 
85363 5 
85364 33 
85380 1 
85387 4 
85426 25 
85441 1 
85470 1 
85477 2 
85525 14 
85533 3 
85732 2 
86269 1 
86281 9 
86285 5 
86331 1 
86395 31 
86409 17 
86412 2 
86424 4 
86429 5 
86439 14 
86451 1 
86454 1 
86464 1 
86475 35 
86481 56 
86486 5 
86528 21 
86535 75 
86545 2 
86549 14 
86721 11 
86725 2 
86727 5 
86731 2 
86733 33 
86745 36 
86776 4 
86821 30 
88092 1 
89872 82 
90041 3 
90042 3 
90044 93 
90048 47 
90051 17 
90058 13 
90071 21 
90074 82 
90083 15 
90092 31 
90103 23 
90130 164 
90136 1 
90141 1 
90142 29 
90151 37 
90157 22 
90159 4 
90164 25 
90169 37 
90174 13 
90178 5 
90213 25 
90221 1 
90312 8 
90313 1 
90350 1 
90359 9 
90798 21 
90852 7 
91139 39 
91142 1 
92042 1 
92487 9 
92947 1 
93669 12 
93861 1 
93871 10 
93927 23 
94026 33 
94030 18 
94033 1 
94037 6 
94039 145 
94067 4 
94097 5 
94113 1 
94126 13 
94146 1 
94149 11 
94165 21 
94166 2 
94167 30 
94171 19 
94258 1 
94275 14 
94327 5 
94488 3 
94610 4 
94748 98 
94859 32 
95018 2 
95435 12 
95473 16 
95735 15 
95744 9 
95805 2 
95963 6 
96008 23 
96039 3 
96229 8 
96362 7 
96532 27 
96686 5 
96695 1 
96770 1 
97814 4 
97908 11 
97918 48 
97945 20 
97947 10 
97953 1 
97958 59 
97968 86 
97982 38 
97989 1 
97993 104 
98006 31 
98011 32 
98015 1 
98021 232 
98029 28 
98075 107 
98184 25 
98208 133 
98372 7 
98427 17 
98542 18 
98719 4 
98871 12 
99052 1 
99275 31 
99278 1 
99351 56 
99468 54 
99514 91 
99519 82 
99520 1 
99521 36 
99526 2 
99556 125 
99562 42 
99563 93 
99565 65 
99569 3 
99577 74 
99606 36 
99626 43 
99628 54 
99640 104 
99652 2 
99656 39 
99778 46 
99945 11 
100065 6 
100144 9 
100164 11 
100223 90 
100237 6 
100244 1 
100255 2 
100256 2 
100257 2 
100259 1 
100265 84 
100273 141 
100295 6 
100435 2 
100454 6 
100464 6 
100468 15 
100472 15 
100476 4 
100489 7 
100490 7 
100491 10 
100494 16 
100502 80 
100506 56 
100514 15 
100601 32 
100620 138 
100622 1 
100627 1 
100639 138 
100675 38 
101576 1 
101613 10 
101616 48 
101676 114 
101686 75 
101740 14 
101742 1 
101744 85 
101786 53 
101801 12 
101816 13 
102408 154 
102460 593 
102464 146 
102635 15 
102643 1 
102663 1 
102728 1 
102738 8 
102776 17 
102859 31 
102883 125 
102957 1 
103001 10 
103186 1 
103192 74 
103208 2 
103223 1 
103258 31 
103269 86 
103292 4 
103649 4 
103745 23 
103766 22 
103894 184 
104035 10 
104196 19 
104317 2 
104328 75 
104347 57 
104605 8 
104869 19 
105096 13 
105359 6 
105383 25 
105422 6 
105531 61 
105574 1 
105601 35 
105700 19 
105856 12 
105865 19 
105982 21 
105988 8 
106016 7 
106021 4 
106097 33 
106180 10 
106193 94 
106199 67 
106204 7 
106218 8 
106228 2 
106232 134 
106236 37 
106237 32 
106239 20 
106242 23 
106245 13 
106251 10 
106252 1 
106260 103 
106265 89 
106286 77 
106297 21 
106308 14 
106312 66 
106313 103 
106323 31 
106329 224 
106336 12 
106341 100 
106387 1 
106470 25 
106524 2 
106916 2 
106929 17 
106930 1 
106934 9 
106935 20 
106936 6 
106937 1 
106944 1 
106945 60 
106948 6 
106952 1 
106956 15 
106966 90 
106967 4 
106968 80 
106975 55 
106977 1 
106980 19 
106993 44 
107005 56 
107059 13 
107076 44 
107083 17 
107094 29 
107097 56 
107103 17 
107109 15 
107117 1 
107120 6 
107124 2 
107136 8 
107299 10 
107468 75 
107531 19 
107708 101 
107889 1 
108103 7 
108168 8 
108359 27 
108395 27 
108451 1 
108481 42 
108527 1 
108547 17 
108555 25 
108579 1 
108618 15 
108692 43 
108715 29 
108740 1 
108744 12 
108820 3 
108889 28 
108924 9 
108940 5 
108974 28 
108994 12 
108997 3 
109084 28 
109129 7 
109132 1 
109498 7 
109506 2 
109532 29 
109746 4 
109875 47 
109954 62 
110299 5 
110337 1 
110340 2 
110439 19 
110491 4 
110620 33 
110647 8 
110650 31 
110657 18 
110662 14 
110666 12 
110672 27 
110706 30 
110711 17 
110719 1 
110723 70 
110729 3 
110753 13 
110997 2 
111138 5 
111146 24 
111150 18 
111152 41 
111153 3 
111166 46 
111168 5 
111169 9 
111188 2 
111193 7 
111195 28 
111234 4 
111238 117 
111242 15 
111245 47 
111252 8 
111257 4 
111263 4 
111264 4 
111265 9 
111267 30 
111275 6 
111276 19 
111278 12 
111280 12 
111284 12 
111299 15 
111594 1 
111625 7 
111748 1 
111768 1 
111966 6 
112204 3 
112410 1 
112416 21 
112708 15 
112983 24 
113273 18 
113325 6 
113349 2 
113494 1 
113551 1 
113676 3 
113723 35 
114176 37 
114490 1 
114613 2 
114993 17 
115072 1 
115081 3 
115098 150 
115114 17 
115239 36 
115246 24 
115360 5 
115534 37 
115541 7 
115546 6 
115603 12 
115740 81 
115750 1 
115772 68 
115784 58 
115912 1 
115920 15 
115935 17 
115957 22 
115975 82 
115987 566 
115998 226 
116011 66 
116014 51 
116022 494 
116029 52 
116036 1567 
116039 5 
116044 675 
116045 2 
116046 389 
116048 1189 
116049 1 
116050 39 
116051 250 
116052 149 
116053 67 
116055 20 
116056 60 
116057 248 
116058 8 
116059 993 
116060 76 
116061 264 
116062 17 
116063 21 
116064 52 
116066 47 
116067 886 
116068 121 
116069 241 
116070 16 
116071 120 
116073 1 
116075 67 
116079 11 
116083 1 
116085 58 
116097 6 
116100 4 
116104 91 
116110 9 
116120 16 
116121 16 
116127 95 
116131 5 
116135 59 
116145 51 
116166 25 
116171 18 
116180 33 
116183 1 
116188 21 
116192 88 
116193 1 
116194 1 
116199 138 
116201 63 
116202 51 
116203 14 
116204 137 
116205 23 
116206 15 
116207 36 
116209 57 
116210 2 
116211 52 
116212 140 
116215 118 
116216 63 
116218 1 
116220 99 
116223 82 
116229 3 
116232 1 
116237 80 
116240 24 
116241 35 
116244 35 
116248 3 
116253 195 
116259 67 
116260 8 
116261 78 
116264 117 
116266 8 
116271 156 
116275 178 
116276 64 
116279 1 
116282 52 
116283 4 
116286 35 
116295 11 
116296 26 
116301 9 
116305 1 
116308 1 
116314 46 
116345 16 
116349 9 
116353 3 
116367 3 
116378 189 
116385 145 
116391 68 
116392 19 
116393 95 
116394 43 
116395 7 
116396 149 
116400 70 
116401 10 
116402 8 
116403 88 
116405 171 
116407 1 
116408 76 
116409 88 
116410 4 
116411 55 
116412 60 
116414 4 
116416 168 
116421 49 
116428 27 
116429 180 
116430 97 
116431 2 
116434 62 
116435 2 
116436 1 
116437 373 
116452 264 
116460 5 
116461 4 
116463 21 
116467 2 
116468 19 
116469 1 
116480 31 
116482 1 
116483 75 
116484 5 
116486 12 
116489 4 
116490 129 
116494 12 
116499 50 
116503 2 
116506 8 
116517 64 
116522 2 
116526 43 
116533 156 
116534 20 
116535 71 
116538 14 
116541 13 
116542 269 
116543 151 
116544 81 
116545 28 
116548 51 
116550 88 
116552 20 
116554 127 
116556 2 
116558 15 
116560 180 
116562 85 
116565 158 
116569 28 
116571 1 
116573 42 
116574 29 
116575 3 
116578 57 
116584 13 
116586 31 
116589 21 
116596 297 
116600 1 
116601 114 
116602 12 
116604 75 
116606 10 
116608 9 
116610 64 
116614 7 
116616 2 
116621 20 
116628 19 
116631 83 
116640 251 
116648 72 
116654 12 
116664 239 
116665 31 
116669 177 
116678 79 
116681 65 
116695 4 
116704 10 
116708 64 
116712 7 
116715 1 
116716 143 
116723 1 
116726 17 
116729 19 
116731 106 
116735 146 
116741 62 
116747 104 
116765 24 
116768 23 
116770 92 
116771 3 
116772 92 
116773 4 
116777 3 
116780 15 
116781 139 
116785 104 
116790 21 
116795 196 
116800 48 
116808 12 
116811 57 
116815 205 
116816 1 
116818 81 
116821 58 
116822 57 
116823 55 
116826 37 
116829 3 
116830 7 
116831 14 
116833 1 
116836 2 
116839 1 
116840 72 
116842 1 
116844 48 
116846 1 
116848 141 
116850 7 
116862 37 
116865 10 
116866 93 
116871 194 
116874 126 
116875 73 
116878 26 
116881 12 
116883 157 
116884 17 
116887 68 
116893 109 
116896 92 
116899 23 
116902 20 
116903 1 
116904 174 
116907 75 
116908 11 
116915 124 
116920 21 
116925 56 
116930 15 
116938 2 
116940 44 
116942 112 
116943 36 
116944 1 
116952 210 
116955 16 
116959 38 
116960 41 
116961 1 
116963 6 
116968 1 
116976 20 
116990 292 
116998 210 
116999 3 
117001 2 
117003 3 
117008 8 
117010 53 
117015 530 
117017 1 
117019 1397 
117030 782 
117038 4 
117048 348 
117066 219 
117071 114 
117074 5 
117078 67 
117111 1 
117113 91 
117119 1 
117126 88 
117129 4 
117131 16 
117134 20 
117138 4 
117147 33 
117494 1 
117505 3 
117554 4 
117557 6 
117574 5 
117585 15 
117606 39 
117608 6 
117609 1 
117614 37 
117618 56 
117619 65 
117621 3 
118138 3 
118147 12 
118151 24 
118161 2 
118165 20 
118175 342 
118190 1 
118194 39 
118202 69 
118203 49 
118206 16 
118211 54 
118234 23 
118243 15 
118324 27 
118330 4 
118351 36 
118368 5 
118387 16 
118460 2 
118492 38 
118555 35 
118585 10 
118660 23 
118667 157 
118681 62 
118686 77 
118691 12 
118715 60 
118738 8 
118849 109 
118869 8 
118901 1 
118902 142 
118915 33 
118919 20 
119028 3 
119047 4 
119067 32 
119077 5 
119154 5 
119263 5 
119371 11 
119442 2 
119613 26 
119689 1 
119742 16 
119797 51 
120046 12 
120085 7 
120213 24 
120214 2 
120231 41 
120384 15 
120389 7 
120397 105 
120405 5 
120417 1 
120421 14 
120427 16 
120436 26 
120451 33 
120499 14 
120510 3 
120520 76 
120521 3 
120522 1 
120523 1 
120871 36 
120873 52 
121324 23 
121333 6 
121339 103 
121347 19 
121348 28 
121349 2 
121350 94 
121356 4 
121357 51 
121365 29 
121371 48 
121382 14 
121402 39 
121404 53 
121407 1 
121409 14 
121412 3 
121418 19 
121424 1 
121430 34 
121434 23 
121464 1 
122001 1 
122201 1 
122259 1 
122319 4 
122329 3 
122345 3 
122496 6 
122506 23 
122589 81 
122607 32 
122651 2 
122776 2 
122849 1 
122887 29 
122939 2 
122954 5 
122998 2 
123005 23 
123024 1 
123049 1 
123059 3 
123062 1 
123066 2 
123075 1 
123077 1 
123085 43 
123089 6 
123109 2 
123121 15 
123126 1 
123128 59 
123130 5 
123134 4 
123139 25 
123149 2 
123153 3 
123157 1 
123167 1 
123175 6 
123186 19 
123189 2 
123218 1 
123227 2 
123234 4 
123252 4 
123263 14 
123265 3 
123271 11 
123277 1 
123281 5 
123288 5 
123293 5 
123304 2 
123318 7 
123319 1 
123321 1 
123327 3 
123337 2 
123338 6 
123353 1 
123361 21 
123365 8 
123368 33 
123371 1 
123379 1 
123393 5 
123409 13 
123422 2 
123432 6 
123441 5 
123445 12 
123451 30 
123460 1 
123518 7 
123528 1 
123533 39 
123543 1 
123555 51 
123558 1 
123566 20 
123569 4 
123579 5 
123592 10 
123598 14 
123613 19 
123740 12 
123753 8 
123758 17 
123774 24 
123857 3 
123921 13 
123932 20 
124147 33 
124268 3 
124277 1 
124286 10 
124289 1 
124297 9 
124302 5 
124517 3 
124606 22 
124617 33 
124673 80 
124678 18 
124686 84 
124689 1 
124692 7 
124694 19 
124699 88 
124709 47 
124713 35 
124723 44 
124728 1 
124739 27 
124751 19 
124755 22 
124801 25 
124879 5 
124890 5 
124929 27 
125012 222 
125028 5 
125078 95 
125096 3 
125173 2 
125184 5 
125229 34 
125245 13 
125255 1 
125429 26 
125464 1 
125469 126 
125475 20 
125592 7 
125599 3 
125637 24 
125778 42 
125784 9 
125820 29 
125893 38 
125918 44 
126073 121 
126075 1 
126083 33 
126227 62 
126250 11 
126387 24 
126397 191 
126413 10 
126417 24 
126444 73 
126456 59 
126460 7 
126463 1 
126473 7 
126481 2 
126514 10 
126517 51 
126520 2 
126521 45 
126526 55 
126529 2 
126531 83 
126539 6 
126544 150 
126545 1 
126546 1 
126547 7 
126549 22 
126558 4 
126750 5 
126873 6 
127013 14 
127041 145 
127056 542 
127715 7 
127758 36 
127879 4 
127891 2 
127900 121 
127904 27 
128186 8 
128200 42 
128249 1 
128256 10 
128371 2 
128377 51 
128378 10 
128379 5 
128386 3 
128404 13 
128409 61 
128410 52 
128411 1 
128413 21 
128419 55 
128421 4 
128429 49 
128438 4 
128481 3 
128507 16 
128508 7 
128511 1 
128525 24 
128527 3 
128534 46 
128546 5 
128551 16 
128559 3 
128578 18 
128694 3 
128713 6 
128732 1 
128868 5 
129232 2 
129362 8 
129795 1 
130363 27 
130465 21 
130687 3 
130691 2 
130697 13 
130768 8 
130800 6 
130834 2 
130884 7 
130897 1 
130984 5 
131004 17 
131025 32 
131047 14 
131058 31 
131059 6 
131061 10 
131066 9 
131080 16 
131111 5 
131115 8 
131117 10 
131118 5 
131144 48 
131211 10 
131219 26 
131225 26 
131229 32 
131232 19 
131234 12 
131241 49 
131245 73 
131251 29 
131264 84 
131271 187 
131279 40 
131283 15 
131286 38 
131291 4 
131294 3 
131297 22 
131310 27 
131334 98 
131378 22 
131443 2 
131445 17 
131463 3 
131467 53 
131472 5 
131473 114 
131474 4 
131475 9 
131477 2 
131478 70 
131486 49 
131493 8 
131498 43 
131508 4 
131510 4 
131511 24 
131513 13 
131514 2 
131551 8 
131557 32 
131572 3 
131579 4 
131586 7 
131588 4 
131590 6 
131598 4 
131600 14 
131603 6 
131608 24 
131618 17 
131631 12 
131650 9 
131669 1 
131821 1 
131961 1 
132075 219 
132118 15 
132131 108 
132265 1 
132266 68 
132317 3 
132334 66 
132453 2 
132465 154 
132474 21 
132489 1 
132495 13 
132522 21 
132525 1 
132579 2 
132591 10 
132623 58 
132629 2 
132663 2 
132674 18 
132750 14 
132754 106 
132778 24 
132803 42 
132809 4 
132812 1 
132815 10 
132821 177 
132829 88 
132831 61 
132835 1 
132842 19 
132843 13 
132850 8 
132854 77 
132856 3 
132861 84 
132864 35 
132874 10 
132879 12 
132885 102 
132887 95 
132898 15 
132904 92 
132912 125 
132919 31 
132928 11 
132931 221 
132933 35 
132943 4 
132945 8 
132948 15 
132963 111 
132976 9 
133089 46 
133103 50 
133121 22 
133132 4 
133260 14 
133264 84 
133274 10 
133279 66 
133288 2 
133393 15 
133420 49 
133610 74 
133622 1 
133673 61 
133740 39 
133764 6 
133839 2 
133849 3 
133872 143 
133921 2 
133930 63 
134048 53 
134159 1 
134199 106 
134219 24 
134513 12 
134562 13 
134576 1 
134593 10 
134646 17 
134680 52 
134763 44 
134787 17 
134798 218 
134829 3 
134905 15 
134960 26 
135042 50 
135177 34 
135186 68 
135306 1 
135318 5 
135338 2 
135367 10 
135373 3 
135378 6 
135381 7 
135383 51 
135384 186 
135387 1 
135393 543 
135468 20 
135477 68 
135479 5 
135485 1 
135492 14 
135535 1 
135561 1 
135572 7 
135574 21 
135578 6 
135581 1 
135589 31 
135592 3 
135881 52 
136055 61 
136063 20 
136100 33 
136190 31 
136297 1 
136404 1 
136422 157 
136423 7 
136424 11 
136449 16 
136458 30 
136468 14 
136476 53 
136489 7 
136490 34 
136491 163 
136492 2 
136495 93 
136502 10 
136639 32 
136658 78 
136659 23 
136661 13 
136698 7 
136865 66 
136868 19 
136870 63 
136910 288 
137012 17 
137037 8 
137044 1 
137050 4 
137053 85 
137058 24 
137060 140 
137064 33 
137069 42 
137077 82 
137081 180 
137094 89 
137105 2 
137114 1 
137121 85 
137124 1 
137132 5 
137181 120 
137255 1 
137282 8 
137290 50 
137297 6 
137310 1 
137320 4 
137361 9 
137369 12 
137381 1 
137391 3 
137429 70 
137559 2 
137576 153 
137749 5 
137802 9 
137839 3 
137889 9 
138096 8 
138128 206 
138245 14 
138248 6 
138256 2 
138267 8 
138278 47 
138285 12 
138404 27 
138576 5 
138607 82 
138679 69 
138694 43 
138721 25 
138747 10 
138755 13 
138757 34 
138758 166 
138761 2 
138765 120 
138768 76 
138774 6 
138779 54 
138784 10 
138788 132 
138793 11 
138797 3 
138800 3 
138802 5 
138804 18 
138808 20 
138831 4 
138841 4 
138848 9 
138855 29 
138857 2 
138859 21 
138873 5 
138876 8 
138901 16 
138908 3 
138920 25 
138951 2 
139502 8 
139666 31 
139676 8 
139762 4 
139819 1 
140368 2 
140400 2 
140406 4 
140446 1 
140453 63 
140459 25 
140472 1 
140481 314 
140519 21 
140523 1 
140540 175 
140559 2 
140571 73 
140576 40 
140584 41 
140588 56 
140591 12 
140593 231 
140594 15 
140596 97 
140597 82 
140598 9 
140599 3 
140600 1 
140603 8 
140607 16 
140608 157 
140611 186 
140614 16 
140619 32 
140648 21 
140703 23 
140709 116 
140714 12 
140722 21 
140725 2 
140728 46 
140731 10 
140739 59 
140746 28 
140758 51 
140766 34 
140767 5 
140774 7 
140786 49 
140801 32 
140817 2 
140825 1 
140828 35 
140831 23 
140834 67 
140839 27 
140840 15 
140842 145 
140844 17 
140853 129 
140860 139 
140868 1 
140869 5 
140872 100 
140879 58 
140882 25 
140886 55 
140893 72 
140894 184 
140902 38 
140903 9 
140905 105 
140909 7 
140910 52 
140915 1 
140923 69 
140926 2 
140927 2 
140960 30 
140961 3 
140962 66 
140963 1 
140965 18 
140978 73 
140989 3 
140992 14 
140998 21 
141003 75 
141006 59 
141007 6 
141009 53 
141011 4 
141014 35 
141016 31 
141026 177 
141032 9 
141040 282 
141059 34 
141075 1 
141085 2 
141122 120 
141166 11 
141185 4 
141189 13 
141198 71 
141206 8 
141211 86 
141221 25 
141228 25 
141248 49 
141259 60 
141262 4 
141269 13 
141279 11 
141280 11 
141281 40 
141292 45 
141296 11 
141304 31 
141305 1 
141308 30 
141311 6 
141318 14 
141323 1 
141335 17 
141343 7 
141348 24 
141350 12 
141356 24 
141364 34 
141374 22 
141377 51 
141385 3 
141400 37 
141407 8 
141412 3 
141416 15 
141418 8 
141422 25 
141432 3 
141435 23 
141438 7 
141441 6 
141444 29 
141449 20 
141451 24 
141454 20 
141455 22 
141457 3 
141460 49 
141463 7 
141464 50 
141468 2 
141473 27 
141483 14 
141489 25 
141497 8 
141500 34 
141503 11 
141508 36 
141518 115 
141525 180 
141528 6 
141534 15 
141538 72 
141541 2 
141544 13 
141545 1 
141548 6 
141552 4 
141553 29 
141581 2 
141632 5 
141637 26 
141646 2 
141651 1 
141659 77 
141673 20 
141696 1 
141709 43 
141723 32 
141726 1 
141788 3 
141806 4 
141813 10 
141821 1 
141827 6 
141856 139 
141869 3 
141952 63 
141982 46 
142083 24 
142121 39 
142309 1 
142423 4 
142478 3 
142637 5 
143023 2 
143037 1 
143165 5 
143222 5 
143225 4 
143230 1 
143281 39 
143315 18 
143328 35 
143379 39 
143417 117 
143421 8 
143427 1 
143438 73 
143526 6 
143547 67 
143620 2 
143637 2 
143643 2 
143700 2 
143772 2 
143782 2 
143845 2 
143882 19 
143883 1 
143884 19 
143934 6 
143944 1 
143956 8 
144022 1 
144042 1 
144048 71 
144076 2 
144079 2 
144081 132 
144082 3 
144086 128 
144094 2 
144095 45 
144098 3 
144103 4 
144104 2 
144106 1 
144109 2 
144112 117 
144123 3 
144128 18 
144131 33 
144136 38 
144137 4 
144141 1 
144146 237 
144152 8 
144154 40 
144155 2 
144157 11 
144165 16 
144168 19 
144169 12 
144172 5 
144177 104 
144179 2 
144183 61 
144184 95 
144185 9 
144186 2 
144187 13 
144188 58 
144195 12 
144204 5 
144212 10 
144213 6 
144214 1 
144215 2 
144221 16 
144231 3 
144236 91 
144240 7 
144245 2 
144252 6 
144260 6 
144264 2 
144268 3 
144377 15 
144385 30 
144402 3 
144447 14 
144510 27 
144567 174 
144712 9 
144722 9 
144730 40 
144733 15 
144742 1 
144788 1 
144851 10 
144865 43 
144915 5 
144922 25 
144944 6 
145009 20 
145015 20 
145029 63 
145031 16 
145054 3 
145081 9 
145100 21 
145167 10 
145188 6 
145227 32 
145247 12 
145288 24 
145289 126 
145440 4 
145441 2 
145488 28 
145574 1 
145607 49 
145609 1 
145611 1 
145614 13 
145621 4 
145630 1 
145635 37 
145639 8 
145642 3 
145646 7 
145651 24 
145659 4 
145662 16 
145668 10 
145675 11 
145678 2 
145694 5 
145723 5 
145730 8 
145733 49 
145744 11 
145748 3 
145759 11 
145764 1 
145767 3 
145780 5 
145813 3 
145818 1 
145851 156 
145875 297 
145937 19 
145966 1 
145980 2 
146051 33 
146061 11 
146120 14 
146334 86 
146345 19 
146601 25 
146609 6 
146630 74 
146639 68 
146651 24 
146663 56 
146683 64 
146690 24 
146691 74 
146772 34 
146781 2 
146786 19 
146795 2 
146796 1 
146797 10 
146803 9 
146806 6 
146808 170 
146815 8 
146818 23 
146819 3 
146822 1 
146828 197 
146831 47 
146832 1 
146835 5 
146838 2 
146840 5 
146842 2 
146843 21 
146845 43 
146851 7 
146854 40 
146855 4 
146856 1 
146860 11 
146869 87 
146875 5 
146877 9 
146879 7 
146882 18 
146886 32 
146895 9 
146904 29 
146927 82 
146933 5 
146994 38 
147002 4 
147017 5 
147024 2 
147045 9 
147091 37 
147225 8 
147242 35 
147249 22 
147362 8 
147379 10 
147394 1 
147400 15 
147511 27 
147524 26 
147527 7 
147528 5 
147558 59 
147565 25 
147578 54 
147676 12 
147684 39 
147699 37 
147703 6 
147720 2 
147725 12 
147736 1 
147836 30 
147842 72 
147843 6 
147844 2 
147862 1 
147863 8 
147865 72 
147867 1 
147873 12 
147878 15 
147882 37 
147884 5 
147886 37 
147889 11 
147893 5 
148003 66 
148004 7 
148005 4 
148006 25 
148014 6 
148029 36 
148035 131 
148040 20 
148041 3 
148046 140 
148049 49 
148050 124 
148051 3 
148055 1 
148056 96 
148063 62 
148064 39 
148068 93 
148071 4 
148072 38 
148073 18 
148074 135 
148079 1 
148083 231 
148108 70 
148114 135 
148116 1 
148118 130 
148126 4 
148188 12 
148269 1 
148283 242 
148288 1 
148292 23 
148301 118 
148424 2 
148434 7 
148444 1 
148452 32 
148467 15 
148477 1 
148490 1 
148504 1 
148510 4 
148613 14 
148621 11 
148653 34 
148722 2 
148759 12 
150059 11 
150087 82 
150092 48 
150096 55 
150100 23 
150103 11 
150104 13 
150105 19 
150108 36 
150112 53 
150116 15 
150122 7 
150131 4 
150132 54 
150133 20 
150134 1 
150135 1 
150136 24 
150140 4 
150143 15 
150144 45 
150151 53 
150158 1 
150159 21 
150163 4 
150171 5 
150176 7 
150180 16 
150188 5 
150189 4 
150190 4 
150194 1 
150198 52 
150206 23 
150207 85 
150208 18 
150209 6 
150210 4 
150212 2 
150220 20 
150224 1 
150227 12 
150232 3 
150233 8 
150236 72 
150238 1 
150240 4 
150242 20 
150253 1 
150255 145 
150260 1 
150262 4 
150349 18 
150358 7 
150369 1 
150377 100 
150394 12 
150397 10 
150404 16 
150412 26 
150433 25 
150434 65 
150435 4 
150436 1 
150577 11 
150730 61 
150734 82 
150761 28 
150772 4 
150848 19 
150855 2 
150865 6 
150874 9 
150884 10 
150885 22 
150904 9 
150915 339 
150922 37 
150933 1 
151027 49 
151035 23 
151040 13 
151046 5 
151049 40 
151052 68 
151055 119 
151068 28 
151069 14 
151070 1 
151078 59 
151080 57 
151083 11 
151085 1 
151086 17 
151088 64 
151091 43 
151096 91 
151132 92 
151136 1 
151141 71 
151146 480 
151154 179 
151155 352 
151156 161 
151159 98 
151160 25 
151163 2 
151165 2 
151175 21 
151176 3 
151181 401 
151186 83 
151192 69 
151200 76 
151202 36 
151208 178 
151241 63 
151244 1 
151284 10 
151318 115 
151326 120 
151329 17 
151332 9 
151340 56 
151352 13 
151370 70 
151376 4 
151377 38 
151379 25 
151382 79 
151384 16 
151389 6 
151390 197 
151403 51 
151420 131 
151426 12 
151434 57 
151447 150 
151452 73 
151455 81 
151458 8 
151461 18 
151462 1 
151466 76 
151467 1 
151469 14 
151471 72 
151472 5 
151483 6 
151488 15 
151517 4 
151538 6 
151572 15 
151606 22 
151638 9 
151736 13 
151738 6 
151786 4 
151891 1 
151900 1 
151933 347 
151934 1 
151947 27 
151951 11 
151955 119 
151965 68 
151973 11 
151976 27 
152141 1 
152150 1 
152155 25 
152160 235 
152173 5 
152176 38 
152181 15 
152184 1 
152229 31 
152342 42 
152345 17 
152350 1 
152365 9 
152369 52 
152395 64 
152433 137 
152483 58 
152510 49 
152521 86 
152523 1 
152526 2 
152530 5 
152550 1 
152554 37 
152566 47 
152576 41 
152585 3 
152592 16 
152596 1 
152603 73 
152639 5 
152654 19 
152663 11 
152675 17 
152689 30 
152694 9 
152695 28 
152701 17 
152705 6 
152708 7 
152717 321 
152727 12 
152729 34 
152732 12 
152736 35 
152743 1 
152744 206 
152745 52 
152748 161 
152756 2 
152760 10 
152765 50 
152767 29 
152768 114 
152769 4 
152770 37 
152773 69 
152779 1 
152783 91 
152801 18 
152820 28 
152830 1 
152832 12 
152835 8 
152838 7 
152841 25 
152850 52 
152857 5 
152882 167 
152884 20 
152890 1 
152893 5 
152897 11 
152904 26 
152912 41 
152958 10 
152959 3 
152962 1 
152977 20 
152987 105 
152991 9 
152999 68 
153003 6 
153010 1 
153020 4 
153043 6 
153044 1 
153047 102 
153053 118 
153060 1 
153061 91 
153067 76 
153079 90 
153088 71 
153091 6 
153094 1 
153096 93 
153099 52 
153101 1 
153102 218 
153104 43 
153105 67 
153112 45 
153124 2 
153125 27 
153127 10 
153143 2 
153146 2 
153151 70 
153158 4 
153167 5 
153174 9 
153189 5 
153197 803 
153207 15 
153208 2 
153209 125 
153213 34 
153218 12 
153228 460 
153234 5 
153237 34 
153239 86 
153240 13 
153242 9 
153243 6 
153244 39 
153252 231 
153257 46 
153262 3 
153263 332 
153271 86 
153272 4 
153273 2 
153275 33 
153276 76 
153279 12 
153282 134 
153286 108 
153287 7 
153293 13 
153294 2 
153296 38 
153298 8 
153299 1 
153302 39 
153306 17 
153312 12 
153317 115 
153332 14 
153341 7 
153352 13 
153363 7 
153374 6 
153380 32 
153401 1 
153415 4 
153429 12 
153433 9 
153434 29 
153441 7 
153443 11 
153444 12 
153451 6 
153452 1 
153458 12 
153462 2 
153481 2 
153542 1 
153569 152 
153575 2 
153592 1 
153598 3 
153614 76 
153618 81 
153623 110 
153631 65 
153635 3 
153640 48 
153653 23 
153671 139 
153704 3 
153798 3 
153802 8 
153814 47 
153834 5 
153838 1 
153844 57 
153852 4 
153884 49 
153886 46 
154011 6 
154013 11 
154032 7 
154041 62 
154051 20 
154188 155 
154237 48 
154318 20 
154349 22 
154445 1 
154451 7 
154455 75 
154495 21 
154630 2 
154634 17 
154846 65 
154977 8 
155018 19 
155029 28 
155057 9 
155072 83 
155109 1 
155125 4 
155133 28 
155143 117 
155164 193 
155191 89 
155283 9 
155307 30 
155331 77 
155397 95 
155413 3 
155508 3 
155516 23 
155539 41 
155542 1 
155592 11 
155610 52 
155657 36 
155670 1 
155680 6 
155688 103 
155701 8 
155708 135 
155841 136 
155849 87 
155858 26 
155889 1 
155909 517 
155948 1 
155987 3 
156032 10 
156039 1 
156239 23 
156268 1 
156289 1 
156365 5 
156373 6 
156378 2 
156383 3 
156387 2 
156389 3 
156391 2 
156397 6 
156400 6 
156422 1 
156503 2 
156525 1 
156546 1 
156547 15 
156555 6 
156565 5 
156567 7 
156578 29 
156579 1 
156594 9 
156598 20 
156635 133 
156665 66 
156683 12 
156689 207 
156695 1 
156701 25 
156711 50 
156721 15 
156800 33 
156939 12 
156966 2 
157076 11 
157081 19 
157547 2 
157578 4 
157702 10 
159146 51 
159160 307 
159165 3 
159172 8 
159179 2 
159180 6 
159191 13 
159196 64 
159203 81 
159207 22 
159212 94 
159217 8 
159219 10 
159222 21 
159228 65 
159229 5 
159231 228 
159238 4 
159246 121 
159252 181 
159261 4 
159272 43 
159283 40 
159285 232 
159286 11 
159291 1 
159294 43 
159300 1 
159302 176 
159304 59 
159314 20 
159403 5 
159423 40 
159428 2 
159445 5 
159449 13 
159461 2 
159464 19 
159473 2 
159479 64 
159481 72 
159484 14 
159491 86 
159495 10 
159504 192 
159523 15 
159524 2 
159536 62 
159545 22 
159620 53 
159633 2 
159639 12 
159647 89 
159674 1 
159684 13 
159712 1 
159832 5 
159940 48 
159974 2 
159985 3 
159992 1 
160033 178 
160097 30 
160149 75 
160171 3 
160177 35 
160251 3 
160282 45 
160294 168 
160299 79 
160306 29 
160324 22 
160331 16 
160334 11 
160335 6 
160338 36 
160339 23 
160342 82 
160346 12 
160352 67 
160355 3 
160357 3 
160361 15 
160369 361 
160374 53 
160377 8 
160378 24 
160382 8 
160388 6 
160394 10 
160408 2 
160431 191 
160449 4 
160501 47 
160541 44 
160562 30 
160587 284 
160597 411 
160683 1 
160879 1 
160891 5 
160902 191 
161057 13 
161065 4 
161246 8 
161424 1 
161576 55 
161579 87 
161607 1 
161685 5 
161749 1 
161767 9 
161773 188 
161824 204 
161827 45 
161885 3 
162096 103 
162105 27 
162138 37 
162151 14 
162178 5 
162331 3 
162348 61 
162358 53 
162360 1 
162373 2 
162387 18 
162484 16 
162503 20 
162506 6 
162508 8 
162511 35 
162512 1 
162516 14 
162517 22 
162519 1 
162522 3 
162525 27 
162526 1 
162527 17 
162528 9 
162529 1 
162539 23 
162547 1 
162550 12 
162558 6 
162589 30 
162597 3 
162598 65 
162615 237 
162624 16 
162628 25 
162630 7 
162631 26 
162634 20 
162639 69 
162641 1 
162642 1 
162643 2 
162650 13 
162651 1 
162664 4 
162671 2 
162681 34 
164079 3 
164094 77 
164099 88 
164113 8 
164221 2 
164233 4 
164258 15 
164291 4 
164377 36 
164391 17 
164397 22 
164411 14 
164416 14 
164418 6 
164429 30 
164430 4 
164438 3 
164456 1 
164559 21 
164596 21 
164608 1 
164635 30 
164650 1 
164695 6 
164773 14 
164819 63 
164934 18 
165043 1 
165161 7 
165289 6 
165441 3 
165496 1 
165518 1 
165533 13 
165634 34 
165649 27 
165716 14 
165727 120 
165732 16 
165739 12 
165753 89 
165785 71 
165874 10 
165892 15 
166017 238 
166085 2 
166109 1 
166137 28 
166200 2 
166204 11 
166207 12 
166226 9 
166424 2 
166432 6 
166499 4 
166753 13 
166925 3 
166929 22 
166933 5 
166934 1 
166941 28 
166948 227 
166955 60 
166984 1 
167000 20 
167007 12 
167008 27 
167011 105 
167012 1 
167020 77 
167024 16 
167034 2 
167035 3 
167041 2 
167044 12 
167052 5 
167059 24 
167103 63 
167142 10 
167147 3 
167179 16 
167195 4 
167208 3 
167219 6 
167336 2 
167369 11 
167643 158 
167662 76 
167667 6 
167672 7 
167673 6 
167674 1 
167676 24 
167678 1 
167683 20 
167684 2 
167739 4 
167746 24 
167751 1 
167755 1 
167760 65 
167765 17 
167771 6 
167792 20 
167795 17 
167806 39 
167815 8 
167929 62 
167931 2 
167971 27 
167972 1 
168004 106 
168163 22 
168218 3 
168261 6 
168331 52 
168345 3 
168348 9 
168354 6 
168480 2 
168486 6 
168493 5 
168587 2 
168642 55 
168731 22 
168811 1 
168865 5 
169024 52 
169041 7 
169172 30 
169180 90 
169314 117 
169426 119 
169643 40 
169802 26 
170082 7 
170125 42 
170142 1 
170154 8 
170327 65 
170455 3 
170769 2 
170921 5 
171097 7 
171104 2 
171273 7 
171900 5 
171903 13 
171907 6 
171915 10 
171918 16 
171925 18 
171929 3 
171933 1 
171940 2 
171943 21 
171947 12 
171986 1 
171989 11 
172000 1 
172017 14 
172020 1 
172024 19 
172027 1 
172032 1 
172034 2 
172037 4 
172039 1 
172041 3 
172058 2 
172066 4 
172685 12 
172690 1 
172694 13 
172696 1 
172703 26 
172709 12 
172716 16 
172874 18 
172901 8 
172913 8 
172920 4 
173030 44 
173032 9 
173037 22 
173047 5 
173103 8 
173152 75 
173196 3 
173209 54 
173243 13 
173254 36 
173362 13 
173391 23 
173394 23 
173397 25 
173400 13 
173404 7 
173431 170 
173440 17 
173451 2 
173457 105 
173462 71 
173464 134 
173478 3 
173480 45 
173485 27 
173500 21 
173588 3 
173710 12 
173733 122 
173741 96 
173746 216 
173822 1 
173831 7 
173834 33 
173843 195 
173865 19 
173957 36 
173980 76 
173988 10 
173990 98 
173997 10 
173999 56 
174025 1 
174031 1 
174055 5 
174178 2 
174181 12 
174190 8 
174197 29 
174202 8 
174209 35 
174212 44 
174213 181 
174223 10 
174312 30 
174318 4 
174337 52 
174374 1 
174521 8 
174530 28 
174542 6 
174557 10 
174575 47 
174699 19 
174707 64 
174722 21 
174726 4 
174729 42 
174740 55 
174754 90 
174763 103 
174779 112 
174783 9 
174787 18 
174788 18 
174792 2 
174796 1 
174820 3 
174826 1 
174843 11 
174899 8 
174918 13 
175054 40 
175069 19 
175103 8 
175232 18 
175255 36 
175284 4 
175528 13 
175607 8 
175950 1 
175974 1 
176003 1 
176008 1 
176051 4 
176127 1 
176187 14 
176223 7 
176388 1 
176445 2 
176570 4 
176629 3 
176675 1 
176678 22 
176694 12 
176715 1 
176822 25 
176869 82 
176870 6 
176880 1 
176890 12 
176895 9 
176970 2 
177006 9 
177012 34 
177017 82 
177018 1 
177019 2 
177025 31 
177028 3 
177031 2 
177040 8 
177119 4 
177141 13 
177142 1 
177153 13 
177204 22 
177211 4 
177222 92 
177237 9 
177251 21 
177309 60 
177348 38 
177364 3 
177457 17 
177467 99 
177478 141 
177588 3 
177595 1 
177614 1 
177622 2 
177623 1 
177628 426 
177636 80 
177641 21 
177645 155 
177655 52 
177657 1 
177662 3 
177663 66 
177670 27 
177671 2 
177677 135 
177682 2 
177688 1 
177693 2 
177698 1 
177717 1 
177726 25 
177736 8 
177744 5 
177747 1 
177748 44 
177766 1 
178403 35 
178409 1 
178442 10 
178465 10 
178475 2 
178477 1 
178479 19 
178593 52 
178597 1 
178607 1 
178615 11 
178625 25 
178627 60 
178632 33 
178633 8 
178636 81 
178638 24 
178639 187 
178644 2 
178647 248 
178650 64 
178658 46 
178697 1 
178702 1 
178705 26 
178712 50 
178714 1 
178716 64 
178718 6 
178720 319 
178728 363 
178730 204 
178731 2 
178736 1 
178738 53 
178741 56 
178743 12 
178749 27 
178752 31 
178754 1 
178760 95 
178767 1 
178772 1 
178773 243 
178784 20 
178804 129 
178890 2 
178896 1 
178937 55 
179246 2 
179528 2 
182226 3 
182242 53 
182249 29 
182250 25 
182253 5 
182264 5 
182276 21 
182291 154 
182443 177 
182451 7 
182452 135 
182464 53 
182487 108 
182509 3 
182516 18 
182517 2 
182521 12 
182531 2 
182539 10 
184273 18 
184303 2 
184307 9 
184336 4 
184359 16 
184396 2 
184399 88 
184407 9 
184409 14 
184414 79 
184442 12 
184446 96 
184562 71 
184618 161 
184638 6 
184928 105 
184955 8 
184971 49 
185090 3 
185313 12 
185562 2 
185590 1 
185679 8 
185783 1 
185883 28 
185964 2 
186179 138 
186385 1 
186400 42 
186517 3 
186665 20 
186722 11 
186747 6 
186820 47 
186854 43 
186864 2 
186940 3 
187026 8 
187058 1 
187074 1 
187080 83 
187085 43 
187210 47 
187217 40 
187291 117 
187293 78 
187376 21 
187395 30 
187401 108 
187402 39 
187403 2 
187405 13 
187529 132 
187540 68 
187551 41 
187555 18 
187560 98 
187565 98 
187576 85 
187600 12 
187606 28 
187608 27 
187614 15 
187623 1 
187677 168 
187728 1 
187786 1 
187792 73 
187802 242 
187854 19 
187950 158 
188110 30 
188128 23 
188136 95 
188147 30 
188148 52 
188150 6 
188154 40 
188155 1 
188156 15 
188159 21 
188172 4 
188176 45 
188179 49 
188186 157 
188202 7 
188210 52 
188228 5 
188242 64 
188247 125 
188921 15 
189149 126 
189207 8 
189214 122 
189217 4 
189262 19 
189513 4 
189558 3 
189705 2 
189850 2 
189947 36 
190198 3 
190259 5 
190295 31 
190440 1 
190479 29 
190496 16 
190502 24 
190647 2 
190793 3 
190844 17 
190911 2 
190971 14 
190995 1 
191076 77 
191096 5 
191255 25 
191397 1 
191627 53 
191645 33 
191740 1 
191756 4 
191757 67 
191796 156 
191895 25 
191896 1 
191901 67 
191911 15 
191919 5 
191925 32 
191937 50 
191947 41 
191951 20 
191958 19 
191961 88 
191966 1 
191974 9 
192680 5 
192719 12 
192721 23 
192726 2 
192728 4 
192733 13 
192738 5 
192746 16 
192750 23 
192757 23 
192770 6 
192772 19 
192795 13 
192800 13 
192805 7 
192807 33 
192815 5 
192819 72 
192832 1 
192835 50 
192842 3 
192940 3 
193084 34 
193087 8 
193134 1 
193136 8 
193167 7 
193173 1 
193180 10 
193195 9 
193209 2 
193210 8 
193215 5 
193216 25 
193262 21 
193274 17 
193281 7 
193289 7 
193295 59 
193297 4 
193307 5 
193309 2 
193316 27 
193322 1 
193330 2 
193337 126 
193361 6 
193362 4 
193411 6 
193416 9 
193420 26 
193427 20 
193436 104 
193437 30 
193441 9 
193445 7 
193460 5 
193468 25 
193469 61 
193472 48 
193478 87 
193480 13 
193489 6 
193495 15 
193529 1 
193530 48 
193535 1 
193538 79 
193560 5 
193590 27 
193613 1 
193623 25 
193629 34 
193637 40 
193658 1 
193723 60 
193784 26 
193793 120 
193807 3 
193826 65 
193831 3 
193834 112 
193851 147 
193870 76 
193903 68 
193913 1 
193966 2 
193990 36 
194000 31 
194054 44 
194056 1 
194064 240 
194070 36 
194093 28 
194096 1 
194101 10 
194110 15 
194117 1 
194120 42 
194163 3 
194211 4 
194577 20 
194618 8 
194620 9 
194629 5 
194630 8 
194640 5 
194647 6 
194651 17 
194652 3 
194657 9 
194658 27 
194662 8 
194676 26 
194681 1 
194683 106 
194686 8 
194689 29 
194692 17 
194731 48 
194760 3 
194763 11 
194788 7 
194814 19 
194819 9 
194905 13 
194916 38 
194919 12 
194926 151 
194934 1 
194937 24 
194940 2 
194955 21 
194956 9 
194959 443 
194962 1 
194963 4 
194964 19 
194965 53 
194966 61 
194970 107 
194975 39 
194990 27 
194996 49 
195002 1 
195010 3 
195011 1 
195012 27 
195017 3 
195018 1 
195019 9 
195021 275 
195024 103 
195027 92 
195036 8 
195037 95 
195056 71 
195061 13 
195063 52 
195079 30 
195117 19 
195213 4 
195216 16 
195218 32 
195235 2 
195240 2 
195249 8 
195257 26 
195263 11 
195349 1 
195362 2 
195561 8 
195579 24 
195864 107 
195869 27 
195876 31 
195902 61 
196003 20 
196025 20 
196148 37 
196215 2 
196229 12 
196250 7 
196353 1 
196702 4 
196711 1 
196714 1 
196738 35 
196746 21 
196756 2 
196762 21 
196764 45 
196767 4 
196768 11 
196776 16 
196812 15 
196815 55 
196827 56 
196828 4 
196835 5 
196838 99 
196842 13 
196846 7 
196852 1 
196856 79 
196858 29 
198460 234 
198493 1 
198638 11 
198683 84 
198694 88 
198715 2 
198724 6 
198727 23 
198732 4 
198739 36 
198741 2 
198753 1 
199248 123 
199257 22 
199377 4 
200909 3 
200911 48 
200912 1 
200913 26 
200921 18 
200982 1 
200988 159 
200992 132 
200997 116 
201020 123 
201039 34 
201947 40 
201957 1 
201958 5 
201959 43 
201968 5 
201972 16 
201975 23 
201993 44 
202014 17 
202028 30 
202031 17 
202036 1 
202037 5 
202055 11 
202056 8 
202059 1 
202085 2 
202103 46 
202228 4 
202248 121 
202254 34 
202271 65 
202414 113 
202429 2 
202531 19 
202536 1 
202542 178 
202561 11 
202567 4 
202569 21 
202580 191 
202720 13 
202733 2 
202739 56 
202754 8 
202784 15 
202786 18 
202801 4 
202828 8 
202834 5 
202840 9 
202905 10 
202973 26 
202980 4 
202987 13 
203244 1 
203281 11 
203344 21 
203566 28 
203972 62 
204116 73 
204156 3 
204226 1 
204253 43 
204295 63 
204322 7 
204327 149 
204341 2 
204346 16 
204543 1 
204546 82 
204554 215 
204568 107 
204578 30 
204692 1 
204703 89 
204858 1 
204934 62 
205056 25 
205067 10 
205071 2 
205137 62 
205138 2 
205139 179 
205144 40 
205145 3 
205148 3 
205154 2 
205184 8 
206816 1 
206931 95 
207054 1 
207067 55 
207094 1 
207265 4 
207275 4 
207292 1 
207297 302 
207384 12 
207396 1 
207404 4 
207448 1 
207456 102 
207463 5 
207473 223 
207478 4 
207481 14 
207497 1 
207511 3 
207612 3 
207645 1 
207651 2 
208577 10 
208591 46 
208601 3 
208608 18 
208628 47 
208646 5 
208694 8 
208698 14 
208705 20 
208710 5 
208714 92 
208722 13 
208726 15 
208756 2 
208787 3 
208821 7 
209060 18 
209411 9 
209467 88 
209494 63 
209505 1 
209989 1 
210003 11 
210069 6 
210166 14 
210172 25 
210195 8 
210313 48 
210338 2 
210342 9 
210347 2 
210352 1 
210356 142 
210367 36 
210378 7 
210382 28 
210400 27 
210407 30 
210408 9 
210424 4 
210434 16 
210444 100 
210454 156 
210463 65 
210477 2 
210760 3 
210812 3 
210953 1 
210986 60 
211001 197 
211107 15 
211300 25 
211323 2 
211528 7 
211545 5 
211550 1 
211556 13 
211575 5 
211616 5 
211667 32 
211675 22 
211679 3 
211685 2 
211686 15 
211695 1 
211698 1 
211700 40 
211705 12 
211715 9 
211724 11 
211735 13 
211739 68 
211745 2 
211749 2 
211751 36 
211796 40 
211800 1 
211802 125 
211804 2 
211823 46 
211905 54 
211989 23 
212071 3 
212103 214 
212110 16 
212206 29 
212212 1 
212216 29 
212224 11 
212297 57 
212422 20 
212498 55 
212504 8 
212536 13 
212635 121 
213234 6 
213262 5 
213271 11 
213366 18 
213377 4 
213385 9 
213400 84 
213562 1 
213592 69 
213810 5 
213939 6 
213987 1 
214027 120 
214163 61 
214485 10 
214512 43 
214659 68 
214790 31 
214801 19 
214814 178 
214825 35 
214833 4 
214845 15 
214851 212 
214852 20 
214853 4 
214854 1 
214878 2 
214905 51 
214914 2 
214918 56 
214924 126 
214928 45 
214936 16 
214944 20 
214954 19 
214962 23 
214965 140 
215118 4 
215306 35 
215618 5 
215627 27 
215939 70 
216107 7 
216580 7 
216726 1 
216822 2 
216878 5 
217498 72 
217632 14 
217682 38 
217688 53 
217817 12 
217823 20 
217886 29 
217889 6 
217905 1 
218011 158 
218092 99 
218227 42 
218553 12 
218594 6 
218720 61 
218778 1 
218819 3 
218924 8 
218941 8 
219077 14 
219181 5 
219209 14 
219213 18 
219300 40 
219532 1 
219716 14 
219728 68 
220072 3 
220372 4 
220522 8 
220538 8 
220543 18 
220743 94 
220814 1 
220850 62 
221090 1 
221145 29 
221156 8 
221313 64 
221321 78 
221330 238 
221347 79 
221351 88 
221357 13 
221373 7 
221413 94 
221432 25 
221454 6 
221525 5 
221537 72 
221556 16 
221588 7 
221660 88 
221667 22 
221669 84 
221733 90 
221741 76 
221752 44 
221757 54 
221765 2 
221767 2 
221771 3 
221775 25 
221787 40 
221799 19 
221801 243 
221934 1 
222140 21 
222212 9 
222225 60 
222227 1 
222231 221 
222242 74 
222267 136 
222269 20 
222271 193 
222293 33 
222332 25 
222354 44 
222359 2 
222369 29 
222374 32 
222375 26 
222376 1 
222382 1 
222388 12 
222401 9 
222407 279 
222446 7 
222487 26 
222502 48 
222503 11 
222506 13 
222516 1 
222517 41 
222519 2 
222525 14 
222527 11 
222528 25 
222531 4 
222537 90 
222548 64 
222550 45 
222551 3 
222559 71 
222675 1 
222708 1 
222751 3 
222761 39 
222765 8 
222810 1 
222820 16 
222867 102 
222896 64 
222947 42 
222948 1 
222993 28 
222995 1 
222999 27 
223036 12 
223055 5 
223066 3 
223074 4 
223079 58 
223091 17 
223110 1 
223119 128 
223127 20 
223145 16 
223155 67 
223160 28 
223170 152 
223175 6 
223181 3 
223203 22 
223213 4 
223224 65 
223233 3 
223245 24 
223249 49 
223258 9 
223264 9 
223300 14 
225298 12 
225301 1 
225302 1 
225326 1 
225336 18 
225341 2 
225352 17 
225365 2 
225367 1 
225377 5 
225378 2 
225380 3 
225386 2 
225390 10 
225437 6 
225446 9 
225451 1 
225621 2 
225689 45 
225696 22 
225700 10 
225707 40 
225716 1 
225725 19 
225751 14 
225786 17 
225795 5 
225797 4 
225806 7 
226088 23 
226172 156 
226292 8 
226306 3 
226620 1 
226649 57 
227850 1 
228256 30 
228274 7 
228293 34 
228301 9 
228306 15 
228317 3 
228335 1 
228509 123 
229021 7 
229073 142 
229182 405 
229252 1 
229392 1 
229415 198 
229533 91 
229540 1 
229547 4 
229562 7 
229567 44 
229574 232 
229583 122 
229632 81 
229636 9 
229644 3 
229661 23 
229671 22 
229679 2 
229680 482 
229682 6 
229827 45 
229835 21 
229843 4 
229955 15 
230482 3 
230659 9 
231032 7 
231738 83 
231973 15 
232070 7 
232083 15 
232265 2 
232270 11 
232309 10 
232330 3 
232335 38 
232370 11 
232660 9 
232866 23 
233637 6 
234067 19 
234185 5 
234345 1 
234363 8 
234364 138 
234365 2 
234391 5 
234396 46 
234398 3 
234562 50 
234703 15 
234719 14 
234723 56 
234728 3 
234731 2 
234741 80 
234746 2 
234749 4 
234751 21 
234756 2 
234759 17 
234767 4 
234777 53 
234798 11 
234804 21 
234807 7 
234809 4 
234811 13 
234818 115 
234823 11 
234832 4 
234970 1 
235172 25 
235189 22 
235304 42 
235352 1 
235360 9 
235366 52 
235502 3 
235534 42 
235549 1 
235573 7 
237227 4 
237232 13 
237233 21 
237251 7 
237256 6 
237258 23 
237310 93 
237378 278 
237382 1 
237388 86 
237390 1 
237398 53 
237404 10 
237410 20 
237413 4 
237415 4 
237470 57 
237517 7 
237559 10 
237567 12 
237577 15 
237585 54 
238124 16 
238134 3 
238142 2 
238158 92 
238173 9 
238176 2 
238181 6 
238187 5 
238195 6 
238199 2 
238210 127 
238225 19 
238232 139 
238260 3 
238265 1 
238307 31 
238318 39 
238335 45 
238346 29 
238351 3 
238369 18 
238386 3 
238436 7 
238439 50 
238444 25 
238447 58 
238449 2 
238474 10 
238481 180 
238483 68 
238485 21 
238493 38 
238503 26 
238531 57 
238535 1 
238549 23 
238555 16 
238564 46 
238615 4 
238617 1 
238638 12 
238642 54 
238647 88 
238653 1 
238656 13 
238668 65 
238745 44 
238772 66 
238895 50 
239362 49 
239413 16 
239485 6 
239490 7 
239501 2 
239537 1 
239553 10 
239592 1 
239669 2 
239671 21 
239859 8 
239890 28 
239942 1 
240127 5 
240276 13 
240344 60 
240470 51 
240632 64 
240807 278 
240823 1 
240860 4 
241063 60 
241209 10 
241265 135 
241325 2 
241451 35 
241643 1 
241748 2 
241758 12 
241791 2 
241811 1 
241842 6 
241949 3 
241959 17 
242004 2 
242023 98 
242031 1 
242034 1 
242046 1 
242075 46 
242082 156 
242130 43 
242158 1 
242175 84 
242179 1 
242196 46 
242234 397 
242302 48 
242334 59 
242381 3 
242391 1 
242399 12 
242406 6 
242420 4 
242431 30 
242441 18 
242459 2 
242469 10 
242488 3 
242492 20 
242498 17 
242530 3 
242585 21 
242586 12 
242593 5 
242599 16 
242609 47 
242643 29 
242658 10 
242692 61 
242733 3 
242736 15 
242744 1 
242810 1 
242914 8 
242926 1 
242941 2 
242945 3 
242952 149 
242982 1 
242984 46 
242985 7 
242986 7 
243002 9 
243003 2 
243004 1 
243011 3 
243037 1 
243090 2 
243094 19 
243213 95 
243233 2 
243257 2 
243271 1 
243273 16 
243283 1 
243287 242 
243351 1 
243360 1 
243403 1 
243463 1 
243579 134 
243612 1 
243643 2 
243725 1 
243838 8 
244125 12 
244181 1 
244187 45 
244370 42 
244522 19 
244563 8 
244714 5 
244760 10 
244953 30 
245027 124 
245290 42 
245314 18 
245486 16 
245778 9 
246386 3 
246509 1 
246525 2 
246704 3 
246707 2 
246717 8 
246771 6 
246795 3 
246841 18 
246959 47 
246988 23 
247033 71 
247135 11 
247372 2 
247636 21 
248008 36 
248311 18 
248315 4 
248321 3 
248332 1 
248351 4 
248367 104 
248374 3 
248380 23 
248404 97 
248412 63 
248422 6 
248435 90 
249173 22 
249176 12 
249353 37 
249486 1 
249654 59 
249668 31 
249686 16 
249690 3 
249711 1 
249757 2 
249862 4 
249871 1 
249889 1 
249899 1 
249904 6 
249933 12 
249941 30 
249954 9 
249961 8 
250084 2 
250162 22 
250206 1 
250209 30 
250217 56 
250220 45 
250297 56 
250329 1 
250438 1 
250440 3 
250456 6 
250460 11 
250464 16 
250495 32 
250498 4 
250505 16 
250517 14 
250520 2 
250560 2 
250571 6 
250578 4 
250592 40 
250598 11 
250612 1 
251281 6 
251297 1 
251306 13 
251309 2 
251323 214 
251340 38 
251478 21 
251480 3 
251487 4 
251490 15 
251500 48 
251512 407 
251541 12 
251549 9 
251552 10 
251600 6 
251603 4 
251608 1 
251756 8 
252233 2 
252280 3 
252725 1 
252731 101 
252987 4 
253447 24 
253600 18 
253753 3 
253775 5 
253831 3 
254102 3 
254130 36 
254148 90 
254286 17 
254295 22 
254306 16 
254481 1 
254488 28 
254493 1 
254501 8 
254505 90 
254514 39 
254522 7 
254532 3 
254569 14 
254574 18 
254582 17 
254590 15 
254591 9 
254592 29 
254604 8 
254621 3 
254663 1 
254807 20 
255098 99 
255262 11 
255278 24 
255617 40 
255646 1 
255652 6 
256075 5 
256190 68 
256234 26 
256256 22 
256264 72 
256317 2 
256637 125 
256658 21 
257302 76 
257324 93 
257435 49 
257782 24 
257923 66 
257928 10 
257934 25 
258115 8 
258116 1 
258123 5 
258128 77 
258133 10 
258139 12 
258155 45 
258158 59 
258172 35 
258178 8 
258222 2 
258241 24 
258260 137 
258280 119 
258284 1 
258323 3 
258331 184 
258393 3 
258462 41 
258481 11 
258485 18 
258489 6 
258490 6 
258512 53 
258536 126 
258620 59 
258648 50 
258658 25 
259137 109 
259244 27 
259319 94 
259339 149 
259370 32 
259392 18 
259554 16 
259585 10 
259715 11 
259717 40 
259727 5 
259766 10 
259917 6 
259923 9 
259928 43 
259972 10 
259981 1 
260012 22 
260025 16 
260082 26 
260088 26 
260092 40 
260095 86 
260115 25 
260121 59 
260139 31 
260144 15 
260147 31 
260152 55 
260156 5 
260161 13 
260181 20 
260188 92 
260209 152 
260236 35 
260239 36 
260306 13 
260314 62 
260321 10 
260335 53 
260352 19 
260375 40 
260396 50 
260549 1 
260657 4 
260716 5 
261063 2 
261148 3 
261161 5 
261193 14 
261203 9 
261261 1 
261295 1 
261313 8 
261321 2 
261327 1 
261380 20 
261392 2 
261451 5 
261503 5 
261661 16 
261669 8 
261700 14 
261721 9 
261726 38 
261744 70 
261753 177 
261761 7 
261772 63 
261777 161 
261784 22 
261789 3 
261790 11 
261794 119 
261795 7 
261797 3 
261799 6 
261801 138 
261811 90 
261820 61 
261822 1 
261833 7 
261892 48 
261923 138 
262086 12 
262242 8 
262271 2 
262369 4 
262781 27 
263102 16 
263572 3 
263891 5 
263944 4 
263964 10 
264115 14 
264123 28 
264171 93 
264215 275 
264265 8 
264266 4 
264276 10 
264299 8 
264337 24 
264384 22 
264399 6 
264425 51 
264429 1 
264434 6 
264452 41 
264466 3 
264505 14 
264519 8 
264560 1 
264579 26 
264661 54 
264700 178 
264716 5 
264772 183 
264782 38 
264795 8 
264805 17 
264826 18 
264829 61 
264890 4 
264903 106 
265876 2 
265907 5 
265918 4 
265931 41 
265955 4 
265958 8 
265963 1 
265967 2 
265970 1 
265974 1 
265978 8 
265996 5 
266005 8 
266076 4 
266092 1 
266102 1 
266158 4 
266203 18 
266211 43 
266230 1 
266236 154 
266243 91 
266284 1 
266299 1 
266307 1 
266353 1 
266399 3 
266406 1 
266837 6 
268244 13 
268290 14 
268410 1 
268417 3 
268421 2 
268428 43 
268438 8 
268457 29 
268472 44 
268473 35 
268475 2 
268478 162 
268579 2 
268588 86 
268594 13 
268596 11 
268689 24 
268702 13 
268713 1 
268719 17 
268723 22 
268731 2 
268744 9 
268751 18 
268766 2 
268783 2 
268796 34 
268808 144 
268820 29 
268835 60 
268864 4 
268865 67 
268881 6 
268886 4 
268900 69 
268946 42 
269002 12 
269008 2 
269080 16 
269091 10 
269093 44 
269139 215 
269153 39 
269177 61 
269184 14 
269197 6 
269203 215 
269212 9 
269218 137 
269222 161 
269232 110 
270058 1 
270330 9 
270436 1 
270586 7 
270590 9 
270594 3 
270600 88 
270607 10 
270622 3 
271062 3 
271217 26 
271255 2 
271260 40 
271268 3 
271276 5 
271286 5 
271298 234 
271311 6 
271436 19 
271583 20 
271607 3 
271611 2 
271625 16 
271627 2 
271679 46 
271680 2 
271681 2 
271688 105 
271813 117 
272137 34 
272273 187 
272313 13 
272318 4 
272349 57 
272356 1 
272384 15 
272396 118 
272421 5 
272446 192 
272725 8 
272754 7 
272925 1 
272928 3 
273393 7 
273578 1 
273723 9 
273728 13 
273797 1 
273903 147 
273915 21 
273970 1 
274023 1 
274274 1 
274294 2 
274304 1 
274327 110 
274340 8 
274390 37 
274533 2 
274557 2 
274560 14 
274598 6 
274696 8 
274708 2 
274744 39 
274753 5 
274787 2 
274878 56 
275602 7 
275831 15 
276279 152 
276291 107 
276295 44 
276318 22 
276339 1 
276341 3 
276347 43 
276349 2 
276417 88 
276612 9 
276749 20 
276799 5 
276918 113 
276991 32 
277093 4 
277139 15 
277192 1 
277598 1 
277923 109 
277969 103 
278108 102 
278200 8 
278226 7 
278267 1 
278273 84 
279724 1 
279748 11 
279768 12 
279769 1 
279770 81 
279812 8 
279964 5 
279970 10 
280221 2 
280367 29 
280664 32 
280689 36 
280720 26 
280825 106 
280849 5 
280963 8 
281020 2 
281176 1 
281209 8 
281211 10 
281216 2 
281223 1 
281229 1 
281386 1 
281403 1 
281407 1 
281411 2 
281449 1 
281540 4 
281859 24 
282031 3 
282058 28 
282162 6 
282183 16 
282188 2 
282246 6 
282314 12 
282376 4 
282480 6 
282486 1 
282491 1 
282502 1 
282629 11 
282687 16 
282696 50 
282752 144 
282851 3 
282993 4 
283269 3 
283381 9 
283409 98 
283584 6 
283600 7 
283668 37 
283909 16 
284053 3 
284361 1 
284428 9 
284455 2 
284473 9 
284495 8 
284508 17 
284531 182 
284582 35 
284595 29 
284597 48 
284617 10 
284698 1 
284747 5 
284810 15 
284811 101 
284837 1 
284844 27 
284866 19 
284870 8 
284880 17 
284881 65 
284887 277 
284889 32 
284890 31 
284898 50 
284904 10 
284920 42 
284921 20 
284932 141 
284942 1 
285033 54 
285053 105 
285063 74 
285075 8 
285084 5 
285100 212 
285106 8 
285118 71 
285278 12 
285310 9 
285349 78 
285442 8 
285623 52 
285709 50 
285765 93 
285787 157 
285920 13 
286306 12 
286379 31 
286383 114 
286413 33 
286537 18 
286558 38 
286778 1 
286784 140 
286963 9 
287120 2 
287168 21 
287231 32 
287300 2 
287312 1 
287324 11 
287326 1 
287329 13 
287343 8 
287347 15 
287361 11 
287453 6 
287524 117 
287537 57 
287542 10 
287654 1 
287658 4 
287715 103 
287768 1 
287819 4 
288079 4 
288225 52 
288226 8 
288227 1 
288256 3 
288486 2 
288500 44 
288502 59 
288573 1 
288600 56 
288603 2 
288611 24 
288633 32 
288642 202 
288647 19 
288752 241 
288756 27 
289117 171 
289155 22 
289237 4 
289262 1 
289269 1 
289275 33 
289288 36 
289299 29 
289301 4 
289305 54 
289318 24 
289324 33 
289367 2 
289528 3 
289542 12 
289675 1 
289689 114 
290185 2 
290217 144 
290389 79 
290432 19 
290544 8 
290653 59 
290933 3 
290948 1 
291084 3 
291172 4 
291225 15 
291250 8 
291253 16 
291409 8 
291418 1 
291474 12 
291628 66 
291652 1 
291657 140 
291671 9 
291680 1 
291694 12 
291712 5 
291733 104 
291753 2 
291765 5 
291781 19 
291789 13 
291839 7 
291854 4 
292241 2 
292281 4 
292282 2 
292310 65 
292484 15 
292681 19 
292732 3 
292746 51 
292748 1 
292751 94 
292753 2 
292754 14 
292757 31 
292771 88 
292777 36 
292892 4 
292905 11 
292910 29 
292914 7 
294178 9 
294678 2 
294701 14 
294704 35 
294995 84 
294998 1 
295002 49 
295019 15 
295030 207 
295037 22 
295050 13 
295058 40 
295160 32 
295164 16 
295168 4 
295175 40 
295187 1 
295188 170 
295224 37 
295234 1 
295266 22 
295319 38 
295335 12 
295339 2 
295345 1 
295391 4 
298206 3 
298210 36 
298227 110 
298232 3 
298292 1 
298298 20 
298309 34 
298448 12 
298469 66 
298491 10 
298529 4 
298555 4 
298627 17 
298643 7 
298650 21 
298673 5 
298681 15 
298689 4 
298829 41 
298871 1 
301676 7 
301682 18 
301720 9 
301748 25 
301752 11 
301765 21 
301847 3 
301893 46 
302309 1 
302358 3 
302400 4 
302409 12 
302426 2 
302639 1 
302666 12 
302701 124 
302705 14 
302719 16 
302743 1 
302901 32 
302913 2 
302928 61 
303055 79 
303205 56 
303211 21 
303260 19 
303285 6 
303308 21 
303379 320 
303383 4 
303403 10 
303408 2 
303462 3 
303470 28 
303476 4 
303479 13 
303483 1 
303494 27 
303505 17 
303509 13 
303519 124 
303558 41 
303564 20 
303565 2 
303566 10 
303570 42 
303580 7 
303583 11 
303592 1 
303598 2 
303603 8 
303606 9 
303647 17 
303672 16 
303684 8 
303686 5 
303688 46 
303709 12 
303719 5 
303720 1 
303730 26 
303734 1 
303762 16 
303770 1 
303771 65 
303780 1 
303789 3 
303838 3 
303871 1 
303883 1 
303958 4 
304247 1 
304267 28 
304419 13 
304639 2 
304666 1 
304680 2 
304861 4 
305241 18 
305404 7 
305505 8 
305521 2 
305920 22 
305925 5 
305945 1 
305953 1 
305957 122 
305964 195 
307264 7 
307369 41 
307469 89 
307518 10 
307530 1 
307545 2 
307548 5 
307553 105 
307554 12 
307557 1 
307575 3 
307625 2 
308321 60 
308387 1 
308521 54 
308692 6 
308700 37 
308765 42 
309445 7 
309563 7 
309612 27 
309839 23 
310589 8 
310903 31 
311139 31 
311338 15 
311353 14 
311378 209 
311436 103 
311442 2 
311450 1 
311473 52 
311477 55 
311496 22 
311497 2 
311499 7 
311530 8 
311538 145 
311562 18 
311612 2 
311615 36 
311624 8 
311629 3 
311668 2 
311674 2 
311678 29 
311686 185 
311690 3 
311692 46 
311710 6 
311732 2 
311746 36 
311757 149 
311778 6 
311820 8 
311860 5 
311891 8 
311894 16 
311906 8 
311915 5 
311931 108 
311938 122 
311945 2 
311950 15 
311959 2 
311965 92 
311974 65 
311976 7 
311985 153 
311987 5 
312002 95 
312085 1 
312090 200 
312156 754 
312163 17 
312176 1 
312196 3 
312202 7 
312209 82 
312210 3 
312232 3 
312252 2 
312364 6 
312715 23 
312727 7 
312739 8 
312761 18 
312904 16 
312913 1 
312926 1 
312940 10 
312945 1 
312999 3 
313253 4 
313302 25 
313378 119 
313708 1 
313717 51 
313743 7 
313779 8 
313920 10 
313961 1 
313982 1 
314005 151 
314010 3 
314013 1 
314015 65 
314020 5 
314053 4 
314084 49 
314147 109 
314154 19 
314377 35 
314488 25 
314609 8 
314704 8 
315186 2 
315219 115 
315621 146 
315723 38 
316268 109 
316414 3 
316545 32 
316555 21 
316613 79 
316631 18 
316635 52 
316650 185 
316657 67 
316658 56 
316679 2 
316684 36 
316697 24 
316698 8 
316699 1 
316783 8 
316899 5 
316926 99 
316969 3 
317039 23 
317069 2 
317148 28 
317188 7 
317410 15 
317438 17 
317875 1 
318067 79 
318085 27 
318101 41 
318108 2 
318225 3 
318522 12 
318558 22 
318568 1 
318571 48 
318576 9 
318582 21 
318600 14 
318615 10 
318668 1 
318686 2 
318693 1 
318697 12 
318762 23 
318766 14 
318864 58 
319044 5 
319792 6 
319814 6 
319824 54 
319828 25 
319833 214 
319834 53 
319835 1 
319843 35 
319848 11 
319859 85 
319878 29 
319883 2 
319887 77 
320076 44 
320532 3 
321285 4 
321433 102 
321447 54 
321604 57 
321735 5 
321754 64 
321814 15 
321848 71 
321962 15 
321984 2 
321985 3 
321999 2 
322003 39 
322006 5 
322147 4 
322164 1 
322284 1 
322289 4 
322534 6 
322583 32 
322640 47 
322683 1 
322826 15 
323175 24 
323189 2 
323388 19 
323897 83 
324028 7 
324233 1 
324272 6 
326030 20 
326051 1 
326056 57 
326156 19 
326162 106 
327115 10 
327140 1 
327147 3 
327178 54 
327186 18 
327200 53 
327202 85 
327208 7 
327227 69 
327355 3 
328020 54 
328205 40 
328220 112 
328269 1 
328302 26 
328309 4 
328357 4 
328363 2 
328369 1 
330237 5 
330419 9 
330424 1 
330443 17 
330448 278 
330454 16 
330455 1 
330466 15 
330472 47 
330492 28 
330648 3 
330662 13 
330787 26 
330848 77 
331335 17 
331522 2 
331842 10 
331890 40 
332019 36 
332103 25 
332150 64 
332160 112 
332182 3 
332213 8 
332261 13 
332338 1 
332396 9 
332424 34 
332524 3 
332753 284 
332803 1 
332883 2 
332902 40 
332912 5 
332946 4 
332954 27 
332993 33 
333011 2 
333020 2 
333035 4 
333037 3 
333046 7 
333207 55 
333240 3 
333667 13 
334357 38 
334408 6 
334428 32 
334451 4 
334495 39 
334507 3 
334557 11 
334650 9 
334682 22 
334693 6 
334724 49 
334892 183 
335010 55 
335255 6 
335382 7 
335399 3 
335437 19 
335459 19 
335475 94 
335477 4 
335484 27 
335492 2 
335507 1 
335510 130 
335520 17 
335544 23 
335545 8 
335550 14 
335555 2 
335564 3 
335567 1 
335570 2 
335583 67 
335634 1 
335649 20 
335666 126 
335672 2 
335686 2 
335771 13 
335777 6 
335786 3 
335793 8 
335802 12 
335806 25 
335807 11 
335808 33 
335815 26 
335820 1 
335824 1 
335829 14 
335834 6 
335838 6 
335853 18 
335862 4 
335885 1 
335921 38 
335936 2 
335948 31 
335975 11 
335994 7 
336093 8 
336106 3 
336216 32 
336287 25 
336519 1 
336562 28 
336622 12 
337195 69 
337357 7 
337363 1 
337429 2 
337496 13 
337539 55 
337543 43 
337688 14 
337724 15 
337729 178 
337735 2 
337746 18 
337806 1 
337807 4 
337810 53 
337816 5 
337818 15 
337829 82 
338316 1 
338522 1 
338664 2 
339024 110 
339306 20 
339629 18 
339665 17 
339674 45 
340245 11 
340312 1 
340585 1 
341580 1 
341638 3 
341952 1 
342187 2 
342219 1 
342247 4 
342272 1 
342409 45 
342429 32 
342431 3 
342446 17 
342456 1 
342459 14 
342475 5 
342476 9 
342479 66 
342486 124 
342503 1 
342512 13 
342525 17 
342526 94 
342527 1 
342537 4 
342546 1 
342549 59 
342557 51 
342561 64 
342590 11 
342600 1 
342644 26 
342670 53 
342677 35 
342680 1 
342746 4 
342757 14 
342760 99 
342771 61 
342772 1 
342784 189 
342792 61 
342796 57 
342800 173 
342803 111 
342818 22 
342838 23 
343259 28 
343295 9 
343322 56 
343325 15 
343336 8 
343343 1 
343363 5 
343370 20 
343404 21 
343458 23 
343512 12 
343587 3 
343787 9 
345582 262 
347365 29 
347379 4 
347412 5 
347536 1 
347542 1 
347544 25 
347692 6 
347699 3 
347700 1 
347703 1 
347727 6 
347792 28 
347803 10 
348098 1 
348256 31 
348296 9 
348330 42 
348483 34 
348484 69 
348486 2 
348487 17 
348517 43 
348518 75 
348519 1 
348520 1 
348556 6 
348622 56 
349479 45 
349499 232 
349517 172 
349521 64 
349530 29 
349536 11 
349550 3 
349680 6 
349701 1 
349706 17 
349724 1 
349743 34 
349789 1 
349802 38 
349804 1 
349823 45 
349852 98 
349894 9 
349897 2 
349902 11 
349912 2 
349969 7 
351201 12 
351382 11 
351417 5 
351435 9 
351481 6 
351519 50 
351537 139 
351543 1 
351686 11 
351708 5 
351836 26 
351978 7 
352020 35 
352052 13 
352351 142 
352609 4 
352646 13 
352769 2 
352788 1 
352800 8 
352842 310 
352947 68 
353172 12 
353383 3 
353520 14 
353545 4 
353561 8 
353564 5 
353580 1 
353635 8 
353657 24 
353690 17 
354042 17 
354172 9 
354175 6 
354194 106 
354250 4 
354254 3 
354260 17 
354276 1 
354298 155 
354320 3 
354941 1 
354978 7 
355026 1 
355029 37 
355043 7 
355047 7 
355062 10 
355068 1 
355072 2 
355076 4 
355083 3 
355086 25 
355117 1 
355121 15 
355152 4 
355160 3 
355169 5 
355180 1 
355210 1 
355345 14 
355603 44 
356105 5 
356554 2 
356902 58 
357036 2 
357077 12 
357234 38 
357304 7 
357740 77 
357945 11 
357964 4 
358081 2 
358336 10 
358421 28 
358784 85 
358816 92 
358961 107 
359005 8 
359146 197 
359157 19 
359204 3 
359214 38 
359239 2 
359463 11 
359482 10 
359634 4 
360429 19 
360448 3 
360452 4 
360543 254 
360866 157 
361359 37 
361694 10 
361713 3 
361717 2 
361907 20 
361915 17 
361937 18 
361947 278 
361951 19 
362136 7 
362264 1 
362270 1 
362282 17 
362296 1 
362395 9 
362398 10 
362406 2 
362634 28 
363734 2 
363848 9 
363921 1 
363969 11 
364009 19 
364033 3 
364123 26 
364198 2 
364217 11 
364324 42 
364344 3 
364348 35 
364364 38 
364526 88 
364703 4 
364708 59 
364734 1 
365267 30 
365308 39 
365674 7 
366264 1 
366327 2 
366469 1 
366620 10 
366646 5 
366676 8 
366724 8 
366737 8 
366906 16 
366909 5 
366922 60 
367418 45 
367605 1 
367650 2 
367658 67 
367771 3 
367817 70 
367823 14 
367833 1 
367926 1 
368439 40 
368546 42 
369208 531 
369758 14 
369819 1 
369853 7 
369868 3 
370005 7 
370896 28 
370971 3 
371905 2 
371920 2 
371923 3 
372090 1 
372098 1 
372101 18 
372110 15 
372111 18 
372123 1 
372130 22 
372182 19 
372190 1 
372191 17 
372204 3 
372207 1 
372414 1 
372712 6 
372779 4 
372874 17 
372923 13 
373075 3 
373084 42 
373092 40 
373111 105 
373117 1 
373121 38 
373122 3 
373126 6 
373156 4 
373243 2 
373367 50 
373379 1 
374601 15 
374760 59 
374762 4 
374766 21 
374783 87 
374802 1 
374814 10 
374875 20 
374885 12 
375025 4 
375081 4 
375159 1 
375263 14 
375424 10 
376343 2 
377012 1 
377464 41 
377504 7 
377649 94 
377704 96 
377808 12 
377815 172 
377863 47 
377866 2 
377872 20 
377878 117 
377882 4 
377887 60 
377896 46 
377923 27 
377944 12 
377954 273 
378115 7 
378231 4 
378277 20 
378294 47 
378301 2 
378429 4 
378469 57 
378474 8 
378496 18 
378548 18 
378555 8 
378586 1 
378727 24 
378900 1 
379551 1 
380779 1 
380782 2 
381085 4 
382117 20 
382149 19 
382297 7 
382334 60 
382337 7 
382338 1 
382407 50 
382408 5 
382409 1 
382410 9 
382415 20 
382417 105 
382418 5 
382428 11 
382559 10 
382587 6 
382616 71 
384516 1 
386067 7 
386081 5 
386215 8 
386242 188 
386275 2 
386286 1 
386296 1 
386329 10 
386337 4 
386562 114 
386587 6 
386713 164 
386939 10 
386954 131 
387062 17 
387067 54 
387082 361 
387109 218 
387644 2 
388036 139 
388138 1 
388151 1 
388327 5 
388347 1 
388531 12 
388664 40 
389336 3 
389371 3 
389444 1 
389549 1 
389725 109 
389734 28 
389906 12 
389912 1 
390032 15 
390103 20 
390239 3 
390283 111 
390286 24 
390295 7 
390300 16 
390319 17 
390321 4 
390329 42 
390380 67 
390498 36 
390689 64 
390839 20 
390860 13 
390865 11 
391327 7 
391441 100 
391882 6 
393232 313 
393564 1 
393694 2 
393741 1 
393998 32 
394037 21 
394053 105 
394102 203 
394113 2 
394119 1 
394174 5 
394190 29 
394204 19 
394221 164 
394343 5 
394482 7 
395141 23 
395147 4 
395169 7 
395173 9 
395268 14 
395729 6 
395738 9 
395748 99 
395790 395 
395799 5 
395954 84 
396089 15 
396101 1 
396138 190 
396163 9 
396291 12 
396316 30 
396330 20 
396337 129 
396348 158 
396355 244 
397749 4 
397783 32 
397787 10 
397803 61 
397822 3 
397848 56 
397856 37 
398166 3 
398391 11 
398537 78 
398630 63 
398933 3 
399082 125 
399273 8 
399278 34 
399291 258 
399302 7 
399325 8 
399332 25 
399336 29 
399338 78 
399349 119 
399362 82 
399379 4 
399512 8 
399905 5 
400415 28 
400705 2 
400718 4 
400723 6 
400874 51 
400923 58 
400936 56 
401015 163 
401043 14 
401052 2 
401057 9 
401086 55 
401999 10 
402054 15 
402189 41 
402208 4 
402216 77 
402237 38 
402260 24 
402378 251 
402400 1 
402402 66 
402416 9 
402465 7 
402496 16 
402600 39 
402649 2 
402656 57 
402882 10 
403036 9 
403038 1 
403209 24 
403467 28 
403693 8 
404464 61 
404535 66 
404544 41 
404545 3 
404546 5 
404552 3 
404561 38 
404596 86 
404608 13 
404738 7 
404939 26 
405405 1 
406513 1 
406535 1 
406678 1 
406820 2 
406848 2 
406880 4 
406922 1 
407056 1 
407271 101 
407536 18 
407539 64 
407565 63 
407751 24 
407791 13 
407797 2 
408002 46 
408035 14 
408039 23 
408147 36 
408161 7 
408377 80 
408584 62 
408587 44 
409080 8 
409218 9 
409220 10 
409260 7 
409337 13 
409374 1 
409431 3 
409451 52 
409454 13 
409457 18 
409477 53 
409500 62 
409505 2 
409600 25 
409669 1 
409676 104 
409797 3 
409830 2 
413223 2 
413247 1 
413289 1 
413390 22 
414268 16 
414278 6 
414298 13 
414313 39 
414321 32 
414382 6 
414401 55 
414405 13 
414416 10 
414417 80 
415539 8 
415591 48 
415659 27 
415795 9 
415804 41 
415824 3 
416016 13 
416064 79 
416633 4 
416670 32 
416672 1 
416673 1 
416675 152 
416684 24 
416691 52 
416693 109 
416715 32 
416721 12 
416724 3 
417044 151 
417186 14 
418765 7 
418777 57 
418803 4 
419186 1 
419486 46 
419520 11 
419776 34 
420250 81 
420888 6 
420910 89 
420931 1 
421036 20 
421265 30 
421350 1 
421559 5 
421605 26 
421860 8 
422017 34 
422531 218 
422561 14 
422576 1 
422583 7 
422588 2 
422589 49 
422594 36 
422598 4 
422604 11 
422615 1 
422663 1 
422665 40 
422676 3 
422739 6 
422740 284 
422741 2 
422746 1 
422757 4 
422769 18 
422792 57 
422955 1 
422956 8 
422970 2 
422984 15 
423151 11 
423154 13 
423184 7 
423210 1 
423216 102 
423223 1 
423235 166 
423238 67 
423239 2 
423340 6 
423386 45 
423512 3 
424472 4 
424476 47 
424480 1 
424483 188 
424487 54 
424489 22 
424494 167 
424497 31 
424511 77 
424541 110 
424549 5 
424598 5 
424623 1 
424627 24 
424631 11 
424644 11 
424811 5 
424849 2 
424855 113 
424954 64 
425007 10 
425016 5 
425025 6 
425102 23 
425163 77 
425176 13 
425190 190 
425197 7 
425222 43 
425257 1 
425309 7 
425357 29 
425472 19 
425501 66 
425503 42 
425516 82 
425526 12 
425530 1 
425532 20 
425552 5 
425586 12 
425587 30 
425597 168 
425684 43 
425894 33 
426571 35 
426639 31 
426700 1 
427453 33 
427596 2 
427722 1 
428730 8 
428888 11 
428910 6 
428926 1 
429189 1 
429578 1 
430355 1 
430684 1 
430720 4 
430723 3 
430911 14 
430915 1 
430919 3 
430926 1 
430931 11 
430943 4 
430955 1 
430992 1 
431141 48 
431162 114 
431178 1 
431193 98 
431282 3 
431289 10 
431290 158 
431314 37 
431333 71 
431451 2 
431464 44 
431624 22 
431628 2 
431746 1 
431834 3 
432251 47 
432269 37 
432273 15 
432276 70 
432281 82 
432287 4 
432331 19 
432335 267 
432339 28 
432363 147 
432367 1 
432375 17 
434482 1 
434502 3 
434512 4 
434905 17 
434978 147 
435006 67 
435358 6 
435415 18 
435425 1 
435581 109 
435595 131 
435604 1 
435630 12 
435635 64 
435638 6 
435687 15 
435690 3 
435696 11 
435712 2 
435722 112 
435726 123 
435741 4 
435768 1 
435780 2 
435804 67 
435813 15 
435814 3 
435891 9 
435908 4 
435914 22 
436245 16 
436534 12 
436772 61 
437227 4 
437713 6 
437717 23 
437887 6 
437891 2 
437915 9 
437919 40 
437925 6 
437949 2 
437955 4 
437963 10 
438108 3 
438193 2 
438457 25 
438478 2 
438481 53 
438492 113 
438500 1 
438517 16 
438722 5 
438739 65 
438757 26 
438806 3 
438813 6 
438821 45 
438855 21 
438943 3 
438980 60 
438989 24 
439003 31 
439005 14 
439013 35 
439020 2 
439027 31 
439031 16 
439080 7 
439116 100 
439156 2 
439234 5 
439239 34 
439256 4 
439258 120 
439267 25 
439270 9 
439280 17 
439299 40 
439325 1 
439329 18 
439343 7 
439347 9 
439348 2 
439353 1 
439360 7 
439364 1 
439367 170 
439378 47 
439380 66 
439395 5 
439399 36 
439404 23 
439425 2 
439458 1 
439574 5 
439602 19 
440915 1 
441012 60 
441144 1 
441393 1 
441553 27 
441772 6 
441881 3 
441916 33 
442522 27 
442542 3 
442551 1 
442557 25 
442679 13 
442737 2 
442912 27 
443153 375 
443254 17 
443344 1 
443366 30 
443389 23 
443401 104 
449254 5 
449285 7 
449569 2 
449962 24 
450333 3 
450555 31 
450889 1 
451220 11 
451384 5 
451389 44 
451394 60 
451395 1 
451406 1 
451407 9 
451408 150 
451410 1 
451412 135 
451416 47 
451420 1 
451430 14 
451438 37 
451450 17 
451476 22 
451481 38 
451482 88 
451487 1 
451539 1 
452135 52 
452266 4 
452276 4 
452297 38 
452821 14 
453007 1 
453134 7 
453176 5 
453201 57 
453218 15 
453224 61 
453235 1 
453242 1 
453278 7 
453299 18 
453333 11 
453336 89 
453483 3 
453838 69 
453852 20 
453976 9 
454289 31 
454312 43 
454352 129 
454358 331 
454492 2 
454895 135 
454979 15 
454991 1 
455070 1 
455133 1 
455173 1 
455189 18 
455311 44 
455655 31 
455809 16 
455816 153 
456110 9 
456141 1 
456142 24 
456143 1 
456146 4 
456166 20 
456170 63 
456176 51 
456182 49 
456185 41 
456197 1 
456198 63 
456208 27 
456213 9 
456218 16 
456226 5 
456242 25 
456252 13 
456609 34 
456768 5 
456945 557 
456951 19 
456970 26 
457072 15 
457436 3 
457582 10 
457643 54 
457782 8 
457785 17 
457847 14 
457854 19 
457860 10 
457888 26 
457991 157 
457993 20 
458014 1 
458380 22 
458490 16 
458516 4 
459122 56 
459377 37 
459445 91 
459726 1 
459813 3 
459907 39 
460228 18 
460254 18 
460298 16 
460307 84 
460315 55 
460330 37 
460369 4 
460375 5 
460411 4 
460414 38 
460445 6 
460449 17 
460459 13 
460583 16 
461862 81 
461907 16 
461939 13 
461946 13 
461967 1 
462001 1 
462032 3 
462044 6 
462065 1 
462070 10 
462103 6 
462127 2 
462128 4 
462154 3 
462160 3 
462194 1 
462214 1 
462278 2 
462303 9 
462351 5 
462363 7 
462370 2 
462374 2 
462385 1 
462470 10 
462485 3 
462510 4 
462513 20 
462527 35 
462833 4 
462863 4 
462893 3 
462965 117 
462977 55 
463001 1 
464138 1 
464144 1 
464922 2 
464930 6 
464946 24 
464958 129 
465003 1 
465040 1 
466125 7 
466224 1 
466378 5 
466420 33 
466432 1 
466436 4 
466651 8 
467093 1 
467387 25 
467403 21 
467516 123 
467556 12 
467565 1 
467585 75 
467592 4 
467614 25 
467638 4 
467682 80 
467688 65 
467719 40 
467949 8 
467963 6 
467971 2 
467986 61 
468007 47 
468032 54 
468036 63 
468042 85 
468046 13 
468072 33 
468085 1 
468087 65 
468091 14 
468105 8 
468106 98 
468133 5 
468138 4 
468145 6 
468164 68 
468205 17 
468247 130 
468469 35 
468505 94 
468683 54 
468686 63 
468754 4 
468777 5 
468954 36 
468986 106 
469007 15 
469031 4 
469048 7 
469060 29 
469210 11 
469213 37 
469214 1 
469225 2 
469486 14 
469548 4 
469555 1 
469562 15 
469585 8 
469624 2 
469679 1 
469766 2 
470284 2 
472040 3 
472115 2 
472183 70 
472194 5 
472357 12 
472363 7 
472388 10 
472596 80 
472638 12 
472643 115 
472652 7 
472662 5 
472769 41 
472814 205 
472979 20 
472999 41 
473023 11 
473114 66 
473177 47 
473375 48 
473672 54 
473675 41 
473855 51 
473863 11 
474015 33 
474025 33 
474044 127 
474078 85 
474085 2 
474088 4 
474091 2 
474101 6 
474129 76 
474137 3 
474155 21 
474164 5 
474174 5 
474182 59 
474189 3 
474199 2 
474221 16 
474343 10 
474400 30 
474447 3 
474496 87 
474502 41 
474529 13 
474552 15 
474590 4 
474599 10 
474669 8 
474754 20 
474777 1 
474866 2 
474868 208 
474884 68 
474894 37 
474906 39 
474920 63 
474921 116 
474936 2 
474965 18 
474982 6 
475030 21 
475074 34 
475268 69 
475296 47 
475331 82 
475474 5 
475478 153 
475490 43 
475504 7 
475519 11 
475653 6 
475664 264 
475681 68 
476016 57 
476119 141 
476322 1 
480060 10 
482760 65 
482766 19 
482935 222 
482941 6 
483142 2 
483158 10 
483167 2 
483188 23 
483189 7 
483201 25 
483202 2 
483208 21 
483227 13 
483238 8 
483239 1 
483247 5 
483249 10 
483254 4 
483279 11 
483305 9 
483424 36 
483614 4 
483676 2 
483768 37 
483799 26 
483922 42 
484244 31 
484250 1 
484386 6 
484409 36 
484451 141 
484455 76 
484478 1 
484484 47 
484489 142 
484504 57 
484506 283 
484515 16 
484695 2 
484700 20 
484702 18 
484741 2 
485963 3 
486254 1 
486304 11 
486421 69 
486753 4 
486791 29 
486841 87 
486871 3 
487033 1 
487095 1 
487202 141 
487236 4 
487253 102 
487266 79 
487272 69 
487290 20 
487353 94 
487387 5 
487392 3 
487476 1 
487484 139 
488019 3 
488238 5 
488388 20 
488404 27 
488407 14 
488609 178 
488657 52 
488676 14 
488710 24 
488740 35 
488931 2 
489068 1 
489467 7 
489896 45 
489952 26 
490196 359 
490632 127 
490890 30 
490902 5 
490906 3 
490960 1 
490976 36 
491009 7 
491017 45 
491020 1 
491039 46 
491045 28 
491047 2 
491056 1 
491069 6 
491077 1 
491092 11 
491336 35 
491338 1 
491344 2 
491354 52 
491362 31 
491394 110 
491405 74 
491408 1 
491411 5 
491436 1 
491454 3 
492098 66 
492118 23 
492143 3 
492173 1 
492179 3 
492222 2 
492231 2 
492284 2 
492287 1 
492296 9 
492415 24 
492511 2 
498525 1 
498543 8 
498560 63 
498721 13 
498729 27 
498735 15 
498807 1 
498874 110 
498912 5 
498970 9 
498976 41 
498983 8 
499136 4 
499334 129 
499367 1 
499804 7 
500215 1 
500454 22 
500475 72 
500480 1 
500484 156 
500541 87 
500550 1 
500735 1 
500852 6 
501556 1 
501749 15 
502115 74 
502278 2 
502315 47 
502585 1 
502760 44 
502806 14 
502921 155 
502963 2 
502973 2 
502986 55 
502989 2 
503019 55 
503028 41 
503031 149 
503050 122 
503055 109 
503060 59 
503070 11 
503259 5 
503381 42 
503402 43 
503539 2 
503820 2 
503845 1 
503849 124 
503867 2 
503870 8 
503872 28 
503879 3 
503916 1 
503925 1 
503960 10 
503994 5 
503997 1 
504102 4 
504123 55 
504127 30 
504327 1 
504345 314 
504426 1 
504432 78 
504468 77 
504490 4 
504502 57 
504691 13 
505004 14 
505638 3 
506178 12 
506957 7 
507560 213 
508890 161 
508912 25 
508980 1 
509089 9 
509411 5 
509441 2 
509925 402 
509929 4 
509934 122 
509938 33 
509939 4 
509940 1 
509944 14 
509946 7 
509960 211 
509961 8 
510037 54 
510081 39 
510082 1 
510085 121 
510097 82 
510107 4 
510112 38 
510120 100 
510132 3 
510138 3 
510155 2 
510157 47 
510283 3 
510290 1 
512126 9 
512261 1 
512264 5 
512305 3 
512309 2 
512317 5 
512336 3 
512364 8 
512377 1 
512395 3 
512442 19 
513113 1 
513944 17 
514154 9 
514250 3 
514527 13 
514791 29 
515485 2 
515537 59 
515618 17 
515943 1 
515960 16 
516290 1 
516745 22 
516863 55 
516898 56 
516907 2 
516918 103 
517220 20 
517246 141 
517262 2 
517275 3 
517280 1 
517393 1 
517445 2 
517464 1 
517608 3 
517650 180 
517685 57 
517688 61 
517696 2 
517712 1 
517734 84 
517738 205 
517739 59 
517740 2 
517741 1 
517746 37 
517755 108 
517756 281 
517757 4 
517763 58 
518879 2 
519766 2 
520054 2 
520192 15 
520599 67 
520640 1 
520721 48 
520888 4 
520893 2 
520903 14 
520911 5 
520913 68 
520970 8 
520992 1 
522075 1 
522727 6 
522749 30 
522752 12 
522753 17 
522757 32 
522758 13 
522759 1 
522774 53 
522880 4 
522939 17 
523062 29 
523071 8 
523106 24 
523112 8 
523416 41 
523429 2 
523589 1 
524767 2 
525243 2 
525256 2 
525563 20 
525625 4 
525760 4 
525782 132 
525790 23 
525794 3 
525810 66 
525848 43 
525852 7 
525860 1 
525867 89 
526163 4 
526261 1 
526610 9 
526806 23 
526825 2 
526833 8 
526888 1 
527076 3 
529261 35 
529303 10 
529413 264 
529422 316 
529471 5 
529495 10 
530080 4 
535919 109 
535958 29 
536098 152 
536144 1 
536188 1 
536207 3 
536211 32 
536213 64 
536224 5 
536359 14 
536383 19 
536702 137 
536895 4 
537835 48 
537852 6 
538099 448 
538373 4 
538391 1 
538628 80 
538823 89 
539021 1 
539198 9 
539243 14 
539318 42 
539355 14 
539378 98 
539380 22 
539384 19 
539485 10 
539611 6 
539631 45 
539820 218 
540250 2 
540420 52 
540432 31 
540449 33 
540465 30 
540650 90 
540675 23 
541154 5 
541182 15 
541452 3 
541481 713 
541492 1 
541498 334 
541529 3 
541578 21 
541585 112 
541586 6 
541587 3 
541597 43 
541602 87 
541608 50 
541614 27 
541802 6 
541931 2 
541942 4 
541952 86 
541970 4 
541988 27 
542461 9 
542517 127 
542608 21 
542667 2 
542681 2 
542795 2 
542880 57 
542910 14 
542947 4 
542954 3 
542962 23 
543897 5 
543943 12 
543968 6 
544054 6 
544148 11 
544194 88 
544205 21 
544253 6 
544276 2 
544303 117 
544311 5 
544405 2 
544434 14 
544469 4 
544477 22 
544481 92 
544482 81 
544484 3 
544489 36 
544497 24 
544499 9 
544515 101 
544672 30 
544680 1 
544691 5 
544700 6 
544703 6 
544711 16 
544722 1 
544743 14 
544759 24 
544766 132 
544780 4 
544802 56 
544808 9 
544815 12 
544826 73 
544827 70 
544849 3 
544852 44 
544858 55 
544907 1 
544921 13 
544924 184 
544929 266 
544972 3 
544985 53 
545071 78 
545093 48 
545106 8 
545113 67 
545120 27 
545129 29 
545142 29 
545147 23 
545208 1 
545267 3 
545270 1 
545328 2 
545407 16 
545438 25 
545483 99 
545542 1 
545699 7 
545705 34 
545889 5 
546067 10 
546174 23 
546243 80 
546319 5 
546356 1 
546359 52 
546402 2 
546405 29 
546604 527 
546605 2 
546606 5 
546618 58 
546624 4 
546634 179 
546642 3 
546686 7 
546695 24 
546697 41 
546700 22 
546707 20 
546712 92 
546720 225 
546748 82 
546754 37 
546762 98 
548445 20 
548640 3 
548788 44 
548843 13 
548977 16 
549052 5 
549303 135 
549422 30 
549460 7 
549570 27 
549592 17 
549660 1 
549849 1 
550198 24 
550238 1 
550690 39 
551171 2 
551180 7 
551190 11 
551227 14 
551241 1 
551243 49 
551246 14 
551253 17 
551259 19 
551262 47 
551268 38 
551421 55 
551432 1 
551436 107 
552052 49 
552065 4 
552229 3 
552235 7 
552439 1 
552597 101 
552784 9 
552794 5 
552813 27 
552958 4 
553133 1 
553433 18 
553844 10 
553867 10 
553869 1 
554037 18 
554053 66 
554082 5 
554605 5 
554612 5 
554992 34 
555046 4 
555114 1 
555448 1 
555503 6 
555860 20 
556101 60 
556109 10 
556554 32 
556565 51 
556704 22 
556725 4 
556781 42 
556831 1 
557160 8 
557323 5 
557499 2 
558242 49 
558376 7 
558636 1 
558793 32 
558806 57 
558870 133 
558967 2 
559132 11 
559152 2 
559153 4 
559155 1 
559156 11 
559176 56 
559210 58 
559212 1 
559265 1 
559267 1 
559271 61 
559293 267 
559314 102 
559401 10 
559758 328 
559928 5 
559992 30 
560018 64 
560095 14 
560104 67 
560136 2 
560141 1 
560445 108 
560450 8 
560509 32 
560516 22 
560529 77 
560534 48 
560539 22 
560550 9 
560566 32 
560579 11 
560597 379 
560612 20 
560792 63 
560796 1 
560923 3 
560926 8 
560948 38 
560969 62 
561121 22 
561127 43 
561143 19 
561181 24 
561518 3 
561541 4 
561624 5 
561758 3 
561950 4 
562305 20 
562660 1 
562805 4 
562819 1 
562857 13 
562884 8 
562893 7 
562896 7 
562900 23 
562918 5 
562924 11 
562929 13 
562931 1 
562932 53 
562933 1 
563117 10 
563281 3 
563296 4 
563306 24 
563451 3 
563503 1 
563684 2 
564112 56 
564133 3 
564381 3 
564459 5 
564532 10 
564841 6 
565008 6 
565044 310 
565051 138 
565055 5 
565066 6 
565074 6 
565135 4 
565295 1 
565321 2 
565440 8 
565455 38 
565459 42 
565487 218 
565507 9 
565771 291 
565823 73 
565865 121 
565867 81 
565988 2 
565989 529 
565990 6 
565991 5 
566011 26 
566126 30 
566137 88 
566267 1 
566323 17 
566383 84 
566496 58 
566594 2 
566609 57 
566679 8 
566764 29 
566891 9 
566952 84 
566959 1 
566987 8 
567010 3 
567169 1 
567283 10 
567286 16 
567449 1 
567616 71 
567627 2 
567650 163 
567657 99 
567661 9 
567663 2 
567672 2 
567680 2 
567681 120 
567683 85 
567706 18 
567711 2 
567730 62 
567787 29 
567788 2 
567789 2 
567802 1 
568184 10 
568287 28 
568436 8 
568519 22 
568593 14 
568712 2 
568817 3 
568818 1 
568823 3 
568896 14 
569033 5 
569088 9 
569167 22 
569226 4 
569378 15 
569467 6 
569553 1 
569556 3 
569581 7 
569649 2 
569661 10 
569702 31 
569706 3 
569714 10 
569822 301 
569833 19 
569836 25 
569885 33 
569892 1 
569894 20 
569900 37 
569904 25 
569906 203 
569911 1 
569944 109 
570001 1 
570007 97 
570084 52 
570088 2 
570093 48 
570096 1 
570111 2 
570153 46 
570160 82 
570195 74 
570201 19 
570209 76 
570211 25 
570212 144 
570214 1 
570222 95 
570224 59 
570227 174 
570229 6 
570230 143 
570232 1 
570233 1 
570240 284 
570257 12 
570306 220 
570309 7 
570314 1 
570316 1 
570318 2 
570319 63 
570327 225 
570452 1 
570499 81 
570541 1 
570710 6 
571562 28 
571568 1 
571574 5 
571620 1 
571623 1 
571639 3 
571650 23 
571652 78 
571655 112 
variableStep chrom=chrVI
834 5 
904 4 
906 4 
961 2 
1436 61 
1468 1 
2157 1 
2974 57 
3005 53 
3016 13 
3605 2 
3611 2 
3640 56 
3644 40 
3650 6 
3664 9 
3947 43 
4100 65 
4114 2 
4118 17 
4154 1 
4168 7 
4244 2 
4251 464 
4264 7 
4507 1 
4513 5 
4545 180 
4555 877 
4565 942 
4573 87 
4589 7 
4595 2 
4827 11 
4842 1 
4854 50 
4860 6 
4921 21 
4926 42 
4930 38 
4931 1 
4936 6 
4967 123 
4975 89 
4980 1 
5157 156 
5168 65 
5187 38 
5235 4 
5265 7 
5290 10 
5323 23 
5458 1 
5476 47 
5539 11 
5553 11 
5656 98 
6074 20 
6254 2 
6284 2 
6285 12 
6291 1 
6300 3 
6302 2 
6312 25 
6316 3 
6319 1 
6325 30 
6369 82 
6376 1 
6377 29 
6387 1 
6402 30 
6407 64 
6544 6 
6739 25 
7428 11 
7437 24 
7468 7 
7492 16 
7499 75 
7828 5 
7981 6 
7995 36 
8009 35 
8095 1 
8337 6 
8407 1 
8480 2 
8609 2 
8670 3 
8673 4 
8949 93 
9206 142 
9247 18 
9262 39 
9275 108 
9290 62 
9295 20 
9300 178 
9523 69 
9532 5 
9952 10 
10596 13 
11103 48 
11113 29 
11130 4 
11146 126 
11158 42 
11167 2 
11721 92 
12175 29 
12196 41 
12208 4 
12215 18 
12220 1 
12361 8 
12494 11 
13198 1 
13347 1 
13362 3 
13364 6 
13418 6 
13687 110 
14104 16 
14170 32 
14227 3 
14251 32 
14554 1 
14670 17 
14829 38 
14874 18 
14882 24 
15086 37 
15088 4 
15123 52 
15238 1 
15333 11 
15758 27 
15855 21 
16271 32 
16340 6 
16358 14 
16398 5 
16508 53 
16512 3 
16516 4 
16524 1 
16529 16 
16533 3 
16539 39 
16551 5 
16558 5 
16559 37 
16560 2 
16562 5 
16614 37 
16616 5 
16641 38 
16645 4 
16649 61 
16657 14 
16660 100 
16790 29 
16798 35 
16813 18 
17111 12 
17134 13 
17213 8 
17245 2 
17295 31 
17327 2 
17330 13 
17341 4 
17355 5 
17391 17 
17725 40 
18132 39 
18355 37 
18375 11 
18378 1 
18466 1 
18533 100 
18546 17 
18558 1 
18742 21 
18762 35 
18790 44 
18843 10 
19280 25 
19404 5 
19407 16 
19502 130 
19535 101 
19633 21 
19753 1 
19776 6 
19787 25 
19827 16 
20023 7 
20026 8 
20050 130 
20077 6 
20263 20 
20270 5 
20276 1 
20516 7 
20541 3 
20692 3 
20700 1 
20732 3 
20816 47 
21001 106 
21051 14 
21060 79 
21219 127 
21258 131 
21269 76 
21306 50 
21313 35 
21345 38 
21588 24 
21629 1 
21650 237 
21668 13 
21806 27 
21817 95 
21833 13 
21912 38 
21952 24 
22202 10 
22265 16 
22409 12 
22417 114 
22520 1 
22698 34 
22735 67 
22803 105 
22901 10 
22908 13 
22922 4 
22926 24 
22941 1 
22946 2 
22947 48 
22962 154 
22974 227 
22983 1 
22988 133 
23011 254 
23017 125 
23050 14 
23057 162 
23063 2 
23066 34 
23078 25 
23124 1 
23127 75 
23209 3 
23232 20 
23243 40 
23282 28 
23406 90 
23410 19 
23422 47 
23603 89 
23691 112 
23727 36 
23827 15 
23831 68 
23910 32 
23993 80 
24215 15 
24440 2 
24539 1 
24700 4 
24806 2 
25207 3 
25330 6 
25411 12 
25507 78 
25998 2 
26054 3 
26134 87 
26229 34 
26673 21 
26775 9 
26802 13 
26846 11 
26854 42 
27090 2 
27225 227 
27233 5 
27350 10 
27513 26 
27573 1 
27582 13 
27586 16 
27702 271 
27712 12 
27750 54 
27751 2 
27767 27 
27770 3 
27774 76 
27813 46 
27816 77 
27889 57 
27939 5 
27946 1 
27947 66 
27950 40 
27954 1 
27964 52 
27975 24 
28086 11 
28129 5 
28174 35 
28182 33 
28198 74 
28373 1 
28448 39 
28643 2 
28651 2 
28663 30 
28682 30 
28836 2 
28843 9 
28960 2 
29026 8 
29137 3 
29229 87 
29359 1 
29531 55 
29609 56 
29789 82 
29816 30 
30001 1 
30021 73 
30131 135 
30409 8 
30427 93 
30490 3 
30677 86 
30697 36 
30878 3 
30892 7 
30906 13 
30935 6 
31026 7 
31034 8 
31077 36 
31085 20 
31125 5 
31136 2 
31145 8 
31175 12 
31325 1 
31332 1 
31362 63 
31403 28 
31411 32 
31698 2 
31996 76 
32007 10 
32036 127 
32077 70 
32079 1 
32083 1 
32135 30 
32143 18 
32158 9 
32166 169 
32181 34 
32235 283 
32252 50 
32261 3 
32356 24 
32364 1 
32370 161 
32519 3 
32637 17 
32674 16 
32676 17 
32697 2 
32709 250 
32774 6 
32831 34 
32914 16 
32941 61 
33106 1 
33139 212 
33151 141 
33180 10 
33255 1 
33318 12 
33414 43 
33467 5 
33512 32 
33528 55 
33541 29 
33590 52 
33693 2 
33721 50 
33759 1 
33916 22 
33922 1 
33929 177 
33967 36 
34016 86 
34183 7 
34187 23 
34198 8 
34370 49 
34509 2 
34647 47 
34777 20 
34923 3 
35004 41 
35339 1 
35574 1 
35704 18 
36161 7 
36302 33 
36570 1 
36625 5 
36633 17 
36638 38 
36650 57 
36656 26 
36657 50 
36678 159 
36691 32 
36699 3 
36710 87 
36720 8 
36784 10 
37073 75 
37258 1 
37434 1 
37536 42 
37570 4 
37854 19 
37909 60 
38231 12 
38433 12 
38492 6 
38649 1 
38678 17 
38732 34 
38744 6 
39094 1 
39100 5 
39158 36 
39225 8 
40094 5 
40172 1 
40246 18 
40250 8 
40281 72 
40287 24 
40289 4 
40292 40 
40337 31 
40341 176 
40348 28 
40352 7 
40358 73 
40527 110 
40656 39 
40887 1 
41039 10 
41767 3 
41795 7 
41820 134 
41916 7 
42134 1 
42296 12 
42329 8 
42342 58 
42493 58 
42630 4 
42648 3 
42681 1 
42685 37 
42688 7 
42691 33 
42700 6 
42711 1 
42715 1 
42716 34 
42721 25 
42723 1 
42770 6 
42841 16 
42855 21 
42873 5 
42932 148 
43115 2 
43214 16 
43258 93 
43280 7 
43400 3 
43438 25 
44553 49 
44577 123 
44581 145 
44588 21 
44594 30 
44602 19 
44633 2 
44644 78 
44659 46 
44965 3 
44975 34 
45088 5 
45127 12 
45138 7 
45431 26 
45444 20 
45607 11 
45668 11 
45670 22 
45686 26 
45692 2 
45794 81 
45931 16 
45984 62 
46215 1 
46260 1 
46482 122 
46659 20 
46969 5 
47108 82 
47164 7 
47288 59 
47614 5 
47625 122 
47642 19 
47657 15 
47668 1 
47798 65 
47804 40 
47817 26 
47825 1 
47831 15 
47837 21 
47845 4 
47849 2 
47853 45 
47863 31 
47871 139 
47882 31 
48060 2 
48178 3 
48198 168 
48323 32 
48333 3 
48372 40 
48822 25 
48825 1 
48844 5 
48871 7 
49003 54 
49030 27 
49038 57 
49047 2 
49072 1 
49093 31 
49239 2 
49269 4 
49434 1 
49446 55 
49453 31 
49573 130 
49795 37 
49950 22 
50134 60 
50549 45 
50652 45 
50819 1 
51136 5 
51183 6 
51207 2 
51210 5 
51217 2 
51232 28 
51605 2 
51635 78 
51779 7 
51803 17 
51978 56 
52031 1 
52037 6 
52130 49 
52169 133 
52186 56 
52341 13 
52519 35 
52731 8 
52780 57 
52830 18 
52850 26 
52852 2 
52856 1 
52877 18 
52903 16 
52910 112 
53004 2 
53050 4 
53087 12 
53116 6 
53136 4 
53149 11 
53160 1 
54886 4 
54889 16 
54942 2 
54963 128 
54970 1 
54972 1 
54974 57 
54980 11 
54990 15 
54992 16 
55000 4 
55002 15 
55005 130 
55010 1 
55011 2 
55012 22 
55014 19 
55015 38 
55030 1 
55071 23 
55214 10 
55227 149 
55243 9 
55248 12 
55251 38 
55254 3 
55262 1 
55264 2 
55266 19 
55275 25 
55279 10 
55283 82 
55295 5 
55305 56 
56045 95 
56084 1 
56091 1 
56095 4 
56098 1 
56103 119 
56114 4 
56127 2 
56130 76 
56135 20 
56143 2 
56192 107 
56217 236 
56218 124 
56232 2 
56265 1 
56277 7 
57897 12 
58134 113 
58148 5 
58295 219 
58317 118 
58320 17 
58324 42 
58327 303 
58334 2 
58335 110 
58338 3 
58341 13 
58343 50 
58346 89 
58349 37 
58355 3 
58433 114 
58436 173 
58438 9 
58442 103 
58444 58 
58447 6 
58450 3 
58455 601 
58457 14 
58458 38 
58466 50 
58477 25 
58481 58 
58526 165 
58534 75 
58549 84 
58563 132 
58566 14 
58654 4 
58692 89 
58889 35 
59456 57 
59479 7 
59915 87 
60366 3 
60492 133 
61019 6 
61855 51 
62019 24 
62271 105 
62407 1 
62464 54 
62574 54 
62661 2 
62783 7 
62810 7 
62820 11 
62853 37 
62874 8 
62900 2 
63252 6 
63440 15 
63719 58 
63883 2 
63896 46 
64070 2 
64086 109 
64090 8 
64113 25 
64125 8 
64137 725 
64141 5 
64153 156 
64155 22 
64156 2 
64161 42 
64168 28 
64169 18 
64185 15 
64316 1 
64317 1 
64347 39 
64360 8 
64389 83 
64420 6 
64423 19 
64435 1 
64526 1 
64561 19 
64565 1 
64703 35 
64967 1 
65019 32 
65021 12 
65032 5 
65059 242 
65070 144 
65092 9 
65096 88 
65100 43 
65105 86 
65217 127 
65227 32 
65232 12 
65244 2 
65255 30 
65260 9 
65268 2 
65270 18 
65282 101 
65285 1 
65407 51 
65408 1 
65416 50 
65428 230 
65436 8 
65627 261 
65632 17 
65748 25 
65754 156 
65757 18 
65777 4 
66360 2 
66463 14 
66532 1 
66679 52 
66729 5 
66790 5 
67306 19 
67520 2 
67643 20 
67738 16 
67751 5 
67763 3 
67805 3 
68308 1 
68421 1 
68438 34 
68457 32 
68620 8 
68627 8 
68740 5 
68791 8 
68795 5 
68813 5 
68842 3 
68852 1 
68855 11 
68892 1 
68945 5 
69251 19 
69401 13 
69425 9 
69479 34 
69579 18 
69605 12 
69615 54 
69640 24 
69643 17 
69653 8 
69674 15 
69679 21 
69711 63 
69927 22 
70037 4 
70283 31 
70707 25 
71094 1 
71099 8 
71322 33 
71400 100 
71412 36 
71763 8 
72140 35 
72590 13 
72619 13 
72761 1 
72905 4 
73325 7 
73827 2 
73834 4 
73936 29 
74179 3 
74329 1 
74362 68 
74451 58 
74522 24 
74526 4 
74552 8 
74599 7 
74664 14 
74672 4 
74683 9 
74702 2 
74710 13 
74722 66 
74728 3 
74737 24 
74742 1 
74746 5 
74752 65 
74757 4 
74763 1 
74764 17 
74767 1 
74770 93 
74956 7 
74959 6 
74965 50 
74970 2 
74973 37 
74980 18 
74981 26 
74983 23 
74988 12 
74992 9 
74994 10 
74999 122 
75002 2 
75003 6 
75017 1 
75018 6 
75024 8 
75034 5 
75041 17 
75056 17 
75137 4 
75261 1 
75365 2 
75672 10 
76359 49 
76568 1 
76589 1 
76607 4 
76655 1 
76665 1 
76735 1 
76972 8 
76981 3 
77032 7 
77036 28 
77131 68 
77273 82 
77421 22 
77443 330 
77445 28 
77453 414 
77500 53 
77578 57 
77699 189 
77808 1 
77832 9 
77839 53 
77849 37 
77858 76 
77888 30 
77893 6 
77898 63 
79170 74 
79184 25 
79224 1 
79247 1 
79260 4 
79269 12 
79286 4 
79294 3 
79300 16 
79459 5 
79482 9 
79915 30 
79980 64 
80079 19 
80107 2 
80134 44 
80259 9 
80270 98 
80326 86 
80360 121 
80479 56 
80585 3 
80815 3 
80842 6 
80863 1 
80875 2 
81086 1 
81149 32 
81610 1 
81626 1 
81746 2 
81816 4 
81941 1 
81965 4 
81971 1 
82003 7 
82034 17 
82221 12 
82227 1 
82232 39 
82246 23 
82310 11 
82313 56 
82334 77 
82340 1 
82352 39 
82385 3 
82405 165 
82416 8 
82564 13 
82645 12 
82729 6 
82968 70 
83110 54 
83149 53 
83483 82 
83547 11 
83704 11 
83728 46 
83753 80 
83762 16 
83822 22 
83910 35 
83951 5 
84098 4 
84150 145 
84471 1 
84905 1 
85564 11 
86719 1 
86877 7 
87042 3 
87176 5 
87208 6 
87303 6 
87331 1 
87365 2 
87373 19 
87381 8 
87384 2 
87388 41 
87395 3 
87399 2 
87418 60 
87441 41 
87445 1 
87614 13 
87620 1 
87639 57 
87641 10 
87728 129 
87899 23 
87976 2 
88054 21 
90364 7 
90377 28 
90446 46 
90496 54 
90500 13 
90509 32 
90644 77 
90654 5 
90676 10 
90686 44 
90689 19 
90697 1 
90701 9 
90713 1 
90720 78 
90725 2 
90731 1 
90733 2 
90740 224 
90768 84 
90802 26 
90881 241 
90888 17 
90891 110 
90892 5 
90895 49 
90899 104 
90903 15 
90908 36 
90914 16 
90919 3 
90920 7 
90931 104 
90938 16 
91077 5 
91095 41 
91227 202 
91283 1 
91291 2 
91378 1 
91600 2 
91728 1 
92509 16 
92552 8 
92729 3 
92867 18 
92916 208 
92954 21 
93054 170 
93246 1 
93255 16 
93262 58 
93282 2 
93283 16 
93284 1 
93300 1 
93303 18 
93309 1 
93313 33 
93331 4 
93336 6 
93345 2 
93359 1 
93364 12 
93371 56 
93377 14 
93380 17 
93383 2 
93393 4 
93510 1 
95118 6 
95130 7 
95136 159 
95149 212 
95150 1 
95154 134 
95157 1 
95198 163 
95217 1 
95218 34 
95227 38 
95257 9 
95261 1 
95265 9 
95268 6 
95269 18 
95276 27 
95279 25 
95287 74 
95354 42 
95358 11 
95359 12 
95367 8 
95396 7 
95397 62 
95401 25 
95403 3 
95406 3 
95417 15 
95421 19 
95443 1 
95444 25 
95448 13 
95520 97 
95533 3 
95538 1 
95549 2 
95550 5 
95551 5 
95557 2 
95567 27 
95571 28 
95579 12 
95582 1 
95585 3 
95588 18 
95594 15 
95684 20 
95690 12 
95692 87 
95705 4 
95711 2 
95714 5 
95717 62 
95725 3 
95735 107 
95743 46 
95745 7 
95750 8 
95755 11 
95771 56 
95774 21 
95775 54 
95777 10 
95780 83 
95788 14 
95791 17 
95795 96 
95801 11 
95802 1 
95816 32 
95817 2 
95818 1 
95833 5 
95837 19 
95839 4 
95851 16 
95856 34 
95864 7 
95868 5 
95869 1 
95874 2 
95879 9 
95882 12 
95903 12 
95912 146 
95914 6 
95920 7 
95925 5 
95931 72 
95935 6 
95942 70 
95943 14 
95946 36 
95963 1 
95992 17 
95994 14 
96001 1 
96024 1 
96035 3 
96040 1 
96052 1 
96080 4 
96091 1 
96122 5 
96131 1 
96211 23 
96230 1 
96234 1 
96255 5 
96283 7 
96411 35 
96546 1 
96552 121 
96583 133 
96611 1 
96626 2 
96867 4 
96960 15 
96989 11 
97057 1 
97097 3 
97105 1 
97133 82 
97174 19 
97231 8 
97262 6 
97270 2 
97357 136 
97476 8 
97553 3 
97556 1 
97560 28 
97590 13 
97710 1 
97733 10 
97736 2 
97749 1 
97790 8 
97841 19 
97846 29 
97849 10 
97853 58 
97893 3 
97897 30 
97910 1 
97911 94 
97912 2 
97920 38 
97925 15 
97926 4 
97928 38 
97947 7 
98032 109 
98077 26 
98103 55 
98107 13 
98113 15 
98114 175 
98117 58 
98119 15 
98121 24 
98127 1 
98128 135 
98135 62 
98139 8 
98142 80 
98150 47 
98306 4 
98348 28 
98356 2 
98475 14 
98819 1 
98843 1 
98855 2 
98860 2 
98863 1 
98880 2 
98912 1 
98957 1 
99111 2 
99124 2 
99254 245 
99490 1 
99827 7 
99981 1 
100014 21 
100081 4 
100326 1 
100456 2 
100954 14 
100974 1 
101013 20 
101125 36 
101137 98 
101158 57 
101294 9 
101303 1 
101304 1 
101306 10 
101310 3 
101312 12 
101317 53 
101385 51 
101389 107 
101394 1 
101398 45 
101409 64 
101417 13 
101423 57 
101429 7 
101430 4 
101434 37 
101442 1 
101449 1 
101453 3 
101456 50 
101467 37 
101494 25 
101497 124 
101505 19 
101509 114 
101520 5 
101528 2 
101534 59 
101538 5 
101541 146 
101581 51 
103233 11 
103282 68 
103291 14 
103299 1 
103304 50 
103320 5 
103363 14 
103494 83 
103503 7 
103530 17 
103549 66 
103556 3 
103557 20 
103558 41 
103570 262 
103574 12 
103576 52 
103581 171 
103583 114 
103584 2 
103585 2 
103593 59 
103610 51 
103617 26 
103626 1 
103627 9 
103635 4 
103637 4 
103644 1 
103645 84 
103650 62 
103941 1 
103954 8 
103969 25 
104471 22 
104498 6 
104500 50 
104502 49 
104511 46 
104528 2 
104529 26 
104543 1 
104555 59 
104560 17 
104605 9 
104621 1 
104647 12 
104737 26 
104768 8 
104778 197 
106124 17 
106319 7 
106320 2 
106321 22 
106324 34 
106332 68 
106338 3 
106342 1 
106346 2 
106354 85 
106370 1 
106371 40 
106374 12 
106375 15 
106387 62 
106390 9 
106402 41 
106405 46 
106415 28 
106428 12 
106467 4 
106501 19 
106513 13 
106521 17 
106539 1 
106566 42 
106575 2 
106582 7 
106644 15 
106653 1 
106731 33 
106736 56 
106737 22 
106743 147 
106746 38 
106747 32 
106749 11 
106755 4 
106757 69 
106759 8 
106760 24 
106765 12 
106772 34 
106780 2 
106781 5 
106784 19 
106787 15 
106793 4 
106800 13 
106812 24 
106816 47 
106817 14 
106819 1 
106829 20 
106838 13 
106849 12 
106857 9 
106930 2 
106936 19 
106941 10 
106953 1 
106959 6 
106962 3 
106973 24 
106983 13 
106990 15 
107005 4 
107053 1 
107054 152 
107102 6 
107242 10 
107262 10 
107265 5 
107272 5 
107338 3 
107561 1 
107660 2 
107662 9 
107674 9 
107707 23 
107710 3 
107715 6 
107716 79 
107718 2 
107728 25 
107735 10 
107738 2 
107745 46 
107828 77 
107835 1 
107840 13 
107844 7 
107882 21 
107889 2 
107907 31 
107913 36 
107936 3 
107968 7 
107979 17 
108175 12 
108299 4 
108311 27 
108327 21 
108347 1 
108358 10 
108371 40 
108411 64 
108427 75 
108433 3 
108467 111 
108596 8 
108601 67 
108704 113 
108715 13 
108720 4 
108779 54 
108876 1 
109063 5 
109213 4 
109674 6 
109804 14 
109866 6 
109983 48 
109987 1 
109993 2 
110001 17 
110009 2 
110013 8 
110016 367 
110017 68 
110034 2 
110038 279 
110046 195 
110051 24 
110059 298 
110070 28 
110087 2 
110095 22 
110100 51 
110102 87 
110105 5 
110108 2 
110128 14 
110134 27 
110137 9 
110142 79 
110145 4 
110148 7 
110151 85 
110155 47 
110160 1 
110166 12 
110310 21 
110511 3 
110527 14 
110677 1 
111020 69 
111238 3 
111368 12 
111375 6 
111387 15 
111390 4 
111431 12 
111433 13 
111441 10 
111511 172 
111519 130 
111558 29 
111673 2 
111691 122 
111703 47 
111712 38 
111719 2 
111720 197 
111728 3 
111736 149 
111737 4 
111738 6 
111745 2 
111767 5 
111773 1 
111836 1 
111838 28 
111860 31 
111888 9 
111891 19 
111893 4 
111895 2 
111914 1 
111922 14 
111927 3 
111928 2 
111931 10 
111955 3 
111976 26 
111987 12 
111998 5 
112006 200 
112014 2 
112030 10 
112058 2 
112069 47 
112079 3 
112118 33 
112144 3 
112156 1 
112204 2 
112255 46 
112380 50 
112540 16 
112624 19 
112700 5 
112707 9 
112898 11 
112991 16 
113265 8 
113289 4 
113359 25 
113434 73 
113519 56 
113532 65 
113578 1 
113697 1 
113865 18 
113873 1 
113880 46 
113904 89 
113923 72 
113942 29 
114016 101 
114035 34 
114059 9 
114077 1 
114080 72 
114156 6 
114161 9 
114162 82 
114173 6 
114203 2 
114516 6 
114539 6 
114547 37 
114623 1 
114674 18 
114676 40 
114686 9 
114688 40 
114703 55 
114707 154 
114713 1 
114718 10 
114830 149 
114841 4 
114844 1 
114849 4 
114873 120 
114973 87 
115019 2 
115040 2 
115054 7 
115071 7 
115131 186 
115156 11 
115167 56 
115270 19 
115274 12 
115278 31 
115311 5 
115454 3 
115463 100 
115485 11 
115634 7 
115774 62 
115784 52 
115793 92 
115816 26 
115827 1 
115828 1 
115848 148 
115855 1 
115858 70 
115862 3 
115868 5 
115871 7 
115872 299 
115880 1 
115890 1 
115895 8 
115898 70 
115903 1 
115910 1 
115925 35 
116054 3 
116070 5 
116084 25 
116106 62 
117969 1 
118484 3 
118497 7 
118517 52 
118565 24 
118590 5 
118607 45 
118609 3 
118611 81 
118615 1 
118619 2 
118666 33 
118676 3 
118683 6 
118686 2 
118694 6 
118706 21 
118711 2 
118724 12 
118731 25 
118738 17 
118744 6 
118756 9 
118758 28 
118767 3 
118781 1 
118783 47 
118784 12 
118787 6 
118791 17 
118797 1 
118975 164 
119033 49 
119041 4 
119044 5 
119056 1 
119169 80 
119199 6 
119205 22 
119212 162 
119217 83 
119225 254 
119226 29 
119228 211 
119229 51 
119231 26 
119234 400 
119235 8 
119236 1 
119237 118 
119238 6 
119239 5 
119246 90 
119253 42 
119271 9 
119303 27 
119306 26 
119326 2 
119330 17 
119333 3 
119340 3 
119342 8 
119343 23 
119344 26 
119346 87 
119347 3 
119348 2 
119352 13 
119362 134 
123156 2 
123163 11 
123167 2 
123170 15 
123174 5 
123176 9 
123180 3 
123184 7 
123186 74 
123187 10 
123192 19 
123198 48 
123199 2 
123207 1 
123239 176 
123250 53 
123253 39 
123254 11 
123255 24 
123259 2 
123265 5 
123285 2 
123289 1 
123293 6 
123298 17 
123302 8 
123310 7 
123316 2 
123342 1 
123347 3 
123481 99 
123483 28 
123486 95 
123488 1 
123500 194 
123535 10 
123669 89 
123778 1 
124094 75 
124126 10 
124144 42 
124235 18 
124276 6 
124364 35 
124384 82 
124415 7 
124529 1 
124745 46 
124760 16 
124840 30 
124843 17 
125056 80 
125062 10 
125155 23 
125201 7 
125335 102 
125344 6 
125460 7 
125497 28 
125503 28 
125581 4 
125622 54 
125631 9 
125752 13 
125782 13 
125951 33 
126060 60 
126107 51 
126215 259 
126241 490 
126364 84 
126387 269 
126531 26 
126600 377 
126722 221 
126729 134 
126733 1 
126815 71 
126935 104 
127031 57 
127087 1 
127123 4 
127171 24 
127257 23 
127359 102 
127505 145 
127633 21 
127673 1 
127680 221 
127715 2 
127748 25 
127824 3 
127849 15 
127919 74 
127947 11 
127949 6 
127950 2 
127954 31 
127965 7 
127978 1 
128057 12 
128064 117 
128119 13 
128137 1 
128192 225 
128194 3 
128199 15 
128252 17 
128271 49 
128283 65 
128289 69 
128294 72 
128399 3 
128410 54 
128459 6 
128513 274 
128515 332 
128517 21 
128568 215 
128721 34 
128724 53 
128735 221 
128820 1 
128899 25 
128905 2 
128976 81 
129023 5 
129081 3 
129111 46 
129273 23 
129396 34 
129466 8 
129618 11 
129652 50 
129774 21 
129777 1 
129781 18 
129785 8 
129791 10 
129808 7 
129818 54 
129820 89 
129827 17 
129831 28 
129833 49 
129969 49 
129975 1 
129978 8 
129986 46 
130000 60 
130008 48 
130021 17 
130030 37 
130070 2 
130077 137 
130078 6 
130081 1 
130085 40 
130093 20 
130094 52 
130102 38 
130107 10 
130141 2 
130145 9 
130216 1 
130267 6 
130271 3 
130284 26 
130303 4 
131091 22 
131266 5 
131267 1 
131296 1 
131405 2 
131415 5 
131431 1 
131445 8 
131455 15 
131459 3 
131463 1 
131495 50 
131519 27 
131530 9 
131542 14 
131551 1 
131645 62 
131657 18 
131672 139 
131704 79 
131711 124 
131717 15 
131721 225 
131727 10 
131733 90 
131906 4 
131910 10 
131911 5 
131915 19 
131922 44 
132074 4 
132263 9 
132347 89 
132361 1 
132922 10 
132932 17 
132941 3 
132953 5 
133040 60 
133052 3 
133108 6 
133153 24 
133482 83 
133488 29 
133569 34 
133572 1 
133649 38 
133769 23 
133847 38 
133855 1 
133991 40 
134017 17 
134030 21 
134102 33 
134162 7 
134185 35 
134190 26 
134198 3 
134224 3 
134320 15 
134428 25 
134457 1 
134471 55 
134476 8 
134479 105 
134492 84 
134500 8 
134528 7 
134542 2 
134550 1 
134576 8 
134666 3 
134674 4 
134682 36 
134686 9 
134694 13 
134696 17 
134719 4 
134725 44 
134728 42 
134733 9 
134743 6 
134747 12 
134749 27 
134765 4 
134773 5 
134778 63 
134785 27 
134786 5 
134788 12 
134791 32 
134803 10 
134806 2 
134821 12 
134859 4 
134908 3 
134942 62 
134982 149 
135007 209 
135012 3 
135065 1 
135089 43 
135253 1 
135258 4 
135268 40 
135345 1 
135426 86 
135501 7 
135583 11 
135586 71 
135590 7 
135712 7 
135745 13 
135751 13 
135773 6 
135776 40 
135824 12 
135837 1 
135872 5 
135917 1 
135933 7 
135936 1 
135950 2 
135957 11 
135971 96 
135983 6 
136012 3 
136035 2 
136044 5 
136045 6 
136053 8 
136058 163 
136068 31 
136072 119 
136079 31 
136083 12 
136196 46 
136201 33 
136211 44 
136218 138 
136221 181 
136223 9 
136229 73 
136272 10 
136388 102 
136401 3 
136410 13 
136434 7 
136466 35 
136467 1 
136563 44 
136576 24 
136586 342 
136589 40 
136594 46 
136618 1 
136663 3 
136766 29 
136774 186 
136918 239 
136942 191 
136944 1 
136950 20 
137128 29 
137253 33 
137258 4 
137261 5 
137267 55 
137268 1 
137269 22 
137273 51 
137275 6 
137276 14 
137280 47 
137284 24 
137289 20 
137294 153 
137308 219 
137315 49 
137343 6 
137348 114 
137354 28 
137386 64 
137393 31 
137426 11 
137440 15 
137453 10 
137621 149 
137626 1 
137631 194 
137643 1 
137645 77 
137656 5 
137660 200 
137738 8 
137753 3 
137766 5 
137779 44 
137801 10 
137810 1 
137817 2 
137830 17 
137834 5 
137880 4 
137922 2 
137944 4 
137980 1 
143799 4 
143836 47 
143869 5 
143901 5 
143937 40 
143948 1 
143963 41 
143969 1 
143982 55 
144008 8 
144013 45 
144017 3 
144019 14 
144097 87 
144103 1 
144107 20 
144111 2 
144113 25 
144116 1 
144119 96 
144120 4 
144121 1 
144128 3 
144132 80 
144135 1 
144136 17 
144138 67 
144140 3 
144146 23 
144148 21 
144154 28 
144156 24 
144159 18 
144162 29 
144166 24 
144182 1 
144233 1 
144260 1 
144270 71 
144280 54 
144286 15 
144287 347 
144316 8 
144346 3 
144358 2 
144361 100 
144438 58 
144447 11 
144451 14 
144489 2 
144502 1 
144509 6 
144520 43 
144527 20 
144548 17 
144582 1 
144626 92 
144670 5 
144677 11 
144679 3 
144708 63 
144714 6 
144744 6 
144746 2 
144755 7 
144756 1 
144866 7 
144872 18 
144911 1 
144913 7 
144920 43 
144944 17 
145028 69 
145066 1 
145077 91 
145113 19 
145241 3 
145874 1 
146754 1 
146953 22 
146961 2 
146962 30 
146968 128 
146977 146 
146978 91 
146984 89 
146986 20 
146989 61 
146991 82 
146992 13 
146993 7 
146994 11 
146997 187 
147011 168 
147021 17 
147025 19 
147055 71 
147067 11 
147070 40 
147072 11 
147076 191 
147077 2 
147078 31 
147084 52 
147087 14 
147089 3 
147091 13 
147095 3 
147096 1 
147103 34 
147111 14 
147114 1 
147405 15 
147415 2 
147434 6 
147569 2 
147761 3 
147848 1 
147936 6 
148002 1 
148143 57 
148147 2 
148273 8 
148296 79 
148317 1 
148327 2 
148463 8 
148478 6 
148483 3 
148488 3 
148493 1 
148499 3 
148503 5 
148655 2 
148689 23 
148697 85 
148703 6 
148719 3 
148722 11 
148728 87 
148733 3 
148736 12 
148745 4 
148753 1 
148759 2 
148768 11 
148794 4 
148798 8 
148879 82 
148903 8 
148913 122 
148922 4 
148927 7 
148954 11 
148958 5 
148985 393 
148991 88 
148994 2 
149031 65 
149047 74 
149053 3 
149057 1 
149491 26 
149509 10 
149514 20 
149518 2 
149697 1 
149805 3 
149809 11 
149824 2 
149837 10 
149846 7 
149848 24 
149852 849 
149855 5 
149856 4 
149863 3 
149867 275 
149913 4 
149919 23 
149926 84 
149927 50 
149929 32 
149930 149 
149931 3 
149934 159 
149937 1 
149938 81 
149940 13 
149950 137 
149959 4 
149962 39 
149986 1 
150274 5 
151753 54 
151774 8 
151802 2 
151853 41 
151857 13 
151858 36 
151912 44 
151930 28 
151969 20 
151977 26 
152045 1 
152054 6 
152222 50 
152342 3 
152464 4 
152467 2 
152488 173 
152503 19 
152529 58 
152547 5 
152561 9 
152563 2 
152571 3 
152585 2 
152686 55 
152701 1 
153177 11 
153186 40 
153196 9 
153198 29 
153204 3 
153210 53 
153212 89 
153213 1 
153214 2 
153215 62 
153216 2 
153217 1 
153221 2 
153223 4 
153228 19 
153232 10 
153237 50 
153247 129 
153253 10 
153263 96 
153264 16 
153265 1 
153270 19 
153271 63 
153279 31 
153288 11 
153292 16 
153296 6 
153299 16 
153300 73 
153301 1 
153305 48 
153307 2 
153309 80 
153313 63 
153316 29 
153322 22 
153324 4 
153325 17 
153359 1 
154336 5 
154345 10 
154360 13 
154365 1 
154366 32 
154391 2 
154451 29 
154483 58 
155558 1 
155900 13 
155919 1 
155928 22 
155932 12 
155961 1 
155970 4 
155971 31 
155975 1 
155982 2 
156006 5 
156008 4 
156009 10 
156010 68 
156013 7 
156015 29 
156017 20 
156018 76 
156020 29 
156021 2 
156024 2 
156027 11 
156031 48 
156038 57 
156045 117 
156051 5 
156054 58 
156060 2 
156068 1 
156080 46 
156086 21 
156091 1 
156092 81 
156106 64 
156107 6 
156109 19 
156121 100 
156127 68 
156130 23 
156137 47 
156144 22 
156147 1 
156150 148 
156151 16 
156160 3 
156164 1 
156169 31 
156180 4 
156188 9 
156200 10 
156203 1 
156210 72 
156228 95 
156233 116 
156255 51 
156261 3 
156262 290 
156266 110 
156267 4 
156272 1 
156275 5 
156283 6 
156310 10 
156367 5 
156371 24 
156409 6 
156420 59 
156424 22 
156443 13 
156490 1 
156566 12 
156574 1 
156582 4 
156588 246 
156596 5 
156607 5 
156649 1 
156671 2 
156687 3 
156885 72 
156897 21 
156941 101 
157072 275 
157098 2 
157131 3 
157168 1 
157257 33 
157329 83 
157366 12 
157489 82 
157507 59 
157510 12 
157533 2 
157613 2 
157625 8 
157635 74 
157639 9 
157647 1 
157672 12 
157681 225 
157805 1 
157814 105 
157816 6 
157825 54 
157830 5 
157836 52 
157838 210 
157839 3 
157840 2 
157847 7 
157850 17 
157853 13 
157859 28 
157860 10 
157866 1 
157867 2 
157870 139 
157883 21 
157885 9 
157891 89 
157892 27 
157897 53 
157903 54 
157953 123 
157964 13 
157986 9 
158047 1 
158061 51 
158071 46 
158075 32 
158079 1 
158083 20 
158088 26 
158093 29 
158102 51 
158104 88 
158105 2 
158106 47 
158213 18 
158222 15 
158229 2 
158267 6 
158283 5 
158286 8 
158289 9 
158409 4 
158436 2 
158443 27 
158453 14 
158464 4 
158468 17 
158565 113 
158603 25 
158672 6 
158779 1 
158796 179 
158801 2 
158835 299 
158955 8 
158976 2 
158980 5 
158991 145 
158996 184 
159140 3 
159158 7 
159163 84 
159169 9 
159179 8 
159181 72 
159189 15 
159201 29 
159203 9 
159211 1 
159222 175 
159225 1 
159230 2 
159235 12 
159241 21 
159244 24 
159245 6 
159252 4 
159279 21 
159360 39 
159368 29 
159370 28 
159381 58 
159383 3 
159384 1 
159390 163 
159391 37 
159392 2 
159393 19 
159398 44 
159401 108 
159402 49 
159403 1 
159408 23 
159412 52 
159520 100 
159532 4 
159585 11 
159594 1 
159782 35 
159828 7 
159883 42 
159896 63 
159910 15 
159911 3 
159921 12 
159924 1 
159929 7 
160010 59 
160048 5 
160156 22 
160163 52 
160190 133 
160199 334 
160210 16 
160225 45 
160236 65 
160252 125 
160266 5 
160282 13 
160352 20 
160364 22 
160380 5 
160384 3 
160387 5 
160390 1 
160391 3 
160394 2 
160399 22 
160402 1 
160403 5 
160410 11 
160424 2 
160431 1 
160438 3 
160441 1 
160449 9 
160452 3 
160455 2 
160461 8 
160464 9 
160479 2 
160491 5 
160573 2 
160577 2 
160596 3 
161408 5 
161424 12 
161472 1 
161475 1 
161480 1 
161492 2 
161598 9 
161688 143 
161837 13 
161859 1 
161939 1 
161976 1 
162088 2 
162129 7 
162141 35 
162146 29 
162152 101 
162160 6 
162167 2 
162170 14 
162260 63 
162269 3 
162274 43 
162290 1 
162321 6 
162326 10 
162357 2 
162362 7 
162366 1 
162399 17 
162406 1 
162410 39 
162415 14 
162730 2 
162862 3 
162883 1 
163050 9 
163052 30 
163061 9 
163067 16 
163161 83 
163179 28 
163210 4 
163240 4 
163466 3 
163496 31 
163503 15 
163511 17 
163526 3 
163565 37 
163589 71 
163616 109 
163696 13 
163773 1 
163806 18 
163818 1 
163842 5 
163862 16 
164026 6 
164196 16 
164344 51 
164416 40 
164481 9 
164666 3 
164679 5 
164705 64 
164731 29 
164844 9 
164848 14 
164851 49 
164858 13 
164860 10 
164861 51 
164867 7 
164868 4 
164869 8 
164871 2 
164873 24 
164875 190 
164876 16 
164877 832 
164884 26 
164918 22 
164923 41 
164933 9 
164940 1 
164941 70 
164943 2 
164944 28 
164946 1 
164950 62 
164954 32 
164979 3 
165013 16 
165125 11 
165136 24 
165254 13 
165271 2 
165298 22 
165848 1 
165895 59 
165933 15 
166193 11 
166253 11 
166270 34 
166369 37 
166392 4 
166398 6 
166406 75 
166447 3 
166459 81 
166557 69 
166600 19 
166616 43 
166628 1 
166634 9 
166638 33 
166654 14 
166669 1 
166694 1 
166815 9 
166839 22 
166981 3 
167000 41 
167125 23 
167135 35 
167166 2 
167213 2 
167320 9 
167323 13 
167328 34 
167336 8 
167340 4 
167353 1 
167358 5 
167359 140 
167365 29 
167368 3 
167369 23 
167372 4 
167376 28 
167407 1 
167451 1 
167467 3 
167482 5 
167489 2 
167619 1 
167661 1 
167767 1 
167779 2 
167875 1 
167887 11 
167906 4 
167928 71 
167964 33 
168046 18 
168064 8 
168067 2 
168068 104 
168083 7 
168115 1 
168232 19 
168247 26 
168262 2 
168266 48 
168270 6 
168283 2 
168284 156 
168285 2 
168286 11 
168391 35 
168399 41 
168412 12 
168424 19 
168428 10 
168452 152 
168464 7 
168473 164 
168483 2 
168500 54 
168509 365 
168582 214 
168683 2 
168742 34 
168826 190 
168832 27 
168836 435 
168943 78 
168952 69 
168966 4 
168976 4 
169015 76 
169122 38 
169132 2 
169163 8 
169166 1 
169176 3 
169283 1 
169304 1 
169319 2 
169320 24 
169342 5 
169346 93 
169363 103 
169393 1 
169398 13 
169400 9 
169401 2 
169411 5 
169420 4 
169671 10 
169718 155 
169720 3 
169768 71 
169791 1 
169796 5 
169798 19 
169800 6 
169804 1 
169811 6 
169812 102 
169813 2 
169948 2 
169971 8 
169984 19 
169988 39 
170020 9 
170025 9 
170115 9 
170168 58 
170478 2 
170479 187 
170764 71 
170883 39 
170911 22 
171116 25 
171355 92 
171528 90 
171532 7 
171536 42 
171542 6 
171551 1 
171552 8 
171588 4 
171707 90 
171894 16 
171918 56 
171925 50 
171958 33 
171971 12 
171983 1 
171984 1 
171985 93 
171987 2 
172033 23 
172177 3 
172201 2 
172267 1 
172331 8 
172339 7 
172343 31 
172378 3 
172381 37 
172400 24 
172413 20 
172424 3 
172432 1 
172438 13 
172460 45 
172473 2 
172493 2 
172511 77 
172577 122 
172614 3 
172738 22 
172789 50 
173005 5 
173083 1 
173116 1 
173117 4 
173202 1 
173260 26 
173268 13 
173303 103 
173430 4 
173434 4 
173449 19 
173453 17 
173464 18 
173467 7 
173470 4 
173505 25 
173509 39 
173511 18 
173523 7 
173529 4 
173530 94 
173533 1 
173626 2 
173632 42 
173651 1 
173788 46 
173942 16 
173965 6 
173970 2 
173971 4 
173972 26 
173974 33 
173977 56 
173983 8 
173988 13 
173990 4 
174007 80 
174012 12 
174015 6 
174018 4 
174021 16 
174024 7 
174035 14 
174041 5 
174058 11 
174075 8 
174079 32 
174086 4 
174090 20 
174096 10 
174099 2 
174104 18 
174109 22 
174119 9 
174124 34 
174128 8 
174158 20 
174169 4 
174277 180 
174282 54 
174295 2 
174300 1 
174309 2 
174316 6 
174367 1 
174431 1 
174438 13 
174448 18 
174469 5 
174475 4 
174487 18 
174491 11 
174682 53 
174736 82 
174840 11 
174934 151 
175033 2 
175067 4 
175085 6 
175185 5 
175280 12 
175467 110 
175552 3 
175630 68 
175657 134 
175666 98 
175715 9 
175778 23 
175876 1 
175880 15 
175970 1 
176036 111 
176046 62 
176115 15 
176168 2 
176253 15 
176281 2 
176289 33 
176298 8 
176314 72 
176322 20 
176339 8 
176355 1 
176367 15 
176401 44 
176458 21 
176463 17 
176484 2 
176513 195 
176525 2 
176551 1 
176583 5 
176596 5 
176605 8 
176630 2 
176633 1 
176636 105 
176652 1 
176658 67 
176661 2 
176697 21 
176731 69 
176738 106 
176742 201 
176747 78 
176774 10 
176791 7 
176891 17 
176896 2 
176902 11 
176908 193 
176910 40 
176912 40 
176920 4 
176925 163 
176932 215 
176934 45 
176947 14 
176949 29 
176953 163 
176960 77 
176970 67 
176995 25 
176998 3 
177139 8 
177147 11 
177150 10 
177179 49 
177213 20 
177239 22 
177243 2 
177310 1 
177315 27 
177319 12 
177355 4 
177433 1 
177444 39 
177870 65 
177903 34 
177991 54 
178060 28 
178096 24 
178100 11 
178201 1 
178238 2 
178513 1 
178562 2 
178570 34 
178611 1 
178702 95 
178825 52 
178851 40 
178913 10 
178962 79 
179000 3 
179104 9 
179111 49 
179259 1 
179370 23 
179397 3 
179410 51 
179433 42 
179444 1 
179668 146 
179858 5 
180245 14 
180361 47 
180372 27 
180407 4 
180414 5 
180476 32 
180536 27 
180582 4 
180691 41 
180705 77 
180741 5 
180766 2 
180893 1 
180918 1 
180925 11 
180933 180 
180939 38 
180947 3 
180956 10 
180962 29 
180994 4 
181013 3 
181024 19 
181111 44 
181116 26 
181120 23 
181125 1 
181235 13 
181251 1 
181284 2 
181408 336 
181442 108 
181463 211 
181471 47 
181479 1 
181528 4 
181593 92 
181625 117 
181692 4 
181730 2 
181850 13 
181875 3 
181895 1 
182032 1 
182084 24 
182104 44 
182119 13 
182124 10 
182133 47 
182139 38 
182156 22 
182166 3 
182174 5 
182309 164 
182321 59 
182322 5 
182354 38 
182362 17 
182377 1 
182493 7 
182524 26 
182542 3 
182569 6 
182574 7 
182591 82 
182639 24 
182655 44 
182762 5 
182765 3 
182767 23 
182784 61 
182795 15 
182806 12 
182877 79 
182913 20 
182923 18 
182929 2 
182939 145 
182960 2 
182970 1 
182971 13 
182985 64 
182988 10 
182989 2 
182993 83 
183001 3 
183009 11 
183013 2 
183017 37 
183019 2 
183023 19 
183025 1 
183043 4 
183047 28 
183050 7 
183056 4 
183064 1 
183066 19 
183067 12 
183071 127 
183075 55 
183079 1 
183088 4 
183091 1 
183093 1 
183100 2 
183117 81 
183151 86 
183162 243 
183171 2 
183175 19 
183182 33 
183185 67 
183189 203 
183195 49 
183198 28 
183201 163 
183206 34 
183214 47 
183243 18 
183246 353 
183260 66 
183266 72 
183275 19 
183283 41 
183287 50 
183292 241 
183293 164 
183295 1 
183312 8 
183322 7 
183345 32 
183355 108 
183360 12 
183407 54 
183437 26 
183535 1 
183575 97 
183716 2 
183724 11 
183754 58 
183756 10 
183757 1 
183764 15 
183768 31 
183773 3 
183778 8 
183780 2 
183788 17 
183792 76 
183815 21 
183825 4 
183921 1 
183936 106 
183944 88 
183947 3 
183954 149 
183960 34 
183962 8 
183966 2 
183971 14 
183975 14 
183976 1 
183977 69 
183981 1 
183984 2 
183989 6 
183994 2 
183997 2 
184029 72 
184034 5 
184042 1 
184047 31 
184051 38 
184052 35 
184056 64 
184057 10 
184061 131 
184067 182 
184070 76 
184075 3 
184079 128 
184082 48 
184085 4 
184087 31 
184094 1 
184107 265 
184112 1 
184115 1 
184118 17 
184120 4 
184123 68 
184127 198 
184131 60 
184134 290 
184137 36 
184144 36 
184182 8 
184203 18 
184212 96 
184247 1 
184285 289 
184295 72 
184316 44 
184324 2 
184327 14 
184336 35 
184341 45 
184351 3 
184355 13 
184359 63 
184366 3 
184367 13 
184373 45 
184389 100 
184397 1 
184405 35 
184420 15 
184434 1 
184437 18 
184461 30 
184471 55 
184477 9 
184481 15 
184587 36 
184607 6 
184619 89 
184659 78 
184735 16 
184786 25 
184814 5 
184914 79 
184929 12 
184962 21 
185015 7 
185084 48 
185587 49 
185710 41 
186179 70 
186356 1 
186442 7 
186491 2 
186661 81 
186822 34 
188957 1 
189157 35 
189443 50 
189698 9 
189728 2 
189844 17 
189939 3 
189950 8 
191435 25 
191442 39 
191449 216 
191456 1 
191464 41 
191471 85 
191473 2 
191476 11 
191482 157 
191549 3 
191559 17 
191569 61 
191572 25 
191579 4 
191603 18 
191670 19 
191678 8 
191681 20 
191683 5 
191691 45 
191692 5 
191693 9 
191697 11 
191752 5 
191780 1 
191866 4 
191901 1 
192006 19 
192019 14 
192047 9 
192056 28 
192121 32 
192305 11 
192393 2 
192407 36 
192502 59 
192521 8 
192541 2 
192551 1 
192598 51 
192798 4 
192967 55 
193140 6 
193339 2 
193483 24 
193553 4 
193573 81 
193585 2 
193623 80 
193783 1 
193918 9 
193928 9 
193932 18 
193935 7 
193964 5 
193978 26 
193986 156 
193987 1 
194024 3 
194037 18 
194047 17 
194055 2 
194066 12 
194094 88 
194118 6 
194188 1 
194274 37 
194388 122 
194397 34 
194400 1 
194408 1 
194414 34 
194431 3 
194576 4 
194589 1 
194601 20 
194604 8 
194629 4 
194631 1 
194635 7 
194645 2 
194661 1 
194670 42 
194676 12 
194678 4 
194689 31 
194992 1 
195025 50 
195037 2 
195042 1 
195151 4 
195197 52 
195217 26 
195221 131 
195496 1 
195618 2 
195664 5 
195848 1 
195865 4 
195873 107 
195900 15 
195915 8 
195925 34 
195953 75 
195995 6 
196023 6 
196052 69 
196066 4 
196081 2 
196131 5 
196183 1 
196209 1 
196276 3 
196385 106 
196395 26 
196398 145 
196425 119 
196430 38 
196434 19 
196436 1 
196453 14 
196462 91 
196471 55 
196476 77 
196508 8 
196518 41 
196543 50 
196559 28 
196575 1 
196609 465 
196649 4 
196659 14 
196682 3 
196688 6 
196689 79 
196693 18 
196703 50 
196727 91 
196746 56 
196796 6 
196842 162 
197045 26 
197075 1 
197182 393 
197210 23 
197263 112 
197345 26 
197363 119 
197547 54 
197589 99 
197603 38 
197650 6 
198077 23 
198262 1 
198273 12 
198514 22 
198520 15 
198522 117 
198710 9 
198716 2 
198724 10 
198857 28 
198865 10 
198885 84 
198905 38 
198990 1 
199002 37 
199029 18 
199045 8 
199060 13 
199066 5 
199071 1 
199072 13 
199078 4 
199088 1 
199096 2 
199102 35 
199255 15 
199260 21 
199363 5 
199372 42 
199379 16 
199380 8 
199386 53 
199394 28 
199404 1 
199459 2 
199494 5 
199512 1 
199649 52 
199657 36 
199660 32 
199664 15 
199679 13 
199683 30 
199691 37 
199699 4 
199702 12 
199703 1 
199861 2 
199871 1 
199919 8 
200032 2 
200068 31 
200101 16 
200104 1 
200162 5 
200247 2 
200430 82 
200447 5 
200626 1 
200836 1 
200888 58 
201002 12 
201774 47 
201833 1 
201874 1 
202028 2 
202097 1 
202156 108 
202302 20 
202367 12 
202468 39 
202479 28 
202523 6 
202545 75 
202662 61 
202840 14 
203010 9 
203201 3 
203364 20 
203438 61 
203480 3 
203503 23 
203510 6 
203515 9 
203523 34 
203527 20 
203530 1 
203535 8 
203537 1 
203545 175 
203547 4 
203549 22 
203552 280 
203554 189 
203556 68 
203565 6 
203571 195 
203573 105 
203574 1 
203578 118 
203587 127 
203597 61 
203605 79 
203606 16 
203730 2 
204834 2 
204843 6 
204851 68 
204853 2 
204855 2 
204858 3 
204861 216 
204868 6 
204872 24 
204875 51 
204878 93 
204883 54 
204886 110 
204889 3 
204893 157 
204898 4 
204903 1 
204955 1 
204959 18 
204968 28 
205013 3 
205203 31 
205212 18 
205344 2 
205356 9 
205389 11 
205406 13 
205414 17 
205500 9 
205532 107 
205676 3 
205767 2 
205790 2 
205805 8 
205830 6 
205837 20 
205842 32 
205850 53 
205870 18 
205895 1 
205902 36 
205907 1 
205910 9 
205921 20 
205931 74 
205940 144 
205943 22 
205969 29 
206078 14 
206091 12 
206099 33 
206131 12 
206248 11 
206250 5 
206377 13 
206457 162 
206463 1 
206794 50 
206813 24 
206926 6 
206932 16 
206933 1 
206940 25 
207079 9 
207090 48 
207104 60 
207247 37 
207272 7 
207279 4 
207283 17 
207287 6 
207289 22 
207300 229 
207318 51 
207330 25 
207347 75 
207350 33 
207356 94 
207368 18 
207381 9 
207383 14 
207392 6 
207404 9 
210122 49 
210148 6 
210172 15 
210180 2 
210186 49 
210197 34 
210201 135 
210207 38 
210213 52 
210217 11 
210226 58 
210267 3 
210273 30 
210282 63 
210289 42 
210296 9 
210303 5 
210399 1 
210423 22 
210445 36 
210455 11 
210657 36 
210661 24 
210676 11 
210686 37 
210768 12 
210775 53 
210776 4 
210779 41 
210782 84 
210783 26 
210791 22 
210794 16 
210798 58 
210802 33 
210805 6 
210809 49 
210811 212 
210823 171 
210826 36 
210827 5 
210836 122 
210838 56 
210839 2 
210988 104 
210994 6 
211019 27 
211036 2 
211172 4 
211220 1 
211251 5 
211330 8 
211495 2 
211501 35 
211509 2 
211515 2 
211786 8 
211961 16 
212115 43 
212156 4 
212222 12 
212301 13 
212498 30 
212647 65 
212802 9 
212821 103 
212838 4 
212854 79 
212861 235 
212895 39 
212986 55 
213009 3 
213017 20 
213023 20 
213029 1 
213032 2 
213045 125 
213050 40 
213055 86 
213057 25 
213060 26 
213061 19 
213062 3 
213073 16 
213099 3 
213100 16 
213107 24 
213111 22 
213122 39 
213136 11 
213146 2 
213149 3 
213152 10 
213161 4 
213165 1 
213171 21 
213176 5 
213183 11 
213195 86 
213210 32 
213278 5 
213354 9 
213489 141 
213510 6 
213635 43 
213852 8 
213983 17 
213985 29 
214148 105 
214161 16 
214466 49 
214752 3 
214903 29 
214909 1 
215017 67 
215025 8 
215089 71 
215163 2 
215482 8 
215765 1 
215889 50 
215973 4 
215990 66 
216078 21 
216113 11 
216275 2 
216278 17 
216453 3 
216468 5 
216496 14 
216502 11 
216512 8 
216524 3 
216528 2 
216559 7 
216577 2 
216583 4 
216588 1 
216604 14 
216607 1 
216613 2 
218169 1 
220168 10 
220175 5 
220209 147 
220210 3 
220212 1 
220215 83 
220229 44 
220234 1 
220264 28 
220272 50 
220289 151 
220294 8 
220320 2 
220326 58 
220433 123 
220721 1 
220890 14 
220902 4 
221235 2 
221424 21 
221513 65 
221527 57 
221537 51 
221547 1 
221560 43 
221565 11 
221567 89 
221571 17 
221588 2 
221589 23 
221592 1 
221614 25 
221633 6 
221653 1 
221849 87 
221858 7 
221867 39 
221941 1 
221958 81 
221961 30 
221962 10 
221964 128 
221967 1 
221971 55 
222000 50 
222091 16 
222170 26 
222187 13 
222196 44 
222208 38 
222328 11 
222354 19 
222360 53 
222529 3 
222719 22 
222877 16 
222879 23 
222885 1 
222978 1 
222990 21 
223022 2 
223064 7 
223077 6 
223091 52 
223099 34 
223150 272 
223159 5 
223164 4 
223171 2 
223198 7 
223289 6 
223332 2 
223350 10 
223515 11 
223523 4 
223529 69 
223531 9 
223679 1 
223701 4 
223710 14 
223721 1 
223732 2 
223794 8 
223814 1 
223821 106 
223827 5 
223836 19 
223844 3 
223882 130 
223891 25 
223912 17 
223924 4 
223943 29 
223945 3 
223980 11 
223985 12 
223993 2 
224108 63 
224118 42 
224132 343 
224135 2 
224144 156 
224178 1 
224179 1 
224182 15 
224288 21 
224305 3 
224333 2 
224351 5 
224354 1 
224619 32 
224659 9 
224714 29 
224732 7 
224737 598 
224830 4 
224834 6 
224841 1 
224844 2 
224856 260 
224876 9 
224877 1 
224878 7 
224882 1 
224884 3 
224890 35 
224893 2 
224894 31 
224896 5 
224905 6 
224906 29 
224912 6 
224914 78 
224916 14 
224926 68 
224927 10 
224928 1 
224941 17 
224953 35 
224954 25 
224955 1 
224958 9 
224964 22 
224972 7 
224974 25 
224981 8 
224984 8 
224988 13 
225011 4 
225044 3 
225047 14 
225048 10 
225049 12 
225051 39 
225055 43 
225056 4 
225061 50 
225098 15 
225107 3 
225109 27 
225117 2 
225125 3 
225131 5 
225136 1 
225150 9 
225153 3 
225164 23 
225173 2 
225177 1 
225180 6 
225185 2 
225191 2 
225239 1 
225240 72 
225241 1 
225245 8 
225246 1 
225250 14 
225258 1 
225262 14 
225273 2 
225317 29 
225325 11 
225328 30 
225332 33 
225340 4 
225344 5 
225350 2 
225376 26 
225388 6 
225391 1 
225395 3 
225396 32 
225399 4 
225402 6 
225420 9 
225423 2 
225428 44 
225429 25 
225431 10 
225442 58 
225444 11 
225445 5 
225446 6 
225451 66 
225455 8 
225459 14 
225488 2 
225491 6 
225499 2 
225504 22 
225505 56 
225506 1 
225511 17 
225515 9 
225550 4 
225552 38 
225561 10 
225563 6 
225656 8 
225672 8 
225689 22 
225697 10 
225708 49 
225836 1 
225876 14 
225994 1 
225999 1 
226014 53 
226026 3 
226031 1 
226045 15 
226056 54 
226062 36 
226063 2 
226064 113 
226066 6 
226072 389 
226079 7 
226086 15 
226093 4 
226117 13 
226120 1 
226121 55 
226125 4 
226131 114 
226164 101 
226167 116 
226175 7 
226178 19 
226188 3 
226193 129 
226196 2 
226197 1 
226199 74 
226203 36 
226210 153 
226266 432 
226280 7 
226283 3 
226295 51 
226350 103 
226354 12 
226369 13 
226388 1 
226524 52 
226527 2 
226551 15 
226568 152 
226572 4 
226579 11 
226585 4 
226589 2 
226595 4 
226596 63 
226598 19 
226605 32 
226629 52 
226631 46 
226641 103 
226652 31 
226685 60 
226733 17 
226740 43 
226752 3 
226846 81 
226849 5 
226853 34 
226856 10 
226869 137 
226898 40 
226903 18 
226913 14 
227022 1 
227315 18 
227385 1 
227464 1 
227504 1 
227507 3 
229234 11 
229239 16 
229245 28 
229261 21 
229267 25 
229279 1 
229292 5 
229294 57 
229298 40 
229308 4 
229325 25 
229328 2 
229329 77 
229333 35 
229498 33 
229507 151 
229524 67 
229854 9 
229975 111 
229978 1 
229998 22 
230015 9 
230154 1 
231408 4 
231446 15 
231456 81 
231573 15 
231600 23 
231637 38 
231654 59 
231726 5 
231771 23 
231818 47 
231832 2 
231839 1 
232002 3 
232055 21 
232060 14 
232169 90 
232351 6 
232527 17 
232717 1 
232887 9 
232911 2 
233398 11 
233665 1 
233671 101 
233693 1 
233712 8 
233724 28 
233733 27 
233740 79 
233742 3 
233748 2 
233863 1 
233886 1 
233888 3 
233892 14 
233898 10 
233907 9 
233909 1 
233912 12 
233920 9 
233928 7 
233929 4 
233936 4 
233951 2 
233957 1 
234387 268 
234399 20 
234418 40 
234434 173 
234574 39 
234580 34 
234607 20 
235024 9 
235031 5 
235166 2 
235581 22 
235720 22 
235850 32 
235981 12 
236087 16 
236251 12 
236263 2 
236565 3 
236759 2 
237054 7 
237096 40 
237111 13 
237261 11 
237265 162 
237276 2 
237413 60 
237443 2 
237484 4 
237519 22 
237523 30 
237524 21 
237542 50 
237623 22 
237631 2 
237756 46 
237811 4 
237837 8 
237853 15 
237928 1 
238125 18 
238135 8 
238300 43 
238307 10 
238318 42 
238319 8 
238324 77 
238339 5 
238346 29 
238350 9 
238383 11 
238422 1 
239083 1 
239246 4 
239527 182 
239539 47 
239553 7 
239560 111 
239716 39 
239751 105 
239861 4 
239869 1 
239875 87 
239900 91 
239911 152 
239928 105 
239933 304 
240070 70 
240103 8 
240136 1 
240177 11 
240383 47 
240418 35 
240640 119 
240677 11 
240774 42 
240879 34 
240999 23 
241109 23 
241189 51 
241193 8 
241195 14 
241301 10 
241381 46 
241461 41 
241495 23 
241509 1 
241513 1 
241523 90 
241530 3 
241551 167 
241558 2 
241581 4 
241585 78 
241598 100 
241895 23 
241920 165 
241945 42 
241953 29 
242106 5 
242114 22 
242292 37 
242331 100 
242362 19 
242429 16 
242465 52 
242497 6 
242504 61 
242610 32 
242733 25 
242779 182 
242784 9 
242815 8 
242833 3 
244185 10 
244200 4 
244206 22 
244230 5 
244403 121 
244577 54 
245196 4 
245214 20 
245224 6 
245253 5 
245254 33 
245258 1 
245260 121 
245279 1 
245311 4 
245448 75 
245636 1 
245790 2 
245955 338 
245983 6 
245988 4 
245989 24 
245990 4 
246008 8 
246016 20 
246022 6 
246025 49 
246028 1 
246030 68 
246046 10 
246058 18 
246060 22 
246094 8 
246107 5 
246210 75 
246221 2 
246239 3 
246248 21 
246523 39 
247328 2 
247340 25 
247508 6 
247519 3 
247627 5 
247944 1 
248007 71 
248148 1 
248187 47 
248189 3 
248193 50 
248209 26 
248215 14 
248220 2 
248226 1 
248257 92 
248262 4 
248265 115 
248274 10 
248277 9 
248289 3 
248299 2 
248304 22 
248350 111 
248362 9 
248389 1 
248496 16 
248516 14 
248528 87 
248640 20 
248643 108 
248644 20 
248646 70 
248648 23 
248789 2 
248821 9 
248951 101 
248956 23 
249926 31 
249956 3 
249958 55 
249964 1 
249966 60 
249970 7 
249971 184 
249973 15 
249975 95 
249981 39 
249985 4 
249992 48 
249994 124 
250039 3 
250048 2 
250051 3 
250059 3 
250061 1 
250067 1 
250074 1 
250075 2 
250077 25 
250087 1 
250098 8 
250263 36 
250802 13 
250830 6 
250910 33 
251013 13 
251045 1 
251059 2 
251088 2 
251234 129 
251362 1 
251877 149 
251885 90 
251893 61 
251906 1 
251921 93 
251926 22 
251970 311 
251983 107 
251987 80 
251997 38 
252001 1 
252178 191 
252296 24 
252298 37 
252313 257 
252319 44 
252330 2 
252336 96 
252348 14 
252396 12 
252403 188 
252413 118 
252421 1 
252434 2 
252442 4 
252466 11 
253209 40 
253326 3 
253362 2 
253369 5 
253388 1 
253454 2 
253479 13 
253519 22 
253541 3 
253549 31 
253556 56 
253569 50 
253604 1 
253742 78 
253769 17 
253822 69 
253865 3 
253874 62 
253923 3 
253938 36 
254184 3 
254192 11 
254500 2 
254582 105 
254606 1 
254753 2 
254793 148 
254909 73 
255003 72 
255030 2 
255133 5 
255161 4 
255306 20 
255320 4 
255325 5 
255327 7 
255335 17 
255337 3 
255355 4 
255361 15 
255402 4 
255413 1 
255414 60 
255430 6 
255439 2 
255459 3 
255464 1 
255472 9 
255495 4 
255499 1 
255580 103 
255605 7 
255630 1 
255764 2 
255831 11 
255837 4 
255838 6 
255860 15 
255863 1 
255866 27 
255897 1 
255934 34 
255998 10 
256002 1 
256042 9 
256060 143 
256068 8 
256111 21 
256120 203 
256137 66 
256140 98 
256145 72 
256146 16 
256149 344 
256151 27 
256163 115 
256180 2 
256184 9 
256205 39 
256210 194 
256217 94 
256219 8 
256239 49 
256293 9 
256298 7 
256305 120 
256320 39 
256332 84 
256339 10 
256380 9 
256393 3 
256394 2 
256406 35 
256407 88 
256413 1 
256425 47 
256431 74 
256436 37 
256491 69 
256504 14 
256519 128 
256529 36 
256549 10 
256566 1 
256587 68 
256622 3 
256638 27 
256650 5 
256676 44 
256694 2 
256778 3 
256796 1 
256819 2 
256870 5 
256913 4 
256963 1 
257009 1 
257017 1 
257042 30 
257127 8 
257152 6 
257213 2 
257357 8 
257556 159 
257723 126 
257836 55 
257976 2 
258021 26 
258236 3 
258328 78 
258651 1 
258821 3 
259005 30 
259068 31 
259322 27 
259353 2 
259510 4 
260187 36 
260319 171 
260333 56 
260418 1 
260439 16 
260681 1 
260809 13 
260822 33 
260921 30 
260930 6 
260959 25 
260966 10 
261069 4 
261141 91 
261150 132 
261172 7 
261182 6 
261187 16 
261191 26 
261194 6 
261199 16 
261211 3 
261232 9 
261240 69 
261254 155 
261321 2 
261366 26 
261410 64 
261427 85 
261431 43 
261434 27 
261448 80 
261458 65 
261588 1 
261589 4 
261593 32 
261594 3 
261620 2 
261634 13 
261635 4 
261661 10 
261677 2 
261679 30 
261695 5 
261700 36 
261707 50 
261709 1 
261718 6 
262021 27 
262029 13 
262055 9 
262187 25 
262229 58 
262245 5 
262443 1 
262549 25 
262673 8 
262681 2 
262728 21 
262821 25 
262826 11 
262846 3 
262853 62 
262869 20 
262871 1 
262892 6 
262907 7 
262908 11 
262913 2 
262926 6 
262938 4 
262948 15 
262989 10 
263140 35 
263152 33 
263173 18 
263181 49 
263194 29 
263196 99 
263199 1 
263203 66 
263205 146 
263209 12 
263212 12 
263222 8 
263231 63 
263250 23 
263262 62 
263280 2 
263284 16 
263289 23 
263292 1 
263293 82 
263299 1 
263301 89 
263316 57 
263320 1 
263332 70 
263338 11 
263347 11 
263358 13 
263365 3 
263367 4 
263370 4 
263377 260 
263407 2 
263410 3 
263436 121 
263440 1 
263498 2 
263509 38 
263516 46 
263538 8 
263545 6 
263594 50 
263608 23 
263620 3 
263738 2 
263751 99 
263761 32 
263762 61 
263767 4 
263770 28 
263776 1 
263801 4 
263857 2 
263933 10 
263948 6 
263983 43 
263994 8 
263996 13 
263997 126 
264004 103 
264015 176 
264018 9 
264037 70 
264040 24 
264046 1 
264057 31 
264279 34 
264300 13 
264302 8 
264313 117 
264509 1 
264549 13 
264632 1 
264675 3 
264684 5 
264813 112 
264815 10 
265098 10 
265125 31 
265158 3 
265164 30 
265276 3 
265461 19 
265592 33 
265601 27 
265606 16 
265663 22 
265835 1 
265854 1 
265860 34 
265883 83 
266143 59 
266149 214 
266200 57 
266218 11 
266327 22 
266343 60 
266349 52 
266354 7 
266357 19 
266365 57 
266388 171 
266390 30 
266391 1 
266395 9 
266400 20 
266404 137 
266406 2 
266407 3 
266412 16 
266421 38 
266427 108 
266429 23 
266431 14 
266438 2 
266449 16 
266745 24 
267008 94 
267014 225 
267165 140 
267172 74 
267179 164 
267377 25 
267673 73 
267720 3 
267995 73 
268232 42 
268453 277 
268535 14 
268631 32 
268640 183 
268699 70 
268801 19 
268974 9 
269551 76 
269706 2 
269848 2 
269858 3 
269958 10 
269966 69 
270012 37 
270049 4 
variableStep chrom=chrVII
267 29 
270 1 
275 1 
281 2 
285 1 
409 1 
574 1 
7059 1 
7236 1 
8370 1 
8469 1 
8544 1 
9350 24 
9589 160 
9922 1 
10094 64 
10277 1 
10353 2 
10358 1 
10361 1 
10473 450 
10589 49 
10657 30 
11155 146 
11335 1 
11382 28 
11572 47 
11616 6 
11742 57 
11745 5 
11774 1 
11867 310 
11954 1 
11974 90 
12482 10 
12517 114 
12707 133 
12793 60 
12826 252 
12908 41 
13163 7 
13268 134 
13324 92 
13361 16 
13500 38 
13660 146 
13768 2 
13892 40 
14313 5 
14321 36 
14339 7 
14347 31 
14353 14 
14355 36 
14514 78 
14575 230 
14589 8 
14596 18 
14830 73 
14885 12 
14903 83 
15137 47 
16079 123 
16461 1 
16524 80 
16527 100 
16700 5 
16893 121 
16940 58 
16996 37 
17000 1 
17004 4 
17053 1 
17177 72 
17271 1 
17527 11 
17530 19 
17853 9 
17924 43 
17932 12 
17935 43 
17979 32 
17991 3 
18012 3 
18086 41 
18091 1 
18145 22 
18173 23 
18190 18 
18338 2 
18512 40 
18705 11 
18812 65 
18823 1 
18828 2 
18850 98 
18901 2 
19211 2 
19262 45 
19875 2 
19936 37 
19996 17 
20032 10 
20096 127 
20201 6 
20216 53 
20220 94 
20349 281 
20368 5 
20377 75 
20408 9 
20421 147 
20425 83 
20433 19 
20440 453 
20466 2 
20521 20 
20527 160 
20531 8 
20546 5 
20551 77 
20554 12 
20559 6 
20572 4 
20588 35 
20624 27 
20631 60 
20682 110 
20715 9 
20722 85 
20740 3 
20786 37 
20801 21 
20814 18 
20875 28 
21454 1 
22148 1 
22213 9 
22228 2 
22273 1 
22274 1 
22283 1 
22407 32 
22411 86 
22425 14 
22431 8 
22441 71 
22471 49 
22479 4 
22522 4 
22644 23 
22788 12 
22895 3 
22920 332 
22932 49 
22939 1 
22959 36 
23137 11 
23205 2 
23209 51 
23236 15 
23278 81 
23308 38 
23312 2 
23347 37 
23351 2 
23358 2 
23376 100 
23399 28 
23402 68 
23419 72 
23424 1 
23440 5 
23596 1 
23617 16 
23658 24 
23664 1 
23668 375 
23696 27 
23701 127 
23752 130 
23753 77 
23754 154 
23764 22 
23836 24 
23847 53 
23888 1 
24347 2 
24635 42 
25046 6 
25368 1 
25591 33 
25611 304 
25941 3 
26189 51 
27266 1 
27401 17 
27589 36 
27609 225 
27621 3 
27633 9 
27651 160 
27689 41 
27693 24 
27702 54 
27712 28 
27719 1 
27722 6 
27725 95 
27898 22 
28090 10 
28906 9 
28922 5 
29649 10 
29797 31 
30098 144 
30104 171 
30120 7 
30334 21 
30624 1 
30822 4 
31017 5 
31100 6 
31228 6 
31544 72 
31716 20 
31726 55 
31769 16 
31811 1 
31816 90 
31843 5 
32878 1 
32975 2 
33285 2 
33632 12 
33637 5 
34118 1 
34607 54 
34666 2 
34926 195 
34973 13 
34975 13 
34996 31 
35010 48 
35026 4 
35188 8 
35191 64 
35210 2 
35216 26 
35258 83 
35404 4 
35409 1 
35428 16 
35429 19 
35430 1 
35466 35 
35470 47 
35484 6 
35495 43 
35504 28 
35544 18 
35551 64 
35664 106 
35682 17 
36475 19 
36551 4 
36770 44 
36776 15 
36795 5 
36845 7 
36849 1 
36855 20 
36860 4 
36866 1 
36870 4 
36871 2 
36874 4 
38834 50 
38860 144 
38868 9 
38974 26 
41279 131 
41295 131 
41301 5 
41312 25 
41316 36 
41322 12 
41364 31 
41400 172 
42139 1 
42647 8 
42897 5 
43346 45 
43445 40 
43463 72 
43531 1 
44252 1 
44333 2 
44759 2 
44765 21 
45110 2 
45120 73 
45153 6 
45262 5 
45280 83 
45299 101 
45316 32 
45322 1 
45327 3 
45339 1 
45342 29 
45343 5 
45351 80 
45367 160 
45377 124 
45386 2 
45391 18 
46042 1 
46088 14 
46426 35 
46968 20 
46977 4 
47330 11 
47723 7 
48288 1 
48474 6 
49351 19 
49373 113 
49428 15 
49441 40 
49450 18 
51949 1 
52416 1 
52479 24 
52491 2 
52563 11 
52573 27 
52579 5 
52623 55 
52797 137 
52817 29 
53131 2 
53149 19 
53174 1 
53393 3 
53503 11 
53655 7 
53666 117 
53674 67 
53694 4 
53733 106 
53738 4 
53741 254 
53767 33 
53774 2 
53790 21 
53904 2 
53945 4 
54142 8 
54625 5 
54718 227 
55227 2 
55352 84 
55362 6 
55419 47 
55563 48 
55690 2 
55850 8 
55877 14 
55886 42 
55894 18 
55906 126 
56162 16 
56174 2 
56185 26 
56189 5 
56192 3 
56207 3 
56214 2 
56221 70 
56301 4 
56315 2 
56326 3 
56329 6 
56337 11 
56355 15 
56863 35 
56969 63 
56971 42 
56972 1 
57075 39 
57668 8 
58965 10 
58970 14 
58978 2 
59030 7 
59045 4 
61760 22 
61980 23 
62374 2 
62734 1 
62738 8 
62847 11 
63694 17 
64222 5 
64361 4 
64431 84 
64600 1 
64675 12 
64697 19 
64824 7 
64956 96 
65041 15 
65053 5 
65417 25 
65518 1 
65702 2 
65940 5 
65984 30 
66109 2 
66148 1 
66404 43 
66788 5 
66792 52 
67007 10 
67050 2 
67073 3 
67076 23 
67148 1 
67259 3 
67275 4 
67281 113 
67359 2 
67477 3 
67487 1 
67510 1 
68004 7 
68267 1 
68312 81 
68476 24 
68502 4 
68654 39 
68685 58 
69108 49 
69287 14 
69310 36 
69459 11 
69467 1 
69475 49 
69484 3 
69487 48 
69494 27 
69504 20 
69506 2 
69516 3 
69522 12 
69531 1 
69543 22 
69546 4 
69560 2 
69578 7 
69599 2 
69742 24 
70049 34 
70098 34 
70170 5 
70363 43 
70389 7 
70957 10 
71342 56 
71499 6 
71686 12 
72533 8 
72659 25 
72753 44 
72896 2 
73206 9 
73310 1 
73315 30 
73544 4 
73574 1 
73700 11 
73800 1 
73805 2 
73874 51 
73877 24 
73884 38 
73894 23 
73974 4 
74022 2 
74296 57 
74307 1 
74332 1 
74342 279 
74515 184 
74577 293 
74627 10 
74634 3 
74639 68 
74651 2 
74655 1 
74670 45 
74679 6 
74686 11 
74815 1 
74844 257 
74877 5 
75170 7 
75178 213 
75194 24 
75714 16 
76021 4 
76032 85 
76084 30 
76149 88 
76229 3 
76376 178 
76394 1 
76506 4 
76696 84 
76697 26 
76757 27 
76783 21 
76787 86 
77990 1 
78025 7 
78055 57 
78170 1 
78424 9 
78526 27 
78549 33 
78709 10 
78722 3 
79037 24 
79047 12 
79106 14 
79112 22 
79128 1 
79146 4 
79281 1 
79466 5 
80097 10 
80111 2 
80115 3 
80414 182 
80421 86 
80455 29 
80460 10 
80487 24 
80516 134 
81124 1 
81151 76 
81273 89 
81298 18 
81303 1 
81307 104 
81311 340 
81325 15 
81365 116 
81379 140 
81380 2 
81381 4 
81383 1 
81389 15 
81405 62 
81411 3 
81693 115 
81736 1 
82004 1 
82026 1 
82371 4 
82397 59 
82460 29 
82585 41 
82837 107 
82945 9 
84300 65 
84359 100 
84367 101 
84515 15 
84541 6 
84548 84 
84551 17 
84561 6 
84562 75 
84563 107 
84565 1 
84570 1 
84918 113 
84939 7 
85686 41 
85719 83 
85892 5 
85997 42 
86162 169 
86618 37 
86775 110 
86871 2 
86982 25 
87008 5 
87034 4 
87300 1 
87362 31 
87447 44 
87777 9 
87949 2 
88217 51 
88255 2 
88272 26 
89603 15 
89610 1 
89612 13 
89623 2 
91292 37 
91306 13 
91333 3 
91362 11 
91369 19 
92338 32 
92374 33 
92378 106 
92391 13 
92423 25 
92432 9 
92445 28 
92458 33 
92473 117 
92483 35 
92819 1 
93561 43 
93596 3 
93598 3 
93602 5 
93604 7 
93617 3 
93622 4 
93636 20 
93668 1 
93675 5 
93681 107 
93690 123 
93704 1 
93723 8 
94046 3 
94069 16 
94248 59 
94782 79 
94783 11 
94909 11 
94913 54 
95060 1 
95093 8 
95111 22 
95119 35 
95152 22 
95156 33 
95233 2 
95399 2 
95439 3 
95449 6 
95470 7 
95575 1 
95690 23 
96007 4 
96508 3 
96657 16 
96728 14 
96758 70 
96848 226 
97173 47 
97195 205 
97260 46 
97263 37 
97320 23 
97576 5 
97579 6 
97744 12 
98033 15 
98395 1 
98825 2 
98836 71 
98846 3 
98862 1 
98868 37 
101993 20 
102076 16 
102144 1 
102158 1 
102204 111 
102238 42 
102294 14 
102375 10 
102397 17 
102502 12 
104505 1 
107600 248 
107618 30 
107669 65 
107679 7 
107862 3 
107896 1 
107905 1 
107912 7 
107916 2 
108169 2 
108302 2 
108419 1 
108424 2 
108485 41 
108632 35 
108788 157 
109097 108 
109233 36 
109438 19 
109442 11 
109616 42 
109793 55 
110194 21 
110213 39 
110238 55 
110363 7 
110537 102 
110554 29 
110578 30 
110589 13 
110592 3 
110596 12 
110602 5 
110659 1 
110707 1 
110755 1 
110771 17 
110922 4 
110989 2 
111319 53 
111603 32 
111621 24 
111637 17 
111851 185 
112132 4 
112151 13 
112156 13 
112195 4 
112211 4 
112223 1 
112229 1 
112235 4 
112311 2 
112403 23 
112743 12 
112833 117 
112898 5 
113060 2 
113152 1 
113328 73 
113555 71 
113858 11 
114472 11 
114755 54 
114757 10 
114806 3 
114814 18 
114852 44 
114864 9 
114865 26 
114869 11 
114902 3 
115057 18 
115069 7 
115082 79 
115409 12 
115496 4 
115529 4 
115539 5 
115542 22 
115543 21 
115548 1 
115718 8 
115723 69 
115730 4 
115744 3 
115773 68 
115809 23 
115815 4 
115841 1 
115868 31 
115890 28 
116185 20 
116214 16 
116355 15 
116632 32 
117064 14 
117090 71 
117424 8 
117446 16 
117477 12 
117521 16 
117571 4 
117596 14 
117674 8 
117731 19 
121009 44 
121021 3 
121050 7 
121058 16 
121072 5 
121095 59 
121102 1 
121103 46 
121112 11 
121136 58 
121304 228 
121607 11 
121619 1 
121658 1 
121696 1 
121799 18 
121803 1 
121818 2 
121832 8 
121876 19 
121882 2 
121903 89 
122149 39 
122154 5 
122167 2 
122175 9 
122192 3 
122198 7 
122204 1 
122318 72 
122330 1 
122367 19 
122429 1 
122483 3 
122491 101 
122513 1 
122515 11 
122526 11 
122552 10 
122581 2 
123213 9 
123227 65 
123394 5 
123424 38 
123428 1 
123431 1 
123446 14 
123448 59 
123457 2 
123509 3 
123520 1 
123532 6 
123556 1 
123580 11 
123582 27 
123716 3 
123978 10 
124314 1 
124318 1 
124330 55 
124335 16 
124352 2 
124363 14 
124401 15 
124405 17 
124408 15 
124420 1 
124421 17 
124422 1 
124423 6 
124430 36 
124468 76 
124489 15 
124630 13 
124640 36 
124836 43 
125279 14 
125701 4 
127455 40 
127696 1 
127932 6 
127963 2 
128280 7 
128341 121 
129033 9 
129145 2 
129277 4 
129312 8 
129331 19 
129407 74 
129429 53 
129460 1 
129555 1 
129578 15 
129593 1 
129637 2 
129667 1 
129693 234 
129867 3 
129906 2 
129907 17 
130247 40 
130287 9 
130824 19 
130866 60 
130946 2 
131316 5 
131328 34 
131336 3 
131340 39 
131350 4 
131357 1 
131362 3 
131374 2 
131379 7 
131444 12 
131462 5 
138899 2 
138956 1 
139190 54 
139250 2 
139270 9 
139310 3 
139516 13 
139556 10 
139777 1 
140066 13 
140071 14 
140286 27 
140513 1 
140637 1 
140663 1 
140685 4 
140689 35 
141815 3 
141853 15 
141856 8 
141913 26 
141918 15 
141921 13 
141927 8 
142305 1 
143094 1 
143473 1 
143537 6 
143664 306 
143681 2 
143844 34 
144161 14 
144184 16 
144189 5 
144206 8 
144211 122 
144219 20 
144265 97 
144267 1 
144306 3 
144331 1 
144397 5 
144483 18 
144484 56 
144491 46 
144506 47 
144520 173 
144542 25 
144550 1 
144551 109 
144556 400 
144612 71 
144613 27 
144624 22 
144625 124 
144638 2 
144648 10 
144653 1 
144656 2 
144663 6 
144691 23 
145355 12 
145381 1 
145480 4 
145488 2 
145494 9 
145540 1 
145548 3 
145553 23 
145747 5 
147570 4 
147593 3 
147715 19 
147772 4 
147838 1 
147839 14 
147957 3 
147978 27 
148038 1 
148041 3 
148045 1 
148120 6 
148121 8 
148128 7 
148173 5 
149367 4 
149372 9 
149374 4 
149380 51 
149390 46 
149396 1 
149399 9 
149411 6 
149566 55 
149606 82 
149649 10 
149757 7 
149875 9 
149897 46 
149950 27 
150005 2 
150079 28 
150327 56 
150426 5 
150511 1 
150626 34 
150661 19 
150669 31 
150694 51 
150730 21 
150736 2 
150748 138 
150864 2 
150871 23 
150979 2 
151160 2 
151178 8 
151193 2 
151228 9 
151334 6 
151383 7 
152582 3 
152666 64 
152869 1 
152884 24 
152905 5 
152909 8 
152916 39 
152937 35 
152945 19 
152952 8 
152955 21 
152960 3 
152987 9 
153006 3 
153007 1 
153021 16 
153111 8 
153114 3 
153116 23 
153126 30 
153336 16 
153639 26 
153677 6 
154045 36 
154059 105 
154122 24 
154247 2 
154317 4 
154400 3 
154409 13 
154413 71 
154424 163 
154445 62 
154455 4 
154471 39 
154476 21 
154504 8 
154746 1 
154975 1 
155004 62 
155095 104 
155740 7 
155929 72 
155955 13 
156083 122 
156299 22 
156303 3 
156335 2 
156338 3 
156341 2 
156344 62 
156354 1 
156358 28 
156370 2 
156404 29 
156412 42 
156433 57 
156474 271 
156482 212 
156803 26 
156812 19 
157155 71 
157173 61 
157180 27 
157205 25 
157396 13 
157685 46 
157691 13 
157707 15 
157716 14 
157770 46 
157778 61 
157816 50 
157979 18 
158143 1 
158455 25 
158490 54 
158632 30 
158890 1 
158896 10 
158921 2 
158963 56 
159108 16 
159285 16 
159290 1 
159294 6 
159311 11 
159330 14 
159333 12 
159340 4 
159343 54 
159368 2 
159395 35 
159411 13 
159429 10 
159453 25 
159504 12 
159791 1 
159793 3 
159809 69 
159823 1 
159826 1 
159876 2 
160187 66 
160345 1 
161603 1 
161652 9 
161772 12 
162107 34 
162109 6 
162564 37 
162643 1 
162662 3 
162702 1 
162710 4 
163072 3 
163449 4 
163464 16 
163507 2 
163815 73 
163883 74 
163949 53 
163986 9 
164037 49 
164068 193 
164293 87 
164447 13 
164534 14 
164906 16 
165043 4 
165192 9 
165209 5 
165223 78 
165229 7 
165265 20 
165289 12 
165309 12 
165320 15 
165345 1 
165489 3 
165496 16 
165500 80 
165520 8 
165558 28 
165588 5 
165613 3 
165633 51 
165634 8 
165635 1 
165764 1 
165774 34 
165787 8 
165793 12 
165801 5 
165805 5 
165815 27 
165927 177 
165937 4 
165949 1 
166091 3 
166102 1 
166113 2 
166116 3 
166120 5 
166132 2 
166154 1 
166159 17 
166170 2 
166174 4 
166198 5 
166251 1 
166263 32 
166281 28 
166324 13 
166356 5 
166372 12 
166384 18 
166393 2 
166396 4 
166402 7 
166404 1 
166435 1 
166436 21 
166476 50 
166482 2 
166565 1 
166578 178 
166589 58 
166661 73 
166710 1 
166713 3 
166719 47 
166723 2 
166736 101 
166747 70 
166792 23 
166813 1 
166819 1 
166837 23 
166857 6 
166898 23 
167496 7 
167514 8 
167534 6 
167553 9 
167576 12 
167579 8 
167601 37 
167613 3 
167679 93 
167718 58 
167888 39 
168095 88 
168185 19 
168305 1 
168576 4 
169892 11 
170082 51 
170239 52 
170628 1 
170986 18 
171336 10 
171371 1 
171591 1 
171637 2 
172474 32 
172685 40 
173002 16 
173154 5 
173163 12 
173171 3 
173209 5 
173213 43 
173216 12 
173235 3 
173296 78 
173409 34 
173433 30 
173460 66 
173888 4 
173908 18 
174438 69 
174463 63 
174503 17 
174824 9 
174864 139 
175023 139 
175213 28 
175244 23 
175449 16 
175854 1 
175860 94 
175940 2 
176001 6 
176100 63 
179115 9 
179546 1 
180315 2 
180524 2 
180536 82 
180538 1 
180546 135 
180554 10 
180570 16 
180591 1 
180597 3 
180603 1 
180605 36 
180613 1 
181428 10 
182187 4 
182208 33 
182218 1 
182224 2 
182230 119 
182242 52 
182249 1 
182252 15 
182253 18 
182268 38 
182307 27 
184449 18 
184936 36 
185167 74 
185462 1 
185483 6 
185495 1 
185507 3 
185534 1 
185540 41 
185550 2 
185553 40 
185861 4 
185886 2 
185889 12 
185905 35 
185906 1 
185908 32 
186064 2 
187375 3 
187485 184 
187506 1 
189087 1 
190750 4 
190920 1 
190973 9 
190989 3 
191000 30 
191021 28 
191036 14 
191040 1 
191043 52 
191054 16 
191058 3 
191066 2 
191091 2 
191221 1 
191231 8 
191244 1 
191835 7 
191841 2 
191849 9 
191870 4 
191872 2 
191879 6 
191881 1 
191912 2 
191924 2 
192934 8 
193068 76 
193185 7 
193219 8 
193335 1 
193362 3 
193368 7 
193396 1 
193420 9 
193428 103 
193442 2 
193450 22 
193495 75 
193528 33 
193604 2 
193651 56 
193819 15 
194495 1 
196416 14 
196693 267 
196709 90 
196816 78 
196859 12 
196864 11 
196949 2 
196976 1 
197002 2 
197015 36 
197028 1 
197077 9 
197085 81 
197089 7 
197104 3 
197106 2 
197113 2 
197125 16 
197132 18 
197138 11 
197139 1 
197140 29 
197151 15 
197177 54 
197181 37 
197232 22 
197249 1 
197283 7 
197327 127 
197402 34 
197450 6 
197526 19 
197577 3 
197609 56 
197612 11 
197648 26 
197745 179 
197780 173 
197786 25 
197797 182 
197873 5 
197924 58 
197953 1 
198037 9 
198047 39 
198069 7 
198193 21 
198236 3 
198801 12 
199002 33 
199106 3 
199122 13 
199271 1 
199412 25 
199482 21 
199530 67 
199920 74 
199928 3 
200249 3 
200275 11 
200280 2 
200285 113 
200295 119 
200297 65 
200298 1 
200361 16 
200369 5 
200374 6 
200417 128 
200753 26 
201501 44 
201548 22 
201708 45 
201928 16 
202058 5 
202569 51 
202576 4 
202586 1 
202618 44 
202694 12 
202711 114 
202824 42 
202963 2 
202970 1 
203623 9 
203944 14 
203952 10 
203960 18 
204153 5 
204172 1 
204416 34 
204515 32 
204812 4 
205093 49 
205555 38 
205579 141 
205585 49 
205683 187 
205701 154 
205713 4 
205733 1 
205744 2 
205858 1 
205920 8 
205970 5 
206083 13 
206087 51 
206141 41 
206203 1 
206235 2 
206266 3 
206397 13 
206536 10 
206609 5 
206648 1 
206745 79 
206912 292 
206934 2 
206984 7 
207090 7 
207105 35 
207686 3 
207981 23 
208030 2 
208224 3 
208372 9 
208380 12 
208529 23 
208725 1 
208742 6 
208779 22 
208798 15 
208805 81 
208823 4 
209202 15 
209831 82 
210016 14 
210170 1 
210179 34 
210189 3 
210198 2 
210261 69 
210307 5 
210374 49 
210444 102 
210608 12 
210627 10 
210819 8 
210968 1 
211221 3 
211282 28 
211304 34 
211765 8 
212128 53 
212747 6 
212847 7 
213120 5 
213343 2 
213522 15 
213730 5 
213885 4 
213905 9 
213923 3 
213933 47 
214053 43 
214060 18 
215436 5 
215951 12 
216154 19 
216177 39 
216181 22 
216189 2 
216199 1 
216221 2 
216558 65 
216722 73 
217335 18 
217343 28 
217344 18 
217356 20 
217358 50 
217360 46 
217361 7 
217419 33 
217458 2 
217927 8 
219199 8 
219752 2 
219807 1 
219938 81 
219950 88 
220482 5 
220850 12 
220873 43 
220916 1 
220965 50 
221014 15 
224086 1 
225175 5 
225687 26 
225714 3 
225742 8 
225788 59 
225836 9 
225859 55 
225897 2 
225905 8 
225942 15 
225957 36 
226164 7 
226171 64 
226179 86 
226185 62 
226201 173 
226209 2 
226232 2 
226251 48 
226257 22 
226261 1 
226269 16 
226270 152 
226278 10 
226288 1 
226289 45 
226292 7 
226354 5 
227753 5 
228375 6 
228408 2 
228440 11 
228447 19 
228454 21 
228466 5 
228541 5 
228585 1 
228591 100 
228675 54 
228681 47 
228709 156 
228715 1 
228731 72 
228750 5 
228945 30 
229129 306 
229213 1 
229269 29 
229401 101 
229614 31 
229622 67 
229628 676 
229835 6 
229865 90 
229876 1 
229877 1 
229878 30 
229883 12 
229896 2 
229909 61 
229915 2 
229941 2 
229944 2 
229945 2 
229949 39 
229954 10 
229963 17 
230025 2 
230106 6 
230145 25 
230476 40 
231952 4 
232385 11 
232398 17 
232430 12 
232520 18 
232589 20 
232591 21 
232743 28 
232910 1 
233135 4 
233239 9 
233580 1 
234408 27 
234451 29 
234617 100 
234790 1 
234840 1 
235666 42 
235681 54 
235689 322 
235842 3 
235901 85 
235993 32 
236032 26 
236045 42 
236056 12 
236065 122 
236079 3 
236082 44 
236094 23 
236098 6 
236106 35 
238229 2 
238233 21 
238252 10 
238286 74 
238441 13 
238459 11 
238768 22 
238943 2 
240887 1 
240898 4 
240964 20 
240965 3 
241154 104 
241167 10 
241171 127 
241178 13 
241197 31 
241220 3 
241427 2 
241501 5 
241588 13 
241598 20 
241812 5 
241947 5 
242199 15 
243068 10 
243539 51 
243805 25 
244559 7 
244782 80 
244918 2 
245240 3 
245248 377 
245263 33 
245267 72 
245300 27 
245307 72 
245310 18 
245316 149 
245318 17 
245319 1 
245324 77 
245328 33 
245331 8 
245337 17 
245341 2 
245346 15 
245367 27 
246148 2 
247121 8 
247270 40 
247866 62 
247886 9 
248336 6 
248569 72 
248902 87 
249125 4 
249310 5 
249659 61 
249760 20 
249765 4 
252719 9 
253063 11 
253104 31 
253286 177 
253329 1 
253593 8 
253765 2 
253892 142 
253924 43 
253948 17 
253954 243 
253961 298 
253989 1 
254024 80 
254028 93 
254146 1 
254277 3 
254283 1 
254434 8 
254475 1 
254483 3 
254485 5 
254649 1 
255379 213 
255388 93 
255514 23 
256170 1 
257121 28 
257144 5 
257157 17 
257359 1 
257582 40 
257608 9 
257722 115 
257740 7 
257917 35 
257958 141 
258276 15 
258578 3 
258717 17 
258782 1 
258813 2 
259345 1 
259394 143 
259850 22 
259992 83 
260057 22 
260065 5 
260084 1 
260475 23 
260583 81 
260654 1 
260712 9 
260895 67 
261007 62 
261027 7 
261028 50 
261314 2 
261405 23 
261435 13 
261704 1 
261762 106 
261879 2 
261942 5 
261965 1 
262158 9 
262929 153 
263019 2 
263031 20 
263410 42 
263561 89 
263793 14 
263886 1 
265512 7 
265622 14 
265956 70 
265969 12 
265975 1 
265992 3 
266003 14 
266010 6 
266020 22 
266025 79 
266031 27 
267968 4 
268171 42 
268240 32 
268471 17 
268685 24 
268824 36 
269039 11 
269174 2 
269187 21 
269192 2 
269196 1 
269204 1 
269219 1 
269227 37 
269256 3 
269260 2 
269277 4 
269793 7 
270830 16 
270854 61 
270872 1 
270883 33 
270893 55 
270900 53 
270911 44 
270915 9 
270962 1 
271104 5 
271108 14 
271341 3 
271434 2 
271438 2 
271490 15 
271504 7 
271536 3 
271554 5 
271579 4 
271588 25 
271603 37 
271607 4 
271611 28 
271644 8 
271647 2 
271652 21 
271662 22 
271669 11 
271678 16 
271739 4 
271776 8 
271836 4 
271846 27 
271856 42 
271874 22 
271876 1 
271905 18 
271944 19 
271980 31 
271981 10 
271984 3 
272017 22 
272020 1 
272036 98 
272054 16 
272109 57 
272122 80 
272159 42 
272212 6 
272222 5 
272237 12 
272245 38 
272299 7 
272414 46 
272458 71 
272600 2 
272620 1 
272627 1 
272741 18 
272776 83 
272836 1 
272944 24 
272947 32 
272950 34 
272958 61 
272960 20 
272963 106 
272998 18 
273007 40 
273011 26 
273074 3 
273181 7 
273202 6 
273361 21 
273694 11 
273821 6 
273927 18 
273967 1 
273981 39 
274075 22 
274149 10 
274189 20 
274291 8 
274614 29 
274829 2 
275453 1 
276386 2 
276631 24 
276806 22 
276816 40 
276822 15 
277120 9 
277129 12 
277140 76 
277173 14 
278479 1 
278485 5 
278517 23 
278536 30 
278553 74 
278560 66 
278570 1 
278586 12 
278590 14 
278699 23 
278950 25 
280597 16 
280605 6 
280626 2 
280643 1 
280660 5 
280702 2 
280713 10 
280721 26 
280921 119 
280931 32 
280978 1 
281050 1 
281076 32 
281278 40 
281307 4 
281310 4 
281318 4 
281368 2 
281393 1 
281407 35 
281426 2 
281428 5 
281433 26 
281437 1 
281449 10 
281463 18 
281479 13 
281504 1 
284010 20 
284020 19 
284034 3 
284320 16 
284498 1 
284505 1 
284509 155 
284663 5 
284695 82 
285029 5 
285342 33 
285657 10 
285767 1 
285809 2 
285829 117 
285845 139 
285949 11 
285969 17 
285984 8 
286040 1 
286109 1 
286447 23 
286599 1 
286775 48 
286778 1 
286841 63 
286850 58 
287164 2 
287194 74 
287200 6 
287202 2 
287240 3 
287265 2 
287271 42 
287283 4 
287287 12 
287291 2 
287308 1 
287314 19 
287334 3 
287407 5 
287418 4 
287427 1 
287461 9 
287534 4 
287542 2 
287558 4 
287668 31 
287684 1 
287695 47 
287719 15 
287723 27 
287733 28 
287886 37 
287911 134 
287917 45 
287925 13 
287928 10 
287935 1 
287936 50 
287939 75 
287947 70 
288079 7 
288081 52 
288219 4 
288226 19 
288253 52 
288265 2 
288268 5 
288271 3 
288302 12 
288307 2 
288326 15 
288329 9 
288431 172 
288548 74 
288907 16 
288985 18 
289074 19 
289111 11 
289201 20 
289319 39 
289422 18 
289493 102 
289497 9 
289523 25 
289534 106 
289567 1 
289673 6 
289750 7 
289753 11 
289769 6 
291636 1 
291728 52 
291765 86 
291769 1 
291823 4 
291830 26 
291836 4 
291842 31 
291851 9 
293091 20 
293114 3 
293163 1 
293164 13 
293183 3 
293184 23 
293206 29 
293207 140 
293218 24 
293333 36 
293383 29 
293417 1 
293434 5 
293531 179 
293536 118 
293578 174 
293701 20 
294082 2 
294355 1 
294401 48 
295201 9 
295290 106 
295523 45 
295579 102 
295606 5 
295736 195 
295780 4 
295787 68 
295798 168 
295815 7 
295862 144 
296025 133 
299819 12 
299827 6 
299831 2 
299842 43 
299848 18 
299888 40 
299902 3 
299915 71 
299926 20 
299937 61 
301384 25 
301390 11 
301392 27 
301406 15 
301435 20 
301436 7 
301437 1 
301455 26 
301487 1 
301534 3 
301574 1 
301760 27 
301870 1 
302581 37 
302738 1 
303116 31 
303169 1 
303283 321 
303299 2 
303332 34 
303462 51 
303476 9 
303516 82 
303541 2 
303545 9 
303581 14 
303732 11 
304165 12 
304222 31 
304228 3 
304389 12 
304404 3 
304776 28 
304780 6 
304783 9 
304803 16 
304965 37 
304983 18 
306193 1 
306373 38 
306376 113 
306377 1 
306378 1 
306381 25 
306383 2 
306392 4 
306395 1 
306400 13 
306404 2 
306408 5 
306410 25 
306416 135 
306471 24 
306481 31 
306512 6 
307195 1 
307203 1 
307215 2 
307218 1 
307238 2 
307246 28 
307300 15 
307306 43 
307317 4 
307324 10 
307351 4 
308307 10 
308684 26 
308687 3 
308732 7 
308741 34 
309421 20 
309429 71 
309575 16 
309577 3 
309593 1 
309604 42 
309713 10 
310077 30 
310233 21 
310272 2 
310295 34 
310298 161 
310397 66 
310448 3 
310480 7 
310621 5 
310622 17 
310631 3 
310641 13 
310654 36 
310658 17 
310668 2 
311985 8 
312002 54 
312047 63 
312064 6 
312112 28 
312125 90 
312149 30 
312281 5 
312403 3 
312419 1 
312453 402 
312901 1 
312904 52 
313052 14 
313057 2 
313058 5 
313062 9 
313069 152 
313116 6 
313144 114 
313155 23 
313165 32 
314417 1 
314418 3 
314437 10 
314445 4 
314457 9 
314469 1 
314472 14 
314477 2 
314488 1 
314498 13 
314517 2 
314520 70 
314544 34 
314556 1 
316440 5 
316607 11 
316641 119 
316705 10 
316713 60 
316737 1 
316965 34 
316978 15 
317111 34 
317128 4 
317150 3 
317158 5 
317167 2 
317190 51 
317191 3 
317213 18 
317220 2 
317221 3 
317240 82 
317260 9 
317275 1 
318053 3 
318089 4 
318092 2 
318324 4 
318675 6 
318998 35 
319002 5 
319139 4 
319183 3 
319344 2 
319466 1 
319548 2 
319610 1 
319620 13 
319642 1 
319661 47 
319699 1 
319700 2 
319852 8 
319876 16 
319881 1 
319886 6 
319894 233 
319896 10 
319897 2 
319898 58 
319904 2 
319911 77 
319925 14 
319930 3 
319938 10 
319943 4 
319956 21 
319969 19 
319979 21 
320009 9 
320095 27 
320295 116 
320298 2 
320504 12 
320919 2 
320947 9 
321095 8 
321381 1 
321413 3 
321529 24 
321559 127 
321582 1 
321599 600 
321603 49 
321652 18 
321663 29 
321667 2 
321670 13 
321680 1 
321685 1 
323224 114 
323225 1 
323336 76 
323541 2 
323610 75 
324614 24 
324643 12 
324992 33 
324995 10 
325012 20 
325056 30 
325180 6 
325184 2 
325472 6 
325501 2 
325508 2 
325584 3 
325675 1 
325835 14 
325888 56 
325910 17 
325928 105 
325973 67 
326102 369 
326191 33 
326224 3 
326320 105 
326340 44 
326348 5 
326415 10 
326417 1 
326418 52 
326423 133 
326429 117 
326437 49 
326453 186 
326462 26 
326471 52 
326502 18 
326516 37 
326523 13 
326571 11 
326580 1 
326587 182 
326614 218 
326617 25 
326625 174 
326642 35 
326702 44 
326712 20 
326864 6 
326890 15 
326894 20 
326912 11 
326923 1 
327000 111 
327015 66 
327039 22 
327085 12 
327498 9 
327776 1 
327962 25 
328038 1 
328208 1 
328438 10 
328484 65 
328510 82 
328515 20 
328525 8 
328599 47 
328611 31 
328620 1 
328635 1 
328638 24 
328661 29 
328667 259 
328674 5 
328677 119 
328685 4 
328701 3 
328754 18 
328892 13 
329240 2 
329251 23 
330708 34 
330720 12 
330746 20 
330776 4 
330779 1 
330787 13 
330799 20 
330817 14 
330826 3 
330883 24 
330893 3 
330899 1 
331024 1 
331082 1 
331275 71 
331449 6 
331450 1 
331601 18 
331909 57 
332253 8 
332590 77 
332602 44 
333074 44 
333143 7 
334511 2 
334654 52 
334743 6 
334754 20 
334760 4 
334764 37 
334781 11 
334818 10 
337664 9 
337717 1 
337722 1 
337724 88 
337734 10 
337756 2 
337790 1 
338894 1 
339530 2 
341102 2 
341842 5 
341996 15 
342048 12 
343114 43 
343168 7 
343172 1 
343177 13 
343228 2 
343350 1 
343385 2 
343392 7 
343415 14 
343423 1 
343716 1 
343749 17 
343767 7 
343772 8 
344342 65 
344593 57 
344968 2 
344983 12 
345085 3 
345116 3 
345190 1 
345254 4 
345282 13 
345328 23 
345424 36 
345439 44 
345465 160 
345488 14 
345593 7 
345606 51 
345613 9 
345661 50 
345777 1 
345800 11 
345815 78 
345825 112 
345881 3 
345893 300 
345900 31 
345906 1 
345925 44 
346246 4 
346266 1 
346327 5 
346340 166 
346353 1 
346417 120 
346428 225 
346457 111 
346458 68 
346463 61 
346664 1 
346834 1 
346856 15 
347025 8 
347028 46 
347037 24 
347081 10 
347106 2 
347119 124 
347122 7 
347132 1 
347133 47 
347138 9 
347294 2 
347303 1 
347305 15 
347321 34 
347329 4 
347601 17 
348517 77 
348784 106 
348791 210 
348899 43 
349303 4 
349305 10 
349307 3 
349327 19 
349370 9 
349421 257 
349532 1 
349682 44 
349868 72 
350517 12 
350558 8 
350569 1 
350585 36 
352207 6 
352208 12 
352351 7 
352361 15 
352371 6 
352378 4 
352386 2 
352389 11 
352400 30 
352401 31 
352405 46 
352409 80 
352411 31 
352420 41 
352421 4 
352424 5 
352429 132 
352431 15 
352432 2 
352433 19 
352437 67 
352644 14 
352787 7 
352795 82 
352821 67 
352853 22 
352875 31 
352882 22 
352926 3 
353314 8 
353450 14 
353951 1 
354585 4 
354814 28 
355066 1 
355094 142 
355580 55 
355609 43 
355615 16 
355623 4 
355632 25 
355670 9 
355679 2 
355682 32 
355683 3 
355701 98 
355705 177 
355722 1 
355906 60 
356036 93 
356841 38 
356851 186 
356853 7 
356857 1 
357008 14 
357035 1 
357100 1 
357116 9 
357129 56 
357137 10 
357138 30 
357177 11 
357187 1 
357223 148 
357425 23 
357560 1 
357575 22 
357602 127 
357928 7 
358095 1 
358274 63 
358386 7 
358398 1 
358476 171 
358478 12 
358479 2 
358486 61 
358488 23 
358525 12 
358640 2 
358660 5 
358668 7 
358679 58 
358682 14 
358684 7 
359304 5 
359326 10 
359329 20 
359332 1 
359339 4 
359837 18 
360035 61 
360089 1 
360232 1 
360254 13 
360689 1 
361749 2 
361940 22 
361952 13 
361959 3 
361994 5 
361997 11 
362003 1 
362031 1 
362057 1 
362060 3 
362069 7 
362117 1 
362235 1 
362249 7 
362295 8 
362383 1 
362392 63 
362423 13 
362845 1 
363412 6 
364095 63 
364098 12 
364114 23 
364121 7 
364129 1 
364134 44 
364142 25 
364169 1 
364207 25 
364241 5 
364252 60 
364269 73 
364277 13 
364284 52 
364290 1 
366008 1 
366109 1 
366267 19 
366282 5 
366286 8 
366292 1 
366295 2 
366311 1 
366325 1 
366332 13 
366339 6 
366507 46 
366646 1 
366683 6 
366686 13 
366703 109 
366708 6 
366725 29 
366728 18 
366732 1 
366741 46 
366750 44 
366753 26 
366767 57 
366770 16 
366810 2 
366972 13 
367816 79 
367944 42 
368163 28 
368176 1 
368347 12 
368369 4 
368378 4 
368618 11 
368620 15 
368634 17 
368647 62 
368654 29 
368659 66 
370637 1 
370824 27 
371097 7 
371127 1 
371173 13 
371253 1 
371254 23 
371263 21 
371280 5 
371282 1 
371284 30 
371308 2 
371316 23 
371398 162 
371422 49 
371425 2 
371426 6 
371427 3 
371428 2 
371445 16 
371453 7 
371462 15 
371470 78 
371478 72 
371485 1 
371510 38 
371533 3 
371804 3 
371807 3 
373924 48 
373953 20 
373967 4 
374152 5 
374365 2 
374388 1 
374396 19 
374896 54 
374908 12 
374911 36 
374916 102 
374925 46 
374928 21 
374942 25 
374983 106 
375003 56 
375048 62 
375168 4 
375197 23 
375219 3 
375236 6 
375348 1 
375377 1 
375387 5 
375545 50 
375806 1 
375945 21 
376371 82 
376379 6 
376482 8 
376510 1 
377289 9 
377292 8 
377341 50 
377349 1 
377366 7 
377382 27 
377384 17 
377569 92 
378111 86 
378123 1 
379245 2 
379556 14 
379704 11 
379776 8 
381303 39 
381368 42 
381377 1 
381404 1 
381406 25 
381414 3 
381435 5 
381442 3 
381447 6 
381594 31 
381602 12 
381613 47 
381615 58 
381616 1 
381618 7 
381656 99 
381659 1 
381662 69 
381712 1 
381941 29 
382053 50 
382270 19 
382387 25 
382400 18 
382579 170 
382606 1 
382790 70 
382892 3 
382943 4 
383079 11 
383088 13 
383266 1 
383284 1 
383334 77 
383346 1 
383352 12 
383356 13 
383372 130 
383377 4 
383388 4 
383395 37 
383455 2 
383496 8 
383519 3 
383557 23 
383565 10 
383597 8 
383605 1 
383637 40 
383645 5 
383676 31 
383684 1 
383706 9 
383710 3 
383750 32 
383755 2 
383801 48 
383809 2 
383818 1 
383825 1 
383843 34 
383847 1 
383850 1 
383862 1 
383874 9 
383930 2 
384004 1 
384005 46 
384019 61 
384023 6 
384038 180 
384209 58 
384225 102 
384291 33 
384292 9 
384330 346 
384340 4 
384342 43 
384363 159 
384368 2 
384376 116 
384379 24 
384382 72 
384405 1 
384415 1 
384487 45 
384488 18 
384498 44 
384546 11 
384550 38 
384555 20 
384562 17 
384570 4 
384586 64 
384591 31 
384593 199 
384594 3 
384602 149 
384620 4 
384651 5 
384658 12 
384754 14 
384759 4 
384768 47 
384786 1 
384838 74 
384857 1 
384907 152 
384911 8 
384952 6 
384966 1 
384972 97 
384975 1 
384977 5 
384993 18 
385017 9 
385033 70 
385038 9 
385054 28 
385076 18 
385086 1 
385088 1 
385108 22 
385120 5 
385198 3 
385385 5 
385595 27 
385938 11 
386218 8 
386226 2 
386272 1 
386285 25 
386306 12 
386349 4 
386841 3 
386882 10 
386891 2 
386996 207 
387000 48 
387085 28 
387104 30 
387141 109 
387160 35 
387630 31 
387658 13 
387682 20 
387694 12 
387700 10 
387875 104 
387924 1 
387971 30 
388029 27 
388108 5 
388181 6 
388293 60 
388350 48 
388365 168 
388381 1 
388383 76 
388413 151 
388506 49 
388515 1 
388598 3 
388623 37 
388654 1 
388764 3 
388771 1 
388870 66 
389824 7 
389841 6 
389842 4 
389843 1 
389855 1 
389858 8 
389864 1 
389867 11 
389885 36 
391387 13 
391582 38 
391693 22 
391851 4 
391918 7 
392066 9 
392067 16 
392072 12 
392080 19 
392084 6 
392104 4 
392107 1 
392131 86 
392142 118 
392151 36 
392284 4 
392318 149 
392349 5 
392474 4 
392644 21 
393212 21 
393252 1 
393258 32 
393336 13 
393338 1 
393546 2 
393579 15 
393599 13 
393700 37 
393748 21 
393767 1 
393779 150 
393781 37 
393785 48 
393824 53 
393847 7 
393857 34 
393863 4 
393884 50 
393890 26 
393893 3 
393915 69 
394749 1 
394993 26 
395096 2 
395377 73 
395536 6 
395636 62 
395648 42 
395651 7 
395686 2 
395824 5 
395828 22 
395845 66 
395862 88 
395907 20 
395912 59 
395913 2 
396075 20 
396140 8 
396321 32 
396416 4 
396786 3 
396941 12 
396992 5 
397537 11 
397560 8 
397722 102 
397730 3 
397756 10 
397764 5 
397792 6 
397803 67 
397813 1 
397822 109 
397868 141 
397875 13 
397932 61 
397939 42 
397943 54 
397953 3 
397965 71 
397987 32 
397992 23 
397997 8 
398003 18 
398005 14 
398050 3 
398062 1 
398066 10 
398073 2 
398078 134 
398084 10 
398092 48 
398102 7 
398113 76 
398117 6 
398123 5 
398141 4 
398157 3 
398161 20 
398168 6 
398172 1 
398177 53 
398188 104 
398189 12 
398199 68 
398211 13 
398216 21 
398222 44 
398230 5 
398232 8 
398246 3 
398252 32 
398284 3 
398292 28 
398301 2 
398367 4 
398408 14 
398433 3 
398464 1 
400158 1 
400272 3 
400334 23 
400344 22 
400472 4 
400473 12 
400474 14 
400493 1 
400494 5 
400528 1 
400581 14 
400587 45 
400590 6 
400610 63 
400624 2 
400626 1 
400627 2 
400672 5 
400707 2 
400816 6 
400870 323 
400877 2 
401238 1 
401353 131 
401370 7 
401374 298 
401406 2 
401414 6 
401425 34 
401434 14 
401440 12 
401441 10 
401444 123 
401449 9 
401450 13 
401455 1 
401467 22 
401474 20 
401487 147 
401495 95 
401544 27 
401553 37 
401560 19 
401570 77 
401602 1 
401675 1 
401679 1 
401684 2 
401692 1 
401840 4 
402137 1 
402191 21 
402227 5 
402335 18 
402368 13 
402371 22 
402380 5 
402387 115 
402393 154 
402410 383 
402416 7 
402422 1 
402437 141 
402621 30 
402743 78 
403573 3 
403590 2 
403607 4 
403928 62 
403979 38 
403995 6 
404242 20 
404266 3 
404321 3 
404330 4 
404334 1 
404348 4 
404359 19 
404369 90 
404421 4 
404422 19 
404458 1 
404630 7 
404644 8 
404657 9 
404673 13 
404688 264 
404698 11 
404710 1 
404756 3 
405400 61 
405411 90 
405494 39 
405563 21 
405568 38 
405574 1 
405575 12 
405581 41 
405585 34 
405590 2 
405597 9 
405602 77 
405608 40 
405609 60 
405610 182 
405611 4 
405614 45 
405620 37 
405643 52 
405645 35 
405662 2 
405666 92 
405667 47 
405668 2 
405669 116 
405676 83 
405688 1 
405691 145 
405696 99 
405746 132 
405826 11 
405870 2 
405885 11 
405967 176 
406058 1 
406390 4 
406482 8 
406834 52 
407324 3 
408071 38 
408165 1 
408393 12 
408452 29 
408546 6 
408825 66 
408948 1 
409264 20 
409494 26 
409759 63 
409846 60 
409867 4 
409873 33 
409883 18 
409886 2 
409893 23 
409894 5 
409901 14 
409911 2 
409917 9 
410073 1 
410082 5 
411350 6 
411368 22 
411372 14 
411373 1 
411379 41 
411381 39 
411382 4 
411385 25 
411412 4 
411415 11 
411421 22 
411423 6 
411431 26 
411434 13 
411436 50 
412151 24 
412157 19 
412162 27 
412198 38 
412202 47 
412209 7 
412226 15 
412230 1 
412234 11 
412235 42 
412246 25 
412251 10 
412254 1 
412256 141 
412258 3 
412267 1 
412308 4 
412329 3 
412342 47 
412353 5 
412358 19 
412451 24 
412501 1 
412588 5 
412600 1 
412611 7 
412782 2 
412804 2 
412942 36 
412952 19 
412982 130 
412993 58 
412994 6 
412996 1 
413008 17 
413022 4 
413028 215 
413039 46 
413057 4 
413062 39 
413126 15 
413190 3 
413202 157 
413207 5 
413208 1 
413212 28 
413230 271 
413245 9 
413267 2 
413274 4 
413279 19 
413288 19 
413296 32 
413299 25 
413300 2 
413304 2 
413311 1 
413322 2 
413347 5 
413357 28 
413369 3 
413381 3 
413384 9 
413418 8 
413423 2 
413435 4 
413442 3 
413444 1 
413449 9 
413470 3 
413474 2 
413483 3 
413498 50 
413522 41 
413553 2 
413561 3 
413566 3 
413575 9 
413584 1 
413588 2 
413605 1 
413656 3 
413697 7 
413909 2 
413942 1 
413949 5 
413954 153 
413981 9 
413993 101 
414000 99 
414014 80 
414039 10 
414090 1 
414265 7 
414326 19 
414683 1 
414689 8 
414699 8 
414915 1 
415013 36 
415019 5 
415050 3 
415083 21 
415172 18 
415209 8 
415389 12 
415429 7 
415435 5 
415523 111 
415743 6 
415780 169 
415949 107 
416104 10 
416136 85 
416158 3 
417095 50 
417122 1 
417288 38 
417291 24 
417296 18 
417301 29 
417307 2 
417312 25 
417320 4 
417324 10 
417384 56 
417392 77 
417397 14 
417404 61 
417431 129 
417777 3 
417918 98 
418044 10 
418374 37 
418652 4 
418683 5 
418708 69 
418714 22 
418717 4 
418722 8 
418725 32 
418730 8 
418754 6 
418757 21 
418759 291 
418771 66 
418803 51 
418812 2 
418862 42 
418976 9 
419268 62 
419284 24 
419315 1 
419334 376 
419350 9 
419461 16 
419479 2 
420656 14 
420665 45 
420689 30 
420705 37 
420708 1 
420709 99 
420715 10 
420720 8 
420721 87 
420731 11 
420740 9 
420745 4 
420751 13 
420758 10 
420761 10 
420782 6 
420844 38 
420858 7 
420859 2 
420862 39 
420864 49 
420867 42 
420872 1 
420875 11 
420876 21 
420878 19 
420883 149 
420903 5 
420922 46 
421079 2 
421135 2 
421186 73 
421222 15 
421234 102 
421244 55 
421252 15 
421267 6 
421283 136 
421304 1 
421314 1 
421323 11 
421349 17 
421399 361 
421527 9 
421559 51 
421603 5 
421613 27 
421749 133 
421818 41 
421863 14 
421924 3 
421933 19 
421960 1 
421970 120 
421985 23 
422001 118 
422002 4 
422006 24 
422011 168 
422014 43 
422031 130 
422037 32 
422046 4 
422052 80 
422057 1 
422203 46 
422501 157 
422663 21 
422689 14 
422703 66 
422828 14 
422900 19 
422903 12 
423006 4 
423021 33 
423026 19 
423117 6 
423156 27 
423160 146 
423230 3 
423272 64 
423276 8 
423280 74 
423295 46 
423305 55 
423312 66 
423316 7 
423317 6 
423323 267 
423337 74 
423352 5 
423358 4 
423367 10 
423375 14 
423389 41 
423459 2 
423465 6 
423485 5 
423507 157 
423512 4 
423515 2 
423582 39 
423662 5 
423685 8 
423722 1 
423725 2 
423729 1 
423738 103 
423746 85 
423758 2 
423768 1 
423784 9 
423797 103 
423895 27 
424158 155 
424327 46 
424384 17 
424556 30 
424753 2 
424901 14 
425228 81 
425234 224 
426825 65 
426847 63 
426871 17 
426924 32 
426993 3 
427001 2 
427010 77 
427042 29 
427045 74 
427063 1 
427069 4 
427076 9 
427088 24 
427100 5 
427108 3 
427112 17 
427119 5 
427121 1 
427146 4 
427159 5 
427160 8 
427173 7 
427213 2 
427621 119 
427788 24 
428052 1 
428065 1 
428092 1 
428131 1 
428402 2 
428435 4 
428461 74 
428485 160 
428506 22 
428517 1 
428525 204 
428542 12 
428568 9 
428658 19 
428857 32 
428989 39 
429017 26 
429022 20 
429037 2 
429042 250 
429046 1 
429240 64 
429420 7 
429491 86 
429635 42 
429912 8 
430582 5 
430631 18 
430636 6 
430900 4 
431066 121 
431096 27 
431105 127 
431198 7 
431277 1 
431378 21 
431419 2 
431596 8 
431603 9 
431649 66 
431655 28 
431741 5 
431780 10 
432213 41 
432527 64 
432543 1 
432654 4 
432663 45 
432978 62 
433023 32 
433137 16 
433174 22 
433224 1 
433236 7 
433400 4 
433494 13 
433501 2 
433516 1 
433549 29 
433601 1 
433639 1 
433648 13 
433747 7 
433748 1 
433774 5 
433798 3 
433802 5 
433821 14 
433828 2 
433908 12 
433922 44 
433982 20 
433984 34 
433994 16 
434045 8 
434049 1 
434051 20 
434053 11 
434056 3 
434059 14 
434066 39 
434072 3 
434247 4 
434278 26 
434472 2 
434540 4 
434574 55 
434580 12 
434601 19 
434612 12 
434737 16 
434742 2 
434761 1 
434764 28 
434786 1 
434796 1 
434925 111 
434971 1 
434983 27 
435001 46 
435007 11 
435009 6 
435045 32 
435051 1 
435056 2 
435350 16 
435359 67 
435515 2 
435526 11 
435606 12 
435713 3 
436149 100 
436152 2 
436280 20 
436289 22 
436347 69 
436385 24 
436393 1 
436491 32 
436514 1 
436665 2 
436683 5 
436864 2 
436874 12 
437016 7 
437034 12 
437036 15 
437054 1 
437059 52 
437070 27 
437085 20 
437088 64 
437089 2 
437092 1 
437110 577 
437154 1 
437158 79 
437163 22 
437166 70 
437172 79 
437178 62 
437184 123 
437197 235 
437308 5 
437346 6 
437349 2 
437360 11 
437364 5 
437378 4 
437404 2 
437498 8 
437532 4 
438129 26 
438295 1 
438500 2 
438629 3 
438679 24 
438690 5 
438693 3 
438814 7 
438818 18 
439723 2 
439806 1 
439847 2 
439865 13 
439866 3 
439867 1 
439873 23 
439884 147 
439888 16 
439904 67 
439905 4 
439909 3 
439912 3 
439913 15 
439922 71 
439940 1 
439954 25 
439959 21 
439960 43 
439961 1 
439969 1 
439976 4 
439996 83 
440574 63 
440603 8 
440611 1 
440613 19 
440617 118 
440628 20 
440633 12 
440637 2 
440642 2 
440645 46 
440664 18 
440666 69 
440674 4 
440697 105 
440700 6 
440708 31 
440876 3 
440906 24 
440929 5 
440937 5 
441032 5 
441040 5 
441046 22 
441051 79 
441068 1 
441077 2 
441366 93 
441405 91 
441407 13 
441465 182 
441560 1 
441568 5 
441585 16 
441661 192 
441778 11 
441890 13 
441918 16 
442042 108 
442137 1 
442285 22 
442615 32 
442939 3 
443042 10 
443102 12 
443204 16 
443212 173 
443233 4 
443304 11 
443394 9 
443399 6 
443405 18 
443413 214 
443415 15 
443417 1 
443421 1 
443423 238 
443427 14 
443433 84 
443439 154 
443465 10 
443473 13 
443516 7 
443528 64 
443529 70 
443544 9 
443550 2 
443553 39 
443567 157 
443583 17 
443591 10 
443647 2 
443661 5 
443676 1 
443845 4 
443848 6 
443878 3 
443912 95 
443945 4 
444082 3 
444281 50 
444337 15 
444595 5 
444908 56 
445051 1 
445135 5 
445170 1 
445416 2 
445864 3 
446055 174 
446066 2 
446196 2 
446209 45 
446218 186 
446224 22 
446239 8 
446251 22 
446261 21 
446272 63 
446291 32 
446325 20 
446427 32 
448608 3 
448611 4 
448616 3 
448619 7 
448623 60 
448631 10 
448639 7 
448641 1 
448644 86 
448649 1 
448650 49 
448651 1 
448652 8 
448685 5 
448691 29 
448706 40 
448713 16 
448718 44 
448728 16 
448866 63 
448871 60 
448882 195 
448886 4 
448916 140 
449030 7 
449037 1 
450017 155 
450020 2 
450030 60 
450036 37 
450055 33 
450061 34 
450067 1 
450080 39 
450619 20 
450643 2 
451065 3 
451465 3 
451516 5 
451668 5 
451697 5 
451717 3 
451803 13 
451825 26 
451896 22 
451973 6 
452007 6 
452015 49 
452025 56 
452137 24 
452149 11 
452167 1 
452171 66 
452179 12 
452181 30 
452188 3 
452189 134 
452195 6 
452202 57 
452203 59 
452204 1 
452207 20 
452208 34 
452209 20 
452251 6 
452257 1 
452258 19 
452262 23 
452280 92 
452288 60 
452291 41 
454501 6 
454636 44 
454657 1 
454692 11 
454712 22 
454716 2 
454723 16 
454904 6 
454905 3 
454913 14 
455083 23 
455378 1 
455500 48 
455543 64 
455706 2 
455717 20 
455785 2 
455903 5 
455995 142 
456025 46 
456340 1 
456446 3 
456558 21 
456567 59 
456615 292 
456640 114 
456912 2 
457914 1 
457935 6 
457962 4 
457970 10 
457972 1 
457974 120 
457978 4 
457993 6 
458001 12 
458002 33 
458012 4 
458021 2 
458024 103 
458029 8 
458036 21 
458040 77 
458066 14 
458547 59 
458720 9 
458987 3 
459018 14 
459699 235 
459729 26 
459777 17 
459783 29 
459787 12 
459791 29 
459798 32 
459806 15 
459816 8 
459843 6 
459937 9 
459977 8 
459986 1 
460296 25 
460342 2 
460465 7 
460646 30 
460976 8 
461115 2 
461124 52 
461131 86 
461136 23 
461302 88 
461315 1 
461472 27 
461482 16 
461499 34 
461504 3 
461505 2 
461513 11 
461515 12 
461559 6 
461578 18 
461603 4 
461744 6 
461752 1 
461759 21 
461886 4 
462222 41 
462358 19 
462505 90 
462662 2 
462807 6 
463067 4 
463241 12 
463805 6 
463884 1 
464221 2 
464363 28 
464445 88 
464461 1 
464462 63 
464617 21 
464744 1 
464755 18 
464758 1 
464849 1 
465021 72 
465029 20 
465155 17 
465158 12 
465177 16 
465212 16 
465217 42 
465219 191 
465352 53 
465366 17 
465379 75 
465413 15 
465419 1 
465592 59 
465628 18 
465638 46 
465644 6 
465645 153 
465650 96 
465656 362 
465669 115 
465688 6 
465691 109 
465777 1 
465859 7 
466477 13 
466585 56 
466778 1 
466788 15 
466819 25 
466950 78 
467070 4 
467090 25 
467101 16 
467989 12 
468334 1 
468428 16 
468500 5 
468511 33 
468616 2 
468698 8 
468858 10 
468864 5 
468881 17 
468907 25 
468910 4 
468940 1 
468953 23 
468959 2 
468968 2 
468979 18 
469000 10 
469097 9 
469116 5 
469123 10 
469135 33 
469139 16 
469179 25 
469182 8 
469260 46 
469347 119 
469430 12 
469458 32 
469470 15 
469478 167 
469493 103 
469627 7 
469629 2 
469636 51 
469667 94 
469681 159 
469815 52 
470347 106 
470398 16 
470731 14 
471323 7 
471448 60 
471464 25 
471489 60 
471782 32 
471879 55 
471937 56 
471946 2 
471951 47 
471977 5 
471991 50 
472094 1 
472101 33 
472111 10 
472136 1 
472139 18 
472161 2 
472168 1 
472183 67 
472242 4 
472269 54 
472292 11 
472300 8 
472471 27 
472485 63 
472488 1 
472493 18 
472498 7 
472508 11 
472543 5 
472599 33 
472688 64 
472708 11 
472724 15 
472735 13 
472738 2 
472742 6 
472746 6 
472750 29 
472795 68 
472809 19 
472810 27 
472818 13 
474291 17 
474314 16 
474332 21 
474350 5 
474357 12 
474458 45 
474474 26 
474481 13 
474491 52 
474522 87 
474532 104 
475324 26 
475335 228 
475337 71 
475339 20 
475345 8 
475347 53 
475348 6 
475350 290 
475352 101 
475353 11 
475354 2 
475360 68 
475411 61 
475417 56 
475420 101 
475423 15 
475426 1 
475427 37 
475430 4 
475436 10 
475444 15 
475450 2 
475574 20 
475768 88 
475807 2 
475831 160 
475932 285 
475964 27 
475975 16 
475998 50 
476168 1 
476197 18 
476207 6 
476222 23 
476266 11 
476273 2 
478801 2 
478806 26 
478885 77 
478886 25 
478893 7 
478895 13 
478898 1 
478899 34 
478901 37 
478906 1 
478907 2 
478909 1 
478910 8 
478912 60 
478921 130 
478923 62 
478924 1 
478934 27 
478947 1 
478953 24 
478961 39 
479065 40 
479069 264 
479075 1 
479078 94 
479084 103 
479099 96 
479103 2 
479107 7 
479113 51 
479120 73 
479122 7 
479128 9 
479133 95 
479141 207 
479144 1 
479147 3 
479179 5 
479180 6 
479203 111 
479226 5 
479237 11 
479293 40 
479300 9 
479313 194 
479317 41 
479347 33 
479357 164 
479391 1 
479413 1 
479497 5 
479508 2 
479531 5 
479627 13 
479693 26 
479696 11 
479706 14 
479779 1 
483039 129 
483051 33 
483054 32 
483060 1 
483078 5 
483097 1 
483118 2 
483173 23 
483184 35 
483199 7 
483204 55 
483223 63 
483231 1 
483238 11 
483263 337 
483285 28 
483290 346 
483294 2 
483295 448 
483296 3 
483297 34 
483302 233 
483308 61 
483340 140 
483347 4 
483353 12 
483361 23 
483375 12 
483422 21 
483431 7 
483566 57 
483569 3 
483607 15 
483616 78 
483617 22 
483619 74 
483624 103 
483659 41 
483669 1 
483692 2 
483713 78 
483724 285 
483736 15 
483742 228 
483746 20 
483750 112 
483751 59 
483754 26 
483762 221 
483770 22 
483807 13 
483817 24 
483827 26 
483840 12 
483844 78 
483891 199 
483897 228 
483909 29 
483915 20 
483926 3 
483942 6 
483958 1 
483964 15 
483967 1 
483991 96 
483993 9 
483994 1 
484030 26 
484040 91 
484044 73 
484051 119 
484075 77 
484083 4 
484127 123 
484135 6 
484143 13 
484161 10 
484172 63 
484173 1 
484174 59 
484182 78 
484195 81 
484205 128 
484209 19 
484247 2 
484261 8 
484268 3 
484270 1 
484280 5 
484286 1 
484291 32 
484296 7 
484305 19 
484308 3 
484310 3 
484311 23 
484317 8 
484325 4 
484328 12 
484329 7 
484330 4 
484333 21 
484334 2 
484336 6 
484341 17 
484347 18 
484354 27 
484357 6 
484361 4 
484386 3 
484415 7 
484418 6 
484426 5 
484447 11 
484454 5 
484461 6 
484482 64 
484485 4 
484486 11 
484489 23 
484495 24 
484496 1 
484497 30 
484499 10 
484504 1 
484508 3 
484509 21 
484512 68 
484518 50 
484522 86 
484526 47 
484540 20 
484549 16 
484551 1 
484556 1 
484573 1 
484576 164 
484586 4 
484626 71 
484648 7 
484653 30 
484661 131 
484669 5 
484671 92 
484679 93 
484703 41 
484710 42 
484717 41 
484720 4 
484725 49 
484728 9 
484752 48 
484758 1 
484770 68 
484772 18 
484775 5 
484793 17 
484807 106 
484822 54 
484827 32 
484831 51 
484847 21 
484863 649 
484879 12 
484920 43 
484931 2 
484943 4 
484962 7 
484969 39 
484973 23 
484974 36 
484975 1 
484978 6 
484985 11 
484998 18 
485007 2 
485011 6 
485018 10 
485021 6 
485023 10 
485028 14 
485038 3 
485045 4 
485050 46 
485052 20 
485054 77 
485060 116 
485063 3 
485081 3 
485090 22 
485217 67 
485226 3 
485227 23 
485228 17 
485237 233 
485255 109 
485268 9 
485277 1 
485279 2 
485281 3 
485284 6 
485288 1 
485292 2 
485299 1 
485300 49 
485302 1 
485303 36 
485352 5 
485355 75 
485359 1 
485360 18 
485361 1 
485366 194 
485377 2 
485380 29 
485384 6 
485388 4 
485391 60 
485392 27 
485393 194 
485396 17 
485398 1 
485399 1 
485400 81 
485405 2 
485407 1 
485411 27 
485424 8 
485426 9 
485429 1 
485432 56 
485438 11 
485440 19 
485448 19 
485453 1 
485455 2 
485456 22 
485469 10 
485476 16 
485494 9 
485502 36 
485572 69 
485593 7 
485655 5 
485674 5 
486094 37 
486191 64 
486206 30 
486339 3 
486537 42 
486641 2 
486753 9 
486817 9 
487021 166 
487027 3 
487091 50 
487112 9 
487121 21 
487132 4 
487568 9 
487577 8 
487616 20 
487695 2 
487736 1 
487798 1 
487898 22 
488048 2 
488149 3 
488205 1 
488229 2 
488244 1 
488319 3 
488357 2 
488367 1 
488699 26 
488875 4 
488911 140 
488969 43 
488982 1 
489050 128 
489116 51 
489185 9 
489226 145 
489249 8 
489287 7 
489300 10 
489319 32 
489335 100 
489345 3 
489353 53 
489386 103 
489389 7 
489396 25 
489411 2 
489426 1 
489460 1 
489476 4 
489481 19 
489568 3 
489593 3 
489612 2 
489618 35 
489637 152 
489676 37 
489721 15 
489732 52 
489756 121 
489764 96 
489878 4 
489887 18 
489930 32 
489939 18 
490050 3 
490086 5 
490108 1 
490112 40 
490253 19 
490276 13 
490286 13 
490311 1 
490416 3 
490590 25 
490598 184 
490599 37 
490600 2 
490601 1 
490609 12 
490613 122 
490621 47 
490622 157 
490623 230 
490624 2 
490629 24 
490630 78 
490631 35 
490632 42 
490634 288 
490640 39 
490644 503 
490653 36 
490657 1 
490658 14 
490660 12 
490663 1 
490687 15 
490689 15 
490690 20 
490692 152 
490694 15 
490696 100 
490699 12 
490702 15 
490706 1 
490710 3 
490751 122 
490839 11 
490849 2 
490863 19 
490871 5 
490895 15 
490911 20 
491148 147 
491183 41 
491208 31 
491282 21 
491325 51 
491360 25 
491473 2 
491474 1 
491525 34 
491663 56 
491683 15 
491687 3 
491778 5 
491800 17 
491812 34 
491825 4 
491834 58 
491857 11 
491858 1 
491951 11 
491967 14 
491992 5 
491994 19 
492025 11 
492036 16 
492046 24 
492052 87 
492053 90 
492057 21 
492060 2 
492070 11 
492081 47 
492273 6 
492403 2 
492854 12 
493162 1 
494251 85 
494264 16 
494281 21 
494284 15 
494288 25 
494289 1 
494291 88 
494302 51 
494306 103 
494313 183 
494314 14 
494315 21 
494316 2 
494318 29 
494326 7 
494330 20 
494334 67 
494341 49 
494344 15 
494347 12 
494348 43 
494349 7 
494352 113 
494361 128 
494371 16 
494389 86 
494392 2 
494393 176 
494399 177 
494401 1 
494403 8 
494404 65 
494407 58 
494408 1 
494409 3 
494411 78 
494412 60 
494415 7 
494418 119 
494420 2 
494429 96 
494437 6 
494446 20 
494464 6 
494552 14 
494589 26 
494590 5 
494596 20 
494598 14 
494749 23 
494764 123 
494858 19 
494920 11 
495220 1 
495277 2 
495294 2 
495300 2 
495440 25 
496573 30 
496581 135 
496585 2 
496586 1 
496592 28 
496597 27 
496598 2 
496601 35 
496608 1 
496609 80 
496612 32 
496615 15 
496616 18 
496617 3 
496623 37 
496631 24 
496642 25 
496647 79 
496655 35 
496658 15 
496661 5 
496665 96 
496667 39 
496668 14 
496670 39 
496678 124 
496685 54 
496690 1 
496695 22 
496697 9 
496710 15 
496712 26 
496715 13 
496718 23 
496723 3 
496728 7 
496752 25 
496755 20 
496757 7 
496762 118 
496790 4 
497053 2 
497063 42 
497070 117 
497078 18 
497081 6 
497090 1 
497096 1 
497114 20 
497204 122 
497228 17 
497232 5 
497238 281 
497258 46 
497284 4 
497288 42 
497292 58 
497302 69 
497390 12 
497431 16 
497435 51 
497439 52 
497440 4 
497441 1 
497448 2 
497458 15 
497492 38 
497619 1 
497628 10 
497654 1 
497728 115 
497739 29 
497744 3 
497752 5 
497760 1 
497762 1 
497768 5 
497882 2 
497890 3 
497903 13 
497911 9 
497919 1 
497922 5 
497926 4 
497946 7 
497959 9 
497963 4 
497970 4 
498076 13 
498079 3 
498080 3 
498082 10 
498084 2 
498090 7 
498119 38 
498124 1 
498128 1 
498140 29 
498144 26 
498149 13 
498152 1 
498155 6 
498156 1 
498157 1 
498158 2 
498162 23 
498164 2 
498167 139 
498168 1 
498169 16 
498172 57 
498173 1 
498174 1 
498176 2 
498189 41 
498195 3 
498199 1 
498221 45 
498249 34 
498262 1 
498276 10 
498301 36 
498310 1 
498323 6 
498332 20 
498342 18 
498348 14 
498359 12 
498366 51 
498411 16 
498484 107 
498491 137 
498506 6 
498517 12 
498777 2 
499800 1 
499871 1 
499936 3 
499954 13 
499957 1 
499958 5 
499966 57 
499967 26 
499971 75 
499975 7 
499976 16 
499980 12 
499984 2 
499986 2 
499990 25 
499992 7 
499994 13 
499997 136 
500005 1 
500025 25 
500033 190 
500037 36 
500041 40 
500044 27 
500045 31 
500046 3 
500049 21 
500051 5 
500054 53 
500057 9 
500059 4 
500061 28 
500067 41 
500069 10 
500071 15 
500073 23 
500074 57 
500075 2 
500076 13 
500079 5 
500091 39 
500092 7 
500099 20 
500251 11 
500259 5 
500288 17 
500425 45 
500430 37 
500522 1 
500563 2 
500588 20 
500595 62 
500652 1 
500700 16 
500751 37 
500752 20 
500769 1 
500775 89 
500888 63 
500908 70 
500909 30 
500914 17 
500934 2 
501045 8 
501062 7 
501242 1 
501308 5 
501390 1 
501467 15 
501550 7 
501677 9 
501686 9 
501694 2 
501705 11 
501830 4 
501938 7 
502025 74 
502084 53 
502173 35 
502181 73 
502220 30 
502226 155 
502260 15 
502265 1 
502273 47 
502336 28 
502408 1 
502413 19 
502423 1 
502427 6 
502432 3 
502467 59 
502518 5 
502535 1 
502539 2 
502546 1 
502565 8 
502586 1 
502599 5 
502611 2 
502716 43 
502729 7 
502737 5 
502745 7 
502747 1 
502751 20 
502754 4 
502756 2 
502759 2 
502782 2 
502792 33 
502794 1 
502795 20 
502798 1 
502812 25 
502816 10 
502827 91 
502837 7 
502853 44 
502858 10 
502893 56 
503151 2 
503199 14 
503360 3 
503599 4 
503646 3 
503657 9 
503665 3 
503797 9 
504003 3 
504150 32 
504266 19 
504340 27 
504352 7 
504363 54 
504370 22 
504528 3 
504536 9 
504552 8 
504555 30 
504608 8 
504669 1 
504711 1 
504748 12 
504766 1 
505894 43 
505898 3 
505909 9 
505923 8 
505926 44 
505927 2 
505928 1 
505931 46 
505950 2 
505965 5 
505969 159 
505977 16 
505981 10 
505987 169 
505989 33 
505992 4 
505994 71 
506000 7 
506002 11 
506013 39 
506016 36 
506023 59 
506794 88 
506798 1 
506802 202 
506803 2 
506804 67 
506806 139 
506810 6 
506811 32 
506812 234 
506815 106 
506816 11 
506818 1 
506819 2 
506820 8 
506822 117 
506828 506 
506833 6 
506836 2 
506859 5 
506868 4 
506871 55 
506889 30 
506891 87 
506899 100 
506903 19 
506909 149 
506924 62 
506940 18 
507072 57 
507107 3 
507242 3 
507275 1 
507385 5 
507415 1 
507453 1 
507544 48 
507693 7 
507696 22 
507712 1 
507752 1 
507754 111 
507761 3 
507835 2 
507884 18 
507905 53 
507977 47 
507983 22 
508018 165 
508027 140 
508037 63 
508066 49 
508174 1 
508223 1 
508227 3 
508312 1 
508330 1 
508415 10 
508440 15 
508469 77 
508483 68 
508499 9 
508504 7 
508507 14 
508521 145 
508535 9 
508543 18 
508549 16 
508559 8 
508562 12 
508567 1 
508571 14 
508574 1 
508575 70 
508585 111 
508588 26 
508590 38 
508592 13 
508595 31 
508596 60 
508597 1 
508603 31 
508615 86 
508618 39 
508619 27 
508627 19 
508629 67 
508634 36 
508636 9 
508637 11 
508640 43 
508642 5 
508646 5 
508648 17 
508651 183 
508661 4 
508664 9 
508683 48 
508684 3 
508685 5 
508689 7 
508695 8 
508724 4 
508732 2 
508739 13 
508753 1 
508759 3 
508805 184 
508838 1 
508848 7 
508883 72 
508888 1 
508892 15 
508923 4 
509944 57 
509972 47 
510134 5 
510147 1 
510153 13 
510569 37 
510973 9 
511081 3 
511086 32 
511095 28 
511097 4 
511098 6 
511102 147 
511108 147 
511112 12 
511138 2 
511143 35 
511150 27 
511190 4 
511193 7 
511196 18 
511197 2 
511201 16 
511206 161 
511236 62 
511239 42 
511304 8 
511314 13 
511325 43 
511330 17 
511347 32 
511349 4 
511354 53 
511361 122 
511367 4 
511373 27 
511375 1 
511376 302 
511384 6 
511389 21 
511400 83 
511406 1 
511407 91 
511411 19 
511415 43 
511417 1 
511422 58 
511429 68 
511434 55 
511544 12 
511575 63 
511585 27 
511589 26 
511612 12 
511747 4 
511748 63 
511764 10 
511779 16 
511884 12 
511913 3 
511927 7 
512053 1 
512095 89 
512111 21 
512185 10 
512203 1 
512219 46 
512239 64 
512333 10 
512434 6 
512448 55 
512481 5 
512583 3 
512586 4 
512648 47 
512660 9 
512671 22 
512795 26 
512814 27 
512838 7 
512847 19 
512848 1 
512952 1 
512965 1 
512989 9 
512992 7 
512993 7 
513002 1 
513061 3 
513062 47 
513065 21 
513072 3 
513073 10 
513080 4 
513093 1 
513097 27 
513101 44 
513104 17 
513112 15 
513116 1 
513204 74 
513216 28 
513221 1 
513223 4 
513229 3 
513243 26 
513256 74 
513259 15 
513266 15 
513269 4 
513446 44 
513463 190 
513579 40 
513896 3 
514188 38 
514233 17 
514375 78 
514380 127 
514388 5 
514393 69 
514406 142 
514414 4 
514423 9 
514427 26 
514428 9 
514431 71 
514437 259 
514438 2 
514439 77 
514440 7 
514443 65 
514445 13 
514447 63 
514455 13 
514459 1 
514460 31 
514470 7 
514471 5 
514480 50 
514494 81 
514498 238 
514506 30 
515488 18 
515597 1 
516156 56 
516161 2 
516169 80 
516210 6 
516213 49 
516241 30 
516270 13 
516352 16 
516357 4 
516363 15 
516366 36 
516368 23 
516372 58 
516374 19 
516381 18 
516382 4 
516388 2 
516402 11 
516410 7 
516412 43 
516420 7 
516428 3 
516437 23 
516473 1 
516514 73 
516523 3 
516527 1 
516535 5 
516541 6 
516563 26 
516572 23 
516591 14 
516596 180 
516693 7 
516786 2 
516832 1 
517291 1 
517721 14 
517735 10 
517812 2 
517988 22 
518195 2 
518205 41 
518357 1 
518632 1 
518648 30 
518658 15 
518696 3 
518747 1 
518769 5 
518800 33 
518817 4 
518858 5 
519005 5 
519427 8 
519631 31 
519693 18 
519717 10 
519732 6 
519882 35 
519955 2 
520424 39 
520483 1 
520562 11 
520702 19 
520736 30 
520739 10 
520771 2 
520807 27 
520840 1 
520851 12 
520933 1 
520990 4 
521043 33 
521051 52 
521054 5 
521062 180 
521131 2 
521138 171 
521139 26 
521155 36 
521183 52 
521223 1 
521268 4 
521288 18 
521340 1 
521401 93 
521495 3 
521507 40 
521530 8 
521552 315 
521560 23 
521614 15 
521702 8 
521706 43 
521727 143 
521758 3 
521766 56 
521790 9 
521820 11 
521844 39 
521888 6 
521889 262 
521890 6 
521897 2 
521903 43 
521904 17 
521908 24 
521960 24 
521962 73 
522085 7 
522088 65 
522114 45 
522125 51 
522129 2 
522138 1 
522141 2 
522146 174 
522163 195 
522166 1 
522170 558 
522177 48 
522189 171 
522190 46 
522192 91 
522199 96 
522201 239 
522203 62 
522204 1 
522205 1 
522208 101 
522240 20 
522357 6 
522374 81 
522385 12 
522432 124 
522447 5 
522470 29 
522516 2 
522542 1 
522544 1 
522660 5 
522707 51 
522720 46 
522745 87 
522755 112 
522766 8 
522849 305 
522990 1 
523298 215 
523303 115 
523306 34 
523336 29 
523392 1 
523425 22 
523435 6 
523456 4 
523461 8 
523485 20 
523501 18 
523505 29 
523516 9 
523537 49 
523559 4 
523564 1 
523565 11 
523577 52 
523580 21 
523588 3 
523596 8 
523607 6 
523789 14 
523910 105 
523911 29 
523912 2 
523940 60 
524234 4 
524243 49 
524247 64 
524285 17 
524418 29 
524419 11 
524429 1 
524436 16 
524444 1 
524562 24 
524567 40 
524597 7 
524609 88 
524638 8 
524763 60 
524764 24 
524773 4 
524778 3 
524782 2 
524786 6 
524787 31 
524793 6 
524797 24 
524802 10 
524810 15 
524821 7 
524825 4 
524826 3 
524845 40 
524859 56 
524865 3 
524866 1 
524867 20 
524876 118 
524879 12 
524885 1 
524890 1 
524891 6 
524898 13 
524904 2 
524910 18 
524915 23 
524926 15 
525074 2 
525104 13 
525108 17 
525112 15 
525114 3 
525146 18 
525160 10 
525188 19 
525198 22 
525223 1 
525254 53 
525401 123 
525464 35 
525489 31 
525555 63 
525608 47 
525612 2 
525631 1 
525645 12 
525686 13 
525695 61 
525706 25 
525759 141 
525767 134 
525776 18 
525788 143 
525812 14 
525819 39 
525829 20 
525900 8 
525973 17 
525999 9 
526020 1 
526034 10 
526080 54 
526135 11 
526180 7 
526242 5 
526317 1 
526414 8 
526494 39 
526557 3 
526560 1 
526697 7 
526700 31 
526704 3 
526707 11 
526712 3 
526725 1 
526738 17 
526744 74 
526748 1 
526749 79 
526760 4 
526769 31 
526770 3 
526772 57 
526791 6 
526797 1 
526805 1 
526842 10 
526869 8 
526975 1 
527425 11 
527427 92 
527432 30 
527444 57 
527448 1 
527451 6 
527455 37 
527460 2 
527463 19 
527497 5 
527499 37 
527506 45 
527508 67 
527510 49 
527519 6 
527540 294 
527548 16 
527549 1 
527555 81 
527560 47 
527563 1 
527567 107 
527576 15 
527578 8 
527584 14 
527593 24 
527635 5 
527727 1 
527749 177 
527860 5 
527905 5 
527933 27 
527953 243 
528003 41 
528016 82 
528157 1 
528183 6 
528217 80 
528228 2 
528253 5 
528324 1 
528327 5 
528337 4 
528339 1 
528344 3 
528349 11 
528355 3 
528362 2 
528365 7 
528368 29 
528370 9 
528376 14 
528382 21 
528385 8 
528423 26 
528437 1 
528438 7 
528447 43 
528456 6 
528469 30 
528485 4 
528534 28 
528551 56 
528572 19 
528576 5 
528606 5 
528612 1 
528616 4 
528617 13 
528622 5 
528624 34 
528626 243 
528635 1 
528658 8 
528678 2 
528700 166 
528705 25 
528724 43 
528751 4 
528779 1 
528784 71 
528790 1 
528795 42 
528801 13 
528813 106 
528821 77 
528830 9 
528834 38 
528841 2 
528844 53 
528864 104 
528874 6 
528885 36 
528913 1 
528918 113 
528926 56 
528967 24 
528975 95 
528979 1 
528980 147 
528981 1 
528982 127 
528984 68 
528985 79 
528986 1 
528988 49 
528990 1 
529021 13 
529025 8 
529029 1 
529032 38 
529040 62 
529048 91 
529056 8 
529073 38 
529074 49 
529086 66 
529116 31 
529117 3 
529209 1 
529211 1 
529229 10 
529240 3 
529254 22 
529268 17 
529407 22 
529422 34 
529518 38 
529751 15 
529785 34 
529809 25 
529922 11 
529926 11 
530026 2 
530057 1 
530060 32 
530143 15 
530245 5 
530252 4 
530357 96 
530366 2 
530453 25 
530562 22 
530583 3 
530603 3 
530608 13 
530668 1 
530671 55 
530677 18 
531038 1 
531052 2 
531094 3 
531159 9 
531189 326 
531400 24 
531503 50 
531525 62 
531530 60 
531540 21 
531544 29 
531548 21 
531549 50 
531616 2 
531627 38 
531637 113 
531644 5 
531648 54 
531657 8 
531660 1 
531697 34 
531708 28 
531710 1 
531716 32 
531718 46 
531726 51 
531736 37 
531774 6 
532677 6 
532682 1 
532687 33 
532692 93 
532708 2 
532713 130 
532718 133 
532751 19 
532770 27 
532772 258 
532778 184 
532779 32 
532781 54 
532782 8 
532783 1 
532788 89 
532790 8 
532795 1 
532796 28 
532811 1 
532820 29 
532946 18 
532987 21 
532988 19 
532997 34 
533139 86 
533146 36 
533169 23 
533278 47 
533294 2 
533318 34 
533388 38 
533454 6 
533468 112 
533485 24 
533489 55 
533660 228 
533675 16 
533679 170 
533692 90 
533739 43 
533744 219 
533834 63 
533845 8 
533852 7 
533923 3 
533935 3 
533986 1 
534016 4 
534033 8 
534039 3 
534044 5 
534045 2 
534046 1 
534047 49 
534053 1 
534059 164 
534084 23 
534090 10 
534115 24 
534147 37 
534187 94 
534204 2 
534562 2 
534700 3 
534846 6 
534860 12 
534876 4 
534904 26 
534912 37 
534961 6 
534966 8 
534975 13 
535032 23 
535053 6 
535060 2 
535067 3 
535072 3 
535075 7 
535086 1 
535087 14 
535093 8 
535251 2 
535480 2 
541728 4 
541740 3 
541749 2 
541766 4 
541780 2 
541876 4 
541894 20 
541930 20 
541959 14 
541984 13 
542094 16 
542101 8 
542102 5 
542107 7 
542118 10 
542122 4 
542123 5 
542128 1 
542133 82 
542134 2 
542141 3 
542157 3 
542283 6 
542334 24 
542468 74 
542487 4 
542531 9 
542791 43 
542882 1 
542962 50 
543101 28 
543118 24 
543126 15 
543143 25 
543256 22 
543273 6 
543278 23 
543388 4 
543411 7 
543421 11 
543448 15 
543450 2 
543451 169 
543459 115 
543467 5 
543474 5 
543497 6 
544488 3 
544489 81 
544504 116 
544511 5 
544527 103 
544534 52 
544545 4 
544548 45 
544552 1 
544565 90 
544602 1 
544709 101 
544715 134 
544718 27 
544724 9 
544759 42 
544763 40 
544801 1 
544938 3 
544984 4 
544995 95 
545001 3 
545003 30 
545042 19 
545050 13 
545065 26 
545074 12 
545082 40 
545091 10 
545097 154 
545123 1 
545130 76 
545136 27 
545150 3 
545250 20 
545306 67 
545319 16 
545562 15 
545569 12 
545599 3 
545604 116 
545654 56 
545664 7 
545672 31 
546211 92 
546215 1 
546218 85 
546227 67 
546251 117 
546256 676 
546262 426 
546264 2 
546266 63 
546276 4 
546277 358 
546299 40 
546302 2 
546304 212 
546314 194 
546316 6 
546323 1 
546326 28 
546383 20 
546386 27 
546420 16 
546544 63 
546547 29 
546612 61 
546655 58 
546698 174 
546708 8 
546711 181 
546716 19 
546757 2 
546786 3 
546876 16 
546882 71 
546905 6 
546927 58 
546932 1 
546946 24 
546956 17 
546958 3 
546964 1 
546985 124 
546988 7 
547001 6 
547013 13 
547033 7 
547053 21 
547083 6 
547086 24 
547097 54 
547136 81 
547161 87 
547184 47 
547212 27 
547215 7 
547230 23 
547233 69 
547236 1 
547238 4 
547260 5 
547287 1 
547288 3 
547294 8 
547302 78 
547307 123 
547308 3 
547315 88 
547322 9 
547324 51 
547336 169 
547348 24 
547354 1 
547355 1 
547363 2 
547417 9 
547423 8 
547426 55 
547427 18 
547428 22 
547430 11 
547438 69 
547447 1 
547448 57 
547449 1 
547450 1 
547453 11 
547455 3 
547461 9 
547463 15 
547467 18 
547471 1 
547475 9 
547477 1 
547480 69 
547486 17 
547487 18 
547491 24 
547494 277 
547504 53 
547509 50 
547514 44 
547550 43 
547558 25 
547559 11 
547565 1 
547569 49 
547581 42 
547589 19 
547595 12 
547606 4 
547619 51 
547623 5 
547626 438 
547630 118 
547637 22 
547642 22 
547654 55 
547659 44 
547662 3 
547679 1 
547721 93 
547738 3 
547747 2 
547761 1 
547771 3 
547793 6 
547804 3 
547818 1 
547857 38 
547862 3 
547877 8 
547893 3 
547900 1 
547930 67 
547956 2 
547981 11 
548020 75 
548033 37 
548064 4 
548099 2 
548110 22 
548135 4 
548144 25 
548146 3 
548197 2 
548296 2 
548303 1 
548319 7 
548516 41 
548526 31 
548660 17 
548867 1 
549028 285 
549166 18 
549524 283 
549551 79 
549586 25 
549634 3 
549786 7 
549884 20 
549893 125 
549899 1 
550126 114 
550201 20 
550416 106 
550776 1 
550801 40 
551201 12 
551269 12 
551715 4 
551810 7 
551832 52 
552011 2 
552161 17 
552374 2 
552477 2 
552495 3 
552570 59 
552899 1 
553015 10 
553136 13 
553152 12 
553270 1 
553301 177 
553336 1 
553355 4 
553394 165 
553402 21 
553733 109 
553740 46 
553857 4 
553899 28 
553909 108 
553932 20 
553945 10 
554014 4 
554063 2 
554080 17 
554083 1 
554097 109 
554102 1 
554119 59 
554125 1 
554192 1 
554199 39 
554275 10 
554304 27 
554373 4 
554420 199 
554656 18 
554728 30 
554902 24 
554937 1 
554946 3 
554955 28 
555073 18 
555079 25 
555104 14 
555130 555 
555142 1 
555155 58 
555167 2 
555277 78 
555290 7 
555298 2 
555405 39 
555453 28 
555460 2 
555472 8 
555488 4 
555553 18 
555582 3 
555595 2 
555629 1 
555640 99 
555649 12 
555659 79 
555663 16 
555666 1 
555667 31 
555668 8 
555671 97 
555676 88 
555683 104 
555695 2 
555699 9 
555722 3 
555763 18 
555836 11 
555843 2 
556190 1 
556592 2 
556647 51 
556752 2 
556808 23 
556811 4 
556833 100 
556847 62 
556866 8 
556910 6 
556923 8 
556936 7 
557002 6 
557063 5 
557068 3 
557081 22 
557103 131 
557111 2 
557119 1 
557407 2 
557436 1 
557458 2 
557461 8 
557469 1 
557475 266 
557562 11 
557572 12 
557598 2 
557644 1 
557664 2 
557680 7 
557686 1 
557710 44 
557713 8 
557718 10 
557723 3 
557746 17 
557750 16 
557754 2 
557768 22 
557787 6 
557794 7 
557818 10 
557882 21 
557886 23 
557887 2 
557896 6 
557902 1 
557912 17 
557922 50 
557937 40 
557964 23 
557966 21 
557980 3 
558018 38 
558034 58 
558066 24 
558141 21 
558902 19 
558910 12 
558911 8 
558922 46 
558924 17 
559043 5 
559090 146 
559101 50 
559108 11 
559116 2 
559118 50 
559123 6 
559130 5 
559136 83 
559149 41 
559155 35 
559159 12 
559164 26 
559178 13 
559343 2 
559344 128 
559360 13 
559366 98 
559433 19 
559440 4 
559460 2 
559464 72 
559562 6 
559587 2 
559597 38 
559731 12 
559743 1 
560086 13 
560114 1 
560137 12 
560140 38 
560152 14 
560160 16 
560175 1 
560179 111 
560182 29 
560183 3 
560194 60 
560200 10 
560204 59 
560208 85 
560216 1 
560223 17 
560233 6 
560250 132 
560371 91 
560407 57 
560441 32 
560454 70 
560464 13 
560465 10 
560501 1 
560509 1 
560575 2 
560606 6 
560673 8 
560830 126 
560969 52 
561009 9 
561011 2 
561014 32 
561067 2 
561219 24 
561391 42 
561421 32 
561434 2 
561449 2 
561458 29 
561472 17 
561625 3 
561639 4 
561653 25 
561706 1 
561715 1 
561736 1 
561811 1 
561854 1 
567460 1 
567696 3 
567860 7 
567886 4 
567923 29 
568272 79 
568278 16 
568451 1 
568564 17 
568588 26 
568638 1 
568652 3 
568662 2 
568677 12 
571953 1 
573083 4 
574380 1 
574444 101 
574472 32 
574496 104 
574564 3 
574633 41 
574635 1 
574638 16 
574656 14 
574661 10 
574676 48 
574686 56 
574715 46 
574721 36 
574746 47 
574772 36 
574830 21 
574843 1 
574844 25 
574869 53 
574879 13 
574922 104 
575047 17 
575074 54 
575077 4 
575085 6 
575124 1 
575137 40 
575150 2 
575288 31 
575465 6 
575751 25 
575780 6 
575787 130 
575964 30 
575966 184 
575971 80 
576012 5 
576093 16 
576349 24 
576567 29 
576577 37 
576585 134 
576599 34 
576608 14 
576609 15 
576614 7 
576620 33 
576625 133 
576634 40 
576644 2 
576665 152 
576689 4 
576696 105 
576702 2 
576733 21 
576747 8 
576755 1 
576774 2 
576775 2 
576778 2 
576784 1 
576792 9 
576809 54 
576810 6 
576815 11 
576822 73 
576833 5 
576842 16 
576855 3 
576908 3 
577083 8 
577099 1 
577112 1 
577240 14 
577384 2 
577944 6 
578107 9 
578187 3 
578205 37 
578346 66 
578374 12 
578491 426 
578555 361 
578567 1 
578711 113 
578841 7 
578871 40 
579002 29 
579281 10 
579291 1 
579323 2 
579337 30 
579345 77 
579365 19 
579369 84 
579377 141 
579384 35 
579399 12 
579401 95 
579412 29 
579414 15 
579421 258 
579433 7 
579550 13 
579591 1 
579750 40 
579802 33 
579864 90 
579943 2 
580104 20 
580136 18 
580172 1 
580219 7 
580466 88 
580522 1 
580527 20 
580534 33 
580662 74 
580668 54 
580692 44 
580867 20 
580880 1 
580981 1 
581043 3 
581182 24 
581233 60 
581240 2 
581436 1 
581584 1 
581587 115 
581592 23 
581677 6 
581682 8 
581686 41 
581698 7 
581710 6 
581729 18 
581734 10 
581765 43 
581769 2 
581770 3 
581803 10 
581818 53 
581825 26 
581826 79 
581851 5 
581863 15 
581880 36 
581884 21 
581902 10 
581905 37 
581934 11 
581942 1 
582094 41 
582102 5 
582143 3 
582307 59 
582506 3 
582526 7 
582555 2 
582572 5 
582690 6 
582717 3 
582755 18 
582829 1 
583599 7 
583719 76 
583727 21 
583752 113 
583812 5 
583862 43 
583883 8 
583979 2 
584025 59 
584046 9 
584060 3 
584088 1 
584094 27 
584096 8 
584100 66 
584104 2 
584109 42 
584113 3 
584116 2 
584135 1 
584142 36 
584148 4 
584179 50 
584198 55 
584205 8 
584230 7 
584233 2 
584239 35 
584259 7 
584270 13 
584271 1 
584275 4 
584276 1 
584283 24 
584287 46 
584288 21 
584295 1 
584298 15 
584301 44 
584324 9 
584345 36 
584366 56 
584387 1 
584395 68 
584399 17 
584407 11 
584420 57 
584444 33 
584583 2 
584584 14 
584615 49 
584650 2 
584656 76 
584658 23 
584716 39 
584720 1 
584727 41 
584731 43 
584737 12 
584740 100 
584757 23 
584771 144 
584790 153 
584905 29 
584929 35 
586174 2 
586278 5 
586290 32 
586478 1 
586831 3 
588519 13 
589536 121 
589537 3 
589540 41 
589541 2 
589543 3 
589551 104 
589556 9 
589559 5 
589567 3 
589570 8 
589580 3 
589636 11 
589653 3 
589662 83 
589683 10 
589686 15 
589688 15 
589698 26 
589702 48 
589705 4 
589713 1 
589717 2 
589722 39 
589732 1 
589740 3 
589760 8 
590711 1 
590738 33 
591005 5 
591009 1 
591021 86 
591031 9 
591111 75 
591120 157 
591123 1 
591124 3 
591125 10 
591128 56 
591158 1 
591177 24 
591276 14 
591537 2 
591590 1 
591600 10 
591602 44 
591605 1 
591612 1 
591618 1 
591627 11 
591659 198 
591667 1 
591671 26 
591702 1 
591720 1 
591730 51 
591747 6 
591848 1 
591924 56 
591932 9 
592010 23 
592038 2 
592063 3 
592067 2 
592121 10 
592144 90 
592150 4 
592152 1 
592156 25 
592170 1 
592183 46 
592196 32 
592205 3 
592226 28 
592304 51 
592381 2 
592391 3 
592438 23 
592511 1 
592518 1 
592544 4 
592562 3 
592628 9 
592649 134 
592667 7 
592717 2 
592720 1 
592723 67 
592729 1 
592793 13 
592802 18 
592836 6 
592955 25 
592968 28 
592978 4 
593017 13 
593023 47 
593032 5 
593037 18 
593069 5 
593956 64 
594343 38 
594631 7 
594919 3 
595054 33 
595215 14 
595307 23 
595314 12 
595491 1 
595592 110 
595741 1 
595772 13 
595931 1 
595941 6 
595969 40 
595977 28 
595978 2 
595984 10 
596019 15 
596022 13 
596047 3 
596410 1 
596430 1 
596438 42 
596446 40 
596457 84 
596465 3 
596481 138 
596491 341 
596632 74 
596663 109 
596822 3 
597173 3 
597390 3 
597403 30 
597724 23 
597821 70 
597830 56 
597897 6 
598134 136 
598394 103 
598430 143 
598633 8 
598781 9 
598797 25 
598837 49 
598838 14 
598840 14 
598851 17 
598863 1 
598871 23 
598873 11 
598875 3 
598879 8 
598883 2 
598891 56 
598893 6 
598899 8 
598905 7 
598913 15 
598932 2 
598935 36 
599028 26 
599034 1 
599050 15 
599060 37 
599116 41 
599124 2 
599125 23 
599137 63 
599147 64 
599175 24 
599188 1 
599190 2 
599203 3 
599211 69 
599216 4 
599228 1 
599236 2 
599282 8 
599295 14 
599333 8 
599360 4 
600445 11 
600745 33 
600822 83 
600850 148 
600938 1 
601109 8 
601237 81 
601245 17 
601282 10 
601290 3 
601304 72 
601322 3 
601422 5 
601441 31 
601456 17 
601466 1 
601473 39 
601476 22 
601510 14 
601518 68 
601555 26 
601557 255 
601558 8 
601559 23 
601577 2 
601586 6 
601587 135 
601589 1 
601728 60 
601733 19 
601755 9 
601758 9 
601763 32 
602269 32 
602412 30 
602470 2 
603155 4 
603811 31 
603852 1 
603950 1 
603956 51 
604281 18 
604652 2 
604813 1 
605584 31 
605591 6 
605609 54 
605613 1 
605618 7 
605619 146 
605623 19 
605633 24 
605665 14 
605678 35 
605683 14 
605706 3 
605707 110 
605758 13 
605813 13 
605832 2 
605842 39 
605989 9 
606024 1 
606049 14 
606053 54 
606060 3 
606065 5 
606084 14 
606093 13 
606103 61 
606278 21 
606285 83 
606411 14 
607025 33 
607210 32 
607237 2 
607288 15 
607299 107 
607327 11 
607347 20 
607469 46 
607681 4 
607753 52 
608091 33 
608457 34 
608658 37 
608887 58 
609001 6 
609167 5 
609186 2 
609208 1 
609220 2 
609238 3 
609244 11 
609311 6 
609353 3 
609381 4 
609397 1 
609402 3 
609412 1 
609447 1 
609595 3 
609659 3 
609666 2 
609676 34 
609690 1 
609705 1 
609709 17 
609783 5 
609819 9 
609845 14 
609870 5 
609890 16 
609934 35 
609967 78 
609989 32 
609991 3 
610064 28 
610067 4 
610136 1 
610170 14 
610189 4 
610194 18 
610204 2 
610206 1 
610214 3 
610217 12 
610221 2 
610228 73 
610246 1 
610268 113 
610302 3 
610362 2 
610364 5 
610367 51 
610383 1 
611750 3 
611757 1 
611805 193 
611933 24 
612062 106 
612272 10 
612307 1 
612351 74 
612358 56 
612364 1 
612571 2 
612589 4 
612609 5 
612755 22 
612957 6 
613249 12 
613298 260 
614499 9 
614846 1 
614854 15 
615472 72 
615807 7 
615825 61 
616119 2 
616124 3 
616141 2 
616160 3 
616168 8 
616191 4 
616257 1 
616276 9 
616434 1 
616659 79 
616676 2 
616774 1 
616780 30 
616806 1 
616812 446 
617004 2 
617160 14 
617170 4 
617192 5 
617269 30 
617337 3 
617344 180 
617351 18 
617379 2 
617396 3 
617443 18 
617537 111 
617875 45 
617927 4 
617938 4 
617940 11 
617971 3 
617979 17 
618009 1 
618011 22 
619470 1 
620002 21 
620006 3 
620021 2 
620042 6 
620062 113 
620066 80 
620069 5 
620122 1 
620133 2 
620139 86 
620147 13 
620152 14 
620157 27 
620162 30 
620180 27 
620183 1 
620189 17 
620198 137 
620296 3 
620345 17 
620353 262 
620397 4 
620724 2 
620906 2 
620925 39 
620928 9 
621250 3 
621315 27 
621592 3 
621614 16 
621706 101 
621932 34 
621936 17 
621944 23 
621966 13 
622028 1 
622029 86 
622064 22 
622264 11 
622410 82 
622428 19 
622471 129 
622554 8 
623114 24 
623383 3 
623618 14 
623700 81 
623893 49 
624186 43 
624279 195 
624305 6 
624335 43 
624665 125 
624742 18 
624760 10 
624929 164 
625028 2 
625031 158 
625041 5 
625151 57 
625169 11 
625185 76 
625198 82 
625201 2 
625222 45 
625225 5 
625230 9 
625240 2 
625241 49 
625274 79 
625278 5 
625333 19 
625341 17 
625386 24 
625392 201 
625409 9 
625422 26 
625448 9 
625465 72 
625472 77 
625477 3 
625480 28 
625497 110 
625502 44 
625503 17 
625540 230 
625557 42 
625608 12 
625632 12 
625651 20 
625780 2 
625831 380 
625851 179 
625865 30 
625907 24 
625920 5 
625931 58 
626026 37 
626093 31 
626310 119 
626360 13 
626665 15 
626814 13 
626991 86 
627157 1 
627225 58 
627228 10 
627231 1 
627243 1 
627249 21 
627254 3 
627264 46 
627268 2 
627402 1 
627453 36 
627466 69 
627500 109 
627544 7 
627590 6 
627637 87 
627645 2 
627671 49 
627892 37 
628013 1 
628045 21 
628214 25 
628588 1 
628809 34 
628927 64 
629993 11 
630149 7 
630182 24 
630200 7 
630208 5 
630749 31 
630997 21 
631067 49 
631112 57 
631243 1 
631287 39 
631338 2 
631367 4 
631599 87 
631783 34 
633157 1 
633820 13 
634122 10 
634149 58 
634161 4 
634184 37 
634188 1 
634192 1 
634203 16 
634219 1 
634227 10 
634240 44 
634374 1 
635204 30 
635422 116 
635551 2 
635564 1 
635625 1 
635626 9 
635634 3 
635646 1 
636126 3 
636158 9 
636168 5 
636944 3 
637353 55 
637647 5 
637660 2 
637661 139 
637673 6 
637702 31 
637715 3 
637731 102 
637922 20 
638026 1 
638240 30 
638252 41 
638594 147 
638762 30 
638783 39 
638960 2 
639389 23 
639416 7 
639580 192 
639603 50 
639611 331 
639623 2 
639627 2 
639634 342 
639647 29 
639802 8 
639854 70 
639975 2 
639995 1 
640263 16 
640275 6 
640305 13 
640425 90 
640440 185 
640447 1 
640451 1 
640461 4 
640496 1 
640500 1 
640509 1 
640581 44 
640694 93 
640706 7 
640709 28 
640722 10 
640727 32 
640737 30 
640924 47 
641085 39 
641161 47 
641208 169 
641314 112 
641348 263 
641493 20 
641708 2 
641821 1 
641841 64 
641854 42 
641857 38 
641919 51 
641928 28 
641935 134 
641957 215 
642048 12 
642100 13 
642108 50 
642131 17 
642758 25 
642902 222 
642990 113 
643023 2 
643103 12 
643144 4 
643645 20 
643655 5 
643829 20 
643836 16 
643853 62 
643899 354 
643900 5 
643914 60 
643929 12 
643934 9 
643942 51 
643949 1 
643952 1 
643966 48 
643977 45 
643988 3 
644505 24 
646910 1 
646912 3 
646916 1 
646926 23 
646933 17 
646993 19 
647399 1 
647937 1 
647964 35 
648117 1 
648121 206 
648129 119 
648135 1 
648137 6 
648161 9 
648166 23 
648207 7 
648215 46 
648217 3 
648218 5 
648226 2 
648231 7 
648249 5 
648264 1 
649035 18 
649084 1 
649182 1 
649193 6 
649200 8 
649201 22 
649226 83 
649232 3 
649234 3 
649238 58 
649246 65 
649322 5 
649439 2 
650183 50 
650337 2 
650581 2 
650582 20 
650626 18 
650688 4 
650736 4 
650749 6 
650752 1 
650759 2 
650770 1 
650782 6 
650785 7 
650807 8 
650819 10 
650825 4 
650844 6 
650845 32 
650852 13 
650896 19 
650939 2 
651074 9 
651077 1 
651151 127 
651164 94 
651179 1 
651189 1 
651247 50 
651329 28 
651351 68 
651363 1 
651385 51 
651408 6 
651443 1 
651448 1 
651472 6 
651500 4 
651518 133 
651522 9 
651532 53 
651538 2 
651639 113 
651911 1 
651986 4 
652119 51 
652226 2 
652377 12 
652414 1 
652642 3 
653049 6 
653190 5 
653279 13 
653293 17 
653303 19 
653307 1 
653308 104 
653310 2 
653324 1 
653331 274 
653347 5 
653349 96 
653370 1 
653372 25 
653384 8 
653394 164 
653415 22 
653427 12 
653436 14 
653475 9 
653507 39 
653594 91 
653743 7 
653798 15 
653950 1 
653956 7 
653989 71 
654095 492 
654131 40 
654145 89 
654155 1 
654169 3 
654211 58 
654216 87 
654234 29 
654244 5 
654261 15 
654289 3 
654290 18 
654303 60 
654473 13 
654616 126 
654629 19 
654850 2 
655604 1 
655802 4 
656509 45 
656517 2 
656521 1 
656528 5 
656614 2 
656615 1 
656622 322 
656630 32 
656669 129 
656771 37 
656858 83 
658803 38 
659084 4 
659112 31 
659574 3 
659706 2 
659754 12 
659776 1 
659906 19 
659955 23 
660013 28 
660044 33 
660146 16 
660318 27 
660486 12 
660660 1 
660878 302 
661202 47 
661358 34 
661567 8 
661685 1 
661843 4 
661852 27 
661855 98 
661876 42 
661877 3 
661882 39 
661883 90 
661908 3 
661923 8 
661960 6 
661984 79 
661990 189 
662029 19 
662041 1 
662048 11 
666156 7 
666192 4 
666195 2 
666204 4 
666208 3 
666262 2 
666384 3 
666431 49 
667511 108 
667631 39 
667658 72 
667711 118 
667838 52 
667845 51 
667870 7 
667873 1 
667876 1 
667884 3 
667887 119 
667895 1 
667985 5 
668150 2 
668227 13 
669062 1 
670026 26 
670041 24 
670153 41 
670161 324 
670182 1 
670185 13 
670196 1 
670259 48 
670267 11 
670271 108 
670617 20 
671067 1 
671071 31 
671383 1 
671699 20 
671999 69 
672004 17 
672014 13 
672022 30 
672065 37 
672088 35 
672096 150 
672106 76 
672114 37 
672118 130 
672125 34 
672135 15 
676435 8 
676443 60 
676459 12 
676519 14 
676538 12 
676579 4 
676896 2 
676911 112 
676946 32 
676977 32 
676987 13 
677146 8 
677149 115 
677169 11 
677204 188 
677272 11 
677396 12 
677417 26 
677422 84 
677442 3 
677453 11 
677465 1 
677489 63 
677593 17 
677598 1 
677599 23 
677602 1 
677617 109 
677621 11 
677625 12 
677647 1 
677651 22 
677710 4 
677798 149 
677840 31 
677850 228 
677935 31 
677944 205 
677950 8 
677964 125 
677966 43 
677970 1 
677978 70 
677987 85 
677991 20 
678017 34 
678027 1 
678112 42 
678164 1 
678204 58 
678223 3 
678226 15 
678259 27 
678282 2 
678322 37 
678355 4 
678384 1 
678456 23 
678503 2 
678536 11 
678554 6 
678749 25 
679271 3 
679613 1 
679643 103 
680337 9 
680470 30 
681068 45 
681182 25 
681203 134 
681212 1 
681222 8 
681238 28 
681254 49 
681757 1 
681897 8 
682179 3 
682280 124 
682284 43 
682289 7 
682290 3 
682296 18 
682303 3 
682313 16 
682338 11 
687714 35 
687721 1 
687757 20 
687762 100 
687770 179 
687809 1 
690008 3 
690027 34 
690029 2 
690042 10 
690052 6 
690053 4 
690060 31 
690068 2 
690073 7 
690082 2 
690087 10 
690143 17 
691403 1 
692010 1 
692828 11 
692838 24 
692852 20 
693002 4 
693023 14 
693027 10 
693190 1 
693195 2 
693242 5 
693254 5 
693272 33 
693290 100 
693304 37 
694214 15 
694273 3 
694301 55 
694319 1 
694331 6 
694344 2 
694429 1 
694812 12 
694989 18 
695050 9 
695201 132 
695210 66 
695226 82 
695293 15 
695306 27 
697318 3 
697358 4 
697361 1 
698455 2 
698499 21 
698508 5 
698514 13 
698530 3 
698534 2 
698546 23 
699029 12 
699033 1 
699054 16 
699063 2 
699222 1 
699684 189 
699711 257 
699722 30 
699889 20 
699899 13 
699918 13 
699962 10 
699977 14 
699991 5 
700039 4 
700067 1 
700203 18 
700229 36 
700237 6 
700414 23 
700418 78 
700625 94 
700693 29 
700776 16 
700793 1 
700802 16 
700805 95 
700841 1 
700891 71 
700919 1 
700997 10 
701002 2 
701006 6 
701029 11 
701039 4 
701118 28 
701131 16 
701139 14 
701167 3 
701476 5 
701509 2 
701519 117 
701584 4 
701633 1 
701675 2 
701678 3 
701699 6 
701706 4 
701711 3 
701757 5 
701761 16 
702005 13 
702296 1 
702324 28 
702387 17 
702479 1 
702489 1 
702492 17 
702531 82 
702667 34 
702693 8 
702695 7 
702736 18 
702737 2 
702738 5 
702747 56 
702761 49 
702762 1 
702763 178 
702793 4 
702841 61 
702877 7 
702879 1 
702943 52 
702951 56 
703077 54 
703184 6 
703307 12 
703494 3 
703624 8 
703934 8 
704535 4 
704783 3 
704893 4 
705000 21 
705125 16 
705205 44 
705247 49 
705285 1 
705560 85 
705627 59 
705749 18 
705785 5 
706486 2 
706535 8 
706602 4 
706625 5 
706797 1 
706819 9 
706822 66 
706902 1 
706915 3 
706920 1 
706925 34 
707084 21 
707141 2 
707257 1 
707936 1 
708392 35 
708538 1 
708757 1 
708783 187 
708817 1 
709322 1 
709326 17 
709330 14 
709339 50 
709384 1 
709393 1 
709396 3 
709407 1 
709414 5 
711463 31 
711946 2 
711965 26 
712592 9 
712607 1 
712617 15 
712620 14 
712628 68 
712634 3 
712640 11 
712647 63 
712660 12 
712795 69 
712819 51 
712823 6 
712975 79 
713014 12 
713103 10 
713325 7 
713510 1 
713515 1 
713520 1 
713572 2 
713618 1 
713624 2 
713959 3 
714306 102 
714469 38 
715123 7 
715145 14 
715221 1 
715635 57 
715648 1 
715672 78 
715676 6 
715687 1 
715716 1 
715754 15 
715877 43 
715884 27 
715915 97 
716074 2 
716375 1 
716501 265 
716627 1 
716700 2 
717032 1 
717165 6 
717199 4 
717200 11 
717209 4 
717228 13 
717236 7 
717303 4 
717623 18 
717837 11 
718380 1 
718680 1 
718681 12 
718688 6 
718697 2 
718706 1 
718710 7 
719794 18 
719807 55 
720187 6 
720199 37 
720247 1 
720253 6 
720262 7 
720268 27 
720272 122 
720273 5 
720275 20 
722324 1 
724861 5 
724864 46 
725112 1 
725225 43 
725313 46 
725450 3 
725888 3 
725977 1 
726324 3 
726507 59 
726558 6 
726685 6 
728039 4 
729790 14 
729801 134 
729806 3 
729811 66 
729821 35 
729883 39 
729908 59 
729911 9 
729921 11 
730862 2 
730870 20 
730913 3 
730918 2 
730929 2 
730948 105 
731009 28 
731041 391 
731058 5 
731062 108 
731064 46 
731068 45 
731074 9 
731076 1 
731239 3 
731243 14 
731250 21 
731253 192 
731286 42 
731305 39 
731309 1 
731316 70 
731327 5 
731441 2 
731620 3 
731797 1 
731806 2 
732312 70 
732482 26 
732485 1 
732510 14 
732564 3 
732601 16 
732608 21 
732668 102 
732729 1 
732742 56 
732750 55 
732886 7 
732916 1 
733038 2 
733047 1 
733062 11 
733074 25 
733090 1 
733163 6 
733189 12 
733222 16 
733226 3 
733232 12 
733245 1 
733247 39 
733250 10 
733258 23 
733266 8 
733269 10 
733287 7 
733290 13 
733293 11 
733297 49 
733298 3 
733311 147 
733322 10 
733330 15 
733348 30 
733353 5 
733403 28 
733422 10 
733425 114 
733432 16 
733444 59 
733455 69 
733462 16 
733587 11 
733599 35 
733605 10 
733609 53 
733613 13 
733616 14 
733775 12 
733795 77 
733815 79 
733833 8 
733841 5 
733848 64 
733854 6 
733895 36 
733919 61 
734030 13 
734073 2 
734221 19 
734321 80 
734396 1 
734460 5 
734635 197 
734646 51 
734726 8 
735159 32 
735542 4 
735774 20 
735795 66 
736425 14 
736455 42 
736597 32 
736636 66 
736642 1 
736763 15 
736806 24 
736956 6 
736962 48 
737030 23 
737133 1 
737371 37 
737484 33 
737655 1 
738286 27 
738295 16 
738299 25 
738300 4 
738315 19 
738347 58 
738361 1 
738388 58 
738393 9 
738557 68 
738744 42 
739028 9 
739040 141 
739043 3 
739049 6 
739053 8 
739222 13 
739235 1 
739240 11 
739244 81 
739245 18 
739252 61 
739255 268 
739259 54 
739261 1 
739263 32 
739266 1 
739267 79 
739270 117 
739275 54 
739349 33 
739380 1 
739589 8 
739635 11 
739656 88 
739676 8 
739680 7 
739697 12 
739699 24 
739707 1 
739710 132 
739715 22 
739783 9 
739795 6 
739797 91 
739811 5 
739814 32 
739819 3 
739825 47 
740125 34 
740168 27 
740181 1 
740288 1 
740328 3 
740535 8 
740772 74 
741062 194 
741432 12 
741730 12 
741740 6 
741791 1 
741914 101 
741916 9 
741958 5 
741962 1 
741970 25 
741976 21 
741984 20 
741987 1 
741995 9 
742028 5 
742036 2 
742042 10 
742106 20 
742184 43 
742211 18 
742218 10 
742224 1 
742229 41 
742533 20 
743053 6 
743823 3 
743939 5 
743995 18 
744031 10 
744237 95 
744260 3 
745004 4 
745171 48 
745194 86 
745563 9 
745590 9 
745599 4 
745613 16 
745641 22 
745659 3 
745673 5 
745686 28 
746218 11 
746405 6 
746601 21 
746620 25 
746676 13 
746689 22 
746702 85 
747026 10 
747096 10 
747318 16 
747328 130 
747337 72 
747385 8 
747569 97 
747686 81 
747709 21 
747875 9 
747881 14 
747916 2 
747989 2 
750146 1 
750156 1 
750159 1 
750210 3 
750215 8 
750218 3 
750245 5 
750283 3 
750315 3 
750316 1 
750317 3 
750327 6 
750874 60 
750903 1 
751107 6 
751144 42 
751158 7 
751180 22 
751189 3 
751192 18 
751354 117 
751358 7 
751359 1 
751363 13 
751372 85 
751503 38 
751514 51 
751560 39 
751756 11 
751996 50 
752186 37 
753599 2 
753965 52 
753990 51 
754011 16 
754014 20 
754015 136 
754016 1 
754027 48 
754033 16 
754124 1 
754126 16 
754139 2 
754158 13 
754167 9 
754169 72 
754178 52 
754196 6 
754204 49 
754371 37 
754375 3 
754429 28 
754530 25 
754553 1 
754638 1 
754680 13 
754703 18 
754995 1 
755038 1 
755067 14 
755083 2 
755188 5 
755252 41 
755651 27 
755876 12 
756405 53 
756558 19 
756565 19 
756576 19 
756582 5 
756589 124 
756592 75 
756604 109 
756612 26 
756663 3 
756670 16 
756792 118 
756803 28 
756806 34 
756852 283 
756857 16 
756861 54 
756862 25 
756869 39 
756884 102 
756995 34 
757317 2 
757480 3 
757498 5 
757508 18 
757534 3 
757580 13 
757588 40 
757738 9 
757955 3 
758743 11 
758866 1 
759195 20 
759409 1 
759615 1 
759701 22 
759795 51 
759803 74 
759856 1 
760038 24 
760145 1 
760151 178 
760653 2 
760819 2 
760835 186 
760969 1 
760996 155 
761092 1 
761192 112 
761208 48 
761258 1 
761264 50 
761274 61 
761278 5 
761945 1 
762279 7 
762282 3 
762290 7 
762324 10 
762340 3 
762349 19 
762379 43 
762500 5 
762504 8 
762845 2 
763347 1 
763358 41 
763368 1 
763441 2 
763442 29 
763443 107 
763491 33 
763536 24 
763561 3 
763576 4 
763622 98 
763678 4 
764257 1 
764354 25 
765284 32 
765338 44 
765358 6 
765440 36 
766286 10 
766440 5 
766534 96 
766553 4 
766742 12 
766785 54 
766907 25 
766930 29 
767149 54 
767278 31 
767294 17 
767297 1 
767304 4 
767312 53 
767320 1 
767328 4 
767336 54 
767350 1 
767374 20 
767377 1 
770255 1 
770278 11 
770351 3 
770381 75 
770386 99 
770391 10 
770397 11 
770402 13 
770404 24 
770405 3 
770446 93 
770447 4 
770448 42 
770449 1 
770456 14 
770485 35 
770498 17 
770503 14 
770506 2 
770650 16 
770653 69 
770726 1 
770851 13 
771317 316 
771556 112 
771589 2 
771616 36 
771623 4 
771646 61 
771690 36 
771716 1 
771755 1 
771761 8 
771785 30 
771800 1 
771894 1 
771902 26 
771905 91 
771945 35 
771946 42 
771967 20 
772004 66 
772014 100 
772016 9 
772028 93 
772035 19 
772038 1 
772041 6 
772077 21 
772082 5 
772084 21 
772138 8 
772140 105 
772147 11 
772149 30 
772159 77 
772167 65 
772175 65 
772184 9 
772185 2 
772188 98 
772196 4 
772206 63 
772221 86 
772226 168 
772245 1 
772355 3 
772403 17 
772445 8 
772574 134 
772760 35 
773042 79 
773247 52 
773963 28 
774095 33 
774121 25 
774128 24 
774210 39 
774256 1 
774271 48 
774444 76 
774450 1 
774456 3 
774482 43 
774488 1 
774489 8 
774490 1 
774505 9 
774521 2 
774543 40 
774568 3 
774598 34 
774606 21 
774614 11 
774622 28 
774629 72 
774642 32 
774661 1 
774678 6 
774746 32 
774751 1 
774759 7 
774790 6 
774793 9 
774810 34 
774841 8 
774843 56 
774859 9 
775396 1 
776008 154 
776480 39 
776604 23 
776638 1 
776985 28 
777093 15 
777143 6 
777191 86 
777303 14 
777360 66 
777596 37 
777790 26 
777798 19 
777815 13 
777825 2 
777989 1 
777995 1 
777997 3 
778010 1 
778077 1 
778540 2 
778759 62 
779106 1 
779212 11 
779518 33 
779542 11 
779607 30 
779624 18 
779698 25 
779723 1 
779758 15 
779805 4 
779906 27 
779938 2 
779969 4 
779980 67 
780004 34 
780013 60 
780041 18 
780084 3 
780094 2 
780095 7 
780112 9 
780157 6 
780315 15 
780319 17 
780408 19 
780595 11 
780621 43 
780657 23 
780665 1 
780668 37 
780671 352 
780699 9 
780973 92 
781042 76 
781195 30 
781226 6 
781240 79 
781371 9 
781393 7 
781570 1 
781576 1 
781583 27 
781596 1 
781672 2 
781676 8 
781681 84 
781686 36 
783315 5 
783522 2 
783717 37 
783769 2 
783973 7 
783994 7 
784597 44 
784978 6 
785007 1 
785194 44 
785266 15 
785333 8 
785347 6 
785359 164 
785365 5 
785383 6 
785425 19 
785440 52 
785486 23 
785509 43 
785523 1 
785536 9 
785539 5 
785589 31 
785591 23 
785613 8 
785649 5 
785664 28 
785685 65 
785686 3 
785714 9 
785724 2 
785736 13 
785738 6 
785757 39 
785782 61 
785807 10 
785811 7 
785842 111 
785850 4 
785899 13 
785911 72 
785933 3 
785950 8 
785962 43 
786028 40 
786051 3 
786195 10 
786402 67 
786714 5 
786911 32 
787018 123 
787030 1 
787033 36 
787054 185 
787059 43 
787063 1 
787068 561 
787072 212 
787073 102 
787074 59 
787083 97 
787116 1 
787133 74 
788098 9 
788286 1 
788326 25 
788352 10 
788361 2 
788380 1 
788429 3 
788474 6 
788486 4 
788577 11 
788606 13 
788610 15 
788739 87 
788747 4 
788782 72 
788788 1 
788798 20 
788806 10 
788811 60 
789045 19 
789068 174 
789202 39 
789244 79 
790039 3 
790125 29 
790277 3 
790476 16 
790682 84 
790930 5 
791015 3 
791061 14 
791969 26 
792022 2 
792928 13 
792948 31 
792955 22 
793105 17 
793151 42 
793174 96 
793180 66 
793194 10 
793195 20 
793227 68 
793721 26 
794175 15 
794452 5 
794525 10 
794530 61 
794539 14 
794582 1 
794774 7 
795087 1 
795607 2 
795612 2 
795664 2 
795797 1 
795800 3 
795807 1 
795818 11 
795841 17 
795977 12 
795997 4 
796147 1 
796175 9 
796346 11 
796360 51 
796901 2 
797192 52 
797400 3 
797443 1 
797674 2 
797780 25 
797851 36 
797914 49 
798017 126 
798020 1 
798064 2 
798092 4 
798253 11 
798254 1 
798256 1 
798285 2 
798286 28 
798294 1 
798298 13 
798306 14 
798317 2 
798339 15 
798352 2 
798402 26 
798425 16 
798429 7 
799802 1 
800000 4 
800191 70 
800227 48 
800231 96 
800242 56 
800251 2 
800317 1 
800352 101 
800354 86 
800379 4 
800396 3 
800499 34 
801534 1 
801544 19 
801644 60 
801759 1 
801812 113 
801893 6 
801943 1 
801972 5 
801977 176 
801981 138 
802020 11 
802030 106 
802060 36 
802087 65 
802092 3 
802103 1 
802108 3 
802130 31 
802147 247 
802234 13 
802315 6 
802328 6 
802361 13 
802442 15 
805978 5 
806133 4 
806176 20 
806185 21 
806234 28 
806238 15 
806257 7 
806265 69 
806276 42 
806295 33 
806528 11 
806566 15 
806577 96 
807023 51 
807760 162 
807780 1 
807786 42 
807842 1 
807958 5 
807960 12 
807974 52 
808238 13 
808250 45 
808280 11 
808360 1 
808635 98 
808794 332 
808951 19 
809286 24 
809516 4 
809543 6 
809559 19 
809574 7 
809613 37 
809668 9 
809680 19 
809697 1 
809718 1 
809736 10 
809747 69 
809753 4 
809771 1 
809798 5 
809821 20 
809846 499 
809879 10 
809883 1 
809889 161 
809906 26 
809920 24 
809948 38 
809954 38 
809961 64 
810018 9 
810020 2 
810026 10 
810030 5 
810033 53 
810035 85 
810041 3 
810092 38 
810093 17 
810148 58 
810167 70 
810305 294 
810347 16 
810488 4 
810492 4 
810667 24 
810744 40 
810861 14 
810872 50 
810904 43 
810926 21 
810952 20 
810955 17 
810961 33 
810971 19 
810973 2 
810982 9 
811028 33 
811088 5 
811095 6 
817312 1 
821280 1 
823502 10 
823602 39 
823647 101 
823670 21 
823681 18 
823686 2 
823702 1 
823793 6 
823824 1 
823863 6 
823878 6 
823887 2 
823891 20 
823902 63 
823905 13 
823909 47 
823924 4 
823931 25 
823932 4 
823952 9 
823958 2 
824588 7 
825374 28 
826811 7 
826860 21 
827168 2 
827172 4 
827334 7 
827391 20 
827399 20 
827400 1 
827409 141 
827442 70 
828677 17 
828976 11 
829010 1 
829086 32 
830135 70 
830143 11 
830273 6 
830276 20 
830282 4 
830331 19 
830335 32 
830339 14 
830348 1 
830350 1 
830358 78 
831276 161 
831709 24 
831881 14 
831889 2 
831892 1 
831893 78 
832051 3 
832244 4 
832254 25 
832300 4 
832309 1 
832319 6 
832331 1 
832338 1 
832347 1 
833201 7 
833237 1 
833336 91 
833498 11 
833866 22 
833877 44 
834491 3 
834524 9 
834533 42 
834534 1 
834558 1 
834588 5 
834595 55 
834617 23 
834687 145 
834697 48 
834852 28 
834905 2 
834908 41 
834921 37 
835056 8 
835139 60 
835276 6 
835424 2 
835596 102 
835643 2 
835750 2 
835773 36 
835962 14 
835970 1 
835978 46 
835981 3 
836138 8 
836270 1 
836416 20 
836781 24 
836798 1 
836813 41 
836839 58 
836890 77 
836893 26 
836915 3 
836919 7 
837015 72 
837046 48 
837061 12 
837092 1 
840636 5 
840687 9 
840851 128 
840943 62 
841089 15 
841155 1 
841233 11 
841649 10 
841754 43 
841790 154 
842126 57 
842281 57 
842651 5 
842658 12 
842670 133 
842702 5 
843590 2 
843629 1 
843657 14 
843667 6 
843678 2 
843739 5 
843768 16 
843924 1 
844094 32 
844103 19 
844693 11 
844842 104 
845261 13 
845282 2 
845557 86 
845738 1 
845746 52 
846072 35 
846212 3 
846404 52 
846433 10 
846438 34 
846445 57 
846477 12 
846520 1 
846654 1 
846658 1 
846713 18 
846758 3 
846829 68 
846967 3 
847270 2 
848488 33 
848506 15 
848627 3 
848692 41 
848704 13 
848866 42 
848923 35 
848953 1 
848986 4 
849054 114 
849065 1 
849074 27 
849102 5 
849183 4 
849401 1 
849416 2 
849421 64 
849425 6 
849428 6 
849436 54 
849448 17 
849508 41 
849525 2 
849557 117 
849567 20 
849684 31 
849695 61 
849823 54 
849869 1 
849870 7 
849875 2 
849893 67 
850134 2 
850397 1 
850618 23 
850623 1 
850631 2 
850715 15 
850727 5 
850788 2 
850825 2 
850832 5 
850837 1 
850875 26 
850885 29 
850915 3 
850919 47 
850921 1 
850922 34 
850923 3 
850933 15 
850944 8 
851431 237 
851549 137 
851863 6 
852303 1 
852954 15 
852970 10 
853011 2 
853027 7 
853329 9 
853490 7 
853498 3 
853578 5 
853633 46 
854009 1 
854975 1 
855009 2 
855056 4 
855070 3 
855073 5 
855079 1 
855088 71 
855094 1 
855096 15 
855112 5 
855258 1 
855319 5 
856380 125 
856424 16 
856472 67 
856486 3 
856487 329 
856488 24 
856499 7 
856500 26 
856502 11 
856643 19 
856649 1 
856652 1 
856655 72 
856659 79 
856733 69 
856748 6 
856761 9 
856779 64 
856814 62 
856822 9 
856908 51 
856943 10 
856970 1 
856972 2 
857173 1 
857297 3 
857323 2 
857329 44 
857333 2 
857361 8 
857409 9 
857434 18 
857440 12 
857560 3 
857569 1 
857573 76 
857774 54 
857778 21 
857781 18 
857790 6 
857846 14 
857882 42 
857883 36 
857885 2 
857952 2 
858086 12 
858106 138 
858112 1 
858128 3 
858130 52 
858140 8 
858150 27 
858154 1 
858195 3 
858207 1 
858229 7 
858230 10 
858360 2 
858363 16 
858380 9 
858566 44 
858574 1 
858581 1 
858629 2 
858655 1 
858838 167 
858859 91 
858877 4 
858924 31 
859295 83 
859311 1 
859452 45 
859585 19 
859613 33 
859631 11 
859634 25 
859715 7 
859750 3 
859757 11 
859772 1 
865516 19 
866178 1 
866182 3 
866196 1 
866213 7 
866279 3 
866290 1 
867604 106 
867657 6 
867664 77 
867699 2 
867712 47 
870094 2 
870285 3 
870489 46 
870505 4 
870563 40 
871048 72 
871360 4 
871366 8 
871517 2 
871526 3 
871543 3 
871587 2 
871598 16 
871659 6 
871670 3 
871675 3 
871683 11 
871693 2 
872168 1 
872519 31 
872701 12 
872790 14 
872956 3 
873051 4 
873347 5 
873469 1 
874059 9 
875207 40 
875302 36 
875313 34 
875434 7 
875944 10 
876008 11 
876013 1 
876330 4 
876492 21 
876545 1 
876566 5 
876830 12 
877195 1 
877603 1 
877652 23 
877991 1 
878171 2 
878382 1 
878397 72 
878465 1 
878469 527 
878475 45 
878511 16 
878515 35 
878518 40 
878553 10 
878561 39 
878613 72 
878658 7 
878673 64 
878755 2 
878760 60 
878778 6 
878875 31 
879182 36 
879224 1 
879375 1 
879426 48 
879501 42 
879505 10 
879535 1 
879543 3 
879602 118 
879630 60 
879632 13 
879640 3 
879820 3 
879850 36 
879858 13 
880010 92 
880017 91 
880025 90 
880074 1 
880093 1 
880127 78 
880128 147 
880320 9 
880325 20 
880370 6 
880519 98 
880727 1 
880806 1 
880818 47 
881547 10 
881629 135 
881636 30 
881788 108 
882338 32 
882342 105 
882590 1 
882615 14 
882648 30 
882903 1 
883932 3 
883966 8 
883974 31 
883994 1 
884037 1 
884066 2 
884070 17 
884097 4 
884109 72 
884118 7 
884137 2 
884160 2 
884201 2 
884204 1 
884217 29 
884224 3 
884400 5 
884441 13 
884452 29 
884454 27 
884654 39 
884660 3 
885849 1 
885887 296 
885908 238 
885921 39 
885933 2 
885949 1 
885952 150 
885957 25 
886129 9 
886140 100 
886147 52 
886156 2 
886500 120 
887877 10 
887881 124 
887883 12 
887886 4 
887902 67 
887908 8 
887914 35 
887922 15 
887929 24 
887953 7 
887984 8 
887991 2 
888001 83 
888011 4 
888024 16 
888298 8 
888614 29 
888617 8 
888621 36 
888642 3 
888694 16 
888698 6 
888702 7 
888708 4 
888723 5 
888731 6 
888746 18 
889602 3 
889605 48 
889610 46 
889612 4 
889622 18 
890472 10 
890663 1 
891137 33 
891470 1 
892139 14 
892274 1 
892279 3 
892293 65 
892297 3 
892299 2 
892307 8 
892378 32 
892412 95 
892472 25 
893412 27 
893547 92 
893583 60 
894374 2 
894391 33 
894418 7 
894424 4 
894428 3 
894437 99 
894444 1 
894448 62 
894449 2 
894450 1 
894467 1 
894572 7 
894605 31 
894611 116 
894636 26 
897325 2 
897333 7 
897364 7 
897382 4 
897626 5 
897744 1 
897776 25 
897924 11 
897930 28 
898075 2 
898115 14 
898230 33 
898864 38 
899019 10 
899213 80 
899238 42 
899426 3 
899558 10 
899762 3 
899770 45 
900778 110 
900786 76 
901073 22 
901235 3 
902173 30 
902376 26 
902385 26 
902399 41 
902408 254 
902460 9 
902619 15 
902629 22 
902638 52 
902649 34 
902794 103 
902853 8 
902963 2 
902998 91 
903018 41 
903022 1 
903200 1 
903204 7 
903270 87 
903281 194 
903437 12 
903449 1 
903466 40 
903648 23 
903890 62 
903975 7 
904350 3 
904765 8 
904784 18 
904859 7 
904876 2 
904923 5 
904929 14 
904935 26 
904949 3 
905021 77 
905027 105 
905099 26 
905116 117 
905117 19 
905137 19 
905138 36 
905159 100 
905164 140 
905179 5 
905187 1 
905190 9 
905197 7 
905205 34 
905268 7 
905332 17 
905340 43 
905353 1 
905364 42 
905381 192 
905382 2 
905384 86 
905388 51 
905394 3 
905395 72 
905402 2 
905403 29 
905417 12 
905420 89 
905429 1 
905435 15 
905439 1 
905440 1 
905448 34 
905465 44 
905474 14 
905495 27 
905512 7 
905520 2 
905526 4 
905536 1 
905590 45 
905607 54 
905634 14 
905721 1 
905726 9 
905752 170 
905772 4 
905785 28 
905786 17 
905790 91 
905797 101 
905810 60 
905812 64 
907022 19 
907069 10 
907092 1 
907100 167 
907149 65 
907185 9 
907221 7 
907278 7 
907521 3 
907866 20 
908128 71 
908257 5 
908310 8 
908365 4 
908923 2 
908939 2 
908949 1 
909067 1 
909691 261 
909984 49 
910176 1 
910266 6 
910310 9 
910314 7 
910335 41 
910378 17 
910405 4 
910566 43 
910706 47 
910768 47 
910795 5 
911025 15 
911049 2 
911224 74 
911339 238 
911369 1 
911542 66 
911731 153 
911752 22 
912833 42 
912963 3 
913024 91 
913181 16 
913192 11 
913201 7 
913322 20 
913353 10 
913358 9 
913368 3 
913385 25 
913388 17 
913395 2 
913417 4 
913430 30 
913436 14 
913440 31 
913752 16 
914090 9 
914387 128 
914397 1 
914526 51 
914858 1 
914886 47 
914902 3 
914904 13 
914924 10 
915023 3 
915057 6 
915120 65 
915183 2 
916712 3 
916731 4 
916735 4 
916761 6 
916764 60 
916899 48 
916953 22 
916957 7 
917056 216 
917164 79 
917168 129 
917174 7 
917248 104 
917330 21 
917610 23 
917619 9 
918277 115 
918451 200 
918826 21 
918832 36 
919172 4 
919518 12 
919524 80 
919528 5 
919554 43 
919701 14 
919709 3 
919710 84 
919712 54 
919720 9 
919723 99 
919739 1 
919746 7 
919757 115 
919799 87 
919811 1 
919816 41 
919830 131 
919944 28 
919953 23 
919967 37 
920021 41 
920024 6 
920041 8 
920351 3 
920422 4 
920447 5 
920458 4 
921661 6 
921962 124 
921964 57 
921975 5 
921982 123 
921984 38 
921995 43 
922054 10 
922055 69 
922061 76 
922086 7 
922094 28 
922137 14 
922211 1 
922270 1 
922379 4 
924247 1 
924541 75 
924547 70 
924550 63 
924572 72 
924591 11 
924603 6 
924637 248 
924805 93 
924811 17 
926316 21 
926623 3 
926709 10 
927096 1 
927538 8 
928369 15 
928872 3 
929982 40 
930023 1 
930061 79 
930279 1 
930314 1 
930730 109 
930895 39 
930916 1 
930918 2 
930926 1 
930932 85 
930947 1 
931025 7 
931074 13 
931091 25 
931104 16 
931115 32 
931646 4 
931721 31 
931883 3 
932044 19 
932072 6 
932076 6 
932080 11 
932095 32 
932106 1 
932151 12 
932168 4 
932197 7 
932200 15 
932413 34 
935803 9 
935838 58 
935951 1 
936040 11 
936216 4 
936255 59 
936386 61 
936552 3 
936586 2 
936921 19 
936928 377 
936934 30 
936935 96 
936936 185 
936945 35 
936952 124 
936961 1 
937019 34 
937240 8 
937708 47 
937982 8 
937995 8 
938524 1 
938695 13 
938781 6 
938829 14 
938856 218 
939062 1 
939227 65 
939236 14 
939279 9 
939726 50 
939738 18 
939869 6 
939878 7 
939911 9 
940313 41 
940559 7 
940563 3 
940609 110 
940622 1 
940698 1 
940853 1 
941207 21 
941813 16 
942120 16 
942156 8 
942292 15 
942301 26 
942310 32 
942311 3 
942315 5 
942329 61 
942338 32 
942341 5 
942345 119 
942479 21 
942529 166 
942547 4 
942601 1 
942611 7 
942621 9 
942741 3 
943168 15 
943318 53 
943332 44 
944050 11 
944937 1 
944968 21 
944988 6 
945006 2 
945198 62 
945290 12 
945527 3 
945681 193 
945721 32 
946374 1 
946702 6 
947197 14 
947223 1 
947227 3 
947254 2 
947266 90 
947271 5 
947278 1 
947285 23 
947295 7 
947474 20 
947488 12 
948003 14 
948259 2 
948872 1 
949113 11 
949135 27 
949140 73 
949182 2 
949311 56 
949596 7 
950244 1 
950827 6 
950973 2 
951096 18 
951210 55 
951310 5 
951358 27 
951362 20 
951449 3 
951458 1 
951496 5 
951504 4 
951514 4 
951516 14 
951535 44 
951550 1 
951659 9 
951672 21 
951858 5 
951864 5 
951874 93 
951896 48 
951906 16 
951960 15 
951977 5 
952299 5 
952397 15 
952430 13 
952938 12 
953395 13 
953554 64 
953559 19 
953590 1 
953603 24 
953604 14 
953615 22 
953620 17 
953632 3 
953865 88 
953872 30 
953919 18 
954083 128 
954102 11 
954198 1 
954210 105 
954404 99 
954589 29 
954617 13 
954986 7 
955469 10 
955589 224 
955749 1 
955955 42 
956103 1 
956761 18 
956839 1 
957870 7 
957988 2 
958333 1 
958335 3 
958487 5 
958509 2 
958606 7 
958610 1 
958622 29 
958645 19 
958693 8 
958765 25 
958935 51 
958943 15 
959037 28 
959126 66 
959146 14 
959166 94 
959168 1 
959263 8 
959266 31 
959311 88 
959334 2 
959342 43 
959389 11 
959396 1 
959441 8 
959457 8 
959534 16 
959544 1 
959610 16 
959613 24 
959675 13 
959743 5 
959747 3 
959768 1 
959774 23 
959804 5 
960020 10 
960056 29 
960272 1 
960408 2 
960720 12 
960879 69 
961085 12 
961149 5 
961184 1 
961259 135 
961262 10 
961325 21 
961417 137 
961951 61 
961964 2 
962169 61 
962190 19 
962229 2 
962239 1 
962240 12 
962254 22 
962274 8 
962279 19 
962417 88 
962511 2 
962580 27 
962614 21 
962642 36 
962651 8 
962713 27 
962948 248 
963022 40 
963038 140 
963061 14 
963107 3 
963207 30 
963223 62 
963293 5 
963405 43 
963451 195 
963512 7 
964225 44 
964244 5 
964279 19 
964460 14 
964593 47 
964786 108 
964831 5 
965572 15 
965586 123 
965601 1 
965752 7 
965765 22 
965781 9 
965788 162 
965802 4 
965809 17 
965817 7 
965915 6 
966016 6 
966053 37 
966094 1 
967444 34 
967450 21 
967628 89 
967694 24 
967702 6 
967867 9 
967890 170 
967898 278 
967933 29 
967940 8 
968221 224 
968405 81 
968517 4 
968531 2 
968661 7 
968693 1 
968699 4 
968713 10 
968739 8 
968758 33 
968788 59 
968794 7 
968833 3 
968841 1 
968863 6 
968997 57 
969252 30 
969319 28 
969349 33 
969490 6 
969492 3 
969493 3 
969498 1 
969501 3 
969508 5 
969512 27 
969519 24 
969548 4 
969564 108 
969577 53 
969580 32 
969583 6 
969589 28 
969590 1 
969591 43 
969594 11 
969603 3 
969606 72 
969621 22 
969633 18 
969644 1 
969647 11 
969661 7 
969698 2 
969702 9 
969714 1 
969800 10 
969808 6 
969851 25 
969997 1 
970010 7 
970015 31 
970129 7 
970156 9 
970172 1 
970179 2 
970182 29 
970191 5 
970209 18 
970229 4 
970251 25 
970261 8 
970274 1 
970312 9 
970319 22 
970323 2 
970527 6 
970678 3 
973420 33 
973494 123 
973773 1 
974130 10 
974206 11 
974213 100 
974217 80 
974225 8 
974283 101 
974338 59 
974438 342 
974477 22 
974500 43 
974510 169 
974546 14 
974594 42 
974693 38 
974704 2 
974733 86 
974747 81 
974761 3 
974775 2 
974801 38 
974829 55 
974905 130 
974941 23 
974954 5 
974969 4 
975114 1 
975277 14 
975322 39 
975435 1 
975644 3 
975953 6 
976631 2 
976836 1 
977161 4 
977194 4 
977301 2 
977822 3 
977871 7 
978136 33 
978149 57 
978169 8 
978202 24 
978206 47 
978259 101 
978262 40 
978268 18 
978314 22 
978328 49 
978338 1 
978828 1 
978961 9 
979488 4 
979525 231 
979533 76 
979537 1 
979543 37 
979550 54 
979551 7 
979553 41 
979559 6 
979595 8 
979605 18 
979631 136 
979677 6 
979678 15 
979681 10 
979796 9 
980833 2 
982193 17 
982203 35 
982206 45 
982210 24 
982219 1 
982314 19 
982441 4 
984288 63 
984328 2 
984369 14 
984380 23 
984391 5 
984398 37 
984691 5 
984722 16 
984725 1 
984737 25 
984764 27 
984768 50 
984776 3 
984779 14 
984787 69 
984790 6 
984795 4 
984802 74 
984803 27 
984810 34 
984812 3 
984819 1 
984985 112 
985108 3 
985798 11 
986021 190 
986300 37 
986309 27 
986312 25 
986532 124 
986890 7 
987050 3 
987127 3 
987200 4 
987346 1 
987483 4 
987582 4 
988401 18 
988583 1 
988591 11 
989252 3 
989644 101 
989748 1 
989777 4 
989785 11 
989796 11 
989808 255 
989812 5 
989849 40 
990149 44 
990210 6 
990277 43 
990278 3 
990299 40 
990714 6 
990719 303 
990809 102 
990913 15 
990939 1 
991243 99 
991296 2 
991491 58 
992765 47 
993451 2 
993498 68 
993622 7 
993808 2 
993856 2 
993895 179 
993903 8 
993917 102 
993933 18 
993937 19 
993950 14 
993959 7 
994136 22 
994185 80 
994202 52 
994234 8 
994240 66 
994245 6 
994251 59 
994256 1 
994259 1 
994279 38 
994315 49 
994422 36 
994577 148 
994604 2 
994610 70 
994779 116 
994857 65 
994938 9 
995116 39 
995455 26 
995458 1 
995461 10 
995472 51 
995479 95 
995480 2 
995482 23 
995486 3 
995498 177 
995502 7 
995520 66 
995568 8 
995576 45 
996131 3 
996205 66 
996262 9 
996280 1 
996411 5 
996430 154 
996433 6 
996455 1 
996476 9 
996521 5 
996539 1 
996547 1 
996692 22 
996748 1 
996786 23 
998327 45 
999233 75 
999240 91 
999255 9 
999324 74 
999587 60 
999648 13 
999780 7 
999798 24 
999805 1 
999814 4 
999907 13 
999913 1 
999941 27 
999945 37 
999954 19 
999957 20 
999977 42 
999990 91 
1000010 40 
1000016 106 
1000021 12 
1000035 26 
1000037 140 
1000053 69 
1000057 1 
1000062 12 
1000067 9 
1000091 199 
1000097 193 
1000107 76 
1000133 128 
1000137 93 
1000151 29 
1000158 57 
1000176 138 
1000183 21 
1000192 33 
1000193 1 
1000199 4 
1000225 20 
1000282 29 
1000293 37 
1000301 3 
1000343 83 
1000347 5 
1000357 58 
1000380 90 
1000443 55 
1000494 6 
1000496 12 
1000501 2 
1000527 25 
1000560 28 
1000579 1 
1000592 12 
1000614 55 
1000649 26 
1000671 14 
1000714 25 
1000733 8 
1000798 5 
1001083 1 
1001102 17 
1001118 138 
1001312 6 
1001359 1 
1001443 18 
1001449 10 
1001533 1 
1001777 21 
1001786 1 
1001794 81 
1001898 42 
1001994 46 
1002296 2 
1002400 20 
1002409 5 
1002416 54 
1002443 41 
1002464 41 
1002652 35 
1002679 55 
1002859 1 
1002865 40 
1002873 106 
1002954 12 
1003015 5 
1003054 3 
1003226 13 
1003910 117 
1003912 11 
1003920 59 
1004075 66 
1004089 136 
1004111 9 
1004122 12 
1004127 1 
1004152 2 
1004254 284 
1004274 91 
1004300 1 
1004315 5 
1004329 12 
1004343 11 
1004353 24 
1004356 10 
1004363 29 
1004376 1 
1004382 100 
1004385 11 
1004405 39 
1004412 6 
1004433 22 
1004439 13 
1004563 1 
1004565 1 
1004583 1 
1004938 31 
1005698 92 
1005773 48 
1005870 1 
1005984 2 
1006044 28 
1006196 13 
1006462 3 
1007314 16 
1007441 12 
1007450 7 
1007459 74 
1007480 142 
1007486 60 
1007489 82 
1007494 8 
1007506 98 
1007509 14 
1007531 45 
1007540 6 
1007549 70 
1007550 8 
1007555 1 
1007556 79 
1007740 54 
1007750 15 
1007838 31 
1008088 47 
1008386 9 
1008395 87 
1008454 22 
1008648 6 
1008880 1 
1009795 26 
1009801 10 
1009805 19 
1009864 39 
1009995 53 
1010532 1 
1010672 1 
1010676 13 
1010830 117 
1010866 13 
1010873 270 
1010876 1 
1011151 3 
1011272 2 
1011275 6 
1011295 20 
1011303 2 
1011365 46 
1011385 83 
1011444 36 
1011480 27 
1011488 34 
1011662 2 
1011772 3 
1011865 98 
1011892 64 
1012007 11 
1012013 21 
1012055 41 
1012061 65 
1012064 215 
1012065 32 
1012067 1 
1012085 2 
1012132 7 
1012330 18 
1012358 1 
1012376 5 
1012382 50 
1012407 27 
1012421 8 
1012452 9 
1012461 92 
1012596 241 
1012767 23 
1012923 7 
1013327 38 
1013346 16 
1013370 86 
1013828 29 
1014136 11 
1014270 2 
1014464 24 
1014506 6 
1014546 1 
1014661 5 
1014740 45 
1014803 3 
1014847 28 
1014921 5 
1015257 3 
1015444 3 
1016623 11 
1016635 2 
1016688 10 
1016860 6 
1016869 8 
1016874 3 
1016877 10 
1016895 5 
1016913 4 
1016926 20 
1017810 1 
1017825 4 
1017844 1 
1017848 9 
1017854 3 
1017866 1 
1017883 3 
1017884 9 
1017894 5 
1018073 21 
1018254 1 
1018259 137 
1018414 14 
1018804 12 
1019302 96 
1019369 1 
1021985 14 
1021992 21 
1022013 183 
1022069 7 
1022073 1 
1022074 10 
1022082 20 
1022119 19 
1022405 48 
1022425 50 
1022434 32 
1022448 18 
1022461 152 
1022473 137 
1022515 36 
1022516 52 
1022517 1 
1022531 49 
1022534 1 
1022537 37 
1022552 8 
1022564 15 
1022580 1 
1022586 1 
1022593 37 
1022730 73 
1022874 131 
1022912 31 
1022920 65 
1023268 2 
1023406 19 
1023626 42 
1023769 42 
1023886 3 
1024098 2 
1024357 35 
1024499 10 
1024620 38 
1024864 4 
1025736 6 
1025780 76 
1025787 14 
1025918 109 
1025944 89 
1025945 38 
1025963 23 
1025966 5 
1025981 143 
1025995 198 
1026005 67 
1026033 1 
1026054 24 
1026065 1 
1026078 85 
1026095 13 
1026099 95 
1026157 6 
1026161 2 
1026249 35 
1026270 3 
1026410 12 
1026577 12 
1026743 82 
1026761 29 
1026794 16 
1026804 1 
1026818 30 
1026825 46 
1026832 40 
1026852 6 
1026862 65 
1026873 8 
1026876 59 
1027072 36 
1027080 87 
1027098 162 
1027103 10 
1027160 106 
1027164 75 
1027171 88 
1027181 51 
1027194 10 
1027202 13 
1027223 18 
1027414 21 
1028290 3 
1028393 2 
1031649 74 
1031661 15 
1031667 11 
1031686 4 
1031691 21 
1031698 116 
1031715 8 
1031731 50 
1032029 63 
1032040 9 
1032061 11 
1033129 2 
1033166 35 
1033199 1 
1033281 15 
1033312 117 
1033605 3 
1033886 6 
1034125 1 
1034287 1 
1034617 10 
1035253 17 
1035363 53 
1035421 1 
1035470 1 
1035528 6 
1035699 25 
1036338 1 
1036689 59 
1036764 71 
1036770 1 
1036787 8 
1036859 25 
1037196 13 
1037203 21 
1037815 27 
1037872 15 
1038581 3 
1038589 2 
1038617 1 
1038624 16 
1038638 34 
1038665 12 
1038682 17 
1038692 21 
1039353 18 
1039537 1 
1039552 19 
1039676 17 
1039718 13 
1039728 41 
1039837 197 
1039956 3 
1040066 92 
1043210 48 
1043397 53 
1043774 12 
1044186 6 
1044248 5 
1044439 192 
1044884 47 
1045353 82 
1045513 5 
1045517 3 
1045531 24 
1045548 3 
1045553 76 
1045583 33 
1045604 17 
1045616 63 
1046593 21 
1046612 8 
1046636 1 
1046640 75 
1046643 15 
1046646 313 
1046654 40 
1046660 69 
1046683 3 
1047354 10 
1048149 2 
1048181 49 
1048458 28 
1048498 1 
1048569 1 
1048572 112 
1048578 1 
1049218 24 
1049445 12 
1049990 11 
1050137 1 
1050170 95 
1050177 46 
1050215 62 
1050233 59 
1050236 20 
1050387 128 
1050419 43 
1050429 23 
1050463 12 
1050464 21 
1050476 27 
1050522 37 
1050541 2 
1050581 24 
1050592 10 
1050594 5 
1050814 45 
1050863 4 
1050876 22 
1050888 3 
1051024 10 
1051034 15 
1051070 51 
1051148 32 
1051757 18 
1051768 26 
1051776 40 
1051796 43 
1051880 20 
1051883 1 
1051886 10 
1051896 71 
1051906 59 
1051911 4 
1051914 26 
1051936 24 
1051943 1 
1052098 32 
1052117 1 
1052141 66 
1052143 24 
1052278 47 
1052290 13 
1052302 34 
1052326 5 
1052340 10 
1052375 1 
1052385 2 
1052392 22 
1052397 28 
1052407 102 
1052412 4 
1052455 12 
1052494 26 
1052507 134 
1052615 14 
1052625 3 
1052628 1 
1052859 2 
1054453 131 
1055020 40 
1055299 4 
1056308 14 
1056617 1 
1056705 13 
1056727 10 
1056822 166 
1057119 1 
1057340 22 
1057395 9 
1057450 14 
1057464 2 
1057467 13 
1057489 5 
1058457 40 
1058631 1 
1058657 1 
1058672 4 
1058835 1 
1058934 8 
1058975 22 
1058984 27 
1059494 2 
1059648 50 
1059712 102 
1059907 1 
1060088 1 
1060096 110 
1060118 58 
1060126 87 
1060144 12 
1060207 1 
1060220 5 
1060420 7 
1060438 3 
1060565 1 
1061183 1 
1061229 13 
1061325 44 
1061522 8 
1061527 77 
1061708 10 
1061716 25 
1061726 10 
1061727 1 
1061730 80 
1061733 43 
1061741 146 
1061788 24 
1061793 10 
1061823 49 
1063186 42 
1063239 21 
1063246 12 
1063275 2 
1063328 1 
1063331 11 
1063336 16 
1063366 5 
1063379 5 
1063507 4 
1063514 2 
1063529 22 
1063614 9 
1063658 8 
1063785 7 
1064183 3 
1064283 108 
1064604 26 
1064803 45 
1064973 6 
1065094 44 
1065111 80 
1065162 23 
1065211 1 
1065215 1 
1065222 52 
1065227 60 
1065282 24 
1065287 27 
1065294 67 
1065307 30 
1065327 3 
1065343 5 
1065350 62 
1065516 1 
1065595 56 
1065627 82 
1065853 23 
1066036 2 
1066051 8 
1066133 22 
1066145 11 
1066285 5 
1066352 1 
1066523 31 
1066545 4 
1066842 7 
1067029 4 
1067050 7 
1067070 6 
1067074 46 
1067083 3 
1067088 2 
1067098 33 
1067108 2 
1067112 1 
1067262 21 
1067265 22 
1067646 75 
1067778 2 
1068445 4 
1068545 47 
1068731 113 
1068777 68 
1068997 5 
1069037 4 
1069209 10 
1069224 1 
1069248 4 
1069259 1 
1069262 303 
1069271 26 
1069360 34 
1069385 1 
1069437 202 
1069561 90 
1069587 184 
1069637 4 
1070029 4 
1070066 6 
1070071 6 
1070083 117 
1070119 22 
1070125 177 
1070129 2 
1070143 5 
1070156 15 
1070158 42 
1070164 2 
1070166 42 
1070210 93 
1070236 6 
1070523 5 
1070539 5 
1070693 47 
1070818 2 
1070860 2 
1071028 203 
1071428 166 
1071660 1 
1072094 2 
1072350 90 
1072354 108 
1072384 15 
1072422 1 
1072669 3 
1072679 67 
1072694 12 
1072788 1 
1072795 6 
1072801 1 
1072807 14 
1072810 27 
1072819 23 
1072842 6 
1072858 31 
1072918 6 
1072953 3 
1072961 3 
1072978 30 
1073172 1 
1073185 20 
1073201 8 
1073336 6 
1073364 3 
1073554 19 
1073742 10 
1073847 9 
1074171 31 
1074195 2 
1074588 2 
1074881 71 
1074886 25 
1075264 87 
1075867 11 
1076040 3 
1076148 1 
1076152 71 
1076184 43 
1076236 66 
1076307 150 
1076328 5 
1076455 202 
1077085 3 
1078445 7 
1078486 67 
1078506 4 
1078554 24 
1078562 1 
1078579 3 
1078588 42 
1079054 5 
1079102 33 
1079217 24 
1079606 8 
1079754 4 
1080657 1 
1080672 1 
1080697 1 
1081140 33 
1081167 1 
1081196 51 
1081503 10 
1081873 1 
1081876 1 
1081902 5 
1081908 33 
1081960 177 
1082129 36 
1082304 129 
1082749 7 
1082750 1 
1082757 26 
1082785 117 
1082786 6 
1082787 2 
1082794 4 
1082847 1 
1082863 2 
1082870 40 
1082873 31 
1082890 15 
1082983 61 
1083068 2 
1083089 43 
1083389 18 
1083487 18 
1083508 45 
1083624 37 
1083637 1 
1083717 7 
1083740 17 
1083748 75 
1083843 9 
1083857 1 
1083869 38 
1083920 42 
1083922 47 
1083929 175 
1083935 2 
1083949 1 
1083976 166 
1083990 1 
1084047 1 
1084081 1 
1084117 12 
1084121 128 
1084122 1 
1084136 13 
1084147 552 
1084175 169 
1084184 1 
1084187 166 
1084225 174 
1084232 121 
1084247 293 
1084254 70 
1084262 277 
1084269 63 
1084339 106 
variableStep chrom=chrVIII
38 42 
42 34 
48 75 
62 2 
223 38 
230 14 
233 40 
245 1 
267 4 
280 1 
287 1 
292 6 
294 1 
298 1 
304 11 
309 1 
312 41 
317 139 
318 9 
319 5 
326 1 
329 4 
331 1 
340 1 
345 2 
928 1 
937 1 
969 7 
992 24 
997 1 
1787 8 
1795 29 
1844 2 
2217 1 
2260 6 
2728 1 
2889 13 
2918 7 
2955 82 
3227 2 
3231 2 
3241 5 
3253 3 
3259 1 
3272 7 
3278 1 
4779 31 
4817 38 
4894 21 
4899 63 
4904 13 
4905 47 
4906 1 
4911 173 
4915 40 
4916 39 
4918 263 
4922 4 
4934 44 
4941 52 
4942 36 
4972 18 
4975 1 
4992 6 
4993 40 
4997 83 
5002 65 
5003 1 
5004 3 
5011 10 
5019 56 
5035 1 
5073 16 
5078 3 
5079 65 
5082 49 
5090 3 
5094 190 
5110 199 
5117 41 
5118 1 
5124 108 
5128 23 
5135 41 
5139 195 
5146 288 
5149 13 
5154 21 
5190 38 
5197 346 
5205 4 
5212 4 
5221 78 
5257 34 
5261 7 
5271 1 
5275 7 
5283 4 
5308 48 
5314 306 
5326 6 
5389 16 
5433 10 
5480 39 
5510 7 
5572 121 
5596 5 
5712 2 
5832 72 
6069 26 
6290 33 
6301 2 
6321 12 
6339 38 
6344 21 
6350 18 
6355 18 
6363 85 
6389 17 
6402 4 
6403 7 
6508 139 
6587 1 
6673 8 
6694 79 
6723 108 
7020 31 
7336 25 
7442 28 
7454 34 
7483 50 
7487 2 
7495 8 
7497 13 
7511 2 
7516 2 
7524 130 
7536 1 
7537 12 
7545 21 
7631 34 
7670 19 
7673 36 
7683 116 
7691 20 
7698 12 
7718 3 
7769 90 
7777 5 
7790 151 
7868 9 
7910 15 
7930 97 
7940 13 
7959 6 
7976 12 
7987 14 
7989 53 
7991 1 
7995 1 
8049 18 
8056 49 
8136 16 
8156 3 
8157 17 
8172 6 
8174 41 
8243 26 
8274 4 
8329 20 
8411 125 
8528 9 
8560 225 
8683 8 
8700 31 
8735 1 
8787 4 
8841 44 
9005 39 
9076 6 
9159 52 
9464 24 
9503 9 
9720 76 
9783 86 
9968 55 
10032 35 
10404 3 
10474 94 
10519 4 
10542 5 
10561 27 
10604 7 
10638 4 
10646 49 
10671 15 
10686 31 
10690 30 
10702 5 
10707 120 
10710 4 
10717 14 
10721 165 
10723 6 
10740 1 
10757 32 
10760 4 
10814 25 
10962 1 
11003 49 
11013 14 
11020 4 
11025 14 
11027 13 
11035 51 
11051 43 
11056 26 
11071 5 
11078 1 
11087 24 
11093 5 
11102 10 
11104 32 
11111 4 
11154 197 
11172 1 
11183 2 
11195 7 
11298 31 
11328 3 
11332 7 
11459 6 
11545 20 
11602 8 
11610 78 
11616 52 
11618 5 
11641 10 
11651 105 
11660 74 
11667 13 
11707 1 
11721 39 
11811 5 
11892 1 
11895 59 
11903 9 
11935 3 
11961 2 
12242 39 
12401 39 
12445 126 
12565 1 
12589 90 
12610 2 
12891 6 
12900 8 
12938 2 
13022 2 
13037 12 
13229 69 
13361 1 
13367 124 
13397 14 
13429 154 
13436 11 
13438 75 
13440 367 
13444 17 
13449 13 
13452 20 
13456 7 
13458 82 
13464 22 
13467 52 
13468 41 
13469 7 
13470 1 
13476 50 
13482 52 
13485 19 
13486 1 
13499 3 
13504 20 
13508 7 
13519 50 
13524 9 
13670 1 
13814 5 
14031 18 
14039 177 
14065 64 
14075 3 
14133 1 
14185 15 
14246 11 
14343 28 
14373 42 
14390 13 
14485 1 
14830 7 
14840 1 
14846 9 
14853 2 
14888 55 
14895 74 
14904 46 
14941 15 
15067 2 
15187 36 
15517 15 
15554 152 
15705 51 
15710 249 
15746 48 
15751 19 
15775 47 
15778 35 
15780 25 
15782 2 
15803 16 
15818 1 
15925 10 
15935 67 
15959 13 
15969 84 
15988 85 
15998 4 
16016 31 
16031 154 
16032 10 
16033 29 
16036 46 
16040 9 
16041 120 
16042 1 
16045 35 
16056 2 
16068 1 
16195 3 
16222 43 
16279 9 
16305 27 
16369 1 
16387 3 
16416 10 
16473 149 
16512 1 
16548 73 
16554 4 
16557 2 
16693 32 
16757 16 
16774 113 
16786 32 
16852 28 
16856 14 
16861 14 
16897 14 
16907 34 
16909 13 
17008 23 
17019 32 
17024 72 
17039 50 
17059 16 
17090 20 
17094 1 
17106 12 
17114 98 
17161 26 
17205 42 
17281 8 
17287 27 
17291 97 
17316 1 
17375 1 
17381 11 
17383 12 
17397 25 
17407 24 
17412 6 
17416 41 
17439 43 
17467 3 
17476 9 
17486 5 
17512 10 
17517 22 
17625 23 
17641 52 
17680 21 
17683 24 
17691 1 
17752 2 
17760 23 
17793 4 
17800 1 
17823 20 
17849 3 
17889 9 
17896 6 
17898 10 
17920 40 
17932 16 
17938 9 
17951 6 
17964 3 
18109 3 
18123 67 
18135 104 
18175 3 
18276 2 
18332 30 
18339 1 
18364 1 
18366 44 
18375 45 
18377 9 
18385 43 
18455 15 
18487 50 
18491 19 
18504 5 
18524 18 
18533 13 
18570 11 
18581 29 
18628 148 
18632 29 
18663 13 
18674 10 
18687 15 
18694 100 
18720 8 
18748 42 
18761 11 
18796 46 
18815 6 
18823 17 
18849 23 
18886 1 
19013 70 
19079 1 
19163 113 
19177 81 
19194 74 
19239 21 
19385 19 
19399 20 
19556 15 
19616 15 
19671 38 
19687 11 
19708 14 
19751 14 
19802 27 
20204 4 
20217 2 
20221 1 
20358 1 
20385 5 
20441 3 
20667 6 
20676 9 
20711 56 
20713 2 
20845 14 
20951 49 
20960 3 
20986 63 
20993 13 
21015 66 
21167 6 
21171 2 
21178 26 
21192 83 
21200 54 
21208 116 
21217 5 
21226 3 
21240 34 
21270 1 
21292 69 
21371 25 
21373 6 
21377 1 
21389 35 
21397 57 
21403 13 
21408 90 
21414 1 
21417 26 
21421 110 
21426 30 
21433 48 
21434 59 
21442 59 
21450 4 
21456 49 
21607 41 
21610 22 
21621 19 
21639 118 
21645 64 
21649 17 
21655 1 
21664 43 
21680 47 
21690 46 
21692 1 
21693 256 
21694 4 
21695 5 
21704 212 
21721 1 
21727 16 
21882 2 
22322 29 
22338 20 
22783 64 
22794 2 
22831 8 
23069 41 
23169 12 
23328 6 
23332 66 
23336 20 
23365 86 
23370 1 
23377 10 
23442 64 
23578 1 
23654 1 
23770 1 
23781 96 
23862 2 
24385 2 
24565 82 
24598 52 
24618 6 
24898 4 
25076 34 
25083 5 
25457 45 
25574 76 
25578 2 
25581 1 
25582 17 
25583 139 
25597 12 
25600 60 
25603 36 
25607 39 
25609 18 
25612 59 
25615 17 
25626 165 
25678 34 
25727 155 
25824 1 
26000 93 
26004 4 
26012 128 
26014 23 
26063 8 
26066 20 
26070 32 
26074 43 
26076 15 
26080 15 
26087 125 
26089 86 
26093 115 
26097 26 
26098 1 
26099 1 
26103 127 
26110 1 
26111 15 
26113 29 
26121 97 
26140 2 
26147 9 
26431 32 
26481 6 
26484 2 
26495 83 
26557 1 
26563 1 
26579 10 
26608 9 
26612 2 
26624 4 
26632 29 
26636 143 
26648 89 
26653 61 
26665 75 
26685 14 
26810 47 
26874 5 
26923 15 
26964 13 
26967 1 
27024 1 
27142 1 
27430 5 
27453 3 
27461 1 
27564 35 
27589 2 
27660 54 
27728 35 
27787 1 
27791 2 
27843 29 
27889 63 
27964 19 
28029 1 
28031 14 
28094 2 
28095 16 
28126 15 
28226 154 
28259 20 
28313 4 
28336 162 
28404 58 
28654 5 
28766 37 
28777 6 
28845 2 
29066 70 
29173 33 
29191 29 
29196 29 
29234 18 
29273 22 
29293 17 
29368 22 
29537 170 
29557 151 
29619 45 
29685 2 
29720 82 
29801 6 
29905 2 
29955 6 
30400 6 
30434 13 
30449 1 
30487 7 
30576 129 
30720 23 
30893 19 
30979 22 
31518 14 
31854 59 
31888 1 
31926 20 
32224 13 
32357 119 
32391 12 
32413 15 
32525 85 
32568 24 
32584 1 
32612 1 
32613 129 
32615 1 
32689 14 
32736 1 
32742 67 
32810 2 
32826 36 
32836 1 
32888 27 
32897 2 
32912 379 
32939 1 
32947 6 
32957 130 
32959 1 
32964 1 
32973 1 
33005 53 
33063 24 
33070 2 
33073 1 
33083 7 
33099 34 
33572 1 
34195 5 
34210 1 
34215 1 
34221 11 
34229 1 
34239 21 
34254 8 
34257 6 
34272 1 
34276 35 
34291 28 
34293 3 
34299 4 
34300 24 
34314 72 
34317 15 
34320 26 
34325 1 
34328 16 
34339 14 
34362 19 
34370 4 
34411 3 
34459 22 
34518 2 
34538 21 
34554 57 
34571 8 
34625 3 
34659 5 
34707 50 
34713 8 
34716 19 
34719 9 
34755 36 
34764 17 
34786 10 
34796 114 
34799 67 
34802 92 
34818 43 
34825 95 
34833 49 
34842 31 
34869 33 
34872 1 
34880 21 
34883 28 
34885 11 
34904 52 
34915 17 
34929 54 
34965 61 
35018 5 
35072 30 
35086 99 
36177 4 
36210 1 
36273 4 
36290 3 
36294 11 
36301 14 
36307 19 
36314 15 
36322 3 
36326 1 
36492 6 
36533 6 
36565 44 
36624 8 
36658 37 
36671 3 
36843 3 
36875 2 
36889 2 
36901 12 
37015 27 
37049 20 
37208 24 
37231 31 
37433 1 
37441 1 
37478 1 
37504 20 
37561 6 
37702 131 
37715 10 
37762 95 
37777 2 
38050 25 
38156 14 
38221 1 
38227 100 
38235 3 
38243 19 
38301 55 
38405 5 
38457 3 
38518 132 
38568 7 
38577 20 
38593 3 
38601 90 
38611 22 
38624 35 
38684 39 
38699 25 
38704 7 
38713 10 
38719 39 
38726 5 
38752 3 
38757 145 
38765 25 
38766 31 
38771 24 
38777 25 
38792 8 
38860 7 
39184 12 
39369 134 
39532 3 
39552 31 
39563 29 
39581 1 
39582 19 
39592 28 
39609 5 
39615 70 
39620 28 
39626 45 
39638 18 
39873 30 
39880 13 
39888 4 
39891 5 
39893 3 
39912 1 
39944 5 
39951 5 
39971 12 
39976 54 
39977 31 
39978 41 
39989 3 
39993 28 
39999 70 
40008 105 
40335 89 
40366 43 
40459 9 
40838 7 
40850 28 
40857 66 
41069 154 
41114 9 
41473 92 
41596 4 
41906 1 
42499 39 
42945 170 
43213 7 
43219 8 
43261 9 
43275 1 
43581 51 
43675 10 
43689 197 
43816 46 
44003 22 
44019 1 
44082 72 
44091 18 
44124 4 
44320 3 
44509 19 
44674 16 
44690 59 
44954 1 
45047 6 
45166 5 
45176 17 
45340 28 
45351 9 
45352 100 
45353 1 
45354 9 
45403 1 
45519 2 
45547 145 
45739 12 
45742 1 
45743 42 
45746 3 
45776 31 
45780 4 
45782 33 
45816 6 
45829 10 
45832 25 
45835 23 
45857 34 
45866 47 
45976 4 
46354 5 
46441 2 
46442 6 
46712 1 
46764 4 
46921 66 
47079 3 
47086 26 
47235 15 
47517 15 
47534 3 
47566 9 
47699 2 
47858 13 
47870 86 
48051 229 
48062 8 
48072 27 
48075 2 
48083 158 
48085 66 
48089 3 
48092 25 
48097 37 
48104 41 
48178 4 
48182 1 
48186 2 
48191 1 
48193 4 
48194 4 
48214 42 
48220 15 
48223 82 
48229 1 
48232 3 
48258 1 
48330 1 
48338 55 
48351 15 
48414 3 
48425 1 
48492 6 
48502 30 
48508 271 
48510 3 
48511 2 
48520 2 
48523 25 
48578 1 
48663 75 
48729 166 
48734 142 
48746 58 
48875 12 
48886 3 
48938 54 
49034 11 
49069 68 
49089 8 
49202 4 
49212 1 
49243 1 
49251 10 
49274 13 
49375 9 
49418 6 
49500 26 
49603 69 
49614 1 
49686 2 
49870 59 
50058 13 
50230 1 
50293 3 
50306 1 
50326 26 
50436 9 
50450 21 
50454 9 
50457 1 
50474 1 
50621 1 
50662 2 
50680 14 
50694 4 
50818 4 
50853 12 
50893 19 
50898 77 
50905 19 
50914 12 
50920 37 
50947 2 
50952 1 
50961 3 
50969 19 
50977 1 
51161 4 
51426 1 
51437 2 
51446 121 
51449 2 
51463 13 
51469 393 
51481 6 
51514 3 
51522 47 
51550 12 
51673 9 
51778 12 
51993 95 
51997 1 
52014 27 
52019 221 
52034 126 
52144 149 
52155 2 
52305 59 
52335 6 
52341 35 
52404 18 
52439 16 
52466 29 
52549 13 
52627 1 
52637 51 
52724 1 
52790 37 
53017 51 
53027 6 
53043 141 
53053 31 
53061 50 
53069 23 
53078 7 
53090 5 
53100 89 
53117 8 
53137 56 
53215 144 
53248 59 
53249 48 
53250 20 
53264 101 
53294 14 
53318 98 
53323 11 
53328 160 
53329 1 
53331 18 
53334 28 
53342 149 
53346 4 
53350 14 
53357 224 
53362 116 
53473 2 
53487 28 
53518 209 
53520 23 
53521 16 
53531 5 
53690 28 
53762 15 
53780 3 
53830 52 
54065 40 
54138 11 
54171 45 
54196 4 
54213 1 
54219 19 
54225 1 
54229 25 
54240 103 
54255 2 
54264 9 
54348 124 
54367 123 
54369 8 
54370 7 
54375 118 
54388 146 
54409 93 
54414 116 
54415 19 
54416 68 
54417 56 
54420 238 
54441 2 
54442 35 
54456 13 
54464 59 
54475 79 
54484 3 
54490 2 
54526 59 
54528 1 
54530 50 
54536 6 
54547 2 
54554 27 
54562 1 
54591 19 
54596 152 
54616 42 
54619 138 
54644 166 
54654 18 
54667 97 
54674 1 
54680 70 
54682 3 
54707 100 
54710 1 
54733 54 
54767 59 
54929 3 
54944 45 
54987 78 
55331 19 
55370 3 
55390 64 
55395 31 
55403 37 
55418 96 
55425 31 
55434 66 
55437 95 
55442 10 
55445 11 
55449 34 
55467 1 
55499 2 
55502 17 
55525 32 
55532 19 
55535 1 
55536 43 
55541 120 
55548 29 
55556 30 
55561 58 
55564 354 
55566 10 
55573 57 
55577 5 
55578 23 
55583 62 
55584 131 
55589 299 
55590 1 
55591 4 
55595 13 
55671 36 
55677 7 
55685 24 
55693 26 
55712 16 
55738 80 
55743 10 
55745 198 
55764 79 
55770 1 
55776 1 
55793 191 
55803 60 
55848 7 
55893 144 
55896 17 
55905 2 
55915 48 
55918 37 
55933 44 
55982 28 
56010 76 
56012 27 
56022 10 
56033 23 
56049 20 
56057 11 
56072 114 
56073 77 
56074 2 
56084 24 
56100 189 
56108 1 
56137 39 
56145 6 
56160 188 
56169 17 
56223 29 
56260 24 
56269 12 
56284 145 
56292 2 
56303 7 
56306 1 
56342 1 
56347 23 
56431 119 
56506 20 
56641 1 
56688 1 
56839 102 
56870 1 
56876 48 
56949 68 
56975 2 
56990 68 
57051 13 
57247 61 
57253 257 
57348 3 
57364 55 
57432 44 
57529 3 
57573 54 
57577 57 
57610 1 
57621 5 
57843 83 
57955 125 
58139 1 
58321 14 
58344 24 
58359 29 
58518 2 
58521 7 
58526 1 
58556 27 
58563 68 
58567 5 
58732 2 
58766 3 
58824 32 
58920 6 
58945 2 
58960 45 
59060 14 
59120 1 
59124 3 
59287 1 
59295 1 
59687 9 
59807 22 
60107 10 
60301 1 
60529 2 
60795 1 
60908 6 
61369 47 
61997 8 
62628 164 
62643 1 
62644 159 
62645 319 
62646 12 
62647 2 
62657 106 
62662 166 
62663 1 
62667 324 
62673 170 
62676 143 
62681 7 
62683 21 
62687 4 
62691 58 
62763 34 
62866 2 
62872 294 
62892 7 
63055 5 
63088 25 
63214 5 
63495 28 
63497 2 
63499 30 
63501 34 
63555 53 
63639 51 
63760 4 
63902 1 
63959 7 
63965 1 
63981 8 
63993 6 
64003 2 
64085 61 
64089 8 
64109 2 
64117 6 
64271 1 
64296 20 
64301 210 
64342 1 
64352 5 
64406 17 
64409 25 
64411 1 
64418 1 
64424 2 
64446 13 
64450 14 
64716 5 
64727 3 
64785 70 
64824 81 
64910 19 
64961 36 
64987 156 
65062 7 
65216 8 
65262 39 
65266 56 
65272 18 
65621 1 
65625 12 
65633 49 
65642 50 
65646 13 
65738 15 
65785 10 
65793 28 
65795 3 
65809 27 
65832 16 
65858 11 
65948 20 
65952 117 
65954 32 
65964 3 
66021 192 
66024 1 
66027 2 
66037 21 
66041 77 
66044 1 
66046 9 
66052 8 
66074 4 
66081 5 
66086 3 
66096 149 
66116 5 
66120 10 
66148 7 
66174 1 
66249 16 
66263 37 
66281 169 
66284 1 
66289 4 
66370 2 
66892 16 
67400 2 
67494 42 
67531 18 
67547 21 
67562 2 
67578 58 
67586 6 
67588 21 
67592 5 
67594 10 
67598 26 
67599 28 
67604 26 
67612 304 
67625 7 
67634 95 
67652 11 
67657 14 
67664 1 
67666 35 
67676 58 
67684 153 
67687 41 
67688 2 
67689 1 
67691 64 
67697 11 
67704 26 
67712 44 
67718 46 
67729 19 
67747 1 
67845 1 
68003 46 
68044 1 
68050 20 
68141 32 
68147 1 
68184 32 
68481 43 
68557 5 
68573 26 
68880 2 
69064 37 
69078 18 
69090 6 
69111 7 
69221 31 
69286 102 
69403 65 
69418 75 
69457 71 
69568 1 
69586 19 
69588 2 
69596 58 
69604 43 
69610 1 
69611 111 
69614 224 
69622 221 
69642 23 
69643 58 
69644 1 
69652 361 
69653 199 
69654 6 
69665 6 
69673 63 
69825 7 
69962 89 
70125 96 
70133 15 
70145 3 
70148 1 
70149 8 
70151 111 
70154 40 
70157 192 
70167 370 
70179 17 
70220 558 
70231 425 
70243 6 
70248 4 
70373 4 
70393 23 
70412 37 
70524 18 
70535 7 
70543 9 
70703 29 
70706 7 
70714 1 
70716 22 
70729 66 
71022 51 
71130 20 
71158 31 
71248 5 
71434 40 
71479 520 
71516 3 
71530 65 
71537 61 
71538 132 
71598 37 
71691 1 
71698 1 
71702 3 
71728 25 
71738 1 
71756 3 
71846 20 
71888 86 
71944 6 
72005 160 
72014 30 
72089 22 
72144 24 
72192 263 
72235 50 
72240 49 
72338 11 
72387 63 
72481 3 
72521 14 
72551 20 
72591 33 
72595 2 
72613 1 
72799 13 
72918 163 
73053 49 
73058 92 
73260 1 
73594 8 
73997 99 
74053 4 
74063 3 
74065 39 
74222 36 
74231 1 
74513 2 
74554 20 
74567 2 
74582 45 
74588 1 
74613 6 
74626 3 
74638 6 
74641 8 
74732 1 
74745 2 
74757 4 
74901 1 
74947 13 
75052 8 
75071 41 
75077 1 
75099 4 
75103 27 
75106 10 
75108 102 
75117 107 
75121 2 
75130 6 
76057 1 
76068 2 
76072 85 
76101 9 
76128 250 
76136 41 
76147 33 
76294 187 
76298 2 
76312 184 
76319 2 
76326 37 
76350 8 
76351 1 
76462 5 
76496 137 
76567 42 
76684 2 
76697 1 
76702 10 
76817 47 
77034 1 
77047 1 
77119 2 
77139 22 
77158 11 
77205 5 
77306 2 
77316 33 
77343 70 
77347 7 
77355 3 
77359 19 
77360 18 
77369 2 
77381 37 
77404 34 
77444 3 
77455 3 
77461 17 
77568 28 
77587 1 
77641 59 
77703 1 
77729 5 
78102 199 
78250 45 
78395 506 
78403 2 
78411 102 
78420 272 
78427 279 
78439 124 
78445 132 
78455 15 
78477 49 
78484 31 
78485 1 
78487 1 
78490 2 
78494 7 
78502 57 
78503 1 
78508 191 
78542 1 
78651 16 
78662 2 
78668 2 
78673 28 
78701 3 
78707 3 
78872 15 
78991 67 
79010 6 
79026 1 
79048 1 
79049 292 
79214 2 
79221 3 
79260 25 
79272 67 
79321 85 
79336 4 
79391 10 
79417 23 
79480 11 
79567 1 
79575 46 
79598 8 
79622 5 
79632 26 
79647 36 
79655 23 
79670 184 
79679 3 
79703 19 
79745 3 
79823 11 
79844 10 
79888 43 
79948 65 
79988 31 
80167 365 
80174 8 
80187 14 
80273 55 
80276 1 
80388 1 
80397 44 
80418 4 
80475 48 
80491 1 
81621 35 
81633 8 
81656 67 
81673 2 
81683 35 
81751 12 
81770 35 
81774 10 
81792 4 
81804 4 
81818 5 
81821 2 
81825 2 
81828 3 
81829 22 
81834 1 
81841 44 
81886 10 
81894 1 
81933 164 
81942 61 
81945 156 
81946 1 
81947 9 
81950 15 
81951 2 
81952 9 
81954 5 
81958 17 
81960 27 
81961 5 
82004 116 
82096 10 
82103 49 
82106 1 
82114 20 
82125 159 
82141 110 
82170 2 
82214 2 
82238 10 
82286 120 
82321 83 
82366 73 
82434 20 
82443 14 
82447 88 
82463 47 
82611 145 
82614 1 
82617 1 
82688 101 
82690 50 
82694 8 
82842 91 
82843 84 
82893 16 
83134 11 
83260 1 
83268 6 
83273 30 
83469 7 
83499 4 
83578 8 
83593 89 
83616 1 
83636 25 
83667 5 
83684 4 
83766 6 
83775 18 
83784 59 
83829 42 
83838 9 
83840 2 
83846 7 
83849 11 
83854 78 
83861 1 
83864 96 
83865 3 
83866 1 
83871 2 
83874 83 
83879 36 
83882 28 
83885 33 
83888 55 
83893 76 
83902 68 
83904 20 
83916 2 
83923 2 
84039 125 
84064 11 
84085 2 
84092 20 
84097 25 
84102 11 
84391 45 
84410 29 
84439 36 
84508 133 
84656 2 
84722 13 
84860 51 
84866 6 
84872 55 
84874 49 
84902 21 
85041 106 
85061 25 
85087 3 
85211 3 
85227 6 
85230 1 
85231 77 
85234 4 
85237 33 
85244 37 
85246 159 
85250 61 
85254 2 
85258 42 
85263 16 
85265 1 
85269 152 
85304 11 
85315 2 
85508 2 
92154 187 
92215 1 
92238 10 
92317 4 
92322 5 
92326 2 
92376 8 
92379 12 
92408 1 
92449 1 
92473 1 
92533 1 
92596 3 
92599 5 
92602 1 
92631 4 
92634 2 
92648 1 
92657 16 
92705 5 
92722 25 
92816 36 
92839 9 
92860 5 
92865 26 
92916 3 
92926 3 
93251 31 
93281 11 
93801 16 
94383 90 
94401 25 
95061 103 
95068 1 
95080 95 
95102 5 
95105 180 
95116 49 
95155 28 
95177 5 
95215 6 
95244 2 
95247 6 
95287 17 
95367 1 
95430 18 
95437 7 
95443 20 
95448 3 
95537 1 
95583 16 
95793 5 
95933 48 
96029 36 
96042 4 
96054 1 
96217 18 
96274 27 
96340 4 
96369 2 
96500 26 
97279 5 
97318 2 
97329 13 
97431 28 
97455 2 
97472 21 
97569 13 
97611 3 
97614 15 
97618 29 
97621 19 
97627 35 
97641 14 
97657 1 
97661 1 
97761 3 
97772 16 
97783 7 
97800 177 
97929 2 
97957 158 
97971 7 
97979 1 
97983 10 
97987 88 
98010 23 
98077 3 
98080 66 
98101 26 
98102 3 
98107 19 
98111 1 
98118 53 
98119 2 
98120 170 
98121 30 
98129 12 
98131 2 
98132 12 
98137 235 
98147 43 
98151 2 
98152 23 
98157 307 
98160 77 
98165 378 
98171 40 
98175 109 
98189 305 
98194 1 
98195 50 
98196 89 
98197 1 
98198 272 
98200 91 
98201 2 
98202 3 
98204 30 
98211 335 
98214 73 
98215 1 
98216 27 
98217 4 
98218 109 
98219 4 
98222 9 
98224 32 
98225 106 
98227 1 
98228 105 
98232 145 
98234 24 
98235 11 
98239 55 
98295 5 
98337 88 
98347 161 
98348 15 
98350 52 
98351 1 
98352 3 
98353 229 
98355 39 
98359 164 
98360 24 
98361 104 
98366 8 
98368 2 
98379 14 
98391 66 
98394 23 
98396 32 
98401 60 
98425 9 
98465 14 
98468 34 
98480 38 
98485 62 
98491 46 
98504 3 
98506 4 
98511 122 
98516 1 
98520 210 
98521 114 
98523 264 
98524 5 
98525 2 
98526 31 
98527 20 
98529 32 
98531 12 
98532 237 
98533 54 
98534 15 
98535 10 
98537 178 
98538 8 
98540 216 
98541 1 
98542 9 
98543 97 
98544 20 
98545 215 
98546 3 
98551 7 
98554 39 
98556 70 
98607 5 
98608 8 
98615 38 
98617 20 
98623 95 
98657 16 
98667 1 
98675 22 
98679 12 
98683 38 
98684 32 
98685 26 
98686 63 
98688 2 
98691 101 
98695 17 
98696 49 
98699 13 
98700 1 
98702 66 
98704 7 
98708 55 
98712 116 
98714 37 
98716 96 
98721 56 
98724 4 
98725 62 
98730 17 
98735 88 
98741 23 
98744 40 
98758 2 
98763 9 
98765 1 
98766 1 
98771 7 
98791 1 
98801 17 
98874 9 
98878 10 
98884 2 
98886 36 
98892 33 
98894 9 
98895 27 
98899 35 
98901 5 
98904 13 
98913 39 
98917 4 
98919 8 
98923 29 
98924 17 
98925 1 
98926 9 
98933 167 
98939 8 
98940 20 
98943 12 
98948 12 
98950 21 
98951 90 
98952 92 
98953 2 
98958 62 
98960 12 
98962 2 
98965 82 
98966 23 
98967 42 
98968 6 
98969 28 
98970 23 
98971 89 
98973 21 
98976 1 
98977 56 
98979 95 
98980 4 
98986 28 
98990 15 
98993 5 
98994 32 
99000 20 
99008 8 
99013 36 
99021 61 
99024 2 
99025 4 
99028 5 
99032 2 
99043 4 
99050 310 
99056 16 
99059 1 
99061 371 
99063 1 
99066 6 
99069 9 
99070 40 
99072 17 
99074 6 
99077 8 
99079 6 
99083 62 
99087 31 
99090 1 
99095 5 
99096 40 
99098 3 
99100 32 
99120 3 
99122 8 
99126 67 
99142 2 
99269 80 
99274 66 
99279 3 
99280 8 
99290 10 
99296 54 
99339 78 
99396 40 
99401 9 
99406 17 
99408 39 
99418 3 
99462 13 
99567 46 
99582 68 
99587 61 
99588 26 
99590 62 
99594 27 
99605 65 
99639 2 
99735 273 
99750 5 
99752 9 
99771 22 
99783 14 
99786 62 
99792 17 
99798 1 
99818 64 
99828 1 
99922 6 
99932 7 
99957 23 
99968 3 
99976 1 
99991 5 
100000 2 
100013 20 
100084 5 
100094 26 
100125 5 
100150 54 
100187 53 
100197 39 
100245 34 
100261 8 
100265 124 
100277 19 
100285 3 
100289 20 
100296 2 
100301 13 
100347 1 
100351 6 
100352 3 
100359 1 
100360 1 
100361 27 
100366 14 
100383 2 
100395 19 
100407 1 
100430 1 
100438 9 
100439 1 
100442 3 
100446 95 
100452 4 
100475 2 
100478 13 
100541 4 
100556 2 
100567 1 
100592 35 
100602 43 
100618 39 
100633 17 
100685 9 
100698 25 
100702 10 
100720 19 
100728 12 
100739 74 
100779 19 
100786 55 
100791 149 
100799 20 
100804 9 
100861 15 
100900 1 
100907 1 
100926 2 
100987 1 
101033 1 
101036 9 
101041 1 
101044 23 
101131 2 
101214 6 
101226 36 
101237 26 
101288 10 
101381 26 
101400 2 
101415 2 
101469 1 
101515 74 
101572 74 
101690 11 
101756 1 
101873 1 
101906 8 
101925 20 
102015 14 
102026 27 
102027 20 
102030 23 
102034 2 
102035 217 
102037 1 
102041 33 
102048 112 
102054 108 
102059 46 
102060 90 
102061 93 
102063 14 
102069 61 
102072 50 
102073 87 
102076 24 
102082 3 
102084 11 
102085 86 
102086 94 
102087 8 
102088 1 
102089 2 
102090 91 
102096 272 
102098 26 
102099 2 
102100 3 
102104 9 
102106 46 
102114 13 
102119 24 
102132 246 
102138 73 
102142 120 
102143 11 
102144 198 
102149 53 
102150 182 
102152 153 
102153 114 
102154 102 
102156 1 
102157 105 
102159 19 
102160 46 
102161 24 
102162 43 
102165 17 
102171 44 
102174 43 
102176 112 
102178 12 
102184 105 
102187 10 
102188 65 
102189 20 
102190 3 
102196 79 
102198 5 
102199 11 
102203 7 
102206 53 
102208 60 
102211 103 
102219 267 
102233 13 
102287 12 
102295 1 
102304 7 
102322 16 
102368 25 
102370 25 
102374 4 
102380 15 
102394 9 
102396 21 
102414 5 
102418 14 
102425 13 
102432 5 
102435 4 
102438 20 
102442 101 
102443 11 
102444 1 
102447 16 
102449 108 
102450 3 
102452 5 
102457 45 
102462 248 
102467 12 
102469 5 
102471 9 
102475 3 
102478 4 
102512 1 
102517 84 
102521 216 
102523 1 
102527 87 
102528 13 
102536 481 
102538 13 
102541 1 
102544 1 
102548 23 
102549 23 
102551 6 
102562 27 
102588 6 
102714 50 
102721 39 
102727 1 
102735 9 
102751 100 
102783 83 
102894 1 
102897 4 
102903 42 
103031 8 
103043 2 
103051 1 
103072 35 
103194 8 
103206 1 
103213 10 
103236 74 
103266 5 
103327 28 
103336 5 
103346 18 
103349 38 
103350 3 
103355 16 
103360 1 
103361 8 
103371 19 
103393 108 
103442 18 
103473 28 
103484 1 
103487 6 
103494 30 
103535 28 
103593 97 
103602 4 
103618 14 
103627 168 
103631 112 
103640 6 
103670 160 
103691 32 
103780 26 
103787 19 
103800 25 
103809 33 
103813 10 
103814 35 
103817 43 
103823 20 
103830 244 
103839 141 
103845 17 
103946 1 
103964 1 
103969 5 
103973 302 
103985 67 
103988 1 
103989 64 
103994 20 
103998 82 
104000 1 
104003 164 
104006 2 
104010 108 
104013 2 
104014 145 
104018 10 
104020 26 
104021 16 
104023 2 
104030 451 
104038 33 
104089 1 
104115 8 
104123 15 
104124 13 
104126 2 
104130 3 
104131 28 
104132 58 
104135 50 
104138 1 
104139 5 
104143 49 
104146 9 
104147 16 
104153 72 
104164 14 
104166 24 
104173 21 
104181 30 
104182 3 
104197 2 
104198 2 
104200 26 
104203 1 
104206 1 
104210 39 
104213 5 
104229 1 
104245 29 
104376 99 
104378 10 
104493 2 
104544 12 
104553 7 
104556 8 
104692 22 
104799 2 
104973 1 
105008 1 
105132 3 
105171 3 
105196 1 
105229 15 
105235 236 
105236 3 
105237 1 
105247 2 
105279 137 
105300 45 
105312 12 
105315 1 
105319 20 
105323 26 
105326 41 
105327 25 
105335 74 
105339 1 
105345 1 
105383 11 
105386 6 
105406 105 
105409 1 
105417 1 
105466 1 
105472 22 
105497 74 
105501 1 
105503 126 
105507 190 
105516 185 
105521 17 
105522 1 
105524 30 
105529 253 
105539 16 
105723 4 
105738 36 
105757 10 
105788 1 
105832 45 
105863 16 
105867 1 
105887 11 
105888 1 
105891 54 
105895 2 
105896 4 
105897 5 
105898 1 
105909 6 
105910 24 
105913 4 
105918 8 
105921 27 
105924 1 
105925 17 
105929 11 
105932 1 
105936 8 
105939 15 
105944 5 
105949 32 
105954 15 
105958 2 
105962 28 
105965 1 
105969 15 
105971 1 
105974 19 
105976 6 
105977 16 
105982 4 
106001 13 
106079 2 
106085 1 
106102 74 
106115 4 
106120 7 
106124 8 
106291 1 
106295 3 
106312 18 
106393 21 
106410 30 
106432 33 
106435 30 
106486 7 
106490 8 
106617 54 
106622 12 
106633 42 
106637 101 
106644 1 
106646 37 
106648 3 
106676 106 
106679 1 
106778 5 
106827 5 
106889 16 
106892 5 
106924 58 
107018 35 
107030 18 
107036 3 
107043 3 
107045 208 
107068 122 
107081 9 
107084 48 
107093 9 
107106 5 
107151 11 
107188 31 
107201 43 
107226 68 
107237 1 
107240 78 
107245 24 
107264 4 
107276 2 
107330 73 
107386 1 
107434 35 
107443 7 
107451 18 
107473 11 
107537 9 
107539 33 
107546 1 
107548 3 
107559 3 
107564 79 
107571 28 
107574 3 
107583 173 
107586 1 
107593 49 
107594 10 
107598 3 
107604 28 
107639 9 
107649 3 
107650 1 
107655 4 
107658 11 
107659 19 
107660 1 
107661 23 
107665 26 
107669 27 
107672 12 
107677 75 
107686 41 
107688 32 
107689 7 
107693 18 
107694 26 
107695 62 
107696 5 
107697 6 
107698 5 
107699 43 
107700 141 
107701 16 
107702 63 
107706 8 
107707 12 
107708 8 
107712 76 
107716 5 
107721 3 
107723 24 
107732 33 
107734 1 
107736 3 
107740 88 
107745 13 
107748 14 
107752 19 
107846 38 
107848 27 
107855 24 
107876 11 
107883 11 
107887 5 
107895 2 
107901 12 
107930 24 
107981 10 
107999 5 
108012 3 
108018 87 
108075 109 
108124 22 
108127 27 
108143 6 
108174 1 
108178 30 
108241 23 
108272 7 
108291 6 
108316 138 
108323 16 
108329 3 
108332 5 
108352 4 
108356 45 
108369 4 
108389 56 
108459 7 
108472 38 
108488 3 
108494 8 
108498 26 
108501 5 
108506 25 
108511 20 
108514 1 
108517 12 
108519 2 
108520 3 
108528 4 
108530 12 
108534 10 
108544 5 
108545 26 
108546 1 
108548 117 
108551 1 
108553 25 
108555 32 
108558 4 
108559 82 
108560 8 
108563 154 
108564 18 
108568 3 
108571 2 
108572 26 
108577 2 
108579 18 
108582 19 
108584 26 
108585 1 
108588 9 
108596 11 
108598 61 
108604 62 
108605 1 
108610 22 
108614 15 
108616 1 
108617 7 
108665 15 
108778 93 
108784 105 
108786 11 
108795 2 
108802 5 
108806 8 
109885 7 
109915 8 
109943 4 
109957 91 
109973 5 
109983 5 
109993 1 
110013 2 
110025 16 
110030 38 
110035 13 
110081 1 
110099 1 
110158 2 
110187 35 
110234 16 
110247 52 
110279 83 
110296 41 
110393 7 
110547 91 
110561 273 
110602 75 
110626 42 
110629 1 
110668 38 
110679 1 
110684 28 
110724 5 
110857 15 
110862 1 
110869 15 
110873 20 
110882 41 
110889 11 
110901 121 
111004 41 
111080 73 
111168 70 
111176 17 
111215 17 
111220 14 
111246 34 
111336 147 
111353 76 
111365 50 
111391 82 
111401 209 
111410 9 
111411 116 
111418 84 
111426 3 
111430 8 
111442 12 
111451 52 
111465 15 
111466 1 
111469 63 
111491 30 
111540 3 
111575 2 
111590 195 
111596 1 
111599 31 
111603 2 
111607 8 
111661 74 
111669 1 
111764 21 
112439 2 
112567 14 
112574 11 
112919 2 
112929 32 
112960 74 
112971 1 
113079 3 
113108 1 
113184 2 
113210 1 
113211 147 
113214 34 
113246 9 
113263 6 
113265 3 
113266 452 
113274 9 
113299 1 
113309 165 
113317 3 
113321 1 
113324 27 
113329 209 
113333 17 
113337 4 
113343 20 
113350 23 
113353 10 
113359 6 
113363 120 
113366 70 
113372 70 
113377 17 
113381 106 
113382 2 
113383 30 
113389 80 
113394 53 
113406 31 
113448 157 
113449 1 
113450 2 
113487 33 
113526 3 
113543 52 
113544 111 
113545 1 
113561 104 
113573 21 
113597 15 
113638 35 
113650 8 
113679 59 
113680 1 
113681 82 
113687 78 
113696 48 
113723 116 
113731 1 
113735 100 
113742 64 
113868 1 
113874 57 
113909 1 
113910 12 
114106 1 
114114 3 
114129 1 
114204 16 
114222 20 
114229 1 
114257 20 
114266 5 
114271 6 
114453 3 
114620 45 
114634 28 
114656 7 
114661 2 
114760 18 
114768 62 
114877 34 
114895 48 
114905 36 
114912 7 
114917 2 
114957 5 
114978 21 
115079 1 
115091 4 
115100 22 
115109 82 
115113 74 
115123 1 
115127 18 
115132 15 
115134 3 
115168 123 
115176 10 
115189 6 
115191 16 
115196 2 
115200 64 
115202 14 
115207 55 
115208 285 
115209 8 
115210 22 
115213 49 
115214 1 
115220 87 
115224 31 
115229 7 
115232 250 
115249 73 
115253 20 
115265 42 
115266 2 
115274 209 
115285 75 
115290 56 
115294 424 
115296 32 
115298 350 
115304 20 
115306 68 
115311 32 
115314 8 
115336 9 
115338 2 
115344 75 
115348 14 
115359 46 
115363 84 
115367 69 
115368 58 
115370 352 
115373 51 
115377 250 
115379 56 
115384 91 
115407 271 
115413 1 
115414 11 
115415 135 
115423 239 
115425 1 
115429 138 
115471 17 
115489 319 
115528 24 
115544 3 
115595 1 
115614 1 
115622 5 
115633 78 
115975 46 
115979 155 
115987 1 
115992 17 
115993 3 
115995 85 
115998 289 
116002 1 
116003 43 
116007 315 
116008 3 
116009 172 
116011 3 
116012 42 
116015 10 
116017 46 
116018 395 
116020 18 
116025 9 
116028 6 
116050 30 
116058 2 
116065 22 
116072 2 
116091 1 
116101 32 
116160 1 
116162 1 
116245 5 
116254 33 
116263 18 
116343 1 
116362 33 
116371 4 
116382 22 
116426 29 
116744 13 
116781 1 
116793 3 
116943 20 
116951 1 
116999 15 
117007 158 
117016 60 
117022 28 
117027 12 
117033 54 
117039 25 
117040 1 
117041 17 
117043 6 
117052 17 
117074 67 
117087 2 
117093 79 
117100 33 
117103 2 
117115 32 
117119 15 
117127 1 
117138 31 
117148 17 
117149 3 
117154 5 
117189 2 
117320 75 
117378 91 
117574 5 
117579 16 
117583 104 
117586 56 
117587 16 
117591 7 
117594 70 
117605 133 
117647 17 
117672 38 
117677 5 
117688 34 
117691 15 
117694 182 
117695 2 
117697 1 
117698 56 
117699 80 
117700 1 
117701 89 
117703 16 
117704 23 
117713 86 
117722 6 
117724 42 
117728 77 
117731 2 
117736 1 
117737 78 
117744 29 
117753 70 
117754 3 
117759 43 
117768 16 
117769 258 
117771 33 
117775 1 
117899 49 
117903 2 
117916 15 
118062 39 
118248 27 
118253 45 
118267 4 
118280 9 
118382 12 
118449 6 
118547 23 
118568 9 
118574 1 
118576 27 
118589 1 
118707 3 
118722 2 
118770 79 
118821 71 
118835 10 
118841 8 
118857 36 
118908 97 
118968 22 
119021 23 
119025 36 
119035 12 
119110 45 
119136 25 
119149 18 
119240 48 
119255 14 
119321 8 
119345 16 
119396 1 
119452 2 
119481 2 
119482 35 
119523 3 
119538 11 
119546 1 
119555 18 
119608 10 
119612 7 
119628 5 
119645 1 
119670 1 
119746 1 
119772 45 
119776 2 
119825 3 
119836 3 
119849 3 
119856 35 
119867 22 
119900 21 
119911 4 
119955 3 
119967 13 
119968 4 
120018 35 
120029 11 
120127 3 
120836 1 
121776 2 
121797 5 
121819 1 
121820 1 
121829 1 
121840 1 
121846 2 
121902 1 
121911 70 
121928 6 
121933 118 
121941 5 
121945 4 
121948 6 
121965 19 
121998 6 
122018 3 
122021 2 
122027 70 
122033 1 
122037 7 
122041 119 
122044 2 
122047 2 
122049 51 
122050 2 
122052 59 
122068 1 
122074 2 
122077 5 
122088 14 
122098 61 
122103 1 
122116 278 
122120 11 
122127 1 
122133 1 
122143 18 
122153 1 
122155 180 
122166 65 
122186 15 
122196 1 
122200 11 
122209 42 
122223 8 
122226 4 
122241 15 
122245 5 
122257 4 
122270 16 
122286 3 
122292 10 
122326 32 
122340 48 
122358 31 
122367 5 
122383 12 
122390 40 
122394 6 
122400 35 
122407 6 
122424 20 
122433 128 
122437 30 
122444 95 
122445 2 
122457 1 
122460 2 
122466 3 
122468 5 
122473 3 
122494 9 
122497 47 
122503 3 
122506 89 
122507 2 
122512 6 
122528 38 
122538 7 
122541 73 
122545 133 
122549 48 
122551 1 
122553 56 
122564 16 
122575 100 
122582 40 
122584 229 
122587 34 
122598 84 
122599 16 
122600 1 
122602 85 
122604 75 
122605 60 
122608 3 
122612 35 
122616 82 
122621 101 
122622 43 
122624 230 
122628 2 
122629 1 
122634 6 
122639 1 
122642 112 
122646 116 
122657 33 
122665 4 
122674 53 
122700 1 
122717 101 
122718 6 
122719 54 
122729 33 
122765 1 
122787 5 
122790 1 
122794 1 
122797 4 
122813 5 
122818 11 
122820 20 
122826 5 
122842 160 
122867 3 
122875 1 
122896 21 
122912 17 
123020 1 
123035 12 
123123 33 
123127 1 
123148 19 
123184 28 
123193 13 
123202 13 
123267 20 
123423 1 
123528 2 
123544 5 
123550 9 
123572 2 
123662 1 
123669 8 
123676 7 
123679 13 
123694 97 
123699 9 
123717 20 
123720 16 
123724 24 
123725 14 
123728 11 
123731 6 
123732 1 
123736 1 
123737 3 
123739 16 
123745 15 
123748 32 
123750 6 
123752 5 
123782 29 
123791 82 
123797 19 
123807 2 
123813 5 
123820 2 
123822 118 
123830 3 
123834 8 
123839 24 
123849 84 
123856 109 
123861 1 
123866 62 
123875 3 
123883 2 
123891 3 
123897 2 
124076 6 
124173 81 
124199 1 
124212 16 
124240 10 
124300 83 
124403 14 
124421 14 
124452 10 
124487 5 
124494 5 
124567 1 
124571 8 
124580 6 
124683 5 
124808 1 
124932 26 
124951 133 
124958 44 
125088 20 
125190 46 
125295 1 
125322 1 
125350 9 
125442 14 
125466 4 
125469 5 
125480 41 
125500 3 
125518 5 
125601 1 
125619 5 
125653 36 
125770 6 
125779 1 
125793 1 
125819 3 
125831 3 
125870 52 
125949 52 
125978 3 
125983 3 
125988 57 
125998 13 
126000 22 
126003 24 
126006 15 
126020 30 
126022 72 
126028 5 
126029 12 
126033 69 
126040 41 
126042 9 
126043 1 
126045 89 
126049 3 
126054 2 
126060 2 
126078 2 
126093 31 
127595 1 
127609 1 
127648 9 
127665 2 
127675 3 
127680 1 
127683 10 
127689 1 
127694 2 
127701 52 
127703 1 
127754 2 
127891 1 
128027 20 
128206 1 
128283 15 
128360 1 
128364 2 
128450 37 
128541 4 
128586 53 
128625 2 
128634 45 
128773 2 
128868 19 
128879 8 
128923 22 
128987 19 
128999 12 
129001 6 
129010 1 
129027 34 
129137 24 
129156 6 
129157 13 
129158 1 
129160 58 
129163 2 
129167 9 
129179 43 
129283 78 
129293 27 
129304 20 
129312 4 
129324 92 
129329 45 
129337 47 
129342 22 
129343 12 
129346 38 
129347 96 
129348 1 
129353 1 
129368 1 
129372 26 
129375 70 
129379 38 
129385 16 
129393 41 
129419 20 
129423 33 
130813 115 
130846 55 
131333 6 
131377 36 
131490 8 
131496 8 
131509 76 
131516 33 
131528 9 
131537 36 
131539 38 
131554 1 
131568 103 
131585 231 
131587 20 
131594 37 
131604 51 
131634 15 
131801 2 
131804 12 
132167 10 
132625 1 
132637 70 
132655 1 
132797 3 
132894 6 
132997 14 
133267 2 
133432 1 
133446 1 
133475 1 
133519 2 
133709 1 
133744 2 
133830 5 
133855 2 
134019 33 
134023 13 
134031 17 
134038 14 
134047 12 
134051 32 
134054 30 
134058 8 
134079 20 
134089 135 
134093 1 
134109 20 
134126 104 
134132 7 
134309 1 
134329 55 
134339 1 
134342 1 
134357 120 
134407 14 
134410 26 
134423 12 
134439 18 
134440 43 
134441 16 
134442 33 
134448 57 
134472 93 
134478 211 
134484 3 
134502 97 
134578 2 
134608 12 
134976 32 
135026 15 
135056 10 
135135 2 
135187 2 
135281 27 
135370 3 
135387 2 
135526 18 
135530 32 
135630 22 
135762 9 
136106 21 
136131 161 
136182 41 
136195 18 
136275 86 
136415 4 
136752 3 
136784 10 
136812 5 
136859 3 
137045 76 
137196 64 
137209 2 
137243 3 
137333 55 
137412 95 
137430 126 
137602 10 
137607 124 
137774 1 
137781 87 
137790 1 
138024 2 
138058 1 
138242 14 
138367 13 
138384 149 
138402 33 
138476 6 
138551 2 
138560 32 
138579 242 
138583 65 
138597 125 
138622 20 
138628 1 
138635 3 
138636 36 
138641 72 
138816 3 
138996 2 
139005 18 
139510 17 
139771 1 
139845 5 
139893 7 
139970 12 
140423 1 
140652 1 
141497 265 
141506 48 
141546 59 
141554 211 
141560 1 
141562 34 
141567 17 
141572 84 
141580 182 
141586 2 
141599 61 
141602 16 
141605 5 
141611 109 
141614 43 
141619 352 
141629 9 
141662 9 
141752 17 
141757 6 
141800 19 
141819 29 
141823 88 
141828 10 
141896 3 
143669 555 
143682 461 
143689 1 
143692 207 
143695 2 
143696 1 
143698 1 
143700 2 
143701 220 
143757 3 
143761 20 
143765 46 
143779 179 
143798 116 
143800 4 
143802 1 
143804 15 
143805 3 
143809 3 
143814 6 
143817 66 
143826 297 
143830 1 
143834 274 
143865 21 
143869 7 
144318 8 
146160 52 
146171 55 
146178 93 
146187 5 
146188 1 
146192 9 
146197 20 
146206 8 
146207 5 
146208 110 
146211 41 
146215 58 
146217 9 
146219 42 
146222 18 
146230 70 
146382 111 
146386 1 
146450 3 
146671 1 
146735 19 
146738 6 
146755 42 
146780 1 
146786 150 
146837 5 
146852 1 
146912 2 
146950 40 
146957 17 
146959 2 
147017 43 
147115 19 
147127 109 
147133 62 
147134 61 
147135 3 
147240 70 
147292 19 
147400 1 
147444 7 
147714 6 
147785 1 
149138 201 
149144 69 
149146 37 
149151 72 
149154 15 
149163 24 
149170 159 
149171 13 
149172 2 
149174 56 
149178 1 
149182 42 
149188 7 
149191 11 
149196 16 
149305 3 
149351 14 
149356 17 
149360 32 
149372 19 
149520 3 
149844 10 
149860 6 
149863 17 
149918 49 
150041 3 
150133 10 
150175 25 
150279 1 
150303 126 
150332 102 
150335 1 
150341 318 
150360 17 
150548 42 
150629 2 
150657 22 
150765 15 
150779 190 
150783 6 
150795 99 
150799 36 
150803 1 
150809 13 
150820 11 
150837 5 
150840 17 
150893 48 
150900 1 
150914 2 
150920 16 
150923 23 
150939 2 
150951 25 
150954 4 
150962 25 
150966 31 
150968 133 
150970 19 
150971 78 
150974 185 
150986 80 
151006 15 
151043 70 
151082 63 
151131 22 
151204 9 
151261 45 
151269 20 
151304 5 
151320 10 
151350 54 
151352 32 
151361 1 
151362 37 
151365 6 
151367 17 
151370 1 
151457 42 
151465 24 
151468 36 
151470 1 
151476 1 
151490 1 
151498 45 
151500 3 
151513 3 
151519 2 
151553 4 
151563 3 
151754 1 
151842 3 
154152 1 
156407 10 
157256 3 
157433 2 
157645 82 
157694 8 
157707 34 
157731 5 
159234 26 
159250 63 
159260 15 
159265 26 
159268 7 
159274 35 
159282 7 
159284 6 
159290 5 
159296 26 
159302 7 
159304 4 
159307 23 
159310 23 
159319 33 
159330 23 
159332 19 
159335 16 
159338 1 
159347 56 
159363 24 
159387 2 
160013 11 
160022 1 
160546 1 
160548 12 
160571 9 
160582 15 
160590 30 
160637 19 
160675 59 
160681 16 
160683 3 
161661 2 
161697 75 
164791 1 
164816 3 
164824 3 
164836 1 
164891 7 
164896 23 
164904 9 
164929 18 
164942 1 
165236 6 
165298 167 
165379 8 
165384 4 
165389 4 
165724 13 
166071 6 
166138 4 
166144 14 
166169 197 
166247 3 
166504 2 
166529 2 
166652 99 
166846 25 
166993 72 
167001 8 
167323 54 
167370 10 
167454 34 
167518 27 
167543 3 
167549 51 
167556 1 
167574 71 
167577 3 
167611 3 
167614 6 
167635 1 
167790 8 
167804 85 
167806 6 
167823 25 
167827 99 
167956 37 
167964 282 
168095 20 
168142 101 
168424 2 
168632 1 
168665 1 
168673 3 
168678 34 
168690 5 
168704 1 
168712 4 
168721 8 
168727 2 
168755 1 
168782 10 
168828 19 
168913 61 
168928 7 
168985 59 
169237 43 
169255 82 
170488 10 
170534 10 
170548 160 
170579 5 
170599 13 
170603 1 
170606 47 
170610 4 
170621 59 
170650 6 
170666 90 
170677 12 
170844 25 
170882 10 
170996 3 
171058 14 
171160 1 
171436 1 
171837 2 
171856 99 
172295 119 
172636 38 
172699 6 
172705 118 
172830 13 
172841 13 
172865 4 
172883 56 
172897 4 
173057 1 
173060 2 
173111 1 
173160 19 
173164 15 
173172 37 
173206 4 
173219 24 
173357 13 
173363 41 
173525 40 
173667 11 
173698 7 
173703 45 
173707 185 
173791 1 
173947 191 
173997 27 
174235 11 
174388 3 
174514 3 
174546 45 
174569 14 
174635 6 
174691 54 
174702 19 
174706 224 
174709 4 
174722 7 
174735 304 
174748 2 
174751 25 
174811 6 
174946 192 
174969 29 
175028 1 
175073 152 
175085 149 
175087 1 
175097 166 
175105 102 
175110 6 
175121 60 
175139 81 
175149 32 
175162 5 
175272 72 
175279 33 
175282 10 
175344 37 
175376 51 
175410 4 
175420 22 
175424 2 
175430 7 
175446 3 
175451 21 
175465 46 
175470 56 
175477 18 
175586 1 
175607 4 
175734 66 
175738 1 
175754 12 
175765 24 
175773 418 
175795 97 
175804 203 
175814 58 
175828 11 
175836 31 
175847 125 
175851 36 
175869 44 
176022 47 
176152 7 
176157 10 
176160 27 
176316 5 
176358 9 
176541 120 
176604 1 
176668 26 
176701 15 
176742 3 
176765 16 
176872 1 
176898 2 
177027 3 
177047 2 
177060 12 
177074 2 
177077 14 
177097 1 
177182 1 
177234 1 
177263 9 
177385 33 
177401 45 
177542 308 
177549 1 
177711 4 
177760 30 
177875 47 
177921 1 
178061 20 
178077 99 
178088 1 
178096 28 
178099 36 
178124 12 
178152 11 
178310 60 
178664 4 
178875 5 
178958 1 
179460 36 
179537 6 
179630 41 
179736 71 
179920 40 
179955 39 
180082 25 
180109 23 
180113 46 
180122 11 
180126 2 
180127 34 
180131 1 
180140 13 
180154 23 
180186 14 
180194 45 
180206 76 
180242 89 
181025 1 
181716 27 
181720 4 
181732 11 
181746 48 
181753 35 
181766 1 
181767 14 
181768 56 
181770 1 
181774 19 
181778 1 
181781 4 
181784 1 
181786 41 
181791 66 
181792 19 
181795 120 
181799 1 
181804 129 
181840 38 
181843 9 
181847 19 
181849 1 
181858 29 
181860 370 
181864 26 
181868 311 
181880 10 
181886 10 
181891 3 
181924 52 
181968 10 
182047 9 
182061 39 
182161 20 
182252 35 
182375 132 
182537 33 
182667 125 
182927 7 
183150 8 
183188 9 
183217 14 
183229 9 
183363 3 
183470 1 
183585 42 
183611 82 
183760 2 
183920 1 
183940 89 
183955 5 
183962 305 
183963 1 
183964 4 
183973 22 
183987 11 
184006 104 
184022 2 
184150 52 
184175 3 
184178 18 
184312 40 
184533 28 
184820 1 
184848 27 
184863 14 
184867 3 
184959 5 
185002 12 
185172 12 
185211 237 
185271 2 
185465 23 
185643 11 
185817 62 
186178 35 
186186 35 
186200 72 
186669 4 
186869 60 
186975 5 
187000 1 
187002 4 
187022 5 
187087 3 
187120 3 
187167 1 
187189 24 
187743 183 
187748 30 
187749 2 
187751 58 
187758 35 
187766 27 
187768 11 
187776 1 
187781 7 
187784 7 
187834 13 
187839 26 
187845 32 
187860 3 
188224 16 
188229 20 
188338 7 
188386 6 
188854 94 
188858 7 
188890 44 
188933 17 
189053 5 
189293 5 
189919 353 
189924 1 
189927 3 
189942 12 
189943 1 
189944 60 
189949 157 
189958 3 
190136 45 
190140 44 
190142 2 
190150 14 
190157 61 
190166 28 
190174 50 
190184 27 
190191 8 
190204 22 
190243 1 
190314 2 
190319 36 
190325 3 
190339 1 
190346 233 
190357 1 
190363 84 
190380 8 
190395 6 
190405 50 
190409 3 
190414 3 
190422 78 
190439 6 
190452 4 
190495 78 
192593 9 
192632 1 
192655 2 
192658 7 
192773 4 
192823 25 
192858 23 
192878 29 
192934 51 
192949 1 
193099 1 
193317 39 
193348 10 
193357 2 
193499 21 
193671 347 
193673 12 
193690 21 
193695 6 
193724 16 
193739 26 
193767 14 
193770 20 
193777 3 
193827 2 
193929 3 
194081 10 
194139 5 
194362 172 
194952 1 
194967 2 
195077 45 
195109 8 
195119 1 
195128 7 
195289 1 
195302 5 
195303 1 
195316 6 
195345 1 
195363 1 
195381 1 
195571 3 
195730 10 
195735 3 
196023 17 
196513 4 
196550 7 
196655 4 
196819 3 
196980 3 
197090 15 
197199 75 
197210 31 
197228 33 
197357 93 
197398 3 
197632 39 
197926 158 
197933 56 
197946 23 
197956 13 
197967 3 
197973 12 
198067 9 
198313 12 
198372 403 
198428 1 
198431 25 
198444 18 
198449 2 
198454 49 
198494 17 
198502 73 
198518 37 
198522 30 
198526 14 
198528 2 
198535 43 
198540 19 
198543 14 
198555 6 
198559 7 
198564 3 
198583 32 
198699 6 
198715 207 
198721 3 
199043 22 
199173 91 
199187 90 
199298 62 
199322 15 
199495 4 
199537 229 
200054 1 
200604 37 
200623 39 
200718 6 
200757 8 
200906 2 
200918 1 
200925 2 
201060 11 
201081 58 
201219 42 
201230 86 
201254 151 
201268 3 
201279 314 
201416 1 
201422 30 
201436 43 
201501 40 
201505 2 
201512 190 
201535 124 
201553 1 
201561 4 
201576 1 
201587 1 
201618 61 
201621 44 
201642 16 
201658 14 
201659 2 
201951 3 
202303 43 
202629 11 
202722 56 
202811 2 
202816 23 
202819 2 
203250 1 
203286 11 
203311 3 
203462 16 
203516 3 
203524 2 
203622 103 
203630 172 
203642 2 
203645 1 
203765 95 
203845 4 
203979 22 
204149 71 
204172 2 
204253 29 
204286 140 
204324 4 
204328 77 
204329 8 
204330 14 
204338 571 
204347 84 
204352 2 
204363 11 
204405 1 
204409 58 
204454 435 
204462 115 
204571 1 
204770 43 
204775 14 
204934 1 
204943 48 
204983 58 
205082 141 
205173 7 
205369 16 
205375 20 
205641 1 
205860 33 
205974 28 
205986 32 
206011 91 
206170 67 
206180 1 
206209 6 
206224 2 
206225 111 
206228 5 
206254 24 
206301 243 
206325 1 
206342 4 
206400 2 
206456 15 
206564 5 
206692 1 
206722 6 
206918 8 
207087 103 
207115 79 
207277 5 
207287 8 
207314 4 
207315 6 
207319 3 
207324 1 
207330 10 
207333 6 
207344 4 
207349 1 
207354 5 
207358 6 
207359 1 
207360 19 
207381 4 
207388 1 
207397 8 
207403 25 
207406 5 
207411 22 
207427 2 
207435 3 
207506 2 
207594 34 
207624 9 
207648 149 
207804 238 
207851 1 
208071 92 
208219 4 
208486 12 
208566 9 
208651 14 
208654 2 
208716 46 
208823 4 
208879 19 
208932 2 
208978 17 
209015 11 
209175 7 
209181 6 
209293 80 
209323 3 
209336 48 
209355 19 
209389 89 
209391 3 
209394 60 
209401 118 
209407 1 
209459 155 
209468 25 
209476 20 
209487 15 
209534 2 
209561 1 
210284 49 
210322 132 
210492 23 
210599 6 
210615 6 
210626 4 
210631 4 
210633 1 
210636 1 
210639 4 
210652 2 
210656 6 
210690 2 
210694 17 
210702 3 
210723 60 
210726 2 
210733 2 
210753 5 
210760 10 
210768 20 
210771 11 
212078 11 
212185 22 
212210 30 
212234 3 
214249 8 
214295 141 
214318 124 
214334 44 
216710 11 
217110 3 
217206 1 
217454 2 
217593 13 
217595 6 
217637 7 
217664 1 
217730 1 
217914 2 
217939 97 
217944 4 
218006 54 
218014 57 
218021 8 
218026 9 
218042 18 
218166 7 
218173 7 
218176 1 
218182 2 
218190 2 
218194 29 
218340 15 
218358 2 
218489 140 
218548 29 
218549 2 
218909 7 
218915 80 
218925 7 
218950 24 
218956 68 
218964 2 
219014 27 
219045 31 
219089 178 
219162 171 
219257 1 
219302 36 
219972 9 
219984 8 
220005 21 
220016 2 
220022 2 
220023 9 
220216 39 
220687 131 
221306 3 
221411 12 
221577 11 
221852 176 
222041 79 
222140 6 
222349 47 
222356 24 
222501 7 
222588 10 
222629 2 
222688 1 
222832 1 
223805 43 
223810 42 
223830 1 
223840 87 
223847 24 
223851 12 
223852 74 
223859 23 
223874 6 
223884 8 
224048 18 
224219 10 
224457 2 
224953 11 
225101 2 
225237 1 
225270 7 
225283 4 
225295 1 
225317 15 
225367 35 
225464 81 
225555 1 
227034 1 
227203 9 
227245 17 
227252 6 
227254 39 
227256 2 
227257 44 
227258 1 
227259 2 
227271 1 
227315 6 
227335 20 
227353 23 
227428 36 
227438 9 
227444 15 
227445 32 
227456 62 
227457 5 
227462 17 
227471 8 
229120 38 
229129 10 
229198 139 
229226 11 
229228 93 
229247 21 
229254 12 
229416 37 
230184 6 
230187 10 
230473 31 
230571 79 
230687 20 
230796 20 
230800 1 
231001 4 
231894 11 
231905 3 
231906 63 
231913 1 
231918 11 
231921 34 
231932 26 
231941 20 
231950 113 
231956 8 
231957 20 
231967 1 
232021 1 
232027 40 
232031 5 
233255 4 
233379 18 
233488 1 
233540 3 
234714 21 
234720 18 
234738 8 
234752 2 
234765 36 
234771 6 
234783 160 
234785 30 
234786 3 
234787 76 
234801 14 
234824 46 
234834 29 
236460 1 
236491 7 
236505 7 
236519 72 
236531 14 
236563 8 
236581 31 
236595 8 
236845 1 
236866 2 
236919 1 
236924 1 
237020 16 
237198 168 
237340 129 
237477 6 
237518 72 
237525 35 
237544 104 
237555 1 
237563 2 
237573 118 
237577 2 
237583 7 
237611 12 
237619 59 
237776 1 
237786 1 
237803 2 
237833 13 
237893 2 
238005 45 
238014 8 
238024 78 
238035 15 
238182 2 
238191 1 
238271 1 
238276 1 
238365 2 
238517 1 
238577 1 
238579 28 
238722 2 
238741 76 
238753 279 
238759 1 
238918 42 
238925 173 
238937 25 
238955 2 
238961 55 
241267 19 
241273 7 
241275 7 
241433 5 
241451 257 
241468 1 
241484 28 
241524 7 
241545 1 
241554 81 
241566 2 
242348 28 
242351 5 
242359 6 
242365 35 
242399 151 
242403 7 
242414 24 
242423 4 
242443 106 
242450 1 
242464 2 
242623 1 
242626 118 
242645 109 
243407 1 
244224 39 
244472 32 
244650 30 
244658 215 
244791 5 
244816 14 
244850 3 
245010 34 
245039 16 
245106 2 
245163 475 
245384 75 
245400 24 
245460 94 
245525 26 
245571 14 
245733 3 
245823 8 
245835 17 
245843 48 
245981 15 
245994 45 
246009 16 
246010 43 
246016 24 
246022 4 
246023 66 
246025 120 
246026 151 
246027 6 
246029 19 
246043 3 
246065 37 
246070 5 
246090 29 
246093 12 
246110 47 
246127 53 
248665 33 
248788 6 
248810 4 
248828 3 
248846 43 
248892 136 
248926 24 
248953 51 
249030 74 
249204 48 
249365 1 
249537 42 
249543 3 
249753 9 
249760 2 
249769 6 
249803 11 
249809 18 
249823 5 
249839 20 
249844 9 
249847 16 
249851 10 
249867 48 
250321 41 
250639 33 
250790 25 
250831 13 
250948 92 
250987 7 
250991 267 
250999 14 
251000 4 
251006 36 
251010 9 
251026 140 
251077 14 
251092 3 
251921 2 
251947 2 
252175 1 
252477 3 
252484 5 
253084 1 
255357 3 
255822 2 
255836 1 
255856 60 
255866 11 
255873 5 
255881 46 
255883 2 
255895 4 
255897 4 
255898 7 
255923 25 
255929 10 
256040 62 
256070 70 
256137 9 
256214 231 
256223 97 
256235 23 
256253 22 
256262 10 
256395 6 
256404 31 
256509 9 
256585 75 
257671 1 
257789 55 
257834 31 
257898 118 
257905 50 
257973 3 
258121 31 
258124 1 
258125 3 
258222 262 
258494 2 
260320 4 
261082 40 
261483 3 
261496 20 
261509 1 
261553 19 
261824 8 
261873 60 
261882 390 
261905 3 
261908 1 
261912 3 
261913 41 
261917 13 
261928 9 
261936 2 
261945 109 
261952 42 
261953 4 
261973 70 
261983 2 
262038 32 
262648 12 
262653 13 
262656 12 
262661 1 
262663 3 
262665 2 
262685 19 
262725 7 
262731 5 
262734 14 
262737 6 
262751 7 
262772 2 
262776 4 
262862 57 
262912 134 
262938 36 
262941 20 
262944 9 
262973 1 
263118 34 
263124 10 
263127 41 
263389 37 
263476 10 
263620 61 
263657 72 
263837 64 
263977 1 
264416 3 
264438 318 
264476 37 
264789 280 
265356 135 
266199 11 
266429 4 
266574 8 
266586 56 
266722 35 
266729 27 
266732 6 
266964 10 
266988 8 
266999 20 
267003 35 
267015 148 
267023 48 
267098 25 
267106 15 
267114 5 
267121 37 
267132 8 
267137 13 
267144 45 
267174 2 
267175 19 
267178 75 
267182 20 
267193 8 
267196 2 
267207 8 
267210 30 
267310 15 
267313 43 
267329 2 
267351 6 
267405 49 
267412 17 
267414 318 
267416 31 
267418 15 
267420 59 
267422 11 
267423 61 
267425 40 
267437 77 
267443 33 
267477 107 
267483 17 
267984 61 
268150 43 
268182 82 
268191 12 
268347 14 
268524 80 
268538 12 
268553 3 
268576 71 
268995 30 
269079 36 
269189 19 
269192 2 
269518 46 
269609 32 
269958 3 
270727 27 
270934 104 
270949 1 
271853 12 
272003 140 
272011 1 
272097 74 
272242 78 
272379 14 
272429 5 
272434 11 
272457 6 
272464 3 
272473 13 
272483 17 
272486 3 
272490 2 
272493 9 
272494 158 
272496 5 
272509 9 
272562 7 
272566 132 
272578 4 
273678 3 
273680 1 
273723 1 
273752 6 
273770 2 
273784 1 
273811 14 
273844 13 
274087 5 
274509 5 
274675 11 
274736 6 
274740 5 
275127 4 
275555 6 
275620 137 
276105 6 
276244 5 
276407 1 
276600 54 
276605 2 
276606 46 
276611 573 
276622 21 
276629 6 
276632 1 
276675 57 
276676 51 
276677 1 
276678 1 
276685 110 
276692 6 
277763 3 
277789 3 
277790 17 
277847 26 
277903 19 
278087 85 
278258 2 
278274 5 
278726 7 
278729 5 
278927 2 
279022 60 
279167 193 
279173 1 
279198 12 
279289 15 
279602 5 
279632 13 
279699 1 
279954 75 
280104 4 
280108 2 
280182 2 
280250 1 
280255 3 
280275 4 
280290 1 
280292 3 
280295 10 
280301 3 
280313 46 
280315 1 
280326 296 
280328 36 
280329 11 
280335 15 
280338 50 
280366 6 
280381 2 
280397 9 
280410 1 
280460 27 
280511 20 
280521 12 
280613 22 
280623 12 
280634 3 
280644 271 
280817 15 
280882 1 
280941 26 
280943 17 
280983 1 
280989 21 
281004 42 
281082 8 
281111 85 
281299 12 
281302 16 
281323 49 
281334 1 
281339 4 
281358 2 
281387 28 
281404 2 
281421 22 
281430 68 
281441 150 
282403 24 
282918 14 
283407 35 
283413 53 
283455 10 
283456 4 
283459 1 
283502 3 
283507 10 
283510 68 
283520 49 
283555 6 
283562 11 
284678 6 
284688 4 
284691 1 
284699 3 
284702 20 
284710 27 
284779 2 
284913 1 
284914 79 
284965 8 
284978 3 
285022 3 
285159 2 
285189 31 
285198 44 
285204 18 
285278 9 
285476 16 
285573 20 
286011 18 
286125 11 
286171 1 
286346 2 
286631 29 
286673 13 
286879 103 
286885 2 
286889 2 
286896 58 
286916 122 
286929 1 
286941 18 
286975 33 
286978 7 
286988 5 
287275 280 
287603 11 
287680 186 
287939 1 
288293 3 
288301 8 
288497 1 
288953 3 
289057 18 
289120 28 
289148 1 
289200 1 
289232 2 
289462 27 
289540 1 
289546 5 
289555 7 
289563 10 
289573 32 
289601 1 
289645 8 
289841 10 
289856 19 
289867 11 
289884 22 
289898 97 
289912 6 
289918 36 
289936 106 
289944 12 
289960 320 
290129 140 
290136 86 
290221 39 
290225 4 
290260 3 
290313 1 
290353 1 
290357 56 
290365 46 
290508 5 
290526 54 
290657 91 
290710 1 
290714 1 
290739 11 
290827 2 
291039 11 
291059 291 
291078 4 
291090 22 
291130 4 
291131 10 
291146 2 
291462 44 
291467 69 
291479 34 
292126 1 
292177 1 
292275 14 
292778 5 
292932 2 
293132 16 
293159 2 
293463 117 
293502 6 
293520 12 
293550 8 
293554 13 
293558 51 
293563 4 
293617 6 
293620 53 
293626 36 
293641 8 
293650 15 
293658 10 
293661 23 
293781 3 
293821 7 
293836 4 
293992 4 
294312 3 
294366 78 
294378 14 
294394 5 
294415 8 
294470 151 
294984 114 
295057 24 
295245 7 
295426 26 
295895 22 
295915 42 
296048 23 
296073 18 
296250 149 
296270 11 
296317 2 
296325 69 
296504 3 
296510 2 
296534 2 
296831 107 
296835 15 
296837 1 
296840 20 
296859 84 
296865 128 
296869 23 
297161 15 
297171 128 
297185 8 
297187 25 
297198 24 
297218 26 
297258 45 
297265 13 
297266 1 
297281 8 
297296 44 
297390 2 
297433 10 
297463 5 
297491 5 
297595 4 
297625 25 
297650 6 
297666 106 
297692 2 
297696 149 
297805 19 
297813 33 
298153 7 
298234 7 
298254 18 
298315 40 
298428 2 
298579 30 
298622 2 
298625 3 
298688 5 
298744 28 
298766 9 
298794 10 
298797 8 
298800 18 
298803 2 
298808 6 
298835 2 
298850 4 
298853 1 
298885 2 
298893 98 
298898 2 
298901 3 
298916 284 
298977 1 
298985 4 
299007 7 
299050 21 
299073 22 
299084 2 
299114 35 
299124 1 
299180 11 
299199 2 
299337 1 
300351 1 
301444 119 
301677 4 
301717 7 
301870 167 
301876 46 
302043 38 
302102 16 
302103 14 
302104 1 
302114 42 
302127 143 
302132 2 
302170 49 
302175 103 
302182 49 
302219 70 
302332 1 
302374 33 
302409 23 
302598 1 
302614 1 
302621 51 
309356 2 
314131 1 
314736 10 
314760 1 
314766 104 
314826 1 
314860 5 
314977 179 
316090 2 
316092 1 
316243 55 
316246 26 
316269 21 
316275 1 
316286 83 
316338 148 
316344 4 
316352 352 
316390 4 
319797 71 
319842 5 
319853 2 
319972 18 
319992 38 
320023 15 
320036 16 
320042 9 
320057 18 
320065 1 
320069 61 
320101 3 
320112 28 
320120 3 
320144 5 
320316 80 
320494 21 
320768 50 
320927 19 
321822 4 
321877 50 
322188 1 
322363 17 
322544 4 
322974 43 
323167 3 
323175 40 
323212 9 
323217 17 
323261 2 
323271 109 
323293 2 
323360 14 
323417 24 
323449 72 
324070 6 
324197 3 
324264 38 
324452 58 
324565 24 
324573 100 
324581 232 
324586 81 
324604 118 
324608 4 
324634 30 
324635 6 
324645 7 
324653 162 
324821 23 
325308 16 
325317 3 
325447 113 
325449 2 
325450 4 
325512 148 
325518 1 
325521 6 
325662 13 
325674 1 
325702 1 
325752 2 
325983 2 
326151 3 
326527 55 
326546 8 
326691 1 
328142 7 
328173 13 
328182 2 
328199 204 
328203 18 
328209 40 
328224 3 
328229 34 
328254 25 
328269 1 
328350 3 
328549 46 
328753 79 
329048 102 
329521 2 
329551 14 
329573 166 
329645 16 
330010 1 
330019 71 
330025 14 
330169 9 
330194 8 
330223 18 
330230 2 
330264 47 
330271 4 
330273 77 
330283 11 
330418 89 
330525 15 
330763 2 
331244 26 
331592 88 
331791 167 
331948 5 
332005 38 
332144 72 
332162 43 
332192 3 
332213 40 
332224 27 
332232 20 
332242 1 
332248 1 
332411 3 
332544 1 
332594 6 
332730 4 
332905 4 
332926 1 
332992 3 
333010 4 
333021 14 
333041 19 
333129 9 
333655 5 
333694 4 
334370 2 
334495 6 
335064 186 
335288 3 
335298 111 
335306 5 
335576 43 
335705 2 
335745 59 
335770 5 
335774 2 
335778 10 
335784 1 
335790 58 
335954 12 
336010 1 
336017 27 
336165 45 
336201 9 
336202 29 
336205 45 
336211 39 
336216 128 
336249 37 
336259 54 
336263 80 
336264 2 
336267 323 
336285 15 
336287 6 
336304 12 
336430 1 
336436 19 
336471 45 
336751 3 
336920 11 
337130 8 
337267 29 
337509 63 
337534 21 
337702 1 
337743 84 
337925 8 
337942 14 
337954 4 
338137 12 
338281 1 
338294 9 
338305 27 
338594 17 
338973 98 
339395 2 
339424 7 
339532 55 
339599 9 
339656 5 
339676 13 
339706 5 
339726 4 
340027 20 
340402 125 
340535 101 
340595 339 
340783 1 
341073 13 
341081 3 
341207 1 
341244 3 
341395 14 
341498 3 
341547 18 
341573 10 
341574 8 
341582 8 
341593 189 
341646 87 
341654 1 
341659 54 
341680 2 
341702 21 
341722 30 
341875 13 
341975 17 
341983 1 
341985 26 
341993 11 
342118 208 
342189 173 
342206 19 
342216 5 
342432 18 
342625 1 
342700 19 
342892 2 
343452 249 
343516 16 
343598 179 
344034 10 
344113 56 
344129 2 
344184 42 
345682 1 
345727 5 
345729 1 
345756 3 
345769 157 
345995 22 
348675 5 
349259 4 
349267 8 
349282 5 
349299 23 
349375 30 
349393 23 
349480 6 
349484 3 
349485 4 
349498 1 
349502 1 
349507 1 
349529 33 
349540 54 
350056 2 
350513 10 
350651 8 
350914 1 
351076 13 
351828 2 
351981 73 
351988 177 
352388 13 
352452 22 
352537 12 
352546 16 
352574 4 
352676 1 
352831 191 
352948 256 
352957 1 
352958 16 
352975 148 
353137 16 
353437 21 
353441 309 
353445 17 
353446 3 
353450 15 
353460 68 
353502 232 
353514 12 
353522 2 
353526 36 
353528 10 
354576 14 
354633 1 
354659 30 
354689 6 
354697 10 
354708 1 
354711 3 
354722 7 
354730 3 
354732 3 
354758 50 
354772 12 
355077 41 
355145 2 
355283 63 
355418 4 
355422 3 
355453 24 
355595 12 
356243 13 
356249 3 
356250 14 
356309 4 
356332 11 
356343 19 
356483 8 
356553 20 
356713 7 
356869 55 
356935 3 
357065 42 
357123 27 
357392 3 
357496 24 
358039 226 
358045 1 
358210 118 
358223 8 
358231 42 
358235 2 
358237 1 
358243 52 
358250 4 
358260 8 
358267 65 
358283 1 
358293 30 
358336 28 
358464 4 
358514 3 
358631 23 
358639 1 
358654 1 
358673 54 
358821 39 
358906 11 
358973 31 
359227 13 
359243 1 
359344 4 
359456 5 
359475 50 
359835 1 
359841 76 
359919 2 
359940 5 
360090 12 
360506 2 
360689 104 
360696 49 
360719 15 
360724 2 
360728 324 
360730 5 
360734 47 
360797 15 
360804 19 
360817 21 
360829 1 
360851 28 
361175 66 
361340 2 
361343 1 
361355 1 
361637 153 
361653 2 
361658 151 
361788 42 
361798 75 
361803 57 
361814 2 
361828 1 
361840 2 
361845 25 
361857 8 
361865 1 
361879 1 
361882 5 
361953 29 
361964 4 
361974 2 
362275 60 
362555 8 
362796 4 
362995 106 
364293 1 
364297 1 
364309 26 
364321 1 
364342 5 
364365 14 
364394 4 
364409 86 
365117 14 
365459 4 
365570 167 
365587 154 
365685 44 
366342 5 
367034 1 
367546 58 
367701 24 
367983 8 
368052 11 
368065 36 
368132 2 
368176 18 
368203 14 
368243 64 
368294 6 
368479 120 
368604 2 
368607 114 
368627 76 
368751 68 
368770 9 
368818 51 
368981 57 
369006 1 
369092 17 
369871 45 
369905 7 
369906 24 
369908 51 
369917 31 
369918 10 
369925 122 
369948 38 
369971 14 
369974 24 
369977 156 
370151 50 
370278 41 
370711 4 
370735 5 
371395 44 
371433 1 
371459 15 
371467 7 
371488 6 
371549 8 
371644 6 
371664 1 
371693 10 
371699 16 
371707 9 
371716 2 
371735 93 
371748 1 
372279 1 
372362 32 
372435 5 
372617 1 
372663 56 
373002 12 
373044 8 
373289 12 
373307 46 
373534 35 
373682 13 
373727 7 
373807 91 
373887 3 
374134 56 
374279 15 
374299 3 
374471 1 
374491 75 
374514 132 
374604 29 
374608 2 
374612 58 
374841 29 
374921 1 
374947 35 
374974 2 
375025 1 
375063 33 
375078 3 
375082 57 
375097 24 
375106 1 
375120 6 
375135 17 
375140 2 
375142 17 
375173 346 
375178 45 
375206 75 
375219 12 
375254 10 
375262 1 
375271 49 
375275 56 
375279 167 
375284 28 
375309 60 
375320 248 
375323 2 
375379 69 
375384 2 
375386 16 
375389 23 
375393 195 
375422 2 
375429 4 
375431 13 
375443 15 
375476 14 
375494 1 
375502 1 
375535 1 
375596 2 
375643 71 
375662 1 
375858 118 
376034 25 
376232 54 
376777 26 
376972 3 
376993 1 
377069 2 
377260 28 
377279 108 
377300 13 
377453 7 
377463 16 
377602 7 
377658 33 
377787 20 
377827 32 
377829 53 
377833 4 
377840 20 
377873 4 
377879 24 
377916 9 
377929 2 
377936 5 
377954 74 
378087 4 
378262 62 
378573 10 
378612 27 
378654 1 
378749 1 
378796 26 
378841 1 
378886 16 
378945 2 
379110 282 
379247 1 
379270 14 
379566 116 
379591 15 
379605 1 
379607 3 
379636 79 
379641 1 
379651 10 
379669 113 
379694 1 
379702 65 
379722 8 
379912 23 
380045 18 
380082 1 
380357 3 
380368 234 
380382 3 
380386 2 
380410 83 
380431 50 
380440 1 
380487 8 
380492 59 
380607 2 
380662 27 
380666 25 
380832 4 
380956 25 
380965 57 
380976 78 
381137 46 
381144 1 
381167 3 
381327 4 
381347 21 
381367 4 
381385 5 
381388 20 
381397 11 
381440 3 
381445 31 
381450 28 
381453 1 
381459 3 
381482 14 
381496 2 
381639 2 
381818 16 
381846 1 
381848 63 
381853 38 
381866 125 
381873 1 
381899 255 
383159 102 
383170 100 
383188 83 
383198 107 
383224 1 
383256 121 
383264 1 
383290 1 
383303 13 
383311 137 
383378 6 
383527 2 
383893 41 
384021 2 
384290 1 
384459 9 
384541 1 
384551 2 
384558 3 
384566 8 
384616 13 
384637 1 
384644 1 
384653 2 
384718 38 
384832 183 
384852 62 
384961 1 
384989 43 
385007 1 
385016 6 
385208 3 
385272 14 
385695 26 
385885 5 
386104 1 
386190 1 
386193 26 
386221 65 
386241 1 
386476 13 
386618 36 
386818 1 
386822 17 
386842 23 
386974 3 
387017 2 
387033 12 
387039 6 
387047 23 
387051 14 
387128 10 
387135 3 
387151 7 
387780 38 
387835 27 
388288 19 
388310 3 
388345 62 
388438 42 
388479 37 
388627 62 
388633 98 
388788 147 
388804 18 
388820 1 
388824 11 
388829 18 
388847 12 
388852 171 
388858 6 
388864 27 
388871 36 
388938 1 
389066 1 
389076 68 
389213 10 
389253 1 
389832 12 
389871 13 
389877 8 
390055 1 
390111 1 
390115 4 
390118 11 
390176 56 
390184 90 
390210 91 
390214 16 
390252 33 
390413 140 
390552 3 
390591 45 
391179 2 
391467 30 
392013 30 
392277 12 
392437 1 
393063 18 
393090 17 
393198 47 
393304 114 
393338 8 
393352 8 
393368 5 
393370 98 
393375 29 
393382 54 
393390 8 
393392 157 
393401 28 
394275 22 
394443 5 
394458 2 
394523 4 
395332 7 
395476 28 
396037 2 
396218 70 
396336 18 
396406 8 
396544 48 
396661 4 
396865 227 
396871 74 
396872 25 
396880 13 
396887 76 
396917 110 
397054 10 
397096 5 
397097 10 
397138 7 
397151 1 
397161 11 
397164 26 
397170 27 
397182 24 
397294 40 
397307 20 
397594 9 
397657 56 
397697 12 
397939 173 
398078 16 
398086 20 
398160 21 
398707 2 
398817 11 
398874 14 
398880 43 
398998 1 
399232 3 
399277 5 
400038 67 
400276 21 
400363 44 
400374 16 
400709 64 
400730 37 
400834 13 
400844 17 
400863 6 
400866 25 
400895 32 
400900 3 
400955 17 
401002 5 
401020 58 
401030 15 
401081 92 
401082 35 
401090 38 
401104 54 
401182 1 
401240 1 
401250 94 
401271 6 
401273 1 
401284 191 
401288 2 
401431 5 
401454 3 
401667 1 
401951 39 
402058 33 
402111 18 
402140 19 
402551 10 
402571 42 
402577 10 
402616 1 
402725 5 
402731 18 
402825 91 
402831 23 
402872 6 
402874 43 
402878 152 
402888 1 
403078 1 
403230 67 
403733 24 
403926 26 
403935 1 
403946 51 
403953 7 
404283 48 
404749 16 
404927 102 
404979 1 
405170 2 
405441 44 
405519 1 
405544 6 
405989 45 
406176 20 
406208 1 
406546 127 
406837 36 
406852 45 
406867 54 
406872 1 
406875 5 
406883 14 
406886 30 
406891 190 
406915 96 
406938 56 
406985 39 
407787 21 
407838 4 
408649 6 
408747 1 
409675 7 
410158 390 
410169 1 
410249 12 
410344 60 
410345 65 
410346 2 
410468 13 
410495 44 
410526 24 
410675 2 
410731 12 
410903 7 
410907 15 
410909 76 
410916 4 
410921 12 
410924 3 
410949 24 
410970 1 
411020 13 
411026 17 
411212 1 
411217 3 
411524 11 
411586 29 
411769 6 
411790 64 
412318 25 
412434 41 
412486 1 
412585 8 
412714 8 
412844 13 
412869 17 
413210 174 
413234 2 
413396 6 
413761 243 
414128 67 
414182 3 
414301 74 
414424 25 
414844 1 
415592 24 
415640 11 
415909 18 
416226 6 
417371 33 
417379 8 
417382 81 
417412 41 
417421 65 
417427 35 
417440 84 
417600 48 
417610 2 
417633 108 
418475 15 
418610 5 
419094 9 
419519 57 
419935 9 
419943 1 
419951 5 
419956 7 
419961 30 
419989 14 
419997 5 
420083 31 
420137 1 
420146 33 
420160 12 
420211 13 
420215 5 
420218 53 
420229 7 
420237 1 
420251 4 
420344 1 
420434 4 
420567 1 
421061 4 
421072 58 
421150 16 
421292 6 
421516 16 
421829 14 
422153 2 
422280 69 
422324 7 
422332 44 
422483 3 
422491 38 
422508 213 
422512 38 
422515 33 
422524 1 
422532 11 
422540 32 
422579 6 
422582 36 
422598 50 
422601 3 
422607 3 
422613 16 
422629 16 
422631 47 
422639 39 
422642 9 
422650 52 
422651 7 
422652 46 
422655 6 
422660 36 
422679 56 
422713 28 
422719 139 
422721 16 
422722 2 
422726 23 
422761 18 
422768 13 
423206 3 
423352 2 
423623 26 
423632 8 
423644 16 
423647 1 
423652 14 
423664 14 
423685 30 
423868 4 
424684 21 
424736 20 
428501 2 
428643 27 
429122 19 
429363 39 
429377 4 
429514 6 
429596 20 
429611 8 
436918 2 
437072 1 
437088 2 
437091 2 
437104 59 
437108 17 
437109 45 
437155 3 
437158 11 
437163 46 
437164 9 
437165 1 
437170 1 
437173 97 
437177 20 
437181 105 
437189 1 
437190 13 
439144 19 
439145 122 
439164 30 
439178 1 
439192 12 
439197 8 
439206 71 
439210 4 
439231 25 
439240 9 
439249 158 
439251 7 
439259 26 
439726 63 
439990 1 
440165 13 
440270 106 
440312 49 
440333 83 
440340 7 
440579 1 
440638 10 
440791 1 
440803 53 
441637 2 
441806 23 
441836 14 
441847 43 
441945 10 
441998 5 
442016 2 
442054 24 
442058 13 
442062 82 
442081 23 
442099 1 
443411 5 
443585 2 
443603 1 
443606 36 
443611 7 
443614 1 
443685 1 
443690 1 
443722 7 
443734 2 
443742 6 
445367 15 
445453 3 
445510 433 
445546 26 
445593 32 
445603 5 
445609 4 
445655 23 
446480 12 
447234 6 
447328 35 
447331 1 
447350 5 
447550 9 
447719 12 
448094 37 
448129 11 
448133 34 
448142 79 
448185 47 
448210 14 
450721 4 
450751 35 
450754 7 
450765 84 
450773 2 
450779 19 
450786 1 
450797 24 
450802 2 
450803 7 
450865 1 
450929 66 
450934 27 
450937 5 
450960 18 
450964 37 
450991 45 
451025 34 
451033 6 
451053 6 
451072 4 
451093 67 
451154 6 
451184 11 
451456 2 
451507 1 
452001 28 
452521 3 
452716 82 
452754 1 
452766 20 
452775 10 
452782 56 
452787 57 
452801 98 
452834 27 
452843 17 
452872 45 
452913 41 
453012 23 
453017 23 
453047 45 
453060 10 
453203 2 
453427 40 
453545 18 
453621 2 
453669 59 
453818 35 
453828 36 
454005 73 
454010 12 
454017 16 
454038 5 
454041 4 
454051 22 
454068 47 
454072 1 
454077 72 
454082 6 
454088 80 
454126 107 
454258 1 
454270 38 
454273 60 
454513 156 
454529 10 
454748 23 
454758 1 
454792 4 
454818 1 
454848 45 
454994 7 
455047 3 
455197 11 
455255 1 
455456 1 
455481 41 
455509 1 
455629 36 
455707 19 
455788 3 
455898 45 
455913 11 
455922 2 
455926 2 
455932 212 
456166 3 
456235 5 
456249 4 
456300 11 
456333 6 
456336 1 
456350 3 
456536 17 
456619 1 
456623 64 
456640 2 
456778 17 
457031 130 
457369 41 
457496 13 
457715 128 
457721 1 
457942 1 
458224 5 
458423 12 
458534 16 
458623 4 
458707 2 
458740 3 
458841 3 
459058 9 
459071 1 
459099 19 
459102 46 
459110 66 
459114 8 
459123 1 
459128 36 
459133 85 
459134 87 
459152 1 
459153 4 
459182 1 
459198 3 
459209 70 
459256 146 
461475 40 
461524 1 
461529 17 
461537 22 
461603 23 
461631 94 
461636 4 
461641 91 
461713 1 
462110 64 
462130 167 
462151 109 
462161 1 
462195 1 
462201 77 
462202 1 
462203 2 
462209 16 
462225 1 
462232 147 
462249 90 
462258 85 
462292 1 
462305 3 
462310 1 
462322 43 
462326 18 
462334 35 
462339 28 
462347 1 
462495 1 
462519 10 
462947 1 
462976 45 
462982 1 
463058 4 
463168 1 
463295 30 
463325 2 
463435 15 
463660 174 
463940 115 
463955 6 
463984 10 
464167 1 
464300 38 
464353 2 
464480 6 
464483 2 
464570 24 
464645 3 
464773 7 
464832 2 
464833 37 
464842 1 
464863 10 
464869 2 
464880 1 
465142 9 
465222 8 
465270 7 
465376 61 
465419 60 
465575 13 
465833 18 
465906 44 
466073 250 
466269 24 
466703 30 
466884 8 
466922 17 
466933 72 
466999 15 
467088 2 
467093 1 
467096 23 
467101 7 
467107 45 
467121 1 
467170 3 
467181 1 
467305 4 
467357 25 
467358 24 
467639 3 
467765 26 
467893 5 
467905 11 
468112 1 
468137 3 
468148 2 
468153 6 
468189 3 
468281 3 
468864 19 
468913 39 
468946 35 
469145 115 
469210 115 
469216 1 
469681 7 
469733 147 
469751 57 
469925 7 
469954 25 
469966 2 
470121 9 
470165 3 
470210 23 
470426 17 
470438 19 
470450 8 
470578 47 
470630 29 
470671 3 
470691 6 
470702 12 
470706 18 
470714 13 
470722 1 
470726 16 
470748 40 
470750 5 
470751 126 
470753 10 
470754 16 
470758 2 
470759 2 
470760 12 
470761 1 
470777 9 
470779 4 
470797 4 
470801 3 
470810 12 
470870 6 
472386 1 
472450 9 
472461 27 
472565 136 
472584 2 
472590 20 
472639 59 
472644 2 
472848 59 
473806 8 
473810 89 
474030 5 
474236 117 
474366 30 
474574 3 
474603 6 
474839 1 
474845 310 
474858 1 
474870 3 
474927 16 
474936 1 
475304 1 
475488 5 
475492 27 
475506 4 
475582 95 
475696 106 
475734 2 
475754 184 
475760 232 
475873 16 
475881 137 
480665 44 
480792 1 
480793 25 
480804 5 
480808 6 
480814 3 
480827 2 
480837 1 
480845 15 
480860 4 
480908 28 
480911 7 
480912 1 
480916 22 
480918 10 
480925 42 
480941 2 
481265 88 
483901 19 
483911 26 
483928 1 
483961 17 
483964 3 
483983 16 
484007 34 
484152 7 
484170 39 
484310 9 
484459 6 
484508 3 
484536 3 
484543 11 
484566 5 
484670 9 
484683 2 
484688 106 
484715 5 
484736 3 
484750 17 
484770 6 
486152 1 
486164 2 
486687 222 
486693 151 
486699 172 
486728 33 
487083 89 
487251 40 
487562 7 
487570 4 
487623 1 
487626 24 
487627 2 
487631 5 
487639 7 
487667 61 
487684 1 
487814 85 
487913 37 
487952 4 
488136 13 
488278 6 
488289 21 
488300 25 
488314 1 
488320 6 
488330 18 
488531 3 
488543 18 
490437 2 
490443 12 
490454 26 
490469 5 
490482 1 
490490 41 
490505 16 
490528 1 
490533 4 
490542 10 
490544 14 
490549 1 
490555 1 
490563 2 
490899 25 
491049 42 
491568 21 
491699 131 
491702 1 
491730 50 
491738 1 
491781 3 
491835 36 
491846 6 
493526 3 
493544 88 
493715 14 
496186 3 
496359 9 
496382 4 
496600 109 
496988 17 
497142 20 
497254 21 
497290 1 
497306 38 
497309 5 
497310 13 
497323 39 
497349 61 
497352 13 
497414 20 
497426 57 
497434 40 
497531 25 
497556 38 
497562 5 
497613 47 
497682 6 
497851 168 
497870 2 
497913 24 
498050 8 
498155 16 
498198 6 
498341 56 
498351 12 
498372 1 
498375 78 
498432 32 
498468 9 
498516 11 
498526 81 
498543 123 
498553 62 
498554 11 
498561 8 
498901 20 
498912 20 
498922 8 
498928 78 
498940 136 
498946 3 
498968 1 
498996 13 
498999 4 
499701 4 
501004 21 
501183 41 
501193 29 
501203 43 
501265 6 
501479 40 
501494 30 
501581 53 
501605 8 
501875 170 
501942 25 
502095 50 
502103 62 
502219 11 
502240 16 
502262 2 
502277 2 
502280 80 
502289 1 
502295 21 
502305 35 
502318 59 
502344 90 
502477 5 
502480 6 
502498 11 
502622 1 
502673 2 
502696 2 
502714 11 
502815 184 
503119 35 
503288 192 
503298 14 
503404 126 
503801 1 
503897 1 
504062 58 
504257 50 
504266 38 
504283 3 
504292 36 
504298 60 
504304 13 
504309 51 
504347 54 
504395 3 
505667 10 
505911 8 
505922 2 
506070 27 
506086 6 
506114 7 
506132 11 
506136 1 
506138 4 
506156 66 
506201 62 
506205 5 
506208 21 
506214 14 
506235 16 
506248 12 
506260 7 
506265 28 
506398 2 
507375 38 
508038 8 
508095 118 
508542 23 
508593 10 
508723 4 
508730 188 
508748 32 
508765 2 
508796 8 
508846 1 
508857 47 
508867 1 
508868 19 
508879 17 
509226 8 
509230 3 
509353 7 
511956 33 
511988 2 
512089 4 
512127 34 
512131 1 
512160 5 
512165 29 
512171 3 
512185 3 
512199 12 
512300 13 
512380 20 
512391 233 
512398 16 
512405 110 
512412 1 
512429 27 
512550 1 
512563 5 
512583 3 
512591 11 
512717 52 
512738 143 
512947 1 
513111 20 
513273 5 
513363 3 
513785 77 
513831 29 
513866 8 
513876 12 
513983 128 
514045 169 
514255 105 
514348 21 
514534 15 
514871 36 
515363 68 
515523 30 
515760 1 
515839 5 
515846 1 
516161 2 
516213 1 
516523 139 
516535 10 
516544 1 
516562 30 
516570 10 
516616 309 
516648 2 
516697 79 
516802 31 
516809 49 
516879 5 
516971 7 
516998 11 
517096 31 
517181 1 
517323 12 
517353 33 
517363 5 
517424 5 
517433 5 
517446 7 
517450 50 
517454 21 
517794 15 
518015 33 
518263 9 
518294 121 
518405 22 
518682 6 
518876 83 
519005 114 
519040 2 
519043 5 
519269 56 
519317 65 
519326 23 
519333 35 
519346 4 
519495 85 
519519 2 
519643 2 
519738 1 
519837 163 
519839 21 
519917 55 
520233 8 
520317 10 
520342 11 
520415 2 
520491 136 
520521 1 
521066 80 
521227 1 
521404 87 
521443 414 
521768 2 
522047 1 
522057 13 
522109 145 
522145 64 
522215 3 
522311 17 
522320 101 
522411 45 
522524 42 
522702 109 
522861 67 
522888 54 
522900 1 
522924 74 
522965 236 
522992 175 
523004 193 
523021 226 
523031 130 
523196 1 
523773 14 
523857 18 
524178 4 
524343 350 
524537 86 
524633 48 
524638 50 
524816 5 
525006 16 
525462 1 
526238 37 
526268 113 
526423 1 
526823 43 
526908 107 
526946 1 
527611 10 
527661 1 
527818 17 
527828 40 
527852 35 
527906 1 
528077 34 
528208 6 
528337 71 
528352 130 
528395 1 
528705 9 
528707 36 
528709 3 
528719 14 
528771 5 
528777 40 
528814 119 
528933 1 
528946 25 
528959 2 
529246 2 
529296 13 
529301 8 
529306 13 
529317 1 
529338 33 
529349 1 
529465 1 
530080 37 
530114 2 
530347 1 
530582 14 
530812 41 
531018 13 
531108 65 
531155 63 
531198 1 
531215 5 
531311 2 
531673 20 
531734 10 
532643 1 
532690 1 
532757 6 
534259 1 
534265 31 
534729 3 
540271 19 
540822 9 
540835 13 
540850 2 
540867 3 
541012 1 
541208 92 
541241 10 
541254 42 
541458 3 
541982 5 
542904 6 
543555 5 
543600 8 
543684 1 
548656 7 
548670 4 
548718 1 
548724 1 
548792 76 
549316 1 
549371 1 
549374 5 
549389 1 
549402 1 
549414 1 
549441 1 
549880 2 
550384 4 
550392 37 
551431 54 
551439 45 
551459 39 
551464 2 
551471 5 
551475 25 
551747 7 
551754 1 
551757 1 
553401 41 
553601 3 
553613 4 
553624 8 
553632 1 
553761 30 
553782 1 
553786 119 
553796 1 
553812 107 
553828 125 
553952 23 
553956 1 
553961 18 
553966 9 
553973 7 
553976 2 
554007 2 
554016 4 
554021 2 
554026 4 
554030 1 
554041 36 
554053 93 
554090 1 
554197 1 
554228 4 
554252 25 
554258 17 
554266 25 
554284 1 
554289 3 
554386 1 
554429 81 
554433 7 
554448 28 
554493 10 
554562 1 
554670 11 
554913 24 
555050 1 
555056 142 
555104 33 
555126 74 
555388 16 
555413 9 
555422 18 
555567 91 
555599 53 
555915 142 
555934 94 
555939 36 
556075 2 
556086 1 
556091 16 
556129 3 
556180 1 
556203 20 
556219 1 
556348 2 
556384 23 
556391 1 
556485 45 
556525 114 
556609 92 
556619 53 
556708 3 
556717 1 
556730 6 
556738 7 
556751 2 
556817 26 
556979 1 
560526 1 
variableStep chrom=chrIX
16025 1 
16037 1 
16047 35 
16060 44 
16075 33 
16078 28 
16084 1 
16089 19 
16106 101 
19640 78 
19817 2 
20012 2 
20235 2 
20705 2 
20850 26 
20863 3 
20868 4 
21088 2 
21561 3 
21700 1 
21711 114 
21719 107 
21727 41 
21730 13 
21772 42 
21777 4 
21803 5 
21809 15 
22072 57 
22083 9 
22094 9 
22346 1 
23921 2 
24160 4 
24295 9 
24342 7 
24354 16 
24461 1 
24631 1 
26263 30 
26593 91 
26599 1 
26630 43 
26740 98 
26792 37 
26805 7 
26819 33 
26831 4 
27014 16 
27027 3 
27066 4 
27108 4 
27157 6 
27174 36 
27180 2 
27210 360 
27388 4 
27421 31 
27579 5 
27583 3 
27676 30 
27802 4 
27811 7 
27822 2 
27847 6 
28075 1 
28261 28 
28305 65 
28340 3 
28357 18 
28380 19 
28418 10 
28601 3 
28607 15 
28630 5 
28679 33 
28760 4 
28774 64 
28784 1 
28795 62 
28803 31 
28804 16 
28812 19 
28852 58 
28855 43 
28877 32 
28880 12 
29032 3 
29317 50 
29373 2 
29386 5 
29456 69 
29515 92 
29531 14 
29542 5 
29584 420 
29677 17 
29842 85 
30220 1 
30221 14 
30296 5 
30363 1 
30550 61 
30635 30 
30743 14 
30757 40 
30844 126 
30845 30 
30847 1 
30853 100 
30859 13 
30911 5 
31055 65 
31083 104 
31186 5 
31196 1 
31197 1 
31202 17 
31223 6 
31231 280 
31259 5 
31284 16 
31392 62 
31418 60 
31424 11 
31458 53 
31467 7 
31577 6 
31630 6 
31962 1 
32093 9 
32283 201 
32525 36 
32824 54 
32835 3 
32838 37 
32850 10 
32987 148 
33011 5 
33014 94 
33027 17 
33029 39 
33030 135 
33031 5 
33071 2 
33097 14 
33103 116 
33108 34 
33123 21 
33125 6 
33128 1 
33130 92 
33142 44 
33286 81 
33295 15 
33411 1 
33423 8 
33689 1 
33713 42 
33719 10 
33764 207 
33859 113 
33896 1 
33977 1 
34371 148 
34376 10 
34383 50 
34459 4 
34531 3 
34811 7 
34850 3 
34875 4 
35031 2 
35042 11 
35053 1 
35067 48 
35077 5 
35081 82 
35092 28 
35102 3 
35109 73 
35110 20 
35112 97 
35113 5 
35268 10 
35278 16 
35520 6 
36056 39 
36064 18 
36073 1 
36103 53 
36106 2 
36172 47 
36178 174 
36180 8 
36295 40 
36302 1 
36321 49 
36442 51 
36454 64 
36460 33 
36475 134 
36537 7 
36563 6 
36566 1 
36573 48 
36632 2 
36692 2 
36708 12 
36729 2 
36737 2 
36740 13 
36766 56 
36773 67 
36829 15 
36848 3 
36867 73 
36913 5 
37028 11 
37040 103 
37066 38 
37080 13 
37101 59 
37106 3 
37134 1 
37144 97 
37195 28 
37318 2 
37335 23 
37343 5 
37521 81 
37532 1 
37583 195 
37728 11 
37948 52 
37954 1 
37991 26 
37994 1 
38240 6 
38341 3 
38588 87 
38866 91 
39249 8 
39273 4 
39300 5 
39315 3 
39340 5 
39361 5 
39366 3 
39384 4 
39392 6 
40222 64 
40238 7 
40300 23 
40482 41 
40500 28 
40610 5 
40709 2 
40743 12 
40764 12 
41084 66 
41202 38 
41235 46 
41247 11 
41416 1 
41619 102 
41722 134 
41755 1 
41774 46 
41777 81 
41936 2 
41950 45 
42279 91 
43977 1 
44026 15 
44154 2 
44368 22 
44407 1 
44501 12 
44884 35 
44933 6 
45083 37 
45104 4 
45250 3 
45598 4 
45657 1 
45971 28 
45987 4 
45998 21 
46018 70 
46056 10 
46059 14 
46098 27 
46104 2 
46107 1 
46110 43 
46118 31 
46478 37 
46490 18 
46634 51 
47119 16 
47400 78 
47449 42 
47576 5 
47610 6 
47622 76 
47630 3 
47807 1 
47832 1 
47838 35 
47939 1 
48020 80 
48026 116 
48032 5 
48063 9 
48191 2 
48237 91 
48245 13 
48251 105 
49187 77 
49409 63 
49878 24 
50213 9 
50239 8 
50264 5 
50517 4 
50564 53 
50737 108 
50894 23 
51205 2 
51357 2 
51399 11 
51435 2 
51499 67 
51592 7 
51808 1 
51968 22 
52014 35 
52425 69 
52546 40 
52758 7 
52803 53 
52843 34 
53024 179 
53117 52 
53260 2 
53451 116 
53455 53 
53465 6 
53613 36 
53618 54 
53635 24 
53662 1 
53801 9 
53821 6 
53841 5 
53844 1 
53852 5 
53857 22 
53865 16 
53902 2 
53908 96 
53910 2 
53930 62 
53938 37 
53976 21 
53994 11 
54052 3 
54139 15 
54154 13 
54170 25 
54208 1 
54274 6 
54313 48 
54374 17 
54425 1 
54438 123 
54475 3 
54515 4 
54614 10 
54639 1 
54726 90 
54744 23 
54802 14 
54896 6 
54921 3 
54942 80 
55044 3 
55064 16 
55072 4 
55079 1 
55147 11 
55352 8 
56249 17 
56260 2 
56292 11 
56305 2 
56417 1 
56418 4 
56462 86 
56466 6 
56468 60 
56637 9 
56675 10 
56830 1 
56844 11 
56867 28 
57070 34 
57071 13 
57072 1 
57239 23 
57273 39 
57348 24 
57470 1 
57638 7 
58448 34 
58543 7 
58581 1 
59958 22 
60181 10 
60627 33 
60728 5 
60869 8 
60907 1 
60909 40 
60915 7 
60927 51 
60955 88 
60965 3 
60987 54 
60996 43 
61112 97 
61147 1 
62453 3 
62462 10 
62660 55 
62680 2 
62820 3 
62825 2 
62835 12 
62844 87 
62854 27 
62920 19 
63076 6 
63114 51 
63276 53 
63331 5 
63440 1 
63448 3 
63517 2 
63535 285 
63684 10 
63814 188 
63857 152 
63989 281 
64195 13 
64311 100 
64336 54 
64718 10 
64812 46 
65515 68 
65649 1 
65748 188 
66216 24 
66386 6 
67959 11 
68051 77 
68061 22 
68241 2 
68255 19 
68265 153 
68271 3 
68301 2 
68609 2 
69711 1 
69746 5 
69749 15 
69754 4 
69773 22 
73692 2 
73693 75 
73705 6 
73841 35 
73933 1 
73987 13 
74109 1 
74704 18 
74727 39 
75450 3 
75642 7 
75846 3 
75891 18 
76038 11 
76175 49 
76203 44 
76211 2 
76217 14 
76263 12 
76269 16 
76277 21 
76328 7 
76428 4 
77379 10 
77402 17 
77412 6 
77470 1 
77583 4 
77589 2145 
77787 8 
77926 32 
77929 69 
77932 39 
77948 3 
77962 4 
78129 1 
79369 1 
80099 5 
80173 1 
80185 1 
80295 3 
80336 2 
80606 58 
81792 1 
82979 144 
83113 43 
83121 52 
83151 52 
83154 27 
83199 31 
83207 26 
83209 12 
83216 11 
83227 1 
84894 1 
84945 4 
84968 5 
84976 12 
85046 15 
85050 9 
85071 14 
85128 1 
85226 29 
85263 26 
85394 2 
85429 3 
85549 2 
85609 1 
85743 57 
85756 15 
85801 4 
85978 12 
86005 27 
86011 27 
86043 8 
86047 2 
86055 10 
86272 1 
86680 8 
86941 71 
86944 1 
87187 15 
87328 5 
87337 28 
87398 40 
87472 36 
87787 6 
87849 144 
87994 13 
88031 88 
88075 2 
88505 4 
88714 1 
88784 30 
88820 1 
88832 42 
88840 13 
89031 5 
89150 2 
89349 1 
89606 38 
89772 2 
89801 27 
89809 24 
89814 5 
89824 20 
89872 4 
89877 33 
89891 112 
90039 7 
90043 16 
90193 127 
90229 1 
90595 96 
90598 1 
90609 14 
90926 6 
91082 54 
91511 31 
91747 9 
91833 65 
92528 8 
92687 14 
92708 208 
92753 50 
92862 14 
92927 22 
92937 1 
92952 3 
92955 6 
92960 20 
93067 4 
93106 1 
93110 29 
93120 1 
93150 3 
93188 1 
93257 1 
93276 144 
93311 1 
93330 30 
93448 25 
93452 1 
93457 11 
93461 162 
93463 24 
93474 31 
93485 167 
93499 101 
93525 16 
93535 20 
93621 21 
93827 16 
93883 9 
93985 3 
94056 1 
94945 1 
95028 5 
95101 1 
95457 57 
95517 5 
96174 3 
96446 31 
96492 78 
96504 2 
96507 272 
96514 1 
96515 53 
96524 9 
96529 138 
96562 63 
96588 68 
96592 36 
96599 36 
96761 10 
96781 31 
96800 139 
96808 57 
97215 23 
97239 8 
97256 2 
97310 1 
97313 16 
97316 2 
99515 23 
99523 35 
99532 11 
99560 1 
99565 3 
99581 1 
99584 27 
99871 34 
99888 17 
99947 22 
100060 5 
100202 19 
100360 8 
100508 11 
100580 11 
100582 6 
100584 22 
100590 32 
100597 2 
100617 23 
101254 21 
101350 38 
101557 41 
101996 136 
102091 158 
102176 54 
102351 208 
102358 172 
102361 14 
102366 28 
102369 36 
102372 32 
102373 13 
102377 8 
102383 24 
102393 26 
102410 3 
102453 76 
102564 65 
102572 32 
102576 23 
102577 105 
102582 127 
102586 12 
102603 1 
102607 5 
102622 28 
102627 14 
102732 338 
102772 11 
102779 14 
102786 54 
103027 8 
103330 11 
103348 1 
103539 4 
103794 1 
103910 20 
103921 3 
104118 3 
104220 5 
104652 13 
105956 1 
106186 8 
106257 1 
106509 42 
109888 1 
110931 1 
112770 36 
113023 1 
113255 46 
113367 51 
113380 141 
113385 8 
113390 59 
113394 38 
113399 18 
113404 49 
113410 75 
113464 7 
113467 17 
113477 14 
113500 128 
113677 22 
113687 9 
113850 11 
115118 11 
116868 6 
116898 13 
117029 2 
117530 1 
117721 1 
117734 2 
117741 4 
117745 3 
117829 3 
117837 2 
117851 1 
117868 4 
117874 10 
117899 17 
117951 2 
121608 1 
121649 19 
121668 17 
121673 48 
121675 5 
121680 34 
121708 2 
121709 330 
121710 3 
121711 3 
121736 12 
121742 45 
121791 94 
121813 1 
121840 7 
121856 8 
122192 6 
122214 3 
122238 76 
122242 7 
122249 1 
122250 88 
122252 4 
122253 48 
122263 35 
122291 60 
122298 30 
122300 250 
122307 18 
122320 35 
122327 1 
122335 72 
122343 9 
122355 1 
122356 57 
122405 11 
122424 33 
122540 7 
122559 22 
122567 10 
122715 67 
122738 40 
122840 15 
122999 1 
123035 3 
123537 34 
123634 37 
123682 8 
124125 50 
124412 1 
124746 3 
124773 5 
124965 33 
125376 134 
125471 25 
125613 36 
125756 72 
125804 85 
125971 12 
126007 5 
126011 18 
126032 395 
126042 43 
126047 1 
126048 32 
126050 1 
126057 1 
126060 5 
126084 6 
126105 11 
126113 5 
126115 115 
126116 47 
126154 1 
126164 20 
126555 4 
126962 1 
126975 1 
127106 112 
127121 7 
127234 31 
127249 42 
127255 50 
127266 5 
127307 1 
127324 5 
127327 1 
127328 21 
127332 18 
127336 1 
127353 58 
127357 5 
127364 1 
127561 16 
127778 18 
127811 57 
127849 15 
128089 57 
128134 20 
128852 22 
129023 1 
129081 7 
129089 39 
129105 1 
129162 1 
129270 306 
129294 81 
129516 69 
129566 6 
129576 54 
129651 20 
129657 1 
129864 28 
129938 1 
129968 20 
130005 186 
130013 2 
130025 18 
130117 1 
130131 1 
130164 96 
130174 3 
130223 73 
130231 144 
130243 3 
130247 5 
130273 12 
130291 1 
130305 13 
130313 124 
130316 3 
130544 15 
131312 2 
131543 22 
131585 2 
131638 71 
131835 18 
131872 2 
131882 1 
131896 34 
131905 181 
131972 1 
132037 1 
132076 12 
132093 4 
132100 1 
132116 21 
132188 7 
132235 4 
132239 6 
132243 8 
132259 6 
132264 1 
132376 11 
132436 31 
132442 1 
132493 22 
132718 56 
132765 202 
132803 192 
132822 16 
132878 8 
132886 131 
132984 20 
132994 12 
132997 13 
133103 18 
133164 66 
133224 33 
133319 2 
133481 4 
133541 73 
133714 2 
133765 23 
134046 73 
134059 77 
134069 5 
134096 72 
134121 13 
134154 3 
134181 51 
134186 2 
134192 19 
134194 1 
134361 21 
134364 41 
134386 1 
134610 7 
134677 22 
134685 2 
134698 6 
134794 23 
134817 2 
134824 2 
134836 17 
134924 45 
134977 5 
134994 9 
135005 101 
135160 1 
135196 9 
135343 32 
135390 9 
135401 13 
135418 22 
135560 60 
135594 9 
135695 97 
135726 4 
135940 3 
136051 8 
136064 6 
136076 8 
136135 4 
136144 21 
136151 79 
136278 7 
136348 1 
136862 1 
136880 161 
136898 5 
136904 26 
137449 6 
137670 36 
137835 5 
137872 3 
138056 39 
138561 1 
138731 79 
138741 45 
138884 64 
139063 2 
139212 5 
139274 3 
139278 1 
139295 29 
139323 2 
139333 11 
139357 4 
139358 24 
139367 3 
139375 40 
139389 17 
139393 15 
139395 4 
139401 4 
139405 2 
139408 1 
139459 31 
139527 5 
139533 112 
139539 112 
139543 10 
139546 3 
139605 59 
140472 1 
140620 4 
140947 9 
141028 2 
141260 1 
141416 7 
141635 1 
141761 9 
141803 115 
141818 2 
141921 29 
141971 3 
141985 27 
142188 19 
142192 22 
142198 3 
142346 32 
142369 94 
142393 174 
142603 35 
142646 18 
142656 1 
142667 21 
142674 88 
142676 2 
142685 13 
142688 1 
142729 6 
142744 1 
142750 169 
142781 136 
142787 5 
142806 39 
142815 4 
142821 55 
142823 7 
142824 2 
142834 4 
142856 15 
143248 1 
144108 2 
144237 27 
144423 5 
148779 38 
148930 1 
148939 1 
148945 2 
148947 1 
148981 1 
149030 28 
149224 1 
149864 28 
149899 85 
149902 3 
149914 4 
150055 35 
150106 55 
150115 5 
150121 26 
150129 49 
150139 46 
150317 9 
150349 7 
150356 15 
150375 4 
150393 14 
150404 17 
150407 6 
150451 24 
150458 8 
150502 27 
150599 2 
150645 3 
150649 26 
150763 98 
150806 60 
151024 6 
151145 20 
151190 130 
151398 1 
151401 6 
151410 118 
151455 73 
151488 71 
151502 57 
151519 6 
151522 39 
151536 33 
151662 3 
153223 4 
153413 2 
153678 2 
153761 1 
154720 14 
154809 34 
154825 3 
154949 36 
154954 1 
155111 3 
155114 19 
155124 49 
155270 92 
155283 76 
155303 40 
155320 20 
155330 34 
155384 1 
155702 8 
155740 1 
155867 10 
155883 22 
155887 2 
155968 2 
156089 7 
156845 6 
157145 21 
160280 32 
160283 3 
160284 49 
160285 3 
160293 3 
160298 39 
160320 2 
160328 25 
160353 17 
160360 25 
160372 196 
160389 38 
160408 16 
160411 1 
160413 14 
160524 16 
160611 8 
160619 130 
160662 10 
160760 6 
160807 13 
160863 25 
160998 119 
161009 14 
161012 9 
161131 39 
161163 8 
161329 93 
161466 4 
161527 212 
161629 75 
161642 20 
161695 14 
161710 151 
161767 2 
161844 2 
161878 6 
161886 44 
162525 30 
162906 50 
163172 1 
163221 7 
163795 4 
163932 8 
164064 2 
164254 129 
164260 18 
164346 3 
164846 200 
164986 34 
164999 3 
165127 335 
165343 69 
165662 2 
165671 37 
165816 9 
165846 18 
165980 24 
165996 1 
166016 61 
166031 14 
166034 107 
166054 6 
166065 31 
166073 137 
166075 2 
166080 74 
166084 47 
166162 30 
166223 6 
166237 33 
166250 93 
166253 1 
166256 186 
166257 104 
166262 1 
166263 4 
166264 158 
166265 1 
166270 16 
166288 274 
166304 50 
166749 9 
166855 44 
166858 1 
167489 3 
167499 4 
167532 27 
167672 47 
167694 101 
167757 125 
167765 57 
167777 131 
167794 32 
167996 1 
168000 44 
168168 11 
168172 1 
168423 36 
168644 1 
168702 84 
168725 1 
169335 10 
169804 8 
169805 1 
169814 2 
169815 1 
169825 12 
169837 11 
169840 31 
169845 70 
169851 2 
169859 81 
169862 5 
169869 8 
169876 2 
169913 96 
169918 29 
169919 3 
169921 91 
169931 53 
169937 87 
169950 44 
169956 49 
169964 14 
171584 48 
171590 57 
171619 3 
171625 65 
171626 8 
171969 1 
172160 8 
172170 24 
172381 50 
172510 1 
173103 5 
173193 23 
173226 3 
173435 1 
173672 1 
173676 2 
173678 78 
173688 1 
173695 273 
173708 12 
173720 1 
173732 29 
173742 35 
173786 5 
173793 9 
173804 64 
173805 8 
173817 59 
173918 3 
173944 3 
174034 1 
174135 3 
174631 3 
174634 3 
174943 3 
174952 36 
174959 1 
175116 48 
175121 69 
175123 2 
175124 16 
175126 2 
175130 21 
175137 1 
175145 55 
175148 31 
175246 12 
175460 16 
175548 58 
175561 18 
175564 1 
175618 16 
175660 16 
175764 46 
176118 17 
176149 17 
176171 185 
176248 2 
176255 80 
176774 37 
176963 13 
177046 32 
177075 11 
177148 15 
177154 15 
177204 3 
177292 1 
177440 1 
177481 9 
177493 8 
177509 17 
177527 16 
177536 28 
177542 11 
177554 5 
177566 17 
177594 42 
177607 38 
177611 54 
177679 1 
177849 1 
177855 2 
177876 148 
177946 78 
177952 2 
178014 15 
178031 162 
178098 20 
178152 52 
178180 106 
178296 1 
178933 114 
179457 47 
179583 4 
179800 7 
180154 9 
180158 15 
180280 18 
180288 62 
180304 5 
180315 23 
180326 66 
180330 22 
180332 37 
180339 18 
180340 134 
180355 142 
180365 23 
180368 20 
180371 23 
180400 5 
180516 15 
180775 20 
180817 17 
181253 1 
182156 11 
182188 138 
182200 29 
182212 102 
182247 12 
182263 19 
182328 21 
182404 202 
182567 51 
182864 23 
183192 55 
183231 6 
183234 5 
183242 26 
183248 24 
183273 16 
183290 1 
183295 38 
183307 137 
183688 38 
183693 23 
183699 64 
183707 49 
183712 62 
183727 36 
183739 51 
183745 20 
183747 58 
183905 5 
184061 17 
184064 6 
184281 1 
185038 13 
185310 9 
185441 52 
185678 48 
185773 24 
185837 40 
185890 36 
185977 50 
186036 9 
186090 170 
186381 30 
186392 5 
186586 29 
186608 1 
186700 2 
187259 4 
187543 12 
187735 1 
187743 1 
187746 1 
187751 37 
187753 2 
187771 5 
187776 3 
187779 2 
187787 1 
187795 2 
187857 46 
187861 2 
187884 3 
187903 1 
187910 4 
187925 18 
187987 15 
188058 12 
188078 58 
188086 2 
188138 16 
188174 1 
188220 88 
188245 102 
188268 117 
188290 41 
188378 18 
188411 1 
188692 12 
188703 57 
188721 52 
188876 30 
188903 187 
188910 65 
188911 38 
188914 121 
188915 75 
188916 2 
188924 26 
188932 21 
188935 3 
188944 17 
188959 57 
188970 25 
189106 18 
189131 77 
189135 12 
189143 32 
189168 90 
189329 19 
189341 3 
189373 5 
189768 34 
190016 1 
190055 179 
190254 71 
190318 54 
190326 22 
190332 6 
190633 109 
190801 7 
190818 5 
190836 3 
190857 5 
190927 139 
190967 95 
191010 7 
191021 24 
191065 14 
193254 29 
193270 39 
193288 1 
193291 24 
193294 14 
193299 15 
193352 30 
193359 13 
193360 57 
193368 4 
193372 11 
193376 117 
193378 194 
193386 146 
193413 660 
193424 107 
193701 21 
194026 2 
194747 3 
194792 9 
195051 1 
195106 77 
195149 6 
195279 6 
195331 3 
195409 8 
195469 52 
195503 18 
195706 1 
195710 1 
195713 26 
195862 23 
196168 58 
196305 27 
196355 2 
196360 3 
196363 1 
196374 88 
196394 8 
196436 1 
196439 3 
196694 1 
197056 3 
197210 1 
197329 1 
197379 2 
197515 4 
197622 8 
197686 28 
197692 315 
197693 1 
197700 39 
197703 529 
197706 19 
197713 48 
197716 2 
197721 1 
197722 6 
197723 21 
197724 5 
197726 3 
197727 1 
197741 32 
197745 6 
197747 67 
197763 51 
197764 2 
197770 2 
197800 13 
197812 221 
197981 41 
198040 15 
198211 1 
198499 3 
198698 12 
198972 14 
199294 2 
199326 22 
199403 5 
199429 25 
199479 16 
199488 1 
199497 11 
199501 2 
199508 22 
199509 1 
199520 96 
199527 13 
199535 1 
199538 2 
199543 5 
199551 14 
199552 2 
199564 2 
199569 7 
199743 41 
199860 21 
200002 5 
200015 1 
200079 84 
200127 59 
200151 122 
200180 21 
200193 48 
200203 1 
200227 37 
200230 1 
200281 55 
200440 10 
200494 11 
200571 20 
200580 250 
200586 1 
200589 12 
200592 10 
200602 100 
200722 5 
200761 36 
200844 1 
200852 8 
201210 26 
201301 6 
201305 6 
201341 6 
201655 37 
201936 3 
202086 10 
202098 68 
202116 10 
202122 13 
202128 9 
202132 4 
202135 1 
202144 140 
202167 6 
202188 6 
202195 3 
202200 19 
202261 74 
202405 38 
202470 55 
202608 19 
203332 19 
203337 51 
203376 18 
203382 18 
203391 2 
203400 16 
203443 18 
204701 2 
204767 27 
204781 16 
204822 58 
204845 10 
204857 4 
204886 14 
204956 17 
204979 1 
205047 81 
205048 6 
205049 1 
205080 10 
205091 2 
205839 1 
205947 2 
205961 26 
206553 23 
206563 39 
206580 68 
206583 19 
206752 3 
207095 3 
207103 10 
207415 1 
207427 235 
207518 2 
208353 10 
208363 2 
208984 6 
209022 1 
209163 25 
209327 2 
209410 45 
209443 100 
209503 10 
209523 23 
209647 79 
210057 1 
210068 1 
210683 2 
210715 1 
210756 40 
210759 43 
210763 6 
210771 101 
210774 2 
210779 26 
210786 48 
210790 17 
210796 26 
210800 23 
210807 1 
210830 13 
210920 5 
210934 7 
210994 2 
211112 5 
211231 3 
211874 10 
211886 18 
211893 18 
211897 81 
212058 18 
212063 103 
212067 48 
212068 1 
212073 29 
212078 540 
212089 16 
212129 1 
212131 5 
212139 1 
212142 1 
212150 3 
212302 4 
212306 5 
212370 1 
212371 28 
212392 48 
212397 4 
212399 36 
212418 1 
212421 5 
212441 2 
214706 10 
214726 1 
214749 21 
214772 5 
214774 28 
214775 2 
214782 3 
214785 14 
214786 6 
214787 7 
214788 1 
214792 2 
214841 37 
214854 16 
214866 2 
214872 9 
215139 6 
215303 12 
215317 57 
215320 49 
215350 403 
215571 56 
215702 121 
215716 3 
215875 26 
216040 10 
216043 142 
216046 26 
216052 1 
216053 5 
216055 39 
216059 42 
216060 28 
216064 28 
216107 23 
216114 5 
216123 65 
216134 17 
216165 3 
216172 6 
216219 19 
216458 16 
216476 48 
216487 15 
216496 21 
216497 1 
216540 7 
216561 43 
216576 4 
216586 60 
216594 21 
216602 103 
216604 122 
216605 2 
216609 25 
216612 15 
216622 56 
216624 207 
216669 1 
216791 16 
216926 18 
216957 1 
217127 10 
217268 1 
217303 87 
217376 1 
217475 1 
217642 10 
217826 17 
217828 298 
217921 4 
220783 12 
220788 5 
220803 20 
220811 1 
220819 1 
220826 5 
220834 30 
220835 6 
220840 36 
220883 48 
220895 5 
220901 67 
220910 1 
220919 195 
220936 12 
220954 1 
221134 1 
221186 4 
221284 31 
221455 12 
221502 39 
221664 190 
221677 138 
221691 46 
221815 1 
221824 47 
221880 154 
222096 117 
222114 30 
222144 19 
222164 2 
222243 276 
222282 1 
222290 19 
222314 96 
222399 30 
222473 2 
222650 140 
222675 42 
222688 30 
222691 1 
222694 13 
222699 42 
222712 1 
222734 8 
222742 43 
222743 18 
222746 1 
222750 10 
222755 3 
222761 9 
222764 7 
222810 14 
222817 4 
222849 5 
222854 13 
222870 117 
222983 188 
223055 41 
223142 13 
223150 25 
223377 198 
223421 70 
223517 2 
223635 6 
223670 4 
223766 79 
224171 4 
224432 4 
224800 17 
224816 2 
224921 70 
224967 7 
224979 15 
225205 1 
225259 7 
225473 6 
225484 1 
225492 27 
225669 9 
225711 1 
225717 7 
225897 42 
225904 87 
226044 9 
226104 109 
226127 16 
226135 38 
226170 4 
226218 20 
226334 1 
226338 12 
226343 3 
226344 3 
226355 71 
226369 29 
226371 110 
226375 35 
226387 3 
226448 66 
226457 8 
226620 3 
226821 28 
227043 45 
227151 3 
227471 2 
227554 3 
228000 13 
228545 60 
228676 39 
229378 95 
229688 20 
229715 14 
230075 1 
230099 36 
230116 6 
230146 5 
230148 5 
230185 1 
230302 58 
230437 2 
230688 11 
230851 67 
230953 1 
230994 28 
231196 26 
231204 4 
231217 23 
231229 25 
231237 97 
231249 35 
231258 8 
231264 15 
231267 3 
231273 47 
231279 47 
231284 14 
231293 5 
231308 3 
231323 1 
231341 35 
231430 5 
231442 4 
231523 23 
232411 10 
232485 11 
232489 5 
232520 30 
232531 12 
232536 1 
232540 7 
232568 7 
232570 15 
232590 14 
232621 1 
232640 3 
232650 2 
232665 1 
232726 12 
232729 1 
232762 22 
232767 1 
232770 1 
232773 52 
232875 4 
232881 68 
232882 32 
232886 26 
232919 88 
232928 5 
232940 1 
233064 20 
233091 3 
233260 8 
233310 33 
235537 4 
235568 3 
235583 45 
235602 34 
235604 2 
235622 9 
235644 113 
235651 9 
235662 4 
235759 11 
235810 2 
235819 19 
235825 5 
235834 12 
235848 1 
236163 9 
236202 4 
236547 79 
236663 47 
236711 35 
236865 1 
237175 1 
237181 34 
237246 53 
237333 2 
237346 14 
237515 4 
237718 71 
237785 3 
237864 162 
237876 2 
237881 12 
237882 7 
237888 175 
237896 7 
237914 3 
237921 5 
237924 1 
237927 23 
237932 20 
237940 9 
238102 1 
238280 63 
238339 30 
238365 3 
238489 2 
238544 7 
238768 111 
239156 2 
239584 20 
239623 60 
239677 3 
239802 7 
239851 2 
239916 1 
239922 154 
239950 26 
240087 54 
240270 1 
240448 11 
240598 45 
240619 3 
240955 23 
240972 1 
241000 33 
241009 17 
241015 18 
241029 51 
241065 2 
241066 1 
241079 36 
241089 4 
241238 14 
241252 1 
241328 6 
241376 1 
241386 12 
241532 161 
241649 1 
241706 2 
241839 7 
241848 19 
241864 35 
241869 25 
241875 67 
241878 1 
241881 48 
241888 6 
241894 3 
241895 90 
241899 109 
241900 35 
241903 155 
241904 7 
241916 34 
241971 1 
241977 46 
241981 12 
242001 32 
242138 28 
242190 2 
242328 18 
242350 36 
242454 5 
242487 9 
243803 4 
243812 145 
243831 1 
243835 1 
243845 85 
243854 7 
243861 122 
243887 1 
243891 14 
243900 17 
243907 34 
243915 3 
243923 60 
243928 10 
244500 46 
244513 1 
244553 1 
244565 1 
244567 20 
244577 43 
244599 1 
244635 4 
244651 34 
244656 4 
244832 6 
245478 35 
245610 72 
245616 46 
245626 27 
245631 12 
245645 10 
245656 1 
245663 3 
245669 7 
245670 263 
245679 93 
245683 2 
245685 6 
245690 79 
245693 5 
245701 3 
245728 2 
245731 8 
245795 32 
245855 7 
245901 138 
245921 3 
245953 35 
245993 1 
246001 3 
246043 5 
246195 7 
246200 61 
246204 53 
246210 1 
246291 1 
246608 2 
246616 1 
246626 14 
246703 1 
246739 28 
246860 21 
246929 15 
246939 17 
247097 21 
247108 51 
247118 4 
247151 40 
247163 2 
247351 11 
247354 1 
247432 8 
247481 107 
247495 59 
247503 12 
247506 14 
247528 7 
247549 2 
247563 1 
247623 47 
247626 1 
247639 189 
247675 33 
247695 150 
247750 1 
247762 76 
247778 114 
247780 5 
247788 242 
247789 1 
247792 4 
247795 306 
247843 4 
247885 13 
247955 112 
248047 151 
248117 3 
248236 6 
248288 22 
248366 55 
248382 42 
248426 2 
248516 8 
248552 9 
248600 1 
248601 47 
248606 53 
248613 6 
248616 1 
248624 57 
248636 2 
248638 49 
248645 5 
248652 2 
248676 7 
248703 36 
248716 15 
248733 20 
248760 2 
248783 3 
248784 12 
248852 17 
248881 4 
248886 28 
248977 34 
248983 1 
248989 13 
248992 9 
249001 8 
249037 6 
249070 14 
249093 13 
249151 33 
249158 17 
249163 10 
249196 15 
249204 12 
249221 3 
249222 67 
249286 5 
249294 11 
249298 7 
249349 53 
249394 59 
249444 37 
249461 2 
249466 62 
249479 4 
249480 9 
249487 1 
249599 1 
249727 49 
249809 142 
249818 4 
249830 96 
249840 3 
249893 78 
249923 33 
250220 20 
250240 28 
250315 2 
250381 31 
250430 75 
250487 34 
250537 20 
250590 53 
250631 1 
250813 12 
250982 11 
251172 71 
251207 2 
251227 5 
251254 9 
251265 5 
251286 43 
251293 4 
251398 4 
251401 14 
251480 18 
251707 15 
251793 9 
251803 87 
251824 132 
251891 53 
251892 5 
251899 2 
252038 39 
252097 18 
252137 35 
252154 41 
252186 25 
252254 1 
252255 1 
252434 62 
252446 29 
252495 63 
252500 1 
252586 15 
252891 87 
252998 2 
253117 2 
253129 24 
253168 55 
253213 81 
253254 44 
253285 2 
253310 10 
253316 62 
253340 2 
253396 3 
253400 1 
253474 48 
253490 75 
253498 28 
253682 2 
253709 1 
253718 89 
253727 29 
253973 20 
253991 6 
254113 1 
254121 2 
254160 6 
254165 23 
254171 3 
254173 1 
254185 4 
254210 11 
254215 3 
254221 4 
254228 19 
254243 9 
254249 8 
254252 1 
254265 45 
254288 22 
254385 23 
254424 5 
254471 1 
254491 205 
254547 55 
254605 75 
254613 28 
254636 2 
254637 71 
254649 31 
254654 194 
254660 13 
254679 20 
254684 25 
254690 26 
254700 117 
254704 2 
254720 1 
254726 67 
254736 1 
254740 30 
254781 17 
254788 133 
254795 3 
254822 77 
254837 68 
254854 1 
254855 5 
254861 105 
254876 20 
254924 1 
254954 9 
254968 64 
254994 7 
255026 15 
255126 2 
255189 7 
255295 10 
255318 69 
255762 2 
255842 43 
255886 4 
256029 1 
256046 3 
256081 1 
256091 10 
256135 151 
256159 20 
256190 1 
257214 12 
257229 2 
257244 7 
257462 15 
257590 26 
257602 3 
257627 52 
257749 12 
257759 5 
257761 12 
257778 1 
257780 53 
257790 2 
257800 2 
257810 92 
257811 2 
257817 1 
257821 9 
257846 152 
258197 19 
258218 1 
258255 1 
258352 10 
258371 17 
258383 39 
258394 3 
258397 74 
258406 1 
258408 17 
258410 19 
258422 42 
258428 42 
258429 113 
258433 93 
258437 2 
258438 8 
258474 117 
258475 86 
258483 291 
258491 178 
258515 37 
258525 59 
258526 2 
258561 1 
258624 2 
258631 100 
258648 35 
258649 1 
258666 203 
258676 7 
258706 5 
258708 36 
258710 6 
258713 3 
258717 6 
258735 38 
258737 4 
258744 61 
258773 3 
258893 1 
258954 8 
258973 3 
259422 86 
259490 57 
259585 37 
259613 84 
259630 4 
259702 10 
259785 59 
259848 7 
259869 42 
259902 1 
259937 1 
259970 3 
259994 5 
260018 42 
260023 42 
260047 5 
260059 5 
260088 1 
260110 1 
261005 9 
261006 11 
261009 6 
261015 5 
261017 9 
261033 5 
261082 12 
261091 6 
261098 7 
261100 5 
261101 8 
261106 4 
261109 3 
264937 20 
264946 9 
265003 1 
265014 4 
265146 24 
265175 216 
265239 51 
265431 24 
265572 6 
265678 84 
265824 15 
265858 1 
266606 16 
266779 31 
266809 1 
266815 36 
266868 33 
267246 1 
267271 56 
267311 46 
267592 2 
267631 30 
267668 20 
267773 2 
267828 2 
267839 69 
267890 30 
267898 7 
267943 3 
267959 2 
267982 12 
267990 52 
267994 14 
267995 1 
267998 7 
268009 28 
268045 51 
268053 21 
268058 34 
268065 1 
268066 5 
268068 72 
268072 1 
268076 127 
268091 60 
268099 9 
268102 1 
268109 160 
268113 45 
268116 1 
268117 87 
268126 72 
268131 47 
268150 11 
268208 213 
268256 3 
268264 96 
268269 3 
268279 142 
268308 70 
268349 3 
268399 33 
268459 10 
268492 22 
268502 24 
268528 103 
268537 68 
268545 15 
268551 13 
268564 24 
268587 1 
268590 14 
268593 82 
268609 127 
268725 2 
270584 35 
270723 5 
270752 25 
270753 16 
270764 7 
270777 12 
270783 26 
270784 17 
270789 4 
270792 18 
270796 1 
270800 8 
270819 1 
270820 3 
270823 23 
270830 5 
270839 1 
270862 4 
270881 1 
270933 19 
270939 1 
270945 15 
270968 39 
270982 91 
270990 27 
271045 5 
271053 2 
271059 4 
271193 18 
271230 289 
271565 143 
271578 56 
271650 445 
271832 51 
271865 148 
272052 58 
272199 11 
272379 55 
272732 1 
273018 4 
273070 3 
273178 1 
273764 74 
273770 26 
273897 16 
273917 4 
273930 19 
273940 7 
273959 58 
273971 19 
273978 1 
273992 64 
274006 41 
274047 1 
274165 21 
274294 1 
274466 52 
274470 6 
274674 3 
274814 57 
274944 3 
274949 1 
274967 2 
274981 1 
274982 1 
274987 135 
275014 44 
275025 2 
275037 8 
275059 3 
275068 3 
275071 21 
275080 3 
275195 7 
275199 11 
275244 2 
275385 79 
275496 44 
275502 2 
275542 27 
275699 62 
275728 1 
275888 344 
275893 12 
275992 9 
276004 98 
276043 1 
276198 197 
276204 16 
276329 5 
276346 118 
276357 11 
276361 11 
276372 4 
276379 9 
276387 22 
276389 1 
276390 72 
276401 42 
276423 11 
276426 81 
276434 70 
276442 57 
276454 15 
276461 1 
276465 1 
276474 19 
276482 25 
276623 17 
276640 16 
276792 79 
277103 5 
277144 6 
277256 23 
277442 20 
277614 7 
277633 1 
277650 20 
277685 43 
277694 8 
277832 130 
277954 9 
278044 3 
278118 82 
278130 2 
278139 1 
278251 1 
278277 2 
278299 10 
278318 8 
278361 49 
278701 91 
278711 20 
278713 26 
278730 28 
279226 115 
279277 238 
279409 8 
279437 1 
279546 12 
279712 4 
279754 55 
279942 2 
279958 4 
279960 2 
279987 6 
280022 1 
280072 36 
280236 4 
280344 3 
280420 1 
280564 18 
280573 3 
280660 3 
280687 3 
280976 6 
281251 21 
281375 15 
281551 3 
281658 10 
281810 42 
282115 7 
282351 14 
282443 2 
282942 10 
282946 2 
282961 8 
282972 10 
283051 10 
283209 37 
283439 1 
283530 2 
283565 9 
283609 1 
283722 25 
284088 55 
284318 11 
284366 28 
284454 21 
284591 18 
284611 75 
284621 104 
284637 30 
284645 17 
284929 176 
284957 2 
284963 9 
284968 3 
285300 16 
285308 2 
285328 4 
285334 24 
285345 1 
285375 19 
285383 21 
285387 14 
285392 1 
285397 92 
285401 3 
285406 45 
285412 17 
285416 6 
285423 6 
285426 2 
285429 14 
285461 1 
286094 53 
286218 17 
286256 1 
286395 172 
286536 28 
286586 15 
286688 3 
287183 61 
287207 80 
287443 34 
287549 95 
287624 2 
287630 5 
287741 2 
288170 31 
288590 1 
288872 15 
288882 10 
288893 5 
288914 31 
288939 13 
289033 2 
289054 18 
289070 14 
289072 28 
289088 1 
289098 24 
289099 1 
289100 1 
289103 1 
289105 21 
289111 15 
289115 3 
289162 18 
289165 16 
289169 7 
289176 82 
289180 81 
289185 22 
289187 17 
289193 125 
289194 1 
289195 19 
289198 52 
289201 2 
289211 13 
289382 11 
289505 37 
289819 13 
290132 113 
290140 32 
290147 2 
290153 95 
290159 33 
290169 41 
290170 23 
290182 177 
290191 100 
290207 63 
290223 14 
290225 15 
290227 95 
290430 9 
291624 19 
291631 9 
291656 169 
291662 79 
291675 1 
291775 2 
291816 14 
291827 18 
291838 19 
291847 14 
291859 40 
291860 15 
291861 28 
291866 13 
291876 6 
291886 108 
291892 1 
291915 3 
291923 5 
291929 23 
291932 1 
291938 1 
291940 20 
291948 10 
291954 16 
291955 1 
291959 14 
291964 47 
291976 1 
292161 2 
292299 27 
292337 1 
292378 54 
292384 72 
292389 11 
292393 47 
292404 43 
292411 11 
292412 9 
292422 67 
292425 27 
292430 22 
292464 2 
292465 39 
292471 1 
292585 9 
292591 41 
292597 2 
292604 1 
292606 28 
294864 2 
294977 2 
294995 1 
295219 9 
295393 326 
295410 31 
295480 63 
295505 22 
295581 52 
295602 30 
295800 5 
295903 5 
295917 8 
295992 1 
296006 3 
296038 26 
296189 15 
296294 14 
296297 1 
296613 8 
296717 14 
296719 60 
296836 18 
297246 4 
298394 1 
298667 8 
298806 5 
298887 9 
299301 21 
299581 3 
299798 6 
299995 17 
300102 35 
300124 66 
300130 3 
300136 43 
300139 20 
300140 47 
300147 83 
300148 20 
300150 15 
300155 97 
300157 12 
300162 31 
300168 354 
300203 6 
300209 10 
300212 26 
300217 120 
300256 1 
300277 13 
300279 54 
300280 12 
300281 2 
300282 1 
300379 97 
300400 30 
300404 8 
300511 6 
300554 6 
300704 9 
300753 21 
300761 16 
300881 23 
300895 9 
301036 3 
301050 3 
301056 5 
301256 32 
301283 4 
301400 24 
301406 92 
301428 13 
301443 22 
301455 122 
301460 15 
301463 10 
301464 2 
301508 55 
301518 17 
301521 16 
301524 235 
301529 3 
301530 3 
301533 2 
301536 6 
301654 247 
301660 1 
301677 49 
301694 8 
301720 48 
301797 1 
301821 60 
301884 97 
301896 83 
301902 1 
301920 1 
302024 1 
302170 2 
302366 5 
302503 29 
302527 1 
302533 11 
302539 2 
302547 26 
302727 109 
302843 28 
302854 4 
302880 21 
302888 4 
303204 1 
303213 4 
303473 34 
303520 6 
304188 19 
304192 3 
304197 86 
304200 50 
304203 11 
304211 51 
304222 15 
304226 10 
304240 134 
304243 2 
304246 23 
304256 12 
304260 19 
304263 6 
304271 40 
304279 157 
304313 22 
304477 105 
304667 91 
304698 4 
304750 23 
304774 2 
304801 9 
308011 55 
308028 49 
308032 12 
308033 6 
308039 40 
308040 5 
308044 18 
308055 131 
308086 10 
308110 9 
308116 28 
308242 8 
308276 17 
308613 33 
308626 61 
309193 28 
309232 44 
309280 1 
309285 14 
309298 80 
309307 46 
309310 3 
309316 204 
309319 24 
309320 1 
309322 94 
309337 91 
309340 16 
309380 12 
309388 1 
309479 37 
309504 2 
309516 26 
309524 25 
309526 5 
309545 37 
309639 2 
309670 5 
309746 1 
309836 1 
309841 363 
309870 7 
309973 14 
310024 11 
310226 214 
310270 376 
310487 2 
310491 6 
310499 70 
310513 3 
310517 5 
310524 82 
310526 22 
310527 4 
310534 5 
310538 10 
310540 1 
310541 3 
310542 12 
310549 1 
310550 4 
310551 2 
310571 13 
310759 4 
310840 60 
310884 16 
310896 23 
310904 5 
310905 40 
310907 3 
310910 2 
310919 15 
310971 30 
310975 14 
310977 72 
310978 5 
310979 187 
310980 22 
310981 160 
310984 61 
310985 1 
310991 92 
310992 5 
310995 48 
310996 114 
311002 121 
311013 109 
311022 143 
311050 165 
311053 44 
312542 22 
312649 1 
312651 2 
312662 4 
312664 23 
312673 13 
312675 5 
312684 46 
312686 3 
312694 13 
312698 16 
312735 25 
312766 23 
312774 1 
312775 10 
312783 1 
313740 19 
313858 3 
314922 2 
314927 1 
314930 79 
314936 74 
314942 37 
314947 120 
314951 15 
314957 4 
314963 19 
314985 220 
315016 17 
315020 181 
315021 185 
315022 35 
315023 69 
315029 83 
315041 55 
315049 13 
316119 15 
316290 2 
316295 20 
316310 13 
316313 9 
316314 34 
316316 14 
316319 1 
316326 14 
316328 51 
316329 6 
316334 67 
317990 1 
317997 9 
318026 252 
318059 73 
318066 14 
318074 26 
318085 1 
318091 107 
318121 76 
318141 124 
318159 82 
318198 4 
318229 56 
318260 120 
318283 1 
318289 349 
318308 9 
318323 3 
318335 43 
318360 64 
318367 8 
318447 2 
318493 38 
318565 27 
318580 274 
318637 2 
318653 12 
318694 87 
318698 102 
318709 89 
318714 12 
318744 80 
318812 5 
318813 145 
318914 18 
319186 1 
319496 20 
319947 21 
320155 117 
320283 4 
320312 2 
320347 17 
320386 21 
320412 19 
320436 112 
320488 38 
320525 3 
320587 61 
320590 6 
320626 3 
320685 7 
320727 62 
320738 76 
320739 25 
320749 114 
320769 260 
320778 102 
320779 19 
320790 36 
320797 123 
320903 1 
323568 1 
324445 2 
325831 124 
325839 30 
325844 8 
325850 4 
325854 21 
325857 73 
325860 8 
325861 56 
325863 197 
325867 345 
325868 93 
325870 25 
325871 24 
325878 1 
325883 97 
325898 2 
325930 146 
325937 1 
325954 24 
326048 6 
326053 1 
326210 43 
326221 1 
326417 79 
326479 52 
326569 1 
326580 1 
326705 43 
326750 20 
326837 2 
326866 35 
326905 140 
326915 36 
326924 3 
327146 40 
327458 29 
327610 3 
327629 3 
327651 12 
327673 15 
327788 1 
327819 82 
328163 30 
328234 1 
328274 20 
328320 3 
328468 9 
328535 8 
328576 20 
328672 60 
328858 13 
328863 59 
328866 2 
328881 2 
329092 45 
329142 34 
329177 8 
329234 133 
329244 1 
329266 67 
329483 2 
329583 2 
329648 5 
329832 4 
329966 1 
330012 9 
330063 13 
330231 4 
330240 3 
330259 1 
330408 1 
330411 7 
330414 1 
330433 13 
330449 13 
330463 37 
330470 15 
330484 8 
330497 14 
330550 23 
330567 6 
330581 12 
330595 11 
330619 3 
330624 2 
330628 5 
330650 177 
330667 80 
330684 4 
330694 7 
330700 90 
330871 6 
330987 7 
331103 46 
331116 150 
331225 112 
331300 25 
331436 1 
331744 23 
331783 3 
331800 1 
331804 30 
331833 67 
331846 40 
331892 5 
331940 10 
331942 157 
331954 1 
331975 3 
331976 14 
332097 5 
332098 9 
332143 100 
332188 62 
332236 1 
332280 87 
332452 3 
332582 1 
332617 10 
332625 14 
332629 3 
332634 11 
332639 6 
332660 69 
332667 101 
332728 7 
332818 74 
332822 107 
332830 27 
332944 42 
332956 24 
332963 5 
332977 2 
332984 1 
333031 50 
333033 198 
333057 1 
333102 15 
333122 164 
333198 1 
333219 21 
333226 30 
333252 33 
333262 2 
333267 60 
333277 47 
333285 184 
333291 60 
333298 30 
333304 22 
333316 14 
333319 90 
333321 9 
333374 17 
333382 62 
333385 27 
333390 42 
333396 5 
333399 3 
333404 58 
333414 15 
333416 117 
333427 7 
333446 9 
333574 58 
333581 6 
333584 3 
333657 1 
333716 41 
333760 31 
333837 3 
333879 52 
333914 90 
333946 1 
334020 1 
334068 8 
334137 77 
334155 4 
334203 15 
334205 8 
334341 32 
334348 10 
334358 12 
334377 11 
334381 4 
334513 6 
334527 18 
334536 2 
334571 6 
334697 2 
334699 13 
334701 6 
334702 97 
334705 4 
334707 3 
334728 4 
334735 2 
334739 60 
334750 2 
334754 2 
334755 54 
334758 607 
334761 54 
334767 26 
334787 4 
334792 44 
334797 29 
334798 132 
334807 1 
334813 98 
334816 45 
334940 16 
334976 49 
334979 23 
334983 3 
335033 59 
335457 4 
335470 1 
335786 5 
335805 15 
335906 37 
335947 52 
335955 10 
335959 31 
335971 3 
336114 1 
336120 1 
336138 9 
336251 46 
336273 434 
336282 1 
336283 115 
336284 56 
336285 14 
336290 33 
336299 39 
336303 29 
336305 40 
336310 110 
336314 87 
336315 1 
336323 90 
336325 62 
336327 50 
336333 27 
336334 67 
336340 35 
336390 1 
336487 49 
336506 4 
336546 1 
336633 4 
336662 1 
336711 5 
336979 22 
336982 4 
336997 91 
337004 13 
337034 47 
337041 1 
337173 101 
337204 27 
337208 49 
337237 78 
337343 24 
337398 3 
337415 14 
337421 27 
337431 69 
337453 1 
337539 65 
337554 17 
337561 95 
337599 39 
337608 83 
337618 61 
337640 38 
337648 24 
337651 2 
337672 17 
337681 106 
337696 48 
337709 1 
337721 9 
337738 8 
337744 88 
337766 173 
337832 33 
337840 23 
337843 62 
337856 75 
337879 15 
337906 7 
337910 95 
337922 16 
337924 160 
337950 25 
337955 3 
337968 136 
338014 2 
338033 118 
338069 1 
338070 50 
338095 4 
338124 1 
338127 107 
338163 40 
338191 3 
338195 34 
338198 19 
338199 7 
338203 167 
338207 100 
338213 3 
338220 65 
338240 1 
338244 8 
338249 57 
338250 5 
338251 114 
338252 417 
338255 6 
338256 5 
338257 45 
338259 2 
338268 41 
338274 4 
338278 9 
338286 79 
338291 5 
338292 12 
338300 37 
338330 10 
338350 3 
338360 4 
338364 44 
338371 24 
338374 3 
338383 1 
338387 2 
338398 26 
338409 16 
338432 37 
338449 1 
338463 5 
338470 4 
338484 10 
338497 13 
338504 2 
338507 4 
338508 10 
338513 1 
338515 39 
338524 1 
338532 6 
338541 2 
338544 38 
338552 29 
338557 25 
338564 49 
338575 6 
338581 116 
338601 18 
338606 5 
338610 15 
338611 57 
338622 19 
338625 6 
338626 17 
338636 24 
338639 8 
338643 34 
338648 11 
338653 67 
338655 29 
338656 17 
338673 28 
338681 92 
338699 1 
338702 15 
338707 17 
338711 1 
338712 36 
338714 1 
338718 48 
338733 121 
338742 2 
338744 1 
338755 8 
338781 1 
338785 20 
338832 1 
338869 12 
338875 5 
338879 18 
338889 4 
338944 63 
338952 46 
338973 94 
338976 1 
338982 6 
338990 1 
338991 1 
338993 12 
338994 9 
339002 7 
339023 14 
339027 16 
339033 6 
339038 15 
339055 1 
339067 2 
339071 48 
339082 16 
339089 41 
339092 2 
339106 5 
339117 5 
339156 4 
339207 5 
339224 30 
339284 39 
339285 18 
339286 8 
339292 13 
339298 1 
339345 16 
339362 2 
339419 400 
339461 17 
339475 1 
339476 161 
339477 4 
339478 5 
339513 24 
339521 9 
339590 1 
339617 21 
339630 54 
339668 14 
339703 13 
339714 81 
339808 6 
339910 63 
339935 16 
340002 66 
340038 29 
340059 30 
340110 81 
340118 22 
340126 10 
340492 204 
340515 82 
340526 156 
340570 219 
340574 2 
340680 173 
340708 1 
340714 154 
340821 2 
340949 7 
341187 130 
341215 46 
341298 5 
341307 7 
341335 27 
341350 10 
341354 25 
341389 1 
341463 187 
341489 75 
341560 7 
341565 2 
341585 8 
341608 48 
341724 3 
341733 245 
341758 8 
341761 34 
341767 20 
341777 10 
341782 39 
341875 5 
341911 23 
341914 21 
341936 13 
341961 16 
341963 1 
341964 3 
341967 10 
341968 1 
341974 2 
341983 2 
342008 2 
342026 8 
342048 11 
342050 17 
342071 3 
342081 68 
342154 111 
342170 2 
342234 29 
342312 6 
342314 15 
342318 16 
342320 2 
342326 4 
342336 10 
342340 2 
342343 73 
342344 1 
342346 2 
342352 2 
342363 105 
342369 1 
342370 2 
342371 37 
342372 58 
342373 2 
342374 17 
342378 10 
342381 27 
342394 10 
342401 24 
342403 4 
342406 1 
342408 207 
342409 1 
342414 441 
342419 2 
342425 21 
342432 68 
342433 4 
342435 142 
342438 11 
342451 7 
342590 2 
342599 6 
342758 34 
342792 13 
342864 8 
342867 16 
342933 2 
342958 16 
343102 23 
343166 1 
343226 61 
343415 33 
343438 8 
343439 57 
343446 71 
343537 176 
343575 58 
343586 6 
343594 186 
343607 269 
343668 10 
343687 2 
343698 40 
343706 25 
343707 1 
343730 169 
343744 60 
343753 2 
343758 64 
343760 52 
343764 9 
343766 149 
343768 57 
343782 5 
343789 365 
343793 14 
343801 33 
343810 148 
343849 1 
343903 5 
343921 11 
343927 131 
343931 26 
343934 157 
343940 69 
343941 19 
343952 31 
343957 18 
343960 27 
343964 11 
343972 99 
343993 15 
343994 190 
344001 1 
344006 14 
344008 32 
344013 40 
344016 11 
344031 37 
344136 5 
344184 28 
344194 2 
344329 2 
344331 5 
344335 33 
344344 29 
344349 126 
344351 67 
344353 1 
344359 107 
344384 2 
344430 24 
344512 16 
344517 23 
344535 11 
344539 26 
344682 28 
344772 2 
344782 15 
344802 1 
344812 42 
344826 5 
344864 85 
344951 104 
344983 2 
345017 49 
345068 43 
345095 107 
345112 1 
345215 1 
345238 6 
345259 31 
345267 4 
345270 12 
345272 2 
345408 8 
345411 26 
345420 4 
345439 308 
345442 16 
345447 44 
345449 1 
345457 393 
345464 34 
345465 17 
345468 7 
345474 17 
345476 1 
345477 18 
345481 66 
345485 1 
345486 17 
345494 83 
345502 33 
345504 45 
345508 25 
345512 69 
345516 32 
345520 52 
345521 49 
345522 4 
345526 23 
345539 10 
345545 39 
345555 11 
345562 43 
345683 35 
345694 31 
345702 20 
345740 1 
345876 4 
346001 4 
346050 12 
346056 11 
346233 23 
346315 3 
346347 92 
346358 2 
346661 11 
346702 7 
346861 2 
346884 13 
346893 35 
346970 119 
347000 19 
347034 18 
347039 24 
347127 1 
347198 9 
347222 58 
347231 15 
347242 32 
347254 18 
347285 20 
347327 23 
347358 3 
347517 11 
347522 3 
347536 36 
347559 77 
347572 6 
347686 4 
347688 21 
347693 17 
347697 5 
347700 5 
347710 1 
347713 7 
347720 6 
347724 9 
347725 5 
347733 14 
347735 20 
347741 22 
347747 68 
347750 17 
347752 1 
347753 7 
347759 19 
347761 46 
347767 102 
347773 1 
347807 15 
347842 2 
348528 41 
348553 19 
348560 9 
348573 41 
348575 3 
348584 59 
348587 16 
348589 2 
348591 74 
348599 6 
348600 6 
348602 8 
348605 1 
348613 33 
348615 5 
348623 11 
348627 125 
348637 31 
348638 9 
348645 27 
348651 4 
348663 13 
348672 6 
348678 7 
348827 27 
348833 61 
348924 155 
348935 1 
348960 1 
348988 15 
348992 21 
348994 29 
348998 180 
349002 98 
349009 6 
349011 132 
349012 209 
349013 1 
349014 2 
349017 49 
349019 138 
349027 46 
349035 181 
349039 10 
349042 111 
349053 3 
349822 2 
349925 14 
349939 14 
349944 42 
349958 9 
349967 28 
349969 6 
349973 70 
349980 36 
349985 12 
349987 51 
350078 4 
350084 11 
350109 27 
350124 43 
350128 7 
350129 252 
350133 288 
350136 17 
350137 27 
350140 303 
350147 187 
350150 1 
350154 114 
350159 1 
350163 4 
350171 3 
350172 8 
350175 18 
350177 59 
350180 227 
350192 3 
350207 39 
350215 458 
350216 12 
350218 47 
350219 30 
350220 2 
350224 11 
350225 9 
350226 86 
350230 59 
350231 26 
350233 2 
350239 49 
350250 19 
350258 36 
350288 17 
350292 125 
350412 4 
350418 11 
350442 18 
350527 1 
350622 21 
350706 2 
350720 3 
350721 23 
350732 10 
350738 58 
350747 49 
350754 7 
350761 172 
350775 40 
350780 47 
350791 39 
350797 8 
350802 1 
350807 40 
350884 41 
350905 22 
350925 24 
350949 15 
350957 9 
350966 1 
350967 90 
350969 3 
350978 1 
350984 5 
351014 9 
351101 20 
351106 23 
351133 31 
351164 11 
351194 8 
351276 4 
351288 49 
351299 75 
351353 158 
351416 2 
351465 14 
351468 4 
351649 17 
351661 33 
351719 48 
351753 34 
351795 3 
351822 14 
351902 1 
351912 13 
351971 15 
352097 4 
352117 1 
352196 1 
352301 4 
352372 1 
352512 2 
352589 1 
352697 1 
352707 5 
353090 1 
353166 24 
353182 6 
353209 51 
353215 2 
353219 15 
353243 17 
353348 47 
353355 76 
353362 1 
353438 1 
353496 3 
353523 7 
353535 105 
353540 24 
353547 1 
353554 3 
353556 5 
353558 1 
353562 15 
353578 255 
353581 6 
353586 38 
353658 1 
353679 8 
353698 2 
353712 10 
353716 2 
353730 2 
353736 23 
353738 13 
353741 16 
353742 15 
353746 14 
353747 14 
353748 1 
353754 39 
353757 5 
353763 10 
353790 131 
353796 6 
353797 54 
353799 22 
353801 126 
353803 76 
353805 19 
353806 4 
353808 18 
353813 4 
353814 1 
353819 128 
353822 3 
353824 3 
353826 5 
353828 86 
353836 6 
353839 24 
353841 20 
353843 7 
353845 4 
353851 2 
353856 3 
354001 28 
354007 62 
354128 3 
354135 27 
354142 2 
354146 1 
354158 18 
354159 43 
354161 5 
354169 10 
354173 16 
354181 4 
354194 17 
354306 1 
354317 34 
354321 86 
354325 25 
354339 192 
354345 1 
354362 47 
354453 1 
354503 55 
354619 4 
354625 1 
354641 34 
354648 244 
354738 17 
354746 3 
354774 5 
354813 7 
354823 7 
354829 14 
354849 3 
354908 5 
354910 39 
355005 13 
355008 13 
355019 5 
355021 48 
355032 6 
355103 8 
355182 40 
355199 1 
355228 1 
355233 29 
355299 22 
355305 27 
355308 1 
355312 57 
355319 76 
355323 63 
355350 84 
355351 116 
355352 5 
355357 1 
355359 4 
355366 353 
355380 113 
355395 11 
355411 35 
355448 88 
355454 6 
355491 7 
355495 35 
355498 9 
355504 36 
355520 14 
355530 110 
355538 30 
355545 115 
355554 79 
355564 51 
355576 16 
355577 1 
355579 55 
355580 1 
355583 46 
355588 6 
355590 2 
355596 29 
355600 1 
355616 5 
355626 1 
355750 2 
355773 4 
355781 4 
355787 1 
355791 5 
355794 3 
355808 93 
355829 27 
355834 44 
355840 108 
355847 161 
355856 7 
355862 23 
355865 3 
355868 3 
355872 4 
355876 112 
355882 8 
356011 6 
356037 15 
356047 14 
356049 74 
356065 5 
356164 115 
356187 48 
356248 1 
356319 9 
356344 13 
356349 6 
356376 17 
356388 2 
356396 4 
356409 57 
356577 1 
356677 5 
356722 18 
356838 13 
356870 15 
356927 3 
356952 51 
356958 28 
356965 1 
356972 20 
356981 44 
356988 155 
357004 43 
357029 666 
357036 2 
357037 6 
357039 10 
357042 2 
357045 8 
357051 39 
357061 39 
357066 41 
357073 327 
357074 5 
357077 93 
357080 18 
357084 1 
357086 59 
357088 1 
357089 3 
357095 7 
357098 64 
357099 3 
357102 5 
357103 1 
357110 3 
357121 1 
357122 142 
357124 1 
357130 9 
357149 2 
357201 1 
357207 178 
357222 48 
357242 35 
357256 1 
357262 25 
357265 1 
357270 2 
357284 8 
357342 12 
357376 12 
357387 1 
357398 15 
357406 3 
357427 3 
357467 179 
357500 4 
357572 10 
357583 51 
357610 9 
357623 1 
357657 4 
357662 135 
357669 1 
357690 36 
357698 4 
357850 2 
357899 45 
357987 5 
358029 19 
358050 2 
358135 11 
358150 27 
358220 12 
358306 1 
358321 10 
358367 12 
358455 5 
358487 4 
358495 25 
358527 1 
358543 55 
358569 88 
358579 2 
358587 30 
358603 11 
358619 24 
358689 7 
358692 5 
358745 3 
358765 56 
358793 1 
358834 4 
358911 29 
358964 2 
358965 2 
359210 46 
359235 115 
359347 1 
359364 4 
359430 13 
359583 3 
359587 119 
359605 3 
359720 15 
359732 12 
359826 5 
359833 13 
360019 1 
360045 1 
360049 61 
360052 6 
360076 2 
360160 37 
360183 14 
360192 7 
360379 23 
360389 4 
360400 1 
360404 1 
360494 10 
360508 60 
360513 44 
360523 11 
360525 2 
360529 4 
360537 77 
360541 1 
360544 9 
360547 3 
360548 31 
360551 27 
360553 30 
360558 137 
360591 7 
360595 212 
360601 13 
360605 4 
360607 2 
360608 44 
360615 7 
360649 7 
360702 36 
360708 26 
360712 26 
360730 12 
360734 59 
360737 5 
360738 72 
360744 181 
360751 3 
360753 35 
360756 4 
360761 128 
360762 1 
360772 160 
360777 136 
360786 28 
360792 166 
360795 10 
360798 17 
360800 309 
360802 57 
360803 3 
360806 53 
360816 12 
360819 1 
360820 14 
360821 166 
360927 9 
360931 27 
360948 78 
360952 30 
360978 50 
360980 50 
360986 96 
361015 34 
361027 70 
361104 8 
361132 1 
361140 245 
361152 14 
361186 2 
361281 1 
361300 23 
361308 1 
361419 28 
361436 143 
361544 12 
361562 4 
361631 47 
361638 8 
361895 2 
361936 11 
362005 17 
362047 8 
362113 5 
362220 113 
362294 3 
362312 3 
362326 3 
362335 3 
362394 9 
362398 9 
362399 10 
362404 10 
362499 7 
362539 80 
362544 4 
362550 6 
362681 1 
362700 144 
362715 21 
362851 1 
362864 2 
362871 147 
363044 2 
363048 13 
363049 1 
363056 8 
363061 3 
363100 51 
363107 4 
363114 4 
363120 75 
363126 83 
363137 61 
363145 25 
363149 1 
363150 9 
363154 23 
363171 6 
363173 1 
363270 19 
363306 2 
363321 263 
363329 2 
363350 3 
363529 8 
363775 2 
364002 89 
364074 18 
364077 2 
364084 2 
364121 42 
364280 15 
364384 22 
364410 9 
364435 4 
364451 17 
364587 5 
364606 73 
364612 28 
364618 69 
364624 6 
364626 122 
364642 17 
364651 1 
364719 10 
364724 1 
364728 12 
364737 18 
364747 5 
364754 28 
364770 20 
364775 2 
364783 268 
364792 5 
364805 30 
364810 9 
364815 10 
364816 100 
364817 3 
364818 1 
364822 19 
364827 80 
364839 11 
364855 12 
364857 1 
364863 32 
364872 68 
364958 3 
364998 6 
365004 49 
365027 95 
365037 1 
365200 12 
365326 8 
365334 153 
365349 40 
365354 1 
365357 15 
365372 4 
365399 2 
365403 22 
365406 4 
365409 6 
365417 9 
365438 2 
365447 1 
365502 3 
365541 2 
365564 97 
365566 10 
365600 110 
365606 2 
365613 26 
365655 25 
365677 32 
365696 1 
365731 46 
365736 1 
365739 6 
365762 38 
365769 13 
365796 20 
365812 15 
365842 156 
365931 5 
365932 11 
365940 11 
365943 1 
365948 2 
365959 2 
365974 87 
366042 1 
366044 244 
366048 23 
366062 6 
366071 2 
366089 51 
366108 6 
366195 20 
366221 57 
366241 10 
366256 2 
366262 70 
366275 19 
366289 52 
366300 7 
366326 43 
366491 4 
366537 10 
366541 20 
366555 1 
366559 7 
366582 30 
366637 18 
366650 11 
366664 5 
366669 11 
366806 12 
366895 18 
366909 1 
366922 8 
366967 40 
367018 27 
368479 5 
368711 41 
369614 42 
369644 12 
369660 1 
369668 30 
369683 40 
369786 53 
369791 139 
369823 4 
369958 148 
369965 4 
369985 2 
369988 27 
369991 22 
369993 390 
369995 1 
370000 66 
370008 33 
370010 229 
370012 53 
370015 180 
370017 4 
370018 45 
370021 25 
370027 12 
370032 38 
370036 109 
370037 143 
370038 5 
370039 127 
370045 125 
370052 2 
370061 36 
370085 7 
370093 5 
370095 18 
370099 84 
370115 149 
370125 123 
370185 27 
370221 27 
370307 17 
370361 2 
370406 4 
370415 7 
370426 2 
370434 2 
370462 10 
370476 21 
370483 10 
370493 13 
370504 16 
370507 19 
370511 51 
370515 12 
370516 14 
370517 18 
370520 8 
370521 36 
370523 1 
370526 1 
370527 8 
370533 1 
370535 5 
370540 2 
370541 50 
370543 12 
370545 33 
370548 4 
370549 41 
370556 6 
370558 15 
370559 3 
370560 1 
370562 44 
370564 7 
370567 6 
370573 8 
370604 20 
370686 1 
370701 33 
370711 83 
370723 223 
370725 28 
370739 11 
370743 52 
370764 24 
370841 15 
370907 123 
370910 18 
370922 3 
370934 79 
370942 4 
371034 101 
371068 30 
371115 25 
371209 5 
371284 20 
371366 2 
371368 16 
371380 3 
371538 23 
371676 149 
371726 14 
371770 35 
371793 12 
371794 4 
371866 24 
371905 35 
371983 19 
372096 64 
372142 53 
372185 7 
372330 20 
372353 27 
372382 1 
372402 34 
372508 14 
372719 5 
372896 1 
374354 4 
374377 14 
374398 165 
374411 196 
374424 4 
374439 15 
374459 8 
374463 68 
374471 25 
374479 8 
374499 1 
375043 1 
375218 27 
375232 32 
375239 33 
375248 18 
375307 11 
375330 1 
375333 1 
375336 11 
375351 2 
375840 99 
377198 1 
377207 2 
377214 1 
377286 182 
378276 17 
378291 5 
378294 12 
378297 27 
378300 10 
378310 14 
378312 22 
378315 26 
378321 1 
378323 52 
378325 33 
378336 1 
378344 44 
378348 4 
378352 10 
378354 1 
378359 13 
378360 15 
378361 1 
378396 49 
378403 5 
378410 50 
378415 3 
378422 128 
378425 1 
378427 6 
378431 4 
378438 13 
378442 1 
378449 2 
378607 2 
379768 4 
379835 24 
379842 53 
379867 35 
379871 7 
379883 85 
379884 1 
379896 7 
379906 18 
379925 1 
379983 10 
380013 149 
380066 6 
380096 1 
380107 241 
380110 70 
380118 16 
380159 55 
380162 3 
380169 117 
380170 44 
380188 68 
380200 32 
380286 166 
380352 45 
380377 68 
380379 245 
380385 59 
380388 173 
380391 9 
380397 30 
380399 29 
380908 12 
380912 49 
380915 27 
380920 1 
380928 11 
380929 79 
380936 1 
380984 50 
380987 172 
380989 1 
380997 49 
381008 87 
381009 3 
381010 34 
381012 70 
381013 1 
381014 73 
381015 5 
381016 1 
381017 43 
381019 38 
381023 50 
381024 7 
381025 4 
381036 31 
381038 35 
381042 71 
381046 18 
381047 51 
381053 1 
381192 1 
381239 51 
381355 55 
381401 19 
381415 5 
381443 46 
381480 8 
381523 35 
381553 51 
381555 31 
381574 47 
381772 136 
381779 8 
381785 3 
381787 33 
381791 12 
381796 127 
381801 26 
381814 24 
381875 29 
381886 24 
381898 3 
381904 412 
381906 6 
381907 10 
381919 38 
381921 9 
381929 10 
382353 1 
382388 92 
382396 6 
382403 10 
382410 11 
382416 1 
382431 1 
382441 23 
382461 13 
382462 18 
382463 1 
382481 20 
382488 36 
382514 112 
382519 10 
382524 34 
382526 1 
382527 178 
382532 10 
382534 7 
382549 61 
382559 2 
382575 35 
382579 2 
382602 110 
382639 1 
382652 37 
382723 72 
382728 2 
382729 4 
382730 1 
382751 9 
382770 2 
382796 2 
382860 35 
382882 228 
382888 211 
382989 39 
383010 82 
383033 6 
383047 3 
383049 21 
383140 2 
383171 3 
383182 10 
383198 2 
383225 14 
383233 8 
383319 4 
383333 4 
383372 14 
383462 124 
383477 100 
383485 67 
383509 24 
383520 95 
383532 49 
383556 1 
383566 3 
383627 14 
383724 3 
383756 14 
383761 108 
383766 19 
383772 481 
383778 18 
383780 296 
383814 36 
383848 54 
383850 3 
383851 53 
383852 1 
383854 208 
383857 8 
383859 143 
383860 65 
383861 1 
383862 3 
383868 22 
383869 37 
383870 3 
383871 112 
383874 5 
383876 3 
383877 1 
383886 1 
383891 49 
383897 30 
383911 44 
383912 1 
383913 72 
383915 52 
383919 4 
383923 1 
383933 21 
383935 4 
383942 5 
383953 1 
383966 11 
383970 98 
383987 9 
384008 93 
384016 12 
384026 12 
384030 10 
384048 6 
384057 4 
384078 10 
384139 45 
384143 9 
384149 1 
384177 73 
384183 81 
384186 5 
384189 1 
384196 14 
384197 3 
384198 6 
384200 9 
384209 19 
384212 33 
384219 40 
384220 7 
384221 2 
384225 82 
384228 58 
384231 6 
384232 9 
384236 97 
384240 1 
384244 8 
384246 5 
384247 26 
384249 27 
384254 12 
384255 1 
384271 257 
384282 11 
384296 12 
384302 1 
384307 93 
384309 6 
384341 45 
384351 1 
384360 13 
384370 46 
384379 2 
384380 110 
384383 271 
384391 135 
384393 3 
384396 1 
384397 19 
384413 5 
384425 1 
384436 87 
384438 2 
384440 224 
384441 1 
384442 2 
384452 45 
384460 43 
384469 12 
384473 119 
384480 297 
384487 59 
384520 39 
384522 1 
384523 102 
384524 2 
384525 253 
384526 1 
384529 1327 
384532 36 
384534 60 
384535 3 
384537 30 
384540 75 
384556 1 
384564 39 
384700 134 
384710 5 
384730 10 
384745 14 
384752 151 
384862 40 
384875 7 
385019 3 
385195 15 
385198 47 
385342 219 
385471 30 
385499 1 
385506 23 
385539 29 
385542 34 
385550 18 
385559 16 
385577 1 
385591 4 
385612 2 
385627 1 
385636 1 
385663 136 
385670 20 
385678 4 
385727 50 
385895 4 
385930 15 
386019 5 
386094 192 
386177 22 
386241 37 
386253 96 
386254 5 
386255 2 
386258 15 
386315 7 
386341 16 
386370 2 
386389 3 
386447 4 
386451 1 
386475 62 
386492 23 
386524 3 
386548 6 
386567 52 
386576 4 
386607 9 
386637 27 
386645 144 
386650 17 
386654 41 
386657 2 
386661 11 
386699 22 
386702 73 
386723 12 
386761 5 
386767 2 
386780 1 
386830 30 
386842 6 
386851 4 
386866 3 
386871 38 
386919 2 
386920 4 
386932 106 
386937 6 
386938 22 
386954 6 
386957 23 
387035 7 
387040 38 
387047 1 
387048 63 
387050 10 
387053 12 
387073 25 
387090 33 
387094 18 
387105 8 
387114 119 
387224 15 
387333 5 
387348 37 
387354 1 
387391 10 
387485 1 
387690 6 
387719 7 
387728 38 
387851 10 
387858 14 
387899 50 
387916 35 
387949 25 
387965 15 
387996 5 
388055 6 
388059 44 
388069 7 
388074 4 
388081 6 
388098 7 
388190 102 
388194 25 
388197 1 
388299 27 
388306 131 
388372 4 
388406 2 
388424 2 
388442 4 
388473 4 
388514 32 
388522 1 
388523 103 
388533 3 
388544 45 
388571 3 
388601 30 
388613 53 
388678 22 
388792 124 
388796 34 
388820 21 
388826 1 
388861 79 
388892 9 
388905 75 
388925 23 
388996 55 
389078 2 
389103 1 
389109 11 
389147 3 
389153 2 
389181 9 
389190 100 
389194 1 
389214 8 
389218 57 
389229 30 
389237 4 
389258 63 
389285 10 
389288 43 
389290 3 
389293 14 
389297 2 
389300 49 
389305 6 
389306 7 
389312 8 
389318 8 
389326 11 
389328 16 
389336 11 
389344 1 
389347 24 
389355 19 
389484 105 
389648 1 
389708 13 
389838 21 
389922 64 
389997 2 
390040 13 
390052 1 
390150 2 
390225 2 
390377 6 
390405 15 
390442 1 
390579 15 
390599 4 
390717 9 
391081 2 
391128 2 
392005 1 
392684 58 
392796 47 
392946 44 
393038 4 
393205 6 
393259 1 
393327 2 
393513 2 
393709 36 
394045 14 
394046 1 
394107 11 
394134 6 
394157 26 
394168 9 
394548 1 
394615 1 
394641 1 
394648 11 
394687 11 
394777 28 
394784 19 
394796 112 
394846 74 
394873 28 
394883 136 
394921 1 
395048 37 
395055 3 
395075 7 
395177 56 
395196 3 
395298 63 
395357 2 
395473 37 
395519 32 
395642 19 
395653 30 
395950 30 
395978 51 
396078 48 
396181 2 
396362 17 
396400 19 
396562 18 
396570 92 
396811 72 
396925 4 
396973 13 
397093 5 
397117 5 
397137 3 
397149 2 
397185 25 
397194 109 
397240 6 
397252 3 
397265 11 
397323 1 
397565 2 
397574 1 
397711 25 
397719 107 
397851 13 
397901 76 
398063 2 
398106 2 
398206 1 
398221 35 
398402 52 
398421 38 
398441 2 
398574 4 
398581 1 
398584 10 
398598 46 
398604 26 
398606 20 
398616 51 
398622 10 
398628 82 
398636 37 
398654 68 
398655 1 
398666 2 
398669 8 
398673 15 
398681 2 
398684 36 
399305 3 
399394 3 
399436 3 
399488 2 
399627 74 
399635 1 
399647 2 
399686 50 
399690 43 
399691 7 
399693 31 
399695 2 
399709 26 
399718 198 
399734 8 
399755 1 
399851 14 
399879 41 
400049 124 
400352 222 
400371 3 
400388 231 
400391 2 
400563 11 
400717 4 
401047 19 
401222 1 
401327 12 
401350 22 
401751 26 
401930 81 
401958 202 
401984 28 
401998 7 
402033 50 
402222 30 
402257 1 
402290 25 
402316 9 
402467 4 
402536 16 
402577 5 
402624 4 
402719 32 
402893 10 
402905 5 
402908 95 
403069 17 
403184 11 
403190 46 
403212 38 
403241 1 
403333 60 
403343 23 
403504 2 
403526 40 
403534 36 
403536 28 
403556 108 
403565 31 
403568 9 
403573 113 
403576 118 
403579 19 
403581 18 
403587 55 
403596 128 
403605 30 
403611 32 
403615 69 
403789 1 
403946 8 
403958 9 
404213 23 
404263 169 
404323 2 
404440 6 
404451 123 
404606 273 
404691 30 
404761 3 
404810 12 
404813 4 
404848 18 
404854 147 
404918 76 
405312 9 
405536 67 
405571 3 
405648 3 
405688 97 
406008 49 
406014 4 
406031 58 
406036 17 
406039 4 
406042 43 
406043 7 
406050 7 
406082 9 
406089 6 
406105 27 
406108 21 
406115 9 
406119 23 
406127 2 
406141 1 
406162 101 
406322 7 
406325 43 
406426 11 
406483 22 
406563 225 
406569 134 
406575 32 
406600 81 
406614 63 
406661 31 
406684 1 
406713 12 
406730 38 
406790 126 
406812 8 
406841 70 
406955 46 
406967 153 
407223 13 
407350 1 
407496 33 
407499 144 
407508 62 
407680 16 
407830 11 
407843 4 
407900 8 
407981 108 
407986 7 
408003 12 
408006 8 
408015 424 
408073 67 
408081 42 
408112 2 
408120 33 
408126 23 
408132 38 
408143 111 
408448 124 
408614 42 
408620 5 
408628 10 
409048 26 
409068 103 
409072 29 
409093 106 
409109 98 
409162 120 
409195 1 
409272 32 
409320 9 
409387 93 
409508 57 
409546 57 
409550 30 
409659 51 
409721 16 
409868 66 
409988 3 
410023 5 
410075 1 
410155 24 
410185 34 
410194 11 
410209 138 
410212 1 
410213 8 
410218 14 
410228 55 
410240 22 
410243 26 
410252 36 
410510 2 
410541 19 
410546 422 
410549 35 
410553 1 
410570 19 
410575 74 
410577 11 
410580 80 
410596 63 
410607 58 
410625 35 
410628 39 
410638 17 
410645 3 
410782 9 
410784 73 
410790 41 
410832 4 
410848 4 
410933 87 
411126 1 
411144 2 
411173 22 
411302 67 
411742 21 
411897 18 
411956 21 
411960 3 
412033 35 
412173 19 
412183 2 
412199 18 
412260 28 
412366 10 
412375 13 
412657 5 
412826 1 
412841 69 
412854 4 
412864 6 
412877 3 
412896 5 
412907 3 
412918 2 
412920 205 
412962 6 
413005 64 
413033 33 
413092 20 
413132 123 
413401 63 
413526 50 
413884 5 
413995 1 
414067 19 
414551 19 
414635 80 
414659 13 
414689 4 
414699 3 
414722 22 
414823 8 
414838 27 
414844 33 
414847 19 
414849 4 
414852 2 
414856 40 
414863 9 
414874 5 
414881 1 
414882 6 
414888 2 
414926 26 
414934 3 
414936 32 
414946 5 
414958 9 
414961 42 
414964 166 
414973 82 
414979 35 
414984 1 
414986 54 
415009 3 
415109 3 
415396 8 
415418 1 
415527 1 
415573 17 
415656 9 
415695 16 
415723 54 
415729 51 
415732 9 
415733 28 
415734 1 
415746 201 
415758 71 
415767 104 
415769 63 
415771 11 
415772 38 
415773 12 
415775 50 
415776 6 
415777 1 
415778 17 
415779 246 
415781 5 
415791 252 
415943 17 
415948 61 
415954 5 
415957 2 
415963 170 
415969 67 
415970 21 
415971 1 
415972 56 
415980 59 
415982 40 
415983 9 
415984 61 
415989 76 
416012 1 
416015 4 
416169 2 
416176 4 
416325 3 
418948 3 
418984 12 
419158 18 
419649 222 
419661 17 
419678 1 
419683 69 
419736 1 
419882 56 
419913 2 
419987 73 
420057 5 
420290 3 
420524 5 
420633 1 
420693 2 
420725 11 
420734 13 
420815 25 
420818 11 
420847 31 
420849 4 
420853 5 
420855 13 
420863 5 
420866 12 
420885 2 
420900 2 
420903 11 
420906 2 
420909 2 
420947 60 
420957 17 
420961 14 
420981 27 
421000 5 
421107 43 
421116 5 
421120 44 
421137 16 
421150 22 
421307 39 
421401 43 
421416 61 
421423 7 
421558 6 
421580 15 
421591 31 
421652 31 
421686 441 
421696 1 
421737 31 
421740 53 
421743 84 
421751 18 
421877 2 
421879 3 
421885 13 
421907 3 
421915 53 
421920 37 
421931 2 
421935 101 
421954 8 
421963 8 
421999 2 
422057 22 
422078 18 
422314 51 
422404 44 
422485 32 
422578 64 
422719 14 
422776 52 
422914 51 
422947 7 
422954 16 
422957 231 
422967 6 
422970 1 
422974 8 
422978 16 
423012 7 
423017 104 
423026 27 
423055 32 
423218 40 
423375 17 
423393 101 
423543 1 
423544 1 
423726 3 
423735 7 
423745 10 
423765 11 
423766 2 
423812 3 
423869 39 
423905 67 
423911 1 
424073 1 
424077 3 
424234 20 
424301 16 
424394 31 
424444 175 
424466 22 
424587 169 
424594 12 
424601 110 
424605 94 
424613 35 
424617 621 
424638 1 
424642 6 
424652 16 
424661 21 
424666 235 
424684 2 
424707 158 
424710 76 
424722 18 
424734 76 
424749 1 
424764 18 
424830 18 
424843 84 
424849 67 
424870 19 
424875 2 
424881 77 
424968 24 
425139 2 
425288 37 
425292 4 
425299 85 
425302 21 
425306 42 
425325 6 
425329 2 
425330 36 
425342 63 
425349 1 
425352 30 
425354 26 
425355 24 
425362 34 
425380 1 
425404 15 
425433 1 
425562 4 
425587 9 
425795 8 
425881 234 
425887 1 
425919 1 
425926 7 
425949 1 
426092 131 
426106 1 
426163 106 
426301 6 
426469 3 
426501 45 
426592 116 
426617 8 
426733 2 
426776 29 
426822 4 
426939 4 
426940 1 
426950 5 
427003 1 
427013 1 
427094 27 
427139 20 
427219 108 
427261 35 
427270 40 
427398 15 
427468 19 
427591 1 
427701 55 
427720 323 
427750 95 
427759 4 
427790 47 
427815 243 
428112 2 
428556 4 
428937 36 
428946 19 
428949 18 
428976 17 
429123 70 
429259 1 
429298 115 
429300 164 
429326 16 
429474 68 
429479 114 
429510 15 
429513 288 
429516 55 
429527 3 
429528 107 
429538 59 
429544 3 
429582 21 
429585 22 
429606 16 
429625 46 
429657 27 
429750 32 
429799 1 
430092 2 
430635 6 
430643 55 
430724 5 
431044 14 
431055 14 
431065 26 
431155 39 
431334 3 
431348 9 
431824 7 
432038 155 
432113 385 
432121 8 
432212 42 
432320 22 
432352 5 
432355 41 
432406 22 
432410 103 
432415 4 
432428 11 
432435 209 
432448 343 
432454 41 
432460 10 
432578 39 
432585 20 
432586 11 
432662 55 
432867 19 
432975 87 
433010 7 
433017 4 
433182 112 
433190 34 
433306 59 
433315 51 
433331 10 
433349 5 
433773 114 
434458 6 
434595 1 
434601 106 
434809 46 
434885 23 
435170 1 
435428 13 
435613 10 
435721 17 
435781 27 
435831 28 
435917 1 
435930 115 
435939 68 
435942 38 
435972 11 
435975 1 
436076 44 
436096 88 
436099 30 
436114 59 
436146 220 
436153 24 
436156 10 
436250 22 
436295 98 
436338 37 
436439 145 
436446 1 
436451 17 
436480 20 
436518 3 
436567 25 
436623 1 
436699 2 
436812 2 
436880 1 
436904 5 
436908 5 
436936 3 
436940 113 
437005 1 
437076 7 
437079 1 
437087 4 
437297 14 
437673 72 
437803 3 
438019 5 
438030 2 
438045 13 
438046 53 
438194 3 
438197 34 
438198 9 
438239 46 
438252 2 
438264 61 
438273 1 
438287 1 
438293 10 
438304 9 
438312 2 
438323 4 
438474 40 
438493 145 
438532 5 
438797 11 
438853 89 
439012 6 
439061 5 
439149 2 
439174 8 
439182 36 
439286 27 
439291 19 
439302 14 
439306 55 
439353 4 
439360 1 
439371 53 
439375 6 
439377 2 
439378 65 
439391 1 
439463 13 
439559 42 
439578 3 
439584 96 
439589 4 
439595 464 
439623 1 
439627 27 
439637 47 
439644 1 
439672 49 
439684 65 
439712 4 
439780 5 
439783 6 
439790 84 
variableStep chrom=chrX
8393 24 
8433 83 
8468 1 
8476 16 
16043 171 
16061 1 
16067 69 
16072 48 
16077 19 
16087 108 
16096 3 
18887 94 
20105 16 
20109 3 
20117 36 
20340 1 
20418 1 
21075 3 
21082 1 
21172 2 
21183 1 
21387 170 
21564 1 
21593 3 
21723 9 
21730 2 
21746 57 
21813 75 
21825 3 
21836 2 
21840 34 
22005 31 
22175 7 
22211 46 
22611 10 
22653 91 
22742 18 
22747 12 
22768 97 
22792 90 
22822 23 
22840 6 
22847 4 
22850 7 
22857 54 
22954 73 
22958 5 
22985 1 
23008 21 
23037 1 
23124 3 
23147 42 
23197 56 
23325 32 
23344 51 
23698 57 
23887 6 
23888 10 
23913 1 
24177 14 
24189 4 
24215 4 
24467 29 
25127 1 
25480 61 
25688 24 
25728 20 
26134 2 
26160 2 
26299 55 
26306 25 
26360 1 
26385 69 
26461 6 
26621 1 
26625 27 
26654 2 
27049 2 
27237 17 
27385 49 
27502 98 
27577 1 
28156 5 
28228 4 
28234 188 
28318 16 
28376 22 
28381 1 
28384 38 
28394 103 
28445 112 
28581 16 
28718 45 
28988 12 
29093 133 
29452 14 
29464 18 
29477 47 
29494 48 
29519 18 
29557 10 
29601 101 
29892 4 
30506 3 
30661 5 
30756 9 
30757 3 
30764 2 
30821 43 
30828 1 
31009 5 
31053 19 
31082 14 
31149 1 
31176 34 
31187 1 
31222 5 
31228 13 
31231 16 
31271 11 
31294 48 
31510 33 
31566 13 
31851 9 
31968 1 
32668 1 
32679 79 
32746 11 
32846 1 
32852 21 
33313 26 
33369 20 
33376 20 
33387 19 
33463 39 
33469 8 
33549 5 
33581 62 
33586 6 
33827 12 
34116 28 
34232 74 
34262 3 
35053 7 
35078 1 
35165 1 
35243 3 
35561 35 
35669 7 
35772 15 
35800 1 
35806 49 
36010 233 
36132 35 
36175 2 
36286 81 
36435 1 
36478 35 
36539 68 
36579 11 
36597 4 
36612 1 
36652 75 
36654 1 
36655 182 
36657 7 
36660 7 
36663 76 
36665 12 
36668 1 
36681 9 
36701 6 
36706 2 
36721 2 
36808 6 
36826 7 
36848 1 
36865 14 
37035 45 
37050 1 
37074 1 
37156 3 
37185 109 
37193 1 
37197 1 
37248 13 
37289 2 
37322 14 
37335 18 
37597 3 
37605 12 
37619 1 
37646 1 
37653 14 
37729 38 
37730 13 
37752 3 
37771 2 
37783 14 
37795 31 
37840 1 
37848 5 
37861 1 
37865 95 
37869 1 
37872 12 
37874 32 
37878 1 
37879 1 
37902 56 
37908 45 
37917 30 
38027 5 
38030 130 
38057 47 
38059 84 
38490 9 
38541 12 
38874 33 
39021 321 
39067 1 
39229 64 
39434 20 
39701 40 
39778 17 
39804 13 
39815 70 
39821 205 
40055 66 
40296 2 
40575 54 
40753 8 
40757 6 
40833 3 
40934 1 
40942 16 
40967 3 
41133 34 
41288 14 
41289 13 
41300 23 
41304 4 
41308 210 
41309 12 
41366 7 
41373 2 
41385 41 
41414 229 
41424 5 
41593 34 
41915 6 
42041 87 
42347 19 
42528 3 
43061 3 
43454 7 
43481 12 
43487 12 
44485 34 
44724 8 
45137 60 
46031 63 
46979 10 
47319 33 
47500 4 
47505 10 
47516 1 
47524 12 
47527 5 
47550 9 
47554 1 
47609 2 
47612 1 
47623 11 
47627 12 
47631 15 
47948 11 
48066 42 
48104 13 
48437 23 
48495 5 
48640 8 
48816 51 
48877 1 
48980 1 
49430 107 
49457 157 
49875 2 
49924 15 
49966 3 
50004 13 
50108 28 
50128 9 
50326 25 
50351 2 
50520 1 
50603 13 
50622 1 
50671 34 
53015 2 
53207 32 
53228 157 
53232 26 
53234 1 
53238 37 
53246 1 
53308 3 
53315 24 
54052 1 
54217 122 
54298 62 
54310 66 
54330 32 
54335 6 
54503 27 
54525 6 
54826 9 
54844 68 
55202 15 
55644 22 
55713 56 
55810 1 
55949 2 
55994 15 
55999 8 
56047 1 
56235 2 
56367 230 
56696 62 
57002 25 
57061 76 
57118 1 
57362 7 
57365 104 
57547 5 
57561 58 
57870 5 
58315 50 
58351 42 
58409 27 
58516 1 
58688 37 
58825 62 
58909 20 
58978 20 
58982 118 
58989 67 
59033 9 
59043 12 
59051 38 
59083 40 
59092 25 
59112 3 
59177 1 
59247 188 
59263 174 
59269 24 
59270 6 
59287 29 
59344 57 
59424 32 
59619 2 
59708 1 
59719 1 
59732 4 
59996 1 
60063 34 
60073 3 
60178 53 
60185 82 
60197 13 
60201 6 
60202 30 
60212 22 
60215 58 
60232 19 
60240 15 
60241 58 
60242 1 
60247 122 
60254 217 
60297 11 
60299 23 
60450 184 
60558 1 
60614 88 
60631 46 
60653 2 
60730 1 
60731 127 
60734 28 
60748 18 
60784 7 
60948 20 
60960 59 
61170 30 
61187 30 
61259 3 
61404 1 
61548 8 
61626 9 
61730 46 
61984 180 
62287 298 
62299 14 
62747 83 
62897 5 
63060 9 
63071 9 
63255 49 
63305 5 
63429 129 
63434 33 
63494 160 
63590 31 
63604 21 
63694 1 
63699 18 
64066 13 
64175 12 
66056 1 
66177 1 
66298 2 
66517 10 
66895 9 
67283 25 
67305 5 
67479 8 
67500 47 
67690 11 
67720 19 
67727 8 
67731 29 
67737 1 
67745 4 
67921 99 
68381 17 
68527 3 
68832 4 
68956 11 
68968 12 
68974 21 
68976 6 
68995 13 
69033 11 
69054 1 
69077 1 
69080 5 
69184 2 
69188 1 
69192 1 
69199 10 
69210 17 
69224 59 
70927 28 
71011 5 
71049 1 
71058 14 
71206 3 
71225 7 
71237 10 
71241 41 
71247 1 
71270 6 
71273 4 
71277 2 
71315 14 
71335 1 
71619 58 
71683 49 
71686 1 
72027 14 
72572 1 
72716 1 
72772 1 
72777 36 
72782 5 
72822 22 
72852 2 
72876 3 
73459 49 
73489 1 
73500 34 
73506 82 
73664 9 
73665 21 
73697 119 
73719 52 
73732 5 
73860 1 
73943 2 
74019 20 
74027 7 
74154 41 
74211 87 
74280 5 
74320 4 
74349 5 
74538 2 
74546 2 
74596 65 
74697 1 
74779 1 
74785 2 
75407 29 
75441 1 
75490 2 
76603 88 
76613 6 
76705 16 
76732 10 
76780 70 
76924 26 
77488 8 
77712 1 
78790 7 
79106 1 
79301 10 
79306 13 
79316 2 
79465 20 
79487 1 
79496 41 
79539 4 
79678 1 
79743 1 
79787 126 
79804 211 
79891 30 
79910 29 
79929 63 
79935 8 
79943 1 
79957 59 
79986 71 
79995 26 
80080 75 
80202 28 
81012 1 
81305 45 
81441 3 
81766 5 
81921 3 
81953 2 
81996 4 
82040 3 
82063 2 
82173 15 
82474 3 
82544 8 
82575 1 
82654 10 
82723 34 
82726 2 
82911 36 
83064 254 
83065 7 
83066 3 
83088 2 
83155 12 
83170 50 
83277 27 
83297 57 
83298 17 
83304 12 
83309 1 
83336 9 
83341 21 
83357 33 
83369 78 
83864 53 
83870 5 
83872 5 
83919 21 
83925 35 
83927 2 
83951 71 
84499 1 
85117 1 
85181 1 
85257 113 
85261 1 
85268 17 
85290 158 
85431 23 
85438 6 
85451 11 
85454 7 
85457 9 
85478 3 
85481 6 
85490 3 
85501 1 
85563 2 
85566 11 
85574 1 
85579 1 
85587 5 
85599 2 
85723 90 
85798 14 
85945 7 
86101 16 
86756 2 
86849 1 
87131 46 
87177 39 
87257 3 
87425 169 
87445 3 
87448 1 
88591 13 
88665 1 
88717 27 
88848 12 
88965 157 
89069 321 
89356 21 
89671 40 
89842 40 
89874 1 
89963 37 
90158 42 
90162 27 
90167 40 
90174 5 
90180 2 
90189 113 
90191 25 
90192 17 
90203 25 
90208 17 
90210 13 
90214 11 
90309 26 
90317 46 
90332 4 
90333 43 
90334 3 
90337 23 
90351 8 
90362 60 
90418 1 
90452 46 
90487 53 
90514 39 
90523 14 
90537 15 
90538 19 
90567 3 
90575 25 
90626 4 
90633 1 
90637 1 
90645 2 
90672 36 
90739 1 
90807 1 
91709 3 
91718 2 
93622 1 
94598 8 
94823 130 
94933 32 
94957 52 
94959 1 
96068 64 
96551 14 
96564 22 
96578 35 
96581 126 
96666 66 
96677 8 
96970 3 
97006 112 
97190 9 
97211 370 
97263 1 
97283 33 
97353 90 
97361 24 
97369 1 
97530 16 
97539 8 
97553 1 
97564 55 
97572 15 
97606 7 
97609 2 
97611 144 
97616 18 
97625 98 
97657 19 
97660 166 
97789 140 
97808 17 
97832 40 
98076 2 
98312 1 
98981 14 
99447 4 
99475 2 
99569 1 
99576 1 
99635 8 
99641 4 
99651 1 
99926 18 
99963 17 
100306 42 
100444 23 
100450 13 
100507 21 
100777 10 
100781 1 
100788 8 
100791 1 
100831 3 
100940 39 
100943 1 
100944 15 
100952 47 
100998 3 
101031 54 
101131 8 
101289 20 
101319 16 
101322 36 
101351 34 
101362 2 
101364 2 
101387 18 
101398 15 
101672 19 
101701 59 
101878 13 
101888 1 
101936 17 
101949 70 
101950 2 
101952 21 
102013 26 
102144 101 
102153 39 
102280 20 
103574 1 
103874 8 
104546 85 
104553 33 
104600 1 
104605 2 
104678 20 
104686 21 
104702 85 
104795 59 
104815 93 
104862 4 
104891 5 
104894 9 
104908 38 
106163 27 
106173 3 
106245 2 
106283 6 
106285 8 
106289 1 
106309 4 
106337 12 
106486 2 
106808 10 
106840 17 
106848 1 
106867 2 
106873 4 
106918 76 
106943 18 
106996 14 
107078 22 
107312 162 
107371 3 
107562 2 
107761 16 
107891 10 
107925 19 
108396 3 
108686 36 
108787 27 
108850 231 
109173 53 
109275 9 
109321 12 
109507 21 
109618 28 
109643 113 
109660 6 
109690 41 
109727 3 
109746 70 
109765 26 
109775 12 
109887 15 
109953 34 
109965 61 
110643 14 
110894 8 
110913 11 
111073 22 
111078 29 
111123 17 
111207 76 
111240 45 
111386 59 
111449 1 
111451 2 
111461 44 
111472 10 
111474 3 
111490 126 
111522 1 
112079 11 
112221 30 
112459 60 
112531 2 
112620 15 
112644 34 
112710 7 
112778 56 
112915 32 
112961 24 
113080 4 
113431 1 
113512 4 
113521 2 
113524 1 
113525 1 
113529 1 
113535 7 
113539 26 
113565 23 
113589 1 
113672 2 
113684 1 
113792 16 
113883 16 
113891 25 
113919 42 
113931 2 
114077 3 
114258 20 
114680 1 
114853 60 
115078 167 
115211 18 
115713 14 
115741 101 
115759 132 
115768 36 
115770 88 
115773 1 
115776 2 
115784 1 
115803 3 
115827 4 
115887 9 
115969 1 
115971 186 
115972 8 
116084 76 
116122 4 
116218 3 
116315 23 
116513 6 
116537 26 
116543 2 
116591 26 
116629 22 
116641 29 
116699 41 
116753 25 
116838 117 
116901 3 
116929 4 
116948 1 
116958 49 
116976 45 
117094 31 
117109 29 
117146 19 
117160 26 
117182 8 
117300 105 
117367 2 
117394 233 
117511 3 
117677 6 
117722 101 
117730 10 
117751 11 
117770 9 
117805 2 
118006 98 
118130 9 
118167 52 
118219 5 
118312 67 
118609 1 
118627 3 
118719 4 
119105 32 
119198 1 
119229 7 
119247 22 
119263 12 
119322 3 
119329 81 
119387 8 
119399 21 
119407 7 
119427 3 
119446 3 
119450 10 
119458 69 
119485 10 
119552 71 
119637 77 
119679 12 
119682 53 
119685 1 
119735 12 
119790 53 
119798 1 
119800 105 
119805 50 
119812 117 
119820 25 
119824 55 
119829 79 
119841 29 
119846 92 
119855 251 
119864 16 
119880 2 
119900 6 
119932 49 
119941 13 
119949 20 
119951 15 
119973 16 
119979 2 
119984 2 
119992 11 
119996 52 
120003 4 
120030 20 
120039 27 
120059 5 
120067 1 
120081 2 
120089 41 
120100 35 
120102 2 
120136 33 
120145 17 
120162 31 
120185 182 
120194 4 
120195 3 
120204 56 
120313 4 
120350 50 
120507 1 
120581 1 
120609 3 
120954 2 
121026 6 
121333 1 
121339 1 
121392 1 
121438 1 
121781 1 
121810 8 
121816 2 
121824 3 
122037 177 
122289 4 
122679 1 
122760 2 
122787 49 
122793 12 
122799 8 
122931 3 
122954 7 
123063 31 
123082 18 
123114 1 
123126 6 
123131 24 
123151 2 
123155 13 
123156 10 
123199 56 
123203 1 
123235 7 
123257 29 
123268 1 
123302 50 
123312 82 
123323 20 
123355 17 
123372 15 
123424 7 
123432 21 
123444 1 
123454 119 
123472 24 
123494 1 
123527 6 
123576 167 
123585 215 
123638 2 
123643 1 
123734 4 
123782 6 
123806 12 
124016 1 
124026 1 
124111 23 
124177 50 
124221 9 
124237 55 
124389 2 
124462 1 
124496 5 
124506 1 
124698 21 
124710 1 
124948 30 
125915 3 
126087 3 
126154 4 
126158 1 
126164 22 
126172 98 
126395 19 
126509 23 
126510 55 
126511 1 
126512 1 
126535 24 
126543 55 
126551 7 
126554 4 
126585 95 
126593 1 
126603 1 
126613 3 
126621 1 
126638 1 
126664 46 
126682 18 
126698 32 
126708 111 
126731 31 
126751 19 
126770 67 
126923 107 
127075 5 
127081 1 
127146 137 
127181 5 
127439 74 
127579 28 
127638 43 
127732 14 
128026 1 
128673 3 
128758 143 
128856 27 
128861 86 
129052 32 
129059 8 
129110 63 
129112 76 
129128 2 
129129 30 
129143 83 
129148 9 
129163 152 
129171 78 
129336 60 
129365 1 
129540 1 
129641 21 
129646 19 
129705 15 
129745 14 
129815 1 
130332 60 
130834 41 
130855 25 
130865 201 
130870 3 
130881 185 
130915 6 
130918 77 
131290 27 
131341 86 
131449 5 
134055 1 
134063 39 
134078 2 
134094 2 
134098 3 
134110 25 
134154 2 
134157 3 
134171 1 
134179 3 
134367 12 
134653 7 
135012 2 
135020 16 
135042 3 
135273 15 
135316 21 
135683 8 
136208 5 
136243 96 
136244 14 
136247 1 
136251 2 
136254 19 
136262 1 
136266 130 
136321 160 
136402 56 
136403 27 
136407 17 
136416 54 
136423 52 
136427 86 
136429 169 
136435 1 
136443 216 
136444 10 
136445 4 
136450 48 
136469 44 
136539 2 
136559 2 
136575 3 
136635 83 
136671 1 
136832 42 
136836 19 
136842 176 
136855 23 
136858 26 
136862 25 
136864 52 
136884 21 
136890 17 
136893 22 
136898 13 
136968 8 
136973 5 
136980 34 
137007 5 
137016 4 
137024 4 
137036 3 
137040 4 
137099 52 
137130 22 
137139 3 
137143 58 
137168 54 
137186 36 
137215 29 
137218 15 
137259 9 
137269 11 
137285 4 
137291 24 
137301 22 
137339 3 
137450 38 
137638 28 
137784 36 
137950 30 
137955 33 
137961 28 
138550 52 
138921 57 
138932 17 
139031 1 
139034 33 
139213 1 
139300 1 
139358 11 
139373 2 
139392 2 
139395 11 
139415 4 
139475 1 
139536 6 
140156 70 
140176 7 
140183 72 
140187 13 
140192 10 
140313 6 
140330 134 
140346 122 
140359 157 
140367 55 
140375 173 
140502 1 
140520 76 
140820 22 
140842 18 
140861 12 
141158 44 
141219 4 
141236 4 
141348 2 
142200 2 
142512 11 
142677 2 
142706 72 
142873 99 
142877 5 
142992 4 
142995 2 
143030 105 
143038 19 
143049 27 
143073 11 
143106 54 
143129 21 
143138 60 
143814 4 
143920 26 
144089 19 
144213 3 
144262 100 
144293 25 
144761 52 
144790 62 
144816 29 
144951 90 
144970 32 
144977 108 
144980 30 
144981 25 
144987 1 
144989 26 
144991 21 
144995 1 
145001 37 
145003 114 
145005 4 
145033 1 
145041 242 
145090 1 
145222 16 
145242 15 
145431 1 
145985 257 
146113 8 
146119 113 
146127 34 
146138 13 
146147 16 
146151 14 
146210 20 
146218 75 
146223 16 
146239 17 
146260 8 
146291 40 
146427 28 
146623 10 
146721 111 
146751 1 
146873 26 
146897 6 
146901 21 
146905 2 
146907 13 
146931 1 
146935 1 
146936 64 
146973 226 
146982 2 
146993 1 
147004 1 
147015 3 
147035 1 
147857 1 
147904 22 
147914 3 
148135 69 
148528 28 
148545 5 
148622 1 
148709 13 
149090 134 
149259 2 
149287 1 
149612 2 
149616 19 
149637 42 
150293 3 
150389 3 
150513 2 
150525 7 
150570 8 
150574 1 
150585 45 
150598 6 
150601 2 
150607 40 
150613 16 
150619 10 
150620 33 
150636 39 
150781 5 
150794 1 
150800 1 
150813 15 
150825 7 
151687 21 
151953 1 
152129 12 
152239 13 
152275 3 
152332 43 
152341 24 
152510 2 
152835 4 
152986 3 
153118 3 
153174 1 
153192 2 
153244 1 
153251 1 
153366 3 
153448 1 
153454 20 
154609 17 
154623 47 
154646 5 
154774 11 
154779 8 
154782 8 
154798 11 
154808 65 
154869 11 
154873 3 
154927 9 
154932 35 
154940 192 
154962 1 
155090 8 
155129 1 
155139 173 
155145 63 
155232 6 
155301 2 
155307 12 
155576 19 
155691 23 
155853 30 
156102 11 
156216 1 
156219 3 
156225 57 
156251 1 
156257 45 
156272 1 
156283 5 
156293 1 
156301 116 
156337 73 
156359 14 
156370 31 
157763 39 
158004 17 
158009 1 
158023 4 
158026 50 
158041 116 
158056 15 
158070 24 
158076 2 
158081 6 
158125 16 
158294 1 
158587 3 
158782 81 
158802 4 
158898 84 
159037 44 
159112 1 
159133 5 
159231 23 
159328 4 
159381 1 
159466 24 
159476 22 
159509 1 
159680 18 
159684 160 
159690 2 
159699 2 
159707 42 
159761 1 
159763 5 
159765 36 
159797 30 
159800 26 
159818 33 
159825 170 
159903 16 
159927 33 
159960 53 
159990 1 
160020 5 
160033 10 
160335 55 
160356 126 
160384 33 
160393 7 
160411 47 
160572 3 
160578 103 
160717 1 
160727 73 
160780 3 
160802 69 
160907 1 
160941 7 
160952 3 
161057 32 
161559 112 
161564 39 
161604 6 
161740 4 
161749 9 
161756 51 
161768 17 
161783 62 
161789 2 
161833 1 
161999 58 
162424 27 
162599 16 
162944 137 
162982 38 
163041 2 
163265 2 
163941 89 
163945 53 
164012 50 
164205 10 
164331 466 
164947 61 
165067 46 
165420 40 
165429 45 
165446 2 
165478 1 
165501 3 
165507 12 
165679 5 
165683 3 
165692 56 
165706 1 
165842 16 
165864 3 
165900 79 
165959 31 
166021 4 
166078 201 
166083 26 
166090 80 
166250 1 
166459 138 
166463 6 
166587 108 
166659 122 
166706 58 
166950 2 
167031 10 
167097 32 
167174 136 
167296 22 
167335 49 
167628 90 
167695 126 
167735 3 
167770 9 
167777 41 
167835 26 
167851 15 
167872 9 
167930 241 
167961 108 
168362 5 
168607 2 
168687 1 
168693 29 
169332 25 
169359 86 
169412 14 
169746 15 
169813 42 
169955 28 
170028 43 
170631 84 
170953 20 
171672 4 
171744 182 
171913 48 
172445 5 
172615 40 
172627 80 
172649 1 
172650 2 
172656 152 
172668 17 
172687 14 
172698 62 
172717 1 
172726 35 
172863 1 
172891 2 
173031 4 
173070 6 
173205 7 
173265 23 
173303 6 
173465 25 
173485 2 
173498 11 
173514 58 
173700 11 
173726 100 
178474 105 
178616 2 
178656 9 
178830 15 
179452 16 
179556 8 
179701 2 
180151 29 
180206 17 
180217 38 
180356 60 
180393 4 
180433 7 
180439 2 
180442 1 
180448 1 
180456 3 
180457 5 
180556 1 
180642 2 
180647 3 
180774 24 
180943 14 
180997 11 
181050 227 
181108 1 
181138 56 
181187 1 
181197 6 
181258 37 
181316 19 
181323 10 
181327 66 
181353 17 
181362 41 
181365 80 
181405 15 
181424 34 
181443 9 
181498 271 
181657 1 
181658 5 
181759 42 
181832 1 
181849 134 
181859 13 
181905 90 
181908 117 
181911 44 
181912 41 
181916 59 
181921 41 
181930 3 
181937 6 
181957 2 
181965 34 
182016 65 
182037 5 
182042 396 
182056 9 
182191 15 
182205 30 
182255 4 
182271 3 
182275 10 
182278 26 
182287 25 
182295 5 
182414 15 
182492 1 
182519 317 
182546 12 
182550 39 
182560 25 
182591 7 
182604 1 
182622 26 
182635 22 
182650 8 
182717 4 
182923 14 
184170 8 
184342 3 
184361 132 
184370 1 
184383 1 
184390 37 
184399 4 
184410 7 
184460 3 
184552 39 
184598 54 
184607 14 
184618 6 
184767 26 
185434 96 
186461 1 
186736 1 
186800 471 
186813 9 
186821 15 
186884 192 
187847 31 
187859 41 
187862 38 
187864 2 
187869 2 
187876 2 
187888 98 
187899 1 
187907 2 
187915 6 
187938 28 
187939 2 
187945 155 
187968 8 
187974 38 
187978 2 
188102 35 
188108 1 
188319 26 
188337 37 
188713 18 
189016 1 
189063 120 
189084 15 
189293 1 
189334 6 
189502 1 
189535 6 
189537 3 
189540 1 
189546 2 
189622 2 
189626 29 
189632 110 
189644 5 
189665 38 
189831 2 
190216 7 
190258 135 
191147 564 
191156 1 
191163 187 
191193 61 
191194 39 
191201 42 
191218 1 
191242 14 
191496 10 
191532 68 
191542 323 
191624 37 
191785 1 
191811 1 
191854 29 
191946 69 
192099 28 
192119 58 
192232 10 
192241 17 
192262 9 
192290 6 
192302 123 
192310 6 
192360 91 
192367 16 
192373 4 
192377 9 
192794 1 
193453 43 
193648 5 
193915 40 
194142 6 
194290 2 
194607 39 
194624 56 
194652 3 
194939 7 
194943 19 
195037 3 
195060 20 
195123 34 
195175 88 
195225 5 
195234 40 
195279 17 
195301 1 
195327 20 
195336 11 
195358 69 
195388 6 
195390 9 
195440 18 
195525 21 
195621 19 
195626 13 
195639 7 
195648 40 
195682 32 
195709 100 
195745 93 
195841 56 
195872 43 
195878 8 
195887 7 
195888 1 
195910 1 
195914 202 
195934 4 
195939 25 
195957 95 
195983 177 
195996 9 
196002 11 
196020 148 
196021 150 
196038 58 
196042 3 
196045 96 
196051 12 
196059 133 
196138 58 
196161 6 
196191 3 
196263 1 
197111 10 
197155 7 
197269 7 
197285 18 
197299 1 
197370 14 
197375 5 
197454 58 
198004 32 
198010 20 
198151 95 
198155 6 
199318 6 
200453 126 
200889 10 
201700 35 
202649 2 
204146 41 
204404 7 
204434 1 
204490 2 
204664 138 
204704 41 
204765 44 
204777 3 
204826 11 
204831 162 
204836 1 
204838 117 
204854 111 
204860 9 
204863 43 
204878 11 
204923 8 
205039 1 
205057 42 
205058 1 
205060 1 
205085 37 
205105 1 
205106 1 
205127 5 
205182 15 
205184 7 
205198 5 
205203 24 
205401 13 
205831 3 
206099 29 
206198 1 
206299 30 
206499 197 
206535 20 
206945 11 
207073 3 
207290 6 
207307 8 
207466 1 
207626 3 
207631 1 
207636 17 
207638 2 
207653 8 
207654 1 
207663 3 
207666 4 
207735 2 
207787 6 
207798 18 
209664 83 
209686 65 
209691 19 
209692 56 
209725 18 
209745 2 
209749 4 
209770 56 
209978 116 
210060 28 
210730 16 
211581 3 
211703 5 
211716 1 
211731 39 
211737 1 
211748 3 
211766 11 
211783 1 
211791 5 
211844 17 
211870 38 
211899 28 
217410 5 
217416 2 
217500 1 
217504 2 
217508 2 
217650 1 
218001 54 
218046 3 
218239 104 
219027 25 
219153 258 
219156 16 
219272 66 
219297 6 
219426 63 
219708 70 
219872 13 
219929 57 
220191 3 
220231 5 
220235 10 
220254 5 
220264 6 
220295 6 
220306 16 
220310 8 
220327 8 
220336 9 
220339 6 
220352 7 
220415 8 
220433 5 
220453 160 
220456 24 
220459 1 
220539 7 
220560 1 
220582 1 
220643 202 
220670 1 
220671 68 
220684 236 
220742 1 
220745 10 
220752 8 
220763 4 
220807 53 
220816 138 
220825 1 
221009 1 
221026 5 
221543 19 
221817 24 
222380 41 
222947 1 
223357 9 
223381 2 
223399 10 
223424 28 
223428 12 
223564 5 
223574 21 
223592 11 
223620 1 
223624 1 
223653 2 
223674 40 
223676 9 
223689 11 
223698 1 
223835 9 
223978 4 
223999 21 
224022 80 
224038 83 
224044 23 
224180 6 
224203 2 
224238 28 
224244 11 
224316 243 
224349 64 
224375 16 
224391 191 
224395 349 
224593 29 
224597 5 
224635 224 
224651 1 
224668 34 
224827 1 
224867 94 
225072 9 
225190 1 
225210 33 
225226 4 
225247 1 
225259 16 
225274 146 
225390 85 
225459 14 
225468 3 
225616 154 
225705 1 
225781 6 
225851 9 
225885 13 
225903 45 
226064 138 
226157 40 
226160 1 
226178 15 
226311 20 
226431 10 
226821 11 
227106 46 
227155 140 
227163 11 
227215 1 
227221 14 
227222 3 
227226 64 
227228 24 
227229 24 
227232 1 
227236 110 
227238 1 
227240 4 
227247 2 
227756 77 
227886 70 
227921 3 
227928 45 
227929 4 
227931 26 
227933 1 
227948 3 
227954 8 
227989 104 
228012 5 
228043 1 
228052 5 
228278 20 
228342 8 
228344 139 
228367 83 
228488 2 
228553 4 
228561 12 
228566 1 
228567 6 
228604 16 
228640 6 
228655 14 
228666 4 
228685 5 
228815 21 
228918 2 
228922 1 
229097 60 
229211 1 
229712 12 
229717 3 
229781 72 
229831 1 
230000 16 
230318 1 
230566 2 
230617 52 
230776 17 
230907 35 
231083 1 
231103 1 
231143 17 
231146 14 
231197 2 
231202 15 
231205 39 
231229 1 
231406 170 
231589 71 
231726 39 
231730 1 
231745 85 
232881 5 
233173 40 
233225 36 
233520 7 
233669 4 
233682 55 
233838 2 
233847 20 
233950 45 
233970 9 
233971 1 
233974 1 
233982 1 
234027 13 
234030 20 
234035 26 
234050 2 
234069 17 
234241 20 
234268 72 
235427 1 
236201 1 
236263 7 
236375 132 
236423 17 
236470 4 
236583 4 
236621 38 
236656 59 
236660 99 
236670 276 
236678 173 
236692 6 
236730 4 
236737 44 
236745 3 
236746 14 
236752 3 
236757 12 
236760 264 
236762 1 
236769 1 
236770 65 
236784 127 
236802 8 
236819 56 
236836 4 
236907 66 
237000 13 
237008 9 
237086 5 
237107 267 
237114 21 
237135 33 
237187 333 
237205 6 
237314 19 
237321 45 
237334 9 
237345 107 
237544 21 
237758 72 
237772 5 
237838 29 
237883 85 
238082 1 
238213 2 
238553 41 
238585 128 
238802 29 
239035 101 
239040 7 
239177 15 
239189 85 
239201 81 
239204 46 
239209 3 
239217 183 
239227 29 
239252 1 
239266 9 
239305 53 
239329 1 
239452 5 
240694 11 
240876 19 
240990 11 
241080 99 
241084 49 
241653 3 
241657 6 
241662 28 
241672 5 
241689 12 
241694 26 
241749 178 
241785 56 
241790 12 
241791 14 
241792 2 
241795 27 
241798 8 
241806 10 
241812 4 
241813 10 
241826 37 
241970 1 
242389 5 
242654 23 
243448 81 
244066 36 
244420 24 
244482 1 
244919 60 
245076 33 
245245 1 
245253 77 
245374 4 
245386 4 
245413 21 
245470 19 
245503 59 
245504 2 
245508 15 
245537 38 
246287 4 
246306 21 
246312 2 
246319 49 
246322 2 
246330 26 
246368 11 
246376 9 
246380 192 
246384 6 
246399 10 
246426 73 
246443 10 
247029 1 
247050 6 
247051 1 
247081 1 
247086 1 
247105 1 
247113 163 
247121 26 
247673 6 
251778 5 
251851 1 
251965 5 
252190 33 
252529 1 
253196 7 
253267 4 
253649 62 
254011 24 
254180 1 
254190 38 
254348 2 
254527 1 
254571 23 
254584 1 
254588 6 
254600 3 
254605 10 
254646 1 
254818 1 
254827 2 
255004 23 
255255 7 
255485 3 
255535 23 
255620 81 
255778 6 
256560 53 
256667 10 
256816 3 
256847 1 
256848 1 
256853 187 
256862 11 
256863 1 
257035 25 
257056 129 
257064 1 
257076 6 
257114 12 
257144 3 
257187 45 
257211 16 
258046 76 
259130 4 
259816 27 
260378 88 
260416 2 
260514 13 
260866 11 
260871 61 
260873 45 
260925 223 
260931 1 
260932 10 
260936 6 
260965 4 
261081 369 
262444 1 
262560 61 
262611 25 
262644 2 
262650 53 
262670 97 
262688 9 
262698 41 
262706 56 
262721 2 
262858 5 
263036 22 
265180 124 
265182 14 
265192 35 
265200 1 
265205 1 
265209 24 
265234 10 
265257 16 
265265 135 
265275 87 
265278 2 
265283 11 
265287 5 
265313 65 
265327 10 
265340 29 
265532 121 
265667 15 
265695 2 
265729 1 
265930 43 
265934 1 
265937 4 
266069 28 
266110 9 
266121 77 
266165 16 
266267 66 
267052 1 
267226 11 
267386 30 
267690 10 
267901 2 
268075 25 
268361 91 
268363 52 
268410 7 
268434 157 
268438 12 
268448 6 
268452 4 
268458 36 
268459 25 
268476 23 
268481 22 
268484 16 
268494 21 
268496 115 
268498 2 
268504 154 
268511 10 
268525 17 
268533 44 
268546 180 
268568 42 
268572 31 
268577 13 
268609 36 
268610 12 
268617 2 
268622 13 
268637 25 
268638 97 
268651 124 
268671 2 
268678 3 
268769 112 
268776 18 
272612 1 
272626 12 
272645 4 
272650 14 
272675 10 
272680 13 
272683 5 
272685 21 
272696 1 
272712 11 
272728 107 
272729 4 
272740 1 
272747 3 
273833 1 
274818 19 
274906 3 
274961 33 
275002 1 
275203 7 
275671 22 
276301 7 
276625 105 
276794 14 
277035 11 
277041 14 
277092 76 
277195 6 
277306 51 
277363 1 
277794 1 
277847 63 
278139 2 
278170 23 
278188 24 
278196 21 
278236 155 
278267 20 
278271 23 
278293 145 
278300 57 
278607 21 
278619 79 
278627 114 
278641 1 
278687 1 
278701 9 
278706 15 
278708 2 
278716 2 
278720 79 
278740 1 
279274 56 
279474 81 
279559 25 
279569 4 
279643 5 
279989 39 
280087 2 
280380 256 
280428 78 
280575 1 
280581 38 
280587 126 
280610 32 
280641 107 
280701 67 
280740 89 
280755 17 
280759 3 
280771 1 
280818 5 
280836 39 
280844 22 
280848 1 
280866 55 
280867 40 
280897 4 
280901 1 
280909 5 
280912 17 
280924 1 
280941 24 
280947 135 
280984 12 
280996 114 
281061 22 
281088 68 
281105 39 
281273 6 
281327 1 
282032 19 
282237 44 
282473 2 
282529 2 
282566 2 
282638 12 
283004 3 
283280 185 
283313 11 
283345 3 
283487 34 
283516 19 
283529 1 
283563 4 
283606 1 
283625 14 
283636 2 
285377 41 
285399 38 
285402 1 
285420 9 
285756 65 
285783 2 
285937 16 
286017 8 
286343 2 
286581 1 
286672 2 
286863 36 
286998 91 
287302 49 
287592 2 
287857 35 
287883 16 
287911 6 
287917 3 
288534 28 
288553 18 
288708 7 
289286 12 
289291 33 
289463 21 
289528 2 
289529 38 
289531 1 
289534 6 
289579 18 
289588 1 
289627 26 
289632 8 
289658 9 
289663 5 
289789 90 
289829 176 
289979 5 
290331 18 
290359 6 
290404 3 
290510 4 
290569 2 
290731 169 
290806 8 
290813 160 
290836 11 
290899 102 
290907 28 
291021 14 
291023 8 
291044 4 
291072 7 
291084 50 
291085 23 
291088 2 
291093 7 
291104 8 
291126 38 
291130 37 
291136 22 
291138 5 
291148 15 
291151 3 
291192 228 
291195 14 
291203 3 
291216 8 
291229 5 
291236 19 
291247 5 
291253 11 
291259 13 
291268 39 
291276 10 
291289 43 
291322 92 
291342 17 
291375 134 
291382 50 
291394 5 
291412 4 
291423 7 
291426 24 
291432 24 
291437 18 
291482 29 
291514 1 
291561 9 
291575 2 
291603 36 
291714 24 
291725 18 
291730 1 
291734 9 
291743 29 
291747 9 
291791 38 
291792 4 
291803 2 
291837 30 
291855 3 
291859 8 
291865 1 
291870 4 
291874 16 
291918 1 
291927 1 
291936 6 
291940 5 
291942 17 
291954 10 
291989 2 
292008 1 
292082 63 
292085 2 
292094 79 
292101 24 
292140 64 
292329 66 
292338 4 
292499 9 
292525 7 
292684 2 
292704 12 
292761 1 
293040 1 
293158 12 
293162 14 
293171 57 
293216 15 
293256 61 
293721 8 
293753 4 
293818 3 
293845 89 
293901 140 
294041 16 
294131 30 
294182 24 
294194 49 
294214 44 
294218 1 
294220 1 
294262 150 
294352 9 
294363 14 
294375 33 
294381 37 
294386 85 
294394 52 
294401 2 
294415 9 
294419 8 
294426 37 
294434 80 
294445 206 
294447 26 
294468 6 
294506 1 
294522 1 
294523 62 
294527 69 
294550 5 
294568 19 
294572 4 
294578 20 
294592 13 
294604 40 
294617 25 
294685 31 
294773 18 
294795 6 
294799 6 
294831 17 
294870 1 
294889 16 
294954 112 
294978 5 
294979 155 
294987 6 
294992 123 
295005 18 
295101 1 
295106 93 
295143 37 
295147 37 
295148 135 
295150 50 
295151 1 
295164 1 
295189 7 
295675 3 
296066 3 
296551 11 
296602 1 
296670 1 
297247 1 
298314 1 
298340 64 
298656 1 
298693 24 
298760 1 
298786 10 
298844 1 
298921 1 
298942 11 
298950 1 
299032 1 
299040 7 
299066 1 
299069 22 
299073 10 
299076 8 
299085 1 
299104 8 
299169 1 
299190 8 
300301 42 
302935 122 
302948 2 
302953 1 
302965 31 
302981 79 
302989 8 
303004 44 
303016 79 
303029 175 
303033 1 
303035 2 
303043 6 
303231 1 
303525 20 
303605 6 
304320 8 
304507 1 
304611 17 
304614 45 
304701 8 
304816 28 
304845 1 
305187 2 
305210 45 
305245 44 
305263 14 
305932 257 
305944 404 
305950 26 
305952 1 
305953 85 
305988 102 
305994 1 
305995 1 
306029 12 
306036 3 
306158 1 
308044 55 
308150 20 
308175 12 
308427 133 
308905 1 
309131 7 
309204 4 
309206 64 
309264 2 
310043 8 
310052 20 
310102 6 
310206 100 
310242 11 
310340 47 
310704 31 
310728 2 
310754 1 
310787 5 
310795 1 
310800 2 
310813 2 
310829 42 
312071 1 
312748 2 
312849 23 
312855 35 
312866 34 
312876 10 
312886 3 
313396 17 
313831 18 
313869 6 
313983 123 
313999 2 
314001 35 
314023 1 
314031 33 
314039 1 
314043 67 
314046 129 
314048 26 
314051 2 
314054 61 
314247 10 
314276 5 
314379 19 
314403 63 
314444 73 
314608 52 
314627 66 
314730 4 
314795 4 
315005 72 
315121 5 
315180 56 
315430 6 
315485 32 
315615 10 
315621 15 
315675 9 
315685 11 
315711 55 
315720 5 
315733 22 
315850 64 
315875 3 
315882 100 
315915 3 
315937 4 
315992 1 
316005 17 
316112 39 
316179 20 
316210 1 
316226 44 
316329 2 
316512 19 
316539 30 
316547 18 
316555 70 
316561 32 
316565 8 
316568 59 
316570 36 
316621 3 
316632 9 
316636 85 
316638 78 
316644 82 
316648 160 
316656 11 
316657 173 
316666 25 
316668 35 
316677 82 
316685 110 
316828 71 
316833 171 
316856 47 
316859 22 
316863 53 
316960 1 
316966 86 
316996 1 
316999 93 
317073 1 
317133 32 
317136 14 
317142 79 
317180 2 
317188 11 
317235 1 
317253 1 
317586 3 
319297 6 
319473 6 
319753 2 
319806 6 
319818 3 
319833 2 
319838 11 
319859 52 
319866 11 
319872 14 
319939 7 
319945 54 
322014 1 
322033 59 
322241 61 
322259 71 
322443 1 
322464 13 
322809 5 
322980 11 
323007 10 
323156 58 
323174 38 
323187 12 
323190 3 
323272 2 
323321 1 
323367 9 
323430 6 
323478 2 
323645 2 
323663 1 
324093 2 
324139 96 
324252 13 
324437 31 
324442 119 
324601 1 
324636 4 
324781 1 
324791 122 
324800 9 
324810 6 
324818 37 
324840 90 
324845 12 
324879 12 
324886 2 
324906 6 
325026 17 
325048 1 
325050 164 
325086 33 
325200 1 
325262 6 
325279 8 
325289 72 
325352 18 
325551 3 
325594 170 
325805 1 
325996 29 
326056 1 
326207 3 
326314 6 
326339 10 
326413 20 
326497 7 
326913 7 
327105 40 
327451 22 
327457 2 
327464 134 
327719 3 
327751 62 
327786 142 
327802 84 
327953 12 
327964 8 
327985 32 
327989 3 
327998 1 
328002 179 
328004 34 
328012 63 
328021 12 
328034 32 
328178 1 
328199 18 
328202 60 
328224 1 
328331 5 
328384 2 
328403 17 
328482 2 
328559 7 
328915 1 
328948 20 
329235 3 
329648 1 
329940 2 
330223 60 
330230 19 
330248 44 
330269 21 
330291 183 
330322 21 
330379 1 
330450 7 
331266 1 
333174 13 
333185 10 
333196 1 
333220 99 
333227 1 
333233 58 
333280 32 
333291 9 
333303 91 
333337 4 
333359 1 
333487 7 
333655 4 
333786 3 
333807 7 
333952 32 
333955 35 
334130 10 
334134 1 
334145 162 
334169 58 
334174 83 
334179 11 
334201 60 
334214 34 
334231 1 
334233 109 
335674 3 
335684 31 
335750 52 
335756 245 
335757 24 
335758 1 
335762 169 
335766 20 
335771 56 
335825 69 
337085 1 
337184 15 
337220 5 
337250 7 
337259 23 
337276 7 
337283 7 
337296 29 
337303 13 
337308 2 
337312 1 
337315 6 
337336 81 
337341 11 
337374 1 
337406 31 
337427 103 
337436 64 
337466 1 
337472 88 
337476 62 
337500 11 
337611 2 
337630 172 
337640 107 
337643 23 
337653 56 
337661 19 
337668 67 
337690 75 
337704 10 
337705 15 
337710 1 
337716 49 
337749 155 
337762 15 
337763 15 
337772 466 
337783 159 
337799 5 
337806 3 
337808 72 
337817 1 
337832 1 
337854 24 
337855 12 
337859 9 
337902 81 
337912 27 
337915 226 
337919 31 
337942 17 
337951 1 
337976 31 
337984 27 
338004 187 
338027 21 
338041 61 
338060 10 
338095 9 
338286 1 
338491 91 
338544 27 
338626 21 
338627 14 
338662 48 
338671 12 
338752 19 
338829 2 
338832 1 
338906 58 
339060 10 
339067 1 
339081 27 
339089 19 
339108 1 
339111 3 
339275 1 
339462 12 
339509 25 
339511 3 
339521 10 
339562 11 
339571 14 
339577 5 
339600 2 
339624 9 
339633 33 
339883 2 
339913 183 
339916 59 
339956 235 
340244 55 
340361 7 
341344 213 
341506 86 
341667 28 
341683 63 
341686 36 
341698 52 
341710 37 
341716 75 
341753 10 
341764 61 
341765 7 
341773 400 
341779 197 
341793 134 
341795 70 
341813 170 
341826 1 
341987 1 
342135 79 
342141 122 
342294 2 
342296 127 
342300 21 
342301 15 
342309 87 
342374 17 
342378 4 
342384 4 
342385 2 
342394 5 
342410 83 
342415 25 
342429 34 
345788 11 
345812 7 
345818 5 
345826 5 
345838 6 
345880 9 
345888 9 
345894 142 
345901 5 
345948 5 
347230 15 
347358 14 
347559 136 
347586 8 
348230 2 
348408 6 
348459 51 
348623 9 
348666 294 
348796 132 
348812 4 
348816 19 
348834 20 
348837 180 
348842 1 
348920 3 
348968 20 
348998 69 
349032 70 
349040 23 
349076 22 
349152 4 
349162 2 
349184 3 
349188 2 
349197 2 
349210 25 
349259 6 
349407 1 
349417 6 
349423 4 
349460 5 
349490 1 
349500 1 
349520 56 
349586 51 
349590 9 
349662 24 
349771 14 
350292 13 
350498 1 
352056 1 
352060 2 
352229 3 
352247 66 
352249 1 
352253 42 
352259 18 
352261 4 
352264 2 
352268 59 
352272 33 
352274 7 
352277 49 
352294 1 
352305 4 
352366 1 
352473 1 
352477 1 
352684 1 
354008 1 
354099 1 
354147 29 
354158 17 
354258 14 
354276 4 
354284 4 
354294 18 
354316 30 
354358 21 
354362 70 
354380 3 
354381 91 
354383 15 
354544 20 
354769 1 
354810 3 
354923 1 
355144 1 
355280 110 
355296 13 
355309 93 
355432 11 
355543 182 
355551 16 
355554 2 
355557 2 
355565 11 
355586 1 
355589 5 
355598 11 
355702 4 
355730 4 
355739 1 
355745 16 
355754 2 
355762 86 
355769 4 
355777 7 
355780 14 
355792 3 
355804 1 
355810 109 
355811 3 
355819 21 
355833 5 
355841 2 
355854 6 
355886 1 
356002 31 
356008 18 
356026 64 
356206 1 
356677 3 
356788 111 
356909 3 
357024 64 
357042 4 
357050 13 
357171 2 
357233 49 
357254 1 
357380 51 
357391 3 
357394 5 
357403 9 
357417 28 
357427 79 
357433 31 
357482 28 
357496 7 
357668 1 
357706 26 
357710 48 
357798 135 
357850 87 
358031 10 
358117 164 
358162 21 
358181 1 
358184 2 
358209 17 
358248 6 
358256 33 
358262 11 
358282 85 
358286 1 
358290 56 
358300 98 
358375 36 
358385 6 
358799 1 
358820 87 
358822 61 
358939 44 
358942 52 
358948 8 
359067 110 
359103 500 
359385 15 
359673 97 
359708 4 
359730 19 
359740 1 
359753 44 
359756 3 
359773 92 
359786 38 
359793 8 
359797 33 
359803 1 
359808 71 
359810 17 
359843 156 
359853 11 
359901 2 
359922 1 
359958 12 
360055 3 
360097 88 
360229 66 
360265 27 
360380 8 
360393 1 
360414 1 
360421 1 
360429 20 
360440 37 
360454 22 
360459 10 
360462 6 
360486 329 
360490 28 
360496 5 
360497 48 
360499 23 
360504 7 
360511 8 
360542 9 
360627 13 
360636 3 
360656 13 
360690 28 
360701 44 
360703 5 
360738 2 
360772 2 
360776 9 
360811 2 
360830 1 
360871 2 
360876 3 
360884 12 
360885 4 
360887 97 
360899 7 
360904 7 
360929 47 
360944 4 
360949 5 
360965 14 
360968 2 
360969 38 
360971 1 
360975 1 
360984 79 
361026 53 
361029 2 
361037 75 
361043 20 
361054 16 
361062 2 
361079 2 
361186 1 
361247 10 
361378 1 
361380 2 
361381 106 
361382 2 
361383 5 
361387 4 
361409 7 
361438 1 
361531 10 
361557 34 
361567 1 
361615 8 
361973 1 
362441 52 
362554 33 
362736 1 
362775 5 
363055 16 
363160 20 
363215 1 
363493 6 
363897 87 
364084 34 
364123 74 
364171 122 
364261 76 
364469 12 
364655 200 
364951 13 
365048 7 
365194 35 
365200 91 
365225 16 
365234 2 
365262 3 
365265 1 
365325 1 
365328 24 
365373 127 
365388 17 
365393 2 
365401 85 
365560 10 
365574 41 
365583 2 
365589 7 
365626 5 
365639 3 
365646 10 
365651 2 
365667 4 
365670 15 
365678 2 
365695 2 
365708 90 
365716 2 
368610 1 
368713 171 
368960 1 
373936 1 
373948 8 
374015 9 
374023 1 
374045 13 
374046 1 
374051 3 
374093 3 
374095 4 
374099 1 
374105 41 
374106 2 
374112 5 
374120 9 
374131 5 
374165 1 
374201 3 
374360 4 
374374 43 
374379 160 
374395 6 
374401 96 
374407 2 
374640 7 
374662 1 
374663 1 
374675 5 
374676 30 
374681 7 
374686 14 
374696 3 
374702 8 
374724 3 
374734 7 
374739 4 
374741 14 
374870 2 
374890 2 
374899 9 
374907 2 
374915 62 
374921 1 
374922 8 
374923 44 
374980 1 
374997 1 
375038 68 
375043 2 
375048 8 
375139 31 
375253 9 
375333 1 
375363 1 
375651 4 
376134 3 
376207 55 
376216 7 
376387 31 
376420 3 
376464 72 
376578 48 
376737 8 
376966 10 
377005 23 
377030 9 
377067 4 
377089 10 
377100 13 
377164 9 
377196 42 
377201 145 
377215 4 
377298 49 
377310 15 
377315 5 
377407 2 
377449 2 
377467 5 
377533 169 
377681 2 
377699 23 
377702 2 
377729 7 
377779 10 
377781 93 
377788 48 
377803 45 
377953 27 
377981 4 
378088 16 
378089 3 
378094 8 
378105 12 
378109 20 
378116 24 
378230 61 
378302 25 
378384 4 
378407 18 
378528 20 
378567 40 
378578 19 
378579 4 
378596 7 
378600 18 
378608 34 
378618 1 
378648 70 
378653 5 
378655 15 
378658 1 
378664 23 
378676 3 
378706 2 
378830 9 
378862 3 
378863 2 
379159 154 
379209 47 
379463 6 
379612 18 
380020 40 
380029 115 
380031 13 
380199 4 
380953 1 
381036 5 
381067 2 
381093 5 
381094 21 
381100 8 
381104 1 
381126 13 
381130 11 
381146 13 
381156 20 
381161 51 
381162 2 
381163 70 
381165 15 
381170 137 
381179 5 
381186 25 
381214 99 
381224 21 
381233 2 
383306 2 
383545 1 
383590 8 
383615 2 
383622 9 
383633 2 
383638 21 
383647 95 
383654 36 
383655 1 
383661 5 
383669 5 
383737 10 
383741 57 
383743 2 
383746 19 
383751 13 
383759 9 
383769 1 
386078 36 
386083 12 
386098 11 
386234 1 
386235 6 
386325 2 
386335 8 
386359 21 
386380 53 
387478 14 
387480 17 
387546 46 
387548 87 
387556 2 
387569 4 
387573 18 
387587 28 
387600 13 
387642 23 
387647 12 
387732 33 
387745 9 
387750 1 
387756 17 
387761 12 
387776 13 
387782 2 
387787 232 
387861 2 
387932 18 
387937 216 
387938 12 
387942 12 
388086 7 
388092 9 
388123 6 
388147 198 
388161 21 
388218 1 
388228 5 
388234 17 
388246 2 
388251 27 
388287 2 
388452 160 
388485 1 
390272 8 
390934 2 
390951 8 
390952 9 
390955 2 
390957 15 
390960 35 
390966 4 
390985 8 
391000 8 
391011 15 
391018 6 
391027 32 
391045 1 
391091 22 
391184 73 
391198 52 
391203 8 
391204 81 
391210 31 
391215 27 
391225 1 
391229 206 
391233 11 
391271 9 
391302 6 
391322 94 
391330 56 
391333 12 
391349 40 
391350 66 
391367 17 
391371 1 
391376 2 
391377 153 
391379 1 
391387 12 
391392 1 
391395 6 
391427 15 
391435 1 
391437 45 
391456 102 
391463 173 
391470 64 
391474 103 
391491 2 
391494 5 
391498 3 
391499 29 
391505 103 
391511 1 
391515 152 
391525 14 
391528 22 
391531 29 
391542 1 
391596 10 
391599 126 
391601 13 
391603 57 
391605 1 
391607 37 
391612 13 
391615 49 
391644 28 
391650 29 
391664 54 
391671 30 
391686 66 
391691 50 
391693 17 
391698 7 
391789 1 
391790 26 
391795 15 
391802 49 
391810 6 
391841 1 
391878 69 
391882 6 
391919 21 
391922 15 
391927 48 
391928 90 
391929 1 
391930 10 
391935 195 
391980 58 
392021 27 
392034 13 
392043 10 
392056 12 
392068 2 
392075 19 
392078 9 
392084 11 
392086 119 
392097 131 
392127 33 
392128 44 
392129 1 
392137 14 
392148 49 
392151 10 
392158 21 
392167 42 
392188 103 
392193 3 
392209 102 
392214 2 
392237 22 
392244 76 
392257 47 
392355 229 
392366 32 
392381 29 
392425 61 
392483 10 
392765 1 
393549 2 
393572 16 
393669 29 
393696 2 
393736 2 
393753 1 
393759 8 
393766 2 
393774 1 
393870 11 
393875 4 
395502 3 
395549 2 
395596 15 
395598 28 
395647 6 
395702 7 
395727 60 
395730 1 
395742 27 
395809 5 
396182 72 
396325 10 
396335 21 
396487 17 
396519 2 
396649 98 
396654 1 
396665 5 
396666 38 
396677 19 
396689 12 
396694 1 
396698 7 
396699 7 
396700 82 
396702 13 
396704 1 
396713 242 
396747 144 
396781 2 
396798 1 
396881 26 
396893 23 
396906 8 
396931 56 
397004 8 
397008 104 
397030 1 
397031 28 
397032 97 
397033 1 
397066 2 
397174 4 
397199 36 
397204 1 
397238 2 
397274 175 
397340 14 
397534 53 
397555 27 
397560 82 
397637 8 
397770 73 
397831 4 
397925 12 
398060 2 
398113 37 
398116 46 
398297 8 
398391 41 
398437 1 
398449 231 
398458 32 
398469 104 
398475 9 
398479 1 
398485 185 
398488 80 
398489 3 
398494 106 
398500 24 
398501 83 
398507 44 
398604 29 
398660 8 
398685 2 
398692 3 
398698 46 
398722 6 
398739 4 
398745 2 
398811 21 
398830 10 
398852 4 
398997 3 
399425 6 
399680 10 
399757 20 
399816 48 
399854 4 
399862 43 
399941 1 
400025 8 
400603 1 
400721 13 
400988 18 
400994 33 
401127 89 
401135 25 
401231 1 
401899 2 
401995 12 
402012 111 
402368 56 
402484 6 
402516 5 
402522 8 
402526 2 
402528 8 
402530 69 
402535 74 
402539 9 
402545 19 
402548 2 
402549 18 
402554 3 
402556 14 
402559 8 
402561 28 
402562 11 
402563 1 
402567 53 
402570 3 
402650 12 
402723 2 
402730 1 
402736 1 
402742 1 
402922 8 
402927 32 
402952 15 
403051 23 
403078 1 
403089 13 
404815 45 
404879 20 
404885 21 
404892 2 
404907 130 
404911 5 
404925 7 
404936 12 
404940 8 
404966 1 
404974 17 
404977 87 
404982 1 
404995 22 
405002 15 
405011 8 
405014 1 
405018 12 
405049 2 
405068 1 
405075 2 
405102 48 
405114 5 
405122 35 
405124 137 
405129 9 
405148 13 
405180 1 
405181 7 
405186 79 
405193 424 
405204 79 
405215 2 
405217 2 
405221 52 
405232 1 
405239 30 
405241 1 
405253 2 
405265 17 
405307 26 
405312 6 
405325 1 
405362 130 
405444 8 
405449 19 
405466 6 
405522 3 
405526 3 
405558 7 
405604 1 
405632 7 
405864 36 
406009 1 
406089 15 
406120 6 
406219 27 
406222 1 
406258 27 
406275 28 
406321 1 
406463 2 
406548 26 
406813 223 
406829 2 
406879 9 
406976 86 
406998 18 
407002 56 
407006 58 
407017 25 
407064 31 
407166 29 
407177 94 
407178 7 
407186 202 
407203 50 
407332 4 
407333 84 
407343 50 
407345 16 
407353 6 
407364 140 
407365 82 
407366 4 
407367 19 
407371 58 
407374 1 
407379 26 
407383 19 
407387 87 
407391 76 
407392 2 
407393 75 
407394 30 
407400 100 
407451 318 
407454 4 
407459 29 
407462 254 
407466 2 
407467 11 
407470 46 
407479 121 
407480 97 
407481 5 
409200 2 
409229 1 
409292 2 
409325 1 
409649 2 
409676 146 
409756 27 
410206 1 
410227 19 
410244 18 
410246 203 
410271 50 
410382 73 
410456 9 
410534 30 
410560 228 
410730 158 
410788 46 
410881 86 
410882 22 
410918 97 
411027 38 
411040 72 
411070 1 
411079 1 
411083 7 
411090 2 
411095 43 
411103 13 
411104 128 
411107 4 
411111 10 
411114 115 
411116 1 
411118 45 
411119 1 
411120 198 
411121 3 
411122 2 
411129 4 
411131 80 
411133 254 
411135 1 
411141 46 
411143 17 
411150 135 
411155 2 
411288 1 
411367 4 
411391 70 
411547 209 
411602 4 
411607 95 
411636 29 
411841 66 
411860 6 
411948 43 
411974 43 
411977 1 
412203 10 
412261 144 
412524 93 
412545 29 
412649 1 
412810 80 
412873 10 
412955 34 
413273 75 
413278 16 
413281 50 
413289 3 
413317 73 
413452 22 
413477 2 
413481 1 
413482 1 
413492 1 
413507 3 
413511 7 
413512 1 
413525 3 
413529 1 
413531 7 
413542 22 
413546 1 
413555 1 
413557 1 
413565 7 
413570 32 
413577 2 
413580 8 
413583 6 
413585 1 
413590 64 
413596 2 
413602 7 
413603 8 
413616 16 
413621 1 
413640 1 
413655 1 
413673 13 
413823 26 
413837 2 
413847 11 
413865 9 
413883 13 
413949 17 
413961 171 
413996 11 
414011 34 
414028 7 
414031 5 
414049 70 
414056 68 
414075 20 
414090 8 
414120 11 
414154 9 
414180 9 
414826 3 
414830 33 
414841 14 
414842 26 
414849 138 
414850 1 
414851 321 
414852 1 
414855 276 
414858 4 
414860 19 
414866 71 
414869 1 
414873 2 
414878 5 
414886 8 
414895 8 
414968 3 
414971 14 
414977 4 
414978 9 
414979 51 
414980 4 
414981 2 
415015 14 
415031 13 
415052 65 
415067 49 
415069 69 
415070 84 
415071 5 
415074 4 
415085 184 
415088 9 
415093 19 
415114 43 
415117 6 
415124 3 
415221 1 
415258 11 
415277 119 
415414 8 
415445 84 
415462 33 
415506 3 
415611 13 
415655 3 
415671 41 
415812 92 
415830 31 
415841 198 
415849 63 
415851 47 
415852 112 
415857 548 
415858 42 
415860 218 
415863 4 
415866 127 
415871 9 
415877 152 
415958 150 
415976 4 
415977 89 
415979 30 
415980 2 
415981 56 
415984 4 
415998 2 
416003 9 
416016 3 
416020 3 
416026 90 
416103 30 
416105 6 
416116 6 
416122 5 
416125 40 
416129 1 
416133 16 
416169 19 
416230 58 
416238 3 
416243 1 
416249 1 
416255 15 
416273 16 
416305 6 
416406 58 
416424 2 
416426 10 
416449 17 
416458 11 
416607 2 
416651 5 
416655 33 
416658 1 
416659 4 
416666 4 
416732 21 
416768 1 
416771 2 
416779 2 
416938 14 
416974 4 
416982 1 
416993 3 
417117 6 
417130 101 
417160 25 
417266 54 
417272 78 
417283 43 
417294 1 
417306 1 
417316 32 
417328 1 
417347 9 
417351 1 
417371 3 
417378 1 
417389 3 
417396 2 
417397 10 
417398 3 
417405 1 
417409 7 
417413 5 
417416 1 
417419 5 
417422 5 
417431 1 
417455 4 
417472 5 
417478 2 
417593 3 
417611 16 
417639 6 
417650 1 
419446 3 
419452 6 
419470 8 
419484 23 
419603 2 
419633 2 
419664 2 
419666 1 
419676 50 
419718 1 
419729 26 
419735 16 
419739 5 
419745 5 
419746 2 
419747 92 
419754 3 
419774 10 
419857 6 
419865 6 
419895 23 
419908 64 
421725 23 
421732 1 
421737 1 
421738 61 
421745 24 
421754 13 
421764 24 
421766 2 
421771 69 
421773 1 
421774 1 
421776 42 
421778 29 
421779 125 
421780 56 
421781 3 
421783 65 
421819 1 
421820 1 
421821 23 
421824 8 
421829 12 
421830 126 
421831 33 
421833 97 
421835 75 
421840 128 
421842 5 
421845 19 
421846 3 
421848 22 
421851 7 
421853 37 
421857 92 
421863 57 
421865 51 
421866 5 
421868 2 
421874 22 
421902 1 
421914 6 
422005 12 
422008 14 
422009 1 
422026 154 
422031 65 
422034 35 
422049 30 
422332 75 
422395 36 
422398 2 
422404 52 
422529 40 
422533 61 
422538 1 
422568 1 
422679 14 
422692 15 
422717 5 
422732 194 
422834 4 
422843 10 
422847 475 
422853 92 
422856 88 
422857 30 
422861 29 
422865 45 
422878 112 
422934 71 
422944 60 
422947 133 
422950 151 
422955 14 
422959 56 
422969 21 
422973 99 
422983 6 
423028 47 
423033 1 
423034 160 
423042 162 
423051 436 
423055 35 
423061 3 
423067 1 
423073 192 
423075 54 
423082 137 
423106 1 
423112 385 
423209 22 
423227 12 
423232 5 
423255 1 
423268 67 
424097 1 
424184 13 
424198 146 
424205 24 
424214 577 
424222 28 
424236 1 
424249 4 
424255 72 
424263 428 
424264 10 
424271 139 
424300 5 
424308 74 
424309 155 
424310 1 
424316 1 
424319 59 
424327 56 
424330 181 
424333 47 
424334 1 
424339 75 
424346 2 
424348 3 
424349 35 
424352 26 
424356 18 
424359 237 
424365 80 
424367 162 
424368 1 
424372 74 
424373 12 
424375 1 
424378 52 
424383 3 
424386 33 
424394 1 
424395 215 
424401 47 
424407 73 
424409 209 
424415 38 
424420 63 
424463 159 
424478 15 
424581 2 
424589 15 
424620 30 
424621 2 
424625 12 
424663 5 
424666 1 
424678 1 
424687 8 
424733 2 
424735 15 
424745 2 
424822 14 
424827 3 
424854 1 
424855 7 
424862 1 
424874 20 
424880 2 
424892 1 
424900 6 
424931 1 
424938 1 
424944 17 
424947 2 
424951 1 
424952 38 
424953 2 
424954 41 
424964 2 
424965 1 
424969 1 
424972 1 
425016 1 
425023 1 
425088 3 
425116 19 
425172 92 
425314 63 
425329 2 
425385 34 
425700 1 
425975 2 
426442 7 
426467 1 
426833 4 
430644 1 
431231 10 
431249 4 
431263 55 
431272 36 
431358 38 
431366 1 
431377 5 
431385 9 
431391 8 
431396 1 
431399 15 
431402 7 
431438 1 
431534 19 
431979 1 
432064 17 
432129 6 
432237 4 
432240 75 
432243 49 
432245 24 
432247 2 
432250 62 
432251 29 
432252 2 
432257 56 
432265 1 
432280 1 
432290 2 
432299 4 
432318 7 
432333 7 
432343 16 
432347 16 
432351 37 
432370 62 
432380 19 
432388 150 
432397 2 
432446 1 
432454 12 
432460 49 
432466 112 
432472 44 
432480 9 
432485 9 
432516 3 
432519 8 
432523 4 
432527 19 
432528 4 
432531 8 
432533 31 
432535 12 
432536 1 
432537 13 
432540 14 
432545 51 
432548 8 
432551 40 
432556 11 
432561 4 
432564 28 
432570 30 
432585 1 
432587 34 
432682 1 
432688 11 
432696 3 
432703 1 
432771 1 
432773 2 
432778 1 
432859 2 
432860 5 
432865 3 
432888 37 
433031 76 
433043 20 
433080 58 
433092 103 
433098 13 
433112 3 
433119 7 
433196 4 
433202 192 
433268 22 
434669 4 
434683 5 
434708 8 
434710 16 
434717 4 
434721 2 
434728 20 
434737 2 
434745 3 
434747 5 
434752 2 
434754 179 
434761 19 
434763 57 
434766 5 
434768 33 
434770 13 
434773 37 
434775 73 
434776 44 
434777 95 
434787 14 
434794 1 
434806 1 
434826 21 
434833 94 
434845 2 
434848 6 
434850 1 
434860 35 
434927 111 
434978 1 
434982 36 
434989 23 
434991 122 
434994 50 
435003 76 
435007 25 
435008 13 
435020 15 
435025 60 
435030 82 
435036 57 
435039 70 
435041 122 
435042 1 
435045 10 
435049 44 
435065 44 
435074 6 
435075 75 
435082 118 
435086 23 
435097 70 
435100 82 
435109 22 
435923 2 
435985 1 
436014 79 
436052 1 
436074 5 
436080 33 
436084 6 
436092 11 
436096 144 
436125 9 
436161 10 
436203 31 
436209 1 
436213 21 
436217 28 
436228 14 
436232 9 
436237 24 
436241 10 
436252 19 
436281 1 
436465 1 
436468 16 
436573 3 
436577 7 
436584 10 
436597 32 
436603 12 
436610 99 
436636 1 
436643 117 
436653 2 
436656 13 
436676 6 
436684 11 
436692 19 
436693 8 
436696 8 
436709 23 
436732 7 
436757 92 
436761 5 
436834 6 
436850 99 
436858 1 
436859 4 
436867 2 
436882 109 
436888 1 
436896 22 
436897 3 
436906 64 
437014 2 
437030 29 
437033 112 
437037 182 
437046 92 
437058 2 
437093 14 
437105 242 
437187 70 
437201 80 
437216 88 
437229 6 
437236 106 
437304 150 
437355 5 
437380 65 
437384 17 
437395 62 
437415 12 
437422 32 
437437 85 
437439 11 
437511 54 
437534 23 
437566 2 
437656 31 
437690 5 
437701 8 
437727 7 
437747 9 
437754 5 
437763 2 
437804 41 
437829 46 
437869 3 
437913 2 
437937 14 
437976 40 
437992 63 
438002 160 
438009 91 
438045 3 
438104 1 
438124 134 
438130 100 
438161 23 
438178 14 
438183 175 
438298 3 
438299 21 
438301 25 
438305 32 
438309 21 
438323 55 
438367 13 
438439 93 
438448 29 
438481 12 
438484 202 
438492 10 
438498 29 
438502 81 
438531 1 
438618 116 
438629 61 
438631 3 
438654 196 
438657 141 
438660 26 
438661 4 
438662 147 
438663 33 
438671 89 
438673 31 
438674 263 
438676 4 
438677 24 
438682 29 
438685 139 
438686 39 
438687 1 
438692 232 
438703 14 
438719 2 
438724 47 
438728 10 
438736 133 
438738 4 
438740 27 
438741 1 
438742 185 
438751 85 
438758 96 
438761 1 
438763 1 
438766 4 
438772 3 
438778 33 
438790 3 
438796 125 
438797 3 
438798 2 
438801 40 
438803 44 
438804 88 
438805 14 
438810 54 
438817 10 
438831 3 
439136 3 
439594 6 
439599 34 
440309 1 
440374 2 
440521 4 
440526 11 
440527 64 
440541 143 
440697 69 
440699 24 
440702 20 
440708 1 
440712 1 
440732 1 
440742 1 
440743 22 
440756 3 
440757 25 
440782 112 
440832 1 
440882 101 
440887 10 
440912 1 
440913 1 
440915 191 
440924 33 
441008 28 
441014 34 
441025 10 
441031 12 
441034 1 
441035 1 
441046 23 
441056 2 
441063 95 
441069 67 
441071 16 
441076 6 
441077 85 
441078 1 
441079 32 
441094 16 
441099 17 
441106 13 
441108 9 
441109 136 
441110 3 
441111 15 
441112 5 
441113 20 
441115 47 
441116 10 
441117 7 
441118 5 
441119 1 
441121 61 
441122 7 
441123 17 
441124 55 
441126 121 
441129 9 
441132 29 
441133 6 
441134 5 
441136 104 
441141 9 
441142 64 
441144 13 
441147 142 
441148 1 
441149 17 
441151 4 
441153 6 
441160 152 
441165 10 
441166 30 
441174 3 
441181 2 
441192 5 
441205 12 
441465 8 
441628 1 
441696 74 
441702 192 
441796 28 
441813 2 
441953 9 
441963 31 
441965 5 
441977 37 
441979 1 
442037 91 
442055 7 
442103 106 
442123 58 
442292 6 
442390 5 
442395 52 
442403 119 
442405 149 
442409 117 
442413 6 
442419 68 
442438 130 
442502 115 
442523 29 
442557 1 
442563 131 
442573 49 
442579 1 
442584 2 
442590 8 
442596 16 
442604 66 
442605 1 
442607 35 
442610 54 
442612 23 
442616 22 
442619 1 
442630 1 
442634 13 
442636 7 
442641 54 
442644 33 
442646 53 
442649 14 
442652 35 
442655 2 
442656 161 
442658 3 
442662 206 
442673 119 
442677 3 
442682 56 
442684 15 
442694 37 
442726 48 
442740 38 
442746 1 
442748 42 
442751 60 
442752 1 
442753 16 
442760 79 
442762 9 
442777 7 
442782 42 
442787 63 
442795 24 
442798 106 
442799 5 
442800 2 
442801 8 
442816 40 
442893 97 
442899 19 
442902 12 
442905 60 
442913 8 
442914 39 
442920 123 
442928 4 
442947 1 
442951 47 
442956 23 
442966 79 
442969 268 
443110 1 
443117 112 
443123 108 
443162 1 
443208 2 
443209 40 
443225 11 
443274 1 
443280 2 
443295 2 
443311 33 
443360 7 
443365 17 
443444 47 
443454 18 
443468 22 
443498 23 
443518 9 
443607 1 
443635 199 
443711 113 
443725 27 
443796 85 
443828 91 
443840 2 
443883 19 
443898 6 
443901 80 
443907 55 
444082 4 
444111 45 
444121 19 
444147 26 
444201 46 
444439 7 
444595 346 
444611 53 
444650 1 
444715 7 
444752 5 
444755 10 
444786 19 
444921 2 
445178 25 
445184 14 
445189 6 
445244 38 
445256 29 
445260 27 
445331 109 
445394 8 
445405 409 
445417 1 
445508 48 
445533 144 
445553 30 
445659 1 
445686 6 
445689 94 
445712 232 
445720 16 
445723 234 
445731 13 
445735 132 
445740 3 
445743 151 
445744 2 
445751 124 
445765 33 
445779 16 
445786 4 
445790 3 
445792 1 
445794 267 
445798 32 
445804 1 
445813 21 
445820 55 
445830 313 
445833 230 
445834 7 
445839 5 
446129 7 
446169 20 
446303 28 
446309 184 
446448 10 
446464 157 
446569 1 
446891 238 
446893 4 
446907 2 
446922 24 
446940 15 
447090 3 
447124 33 
447219 2 
447237 34 
447426 1 
447508 1 
447514 102 
447735 15 
447780 3 
447784 26 
447804 26 
447862 6 
447904 24 
447931 21 
447954 6 
447959 3 
447972 5 
448085 8 
448099 16 
448105 5 
448205 2 
448257 6 
448264 11 
448282 21 
448285 11 
448296 86 
448314 5 
448320 2 
448322 82 
448325 7 
448333 173 
448340 3 
448347 17 
448356 69 
448357 2 
448368 6 
448513 53 
448669 90 
448715 26 
448739 16 
448851 92 
448857 96 
448864 1 
448867 7 
448872 3 
448988 2 
448996 1 
449010 26 
449016 76 
449028 101 
449041 1 
449050 117 
449054 24 
449101 5 
449108 1 
449116 1 
449117 81 
449135 5 
449138 13 
449154 67 
449162 17 
450713 9 
450719 4 
450721 4 
450729 12 
450735 29 
450739 8 
450756 9 
450760 6 
450761 30 
450763 30 
450764 9 
450768 12 
450770 71 
450772 1 
450777 24 
450780 11 
450807 14 
450818 2 
450826 12 
450830 16 
450845 37 
450851 3 
450853 30 
450854 1 
450855 10 
450859 10 
450860 26 
450862 151 
450863 4 
450870 16 
450901 32 
450913 70 
451117 1 
451908 1 
451920 12 
451926 111 
451973 1 
451994 27 
452007 475 
452039 20 
452051 6 
452074 10 
452082 12 
452086 27 
452092 128 
452108 33 
452114 6 
452118 5 
452120 11 
452126 35 
452131 11 
452137 9 
452145 1 
452148 100 
452161 1 
452167 50 
452174 6 
452187 9 
452193 60 
452197 1 
452198 31 
452206 86 
452209 55 
452212 3 
452215 23 
452216 1 
452217 78 
452222 34 
452229 158 
452258 28 
452266 31 
452280 54 
452286 2 
452289 1 
452295 28 
452317 7 
452326 24 
452376 25 
452379 27 
452390 77 
452407 2 
452453 166 
452497 34 
452556 2 
452568 73 
452600 9 
452610 68 
452618 40 
452630 70 
452668 57 
452673 14 
452676 4 
452704 53 
452730 63 
452736 1 
452849 34 
452927 102 
452940 37 
453026 23 
453095 24 
453135 36 
453145 7 
453179 1 
453273 18 
453275 7 
453287 52 
453297 1 
453310 26 
453324 84 
453339 111 
453348 56 
453403 2 
453423 3 
453426 56 
453451 95 
453472 97 
453473 33 
453475 1 
453483 34 
453506 12 
453567 29 
453669 25 
453686 23 
453697 3 
453725 2 
453802 2 
453822 2 
453861 2 
453872 2 
453899 2 
453923 34 
453928 3 
454018 3 
454047 1 
454054 1 
454283 1 
454409 35 
454472 1 
454517 186 
454530 25 
454576 20 
454626 2 
454700 21 
454763 15 
454797 28 
454800 10 
454807 5 
454808 71 
454820 60 
454856 1 
454864 17 
454875 6 
454898 3 
454934 1 
454939 117 
454945 4 
454954 72 
454967 118 
454968 37 
454969 2 
454970 1 
454971 21 
454973 63 
454981 215 
454988 137 
454993 28 
454999 41 
455002 93 
455004 88 
455008 33 
455009 3 
455010 117 
455014 34 
455018 1 
455021 40 
455022 24 
455023 2 
455026 21 
455029 93 
455032 67 
455040 124 
455102 42 
455104 34 
455106 26 
455108 1 
455109 129 
455116 3 
455117 5 
455130 18 
455190 21 
455200 47 
455222 203 
455229 2 
455246 35 
455252 28 
455256 60 
455271 1 
455272 175 
455290 54 
455301 30 
455304 107 
455305 2 
455314 33 
455335 8 
455446 10 
455593 13 
455620 20 
455650 56 
455660 16 
455663 10 
455782 105 
455792 22 
455806 65 
455819 351 
455831 2 
455832 3 
455834 37 
455841 18 
455902 13 
455912 103 
455919 23 
455921 1 
455925 15 
455929 8 
455935 4 
455942 4 
455959 11 
455964 28 
456005 5 
456008 5 
456114 4 
456132 10 
456155 141 
456166 8 
456195 4 
456458 40 
456472 1 
456482 29 
456517 11 
456646 18 
456723 2 
456762 49 
456807 61 
456817 2 
456856 9 
456857 1 
456983 75 
457006 2 
457007 144 
457020 60 
457094 22 
457122 23 
457178 63 
457286 12 
457397 45 
457426 45 
457441 90 
457472 151 
457549 20 
457561 67 
457711 35 
457712 74 
457713 1 
457714 1 
457744 13 
457854 12 
457859 308 
457864 52 
457887 1 
457929 9 
457934 53 
458070 10 
458405 90 
458420 16 
458425 46 
458437 201 
458453 4 
458457 1 
458458 15 
458463 2 
458471 113 
458472 98 
458473 82 
458475 7 
458476 37 
458480 6 
458484 19 
458490 10 
458513 28 
458520 1 
458523 11 
458529 6 
458532 127 
458533 1 
458553 82 
458580 37 
458675 2 
459023 6 
459045 55 
459175 10 
459416 6 
459485 60 
459489 1 
459503 29 
459506 11 
459509 28 
459515 10 
459516 96 
459520 3 
459528 20 
459535 30 
459569 80 
459677 104 
459681 2 
459691 104 
459698 2 
459733 6 
459744 50 
459750 118 
459858 2 
460063 48 
460069 39 
460074 9 
460195 29 
460224 2 
460241 2 
460260 8 
460262 112 
460268 47 
460284 21 
460287 7 
460297 25 
461587 76 
461618 1 
461630 6 
461635 2 
461644 235 
461652 16 
461653 5 
461655 3 
461685 20 
461725 14 
461726 4 
461730 8 
461735 7 
461744 34 
461763 1 
461771 4 
461873 2 
461981 35 
462101 57 
462440 8 
462498 4 
462519 15 
462531 5 
462535 21 
462544 20 
462554 1 
462564 18 
462569 3 
462572 124 
462580 1 
462591 4 
462603 83 
462607 2 
462608 1 
462609 59 
462618 12 
462623 50 
462663 1 
462670 58 
462675 26 
462679 16 
462716 1 
462749 5 
462765 2 
462805 3 
462823 22 
462930 1 
462969 1 
463041 36 
463060 20 
463099 4 
463156 34 
463344 50 
463530 67 
463543 1 
463617 56 
463656 1 
463998 36 
464101 44 
464115 18 
464125 35 
464203 3 
464260 34 
464331 11 
464911 1 
466295 18 
466317 1 
466327 12 
466329 7 
466343 77 
466348 2 
466377 29 
466384 174 
466404 323 
466411 36 
466415 93 
466416 2 
466419 171 
466426 3 
466429 1 
466444 18 
466446 1 
466447 217 
466454 204 
466460 81 
466470 68 
466475 90 
466489 6 
466500 134 
467043 3 
467054 1 
467059 5 
467073 14 
467082 34 
467090 10 
467190 25 
467231 41 
467332 26 
467336 25 
467342 19 
467346 97 
467351 40 
467362 5 
467363 168 
467390 1 
467488 184 
467502 8 
467532 24 
467555 73 
467714 30 
467737 2 
467784 373 
467855 30 
467873 9 
467988 139 
468079 47 
468151 121 
468176 44 
468181 18 
468224 22 
468265 13 
468267 1 
468317 18 
468321 2 
468353 34 
468359 315 
468366 24 
468385 5 
468394 46 
468414 125 
468432 2 
468434 5 
468439 20 
468453 47 
468466 52 
468470 17 
468481 1 
468560 4 
468562 14 
468565 73 
468595 61 
468598 2 
468601 16 
468602 1 
468611 29 
468621 4 
468629 4 
468642 161 
468670 26 
468747 9 
468751 11 
468755 266 
468764 182 
468785 146 
468801 44 
468803 11 
468811 109 
468832 1 
468865 52 
468868 1 
468875 57 
468930 1 
468994 1 
469006 12 
469100 17 
469117 8 
469147 14 
469196 5 
469255 26 
469417 34 
469457 1 
469646 67 
469657 1 
469675 67 
469685 2 
469719 12 
469724 41 
469726 3 
469745 34 
469763 132 
470229 101 
470257 21 
470291 4 
470534 81 
470545 8 
470645 72 
470699 2 
470853 50 
470973 29 
470983 58 
471011 257 
471014 130 
471019 122 
471022 15 
471027 2 
471032 198 
471040 12 
471064 28 
471067 6 
471071 38 
471075 2 
471079 15 
471096 1 
471099 38 
471104 140 
471305 75 
471358 20 
471522 10 
471547 1 
471649 1 
471663 2 
471694 1 
471720 3 
471731 4 
471804 22 
471811 1 
471815 1 
471816 13 
471823 13 
471826 38 
471831 10 
471834 4 
471837 77 
471848 8 
471863 2 
471872 3 
471883 4 
471889 5 
471891 79 
471894 11 
471903 3 
471913 273 
471919 1 
471958 2 
471964 15 
471973 11 
471994 6 
472006 1 
472051 7 
472118 5 
472123 1 
472320 18 
472346 153 
472500 264 
475474 1 
477624 34 
477666 1 
477671 1 
483910 42 
484065 5 
484146 7 
484159 4 
484168 17 
484322 94 
484390 19 
484424 51 
484539 3 
484553 8 
484570 23 
484610 13 
484676 132 
484702 174 
484739 1 
484792 72 
484823 392 
484883 31 
484897 5 
484914 12 
484922 48 
485072 108 
485085 23 
485313 47 
485410 3 
485668 11 
485783 7 
485998 141 
486211 8 
486212 115 
486297 18 
486323 116 
486333 7 
486334 17 
486371 5 
486405 124 
486413 6 
486426 6 
486434 35 
486486 15 
486653 3 
486915 7 
486966 62 
487181 9 
487202 8 
487279 3 
487323 2 
487384 13 
487448 22 
487463 7 
487519 2 
487522 12 
487525 88 
487526 2 
487568 4 
488033 156 
488050 4 
488185 77 
488339 6 
488435 50 
488707 35 
489017 29 
489023 32 
489238 2 
489329 8 
489403 12 
489606 2 
489617 25 
490054 22 
490235 12 
490576 97 
490597 19 
490603 230 
490730 1 
490744 3 
490751 30 
490756 1 
490760 71 
490933 2 
490949 9 
490967 1 
490974 1 
490980 8 
490984 39 
490986 78 
490988 145 
490990 1 
490993 185 
490994 13 
490995 1 
490999 117 
491002 15 
491003 24 
491012 1 
491047 29 
491049 36 
491239 2 
491553 5 
491883 6 
492278 5 
492515 53 
492802 11 
492930 5 
493056 5 
493367 44 
493509 1 
494006 2 
494697 9 
495199 2 
495276 47 
496068 1 
496468 26 
496551 37 
496553 259 
496554 5 
496555 23 
496561 16 
496563 39 
496572 94 
496580 117 
496593 6 
496598 10 
496600 12 
496605 16 
496609 6 
496624 3 
496887 30 
497045 16 
497230 52 
497254 38 
497303 18 
497309 57 
497347 10 
497444 6 
497722 1 
497761 22 
497834 3 
498078 73 
498137 3 
498763 26 
499254 48 
499280 26 
499337 52 
499395 10 
499688 67 
499706 127 
499777 5 
499905 8 
499920 59 
499952 5 
500112 33 
500113 1 
500117 11 
500285 1 
500400 4 
500471 116 
500489 15 
500569 124 
500732 6 
500755 8 
500888 7 
500948 156 
500962 46 
500989 9 
501221 2 
501223 11 
501436 34 
501494 1 
501534 101 
501823 3 
501949 30 
502081 2 
502152 45 
502605 2 
503274 12 
503395 34 
503431 49 
503463 23 
503574 10 
503603 17 
503613 18 
503617 58 
503626 79 
503629 82 
503644 5 
503675 5 
503737 7 
503783 8 
503808 21 
503828 8 
503868 8 
503870 11 
503881 1 
503896 60 
504001 23 
504008 14 
504076 22 
504228 31 
504384 1 
504385 10 
504563 44 
504763 196 
504876 3 
505296 123 
505473 131 
505576 34 
505620 13 
505645 1 
505658 1 
505702 5 
506477 1 
506519 16 
506644 11 
506833 20 
506858 88 
506886 56 
506887 18 
506888 2 
506915 75 
507412 22 
507558 3 
507566 14 
507567 6 
507570 4 
507574 3 
507586 3 
507589 27 
507601 6 
507605 6 
507616 1 
507620 6 
507637 4 
507661 59 
507670 19 
507678 30 
507692 6 
507699 12 
507809 6 
507813 2 
508321 10 
509015 1 
510151 3 
510174 2 
510201 29 
510210 1 
513872 3 
513876 195 
513888 36 
513899 10 
513949 18 
513952 74 
513956 7 
513957 20 
513958 31 
513962 16 
513968 53 
513969 166 
513971 7 
513972 19 
513975 1 
513979 33 
513989 29 
513999 10 
514015 83 
514138 15 
515419 2 
516607 6 
516636 20 
516719 9 
516881 1 
517077 1 
517577 25 
517593 37 
517603 21 
517614 29 
517616 9 
517622 49 
517627 15 
517639 32 
517643 7 
517651 5 
517656 142 
517710 78 
517733 6 
517736 16 
517782 5 
517950 11 
517954 13 
517959 30 
517964 30 
517970 55 
518184 111 
518230 29 
518240 1 
518480 73 
518583 1 
518641 7 
518653 6 
518802 1 
518942 11 
518960 158 
518985 3 
519166 53 
519262 10 
519278 113 
519295 1 
519299 2 
519348 37 
519352 52 
519357 2 
519359 11 
519360 3 
519371 1 
519373 130 
519382 1 
519387 2 
519390 1 
519395 200 
519408 170 
519414 1 
519422 6 
519459 1 
519478 10 
519498 2 
519507 32 
519627 9 
519677 2 
519691 1 
521687 1 
521754 6 
521823 2 
521832 84 
521843 21 
521848 177 
521860 10 
521866 1 
521872 10 
521924 66 
521927 70 
521933 1 
521942 120 
521949 2 
521950 47 
521958 2 
521963 19 
521967 19 
521981 8 
523942 4 
523964 32 
523970 3 
523971 1 
523974 74 
523975 7 
523976 20 
523978 121 
523979 45 
523980 203 
523982 4 
523985 33 
523988 1 
523993 8 
524032 37 
524071 3 
524075 4 
524079 1 
524083 153 
524152 7 
524155 7 
524160 29 
524172 28 
524175 8 
524178 36 
524189 29 
524214 4 
524337 14 
524404 5 
524587 49 
524604 1 
524614 1 
524630 58 
524635 49 
524645 1 
524667 2 
524671 79 
524734 35 
524741 28 
524747 100 
524753 69 
524762 7 
524776 14 
524833 7 
524938 6 
525090 21 
525099 37 
525270 1 
525326 59 
525452 18 
525555 2 
525576 9 
525743 1 
525803 8 
525847 2 
525853 3 
525859 4 
525897 2 
525922 4 
525927 64 
525931 1 
525933 32 
525947 2 
525952 4 
526012 18 
526018 13 
526025 3 
526039 42 
526046 23 
526058 25 
526061 1 
526068 145 
526075 44 
526090 2 
526098 42 
526110 55 
526118 29 
526124 1 
526127 6 
526129 65 
526142 4 
526146 12 
526154 42 
526157 2 
526164 45 
526168 6 
526176 1 
526179 33 
526209 4 
526266 9 
526270 71 
526286 20 
526317 10 
526324 48 
526438 27 
526445 5 
526460 32 
526486 117 
526492 64 
526497 3 
526518 50 
526547 13 
526572 3 
526626 1 
526699 169 
526710 14 
526711 111 
526712 413 
526714 444 
526715 318 
526716 57 
526717 40 
526718 61 
526720 134 
526721 23 
526722 191 
526723 992 
526724 558 
526725 120 
526726 439 
526727 1 
526728 694 
526731 97 
526732 3 
526733 5 
526734 67 
526736 292 
526737 43 
526738 781 
526740 62 
526741 18 
526742 83 
526743 33 
526744 1441 
526746 11 
526747 27 
526748 155 
526751 117 
526752 9 
526754 29 
526755 244 
526757 29 
526758 193 
526759 46 
526760 136 
526761 52 
526762 127 
526763 141 
526764 21 
526765 225 
526766 775 
526767 4 
526768 566 
526769 368 
526770 110 
526771 161 
526772 79 
526773 120 
526774 3 
526775 184 
526776 182 
526777 772 
526778 603 
526779 276 
526780 19 
526781 89 
526782 167 
526783 3390 
526785 462 
526786 13 
526787 426 
526789 13 
526791 1610 
526794 130 
526796 12 
526797 4 
526798 41 
526799 1 
526800 194 
526802 67 
526804 543 
526807 3 
526808 189 
526809 202 
526810 301 
526811 275 
526812 3 
526813 238 
526814 978 
526815 23 
526816 117 
526817 210 
526818 34 
526819 106 
526820 289 
526821 5 
526822 46 
526823 158 
526824 87 
526825 181 
526827 6 
526828 188 
526829 103 
526830 109 
526831 101 
526832 33 
526834 78 
526835 126 
526836 3 
526837 37 
526838 23 
526840 46 
526847 1 
526855 2 
526857 6 
526858 3 
526871 791 
526880 1 
526883 2 
526913 7084 
528162 1 
528362 6 
528508 32 
528570 8 
528573 33 
528579 10 
528587 42 
528591 22 
528593 70 
528597 40 
528600 1 
528604 66 
528617 27 
528621 2 
528629 36 
528633 5 
528643 38 
528644 2 
528654 75 
528658 14 
528662 1 
528663 36 
528792 36 
528816 89 
528959 80 
528970 11 
529144 4 
529151 2 
529160 185 
529164 69 
529308 480 
529318 2 
529558 108 
529665 5 
529672 35 
529692 2 
529698 59 
529703 2 
529726 9 
529757 4 
529764 7 
529772 3 
529812 1 
529817 17 
529826 70 
529963 8 
529987 7 
530119 53 
530633 14 
530645 113 
530691 15 
530765 57 
530797 45 
531099 49 
531142 70 
531170 1 
531171 43 
531177 53 
531233 282 
531251 67 
531404 9 
531584 1 
531734 8 
531755 1 
531761 59 
531762 1 
531763 4 
531768 17 
531853 4 
531869 5 
531927 5 
531934 11 
531947 3 
531949 1 
531967 19 
531979 2 
531998 47 
532069 36 
532104 1 
532178 6 
532286 3 
532288 3 
532372 2 
532460 3 
532479 13 
533316 40 
533460 74 
533469 2 
533477 85 
533480 16 
533488 23 
533611 7 
533662 48 
533664 7 
533675 4 
533684 18 
533687 15 
533699 106 
533844 36 
533879 19 
533880 29 
533885 8 
533900 7 
533910 7 
533976 13 
534054 23 
534060 53 
534092 90 
534411 66 
535128 53 
535367 62 
535445 37 
535469 66 
535489 70 
535588 11 
535598 9 
535628 4 
535647 77 
535776 90 
535783 1 
535784 48 
535790 35 
535795 72 
535805 188 
535816 14 
535846 14 
535848 88 
535850 112 
535859 77 
535877 87 
535916 2 
535928 29 
535948 2 
536269 15 
536271 2 
536276 7 
536460 10 
536556 38 
536845 123 
537136 24 
537315 17 
537387 49 
537410 1 
537457 4 
537744 8 
537903 53 
537918 13 
537926 2 
537987 2 
537992 6 
538007 21 
538058 13 
538136 268 
538478 1 
538490 3 
538491 4 
538647 10 
538652 18 
538658 11 
538664 28 
538677 1 
538682 15 
538694 37 
538713 16 
538896 60 
538924 28 
539909 7 
539995 14 
540034 27 
540194 64 
540220 35 
540226 75 
540317 56 
540351 45 
540357 20 
540364 13 
540382 145 
540407 2 
540422 45 
540430 82 
540633 22 
540645 12 
540689 19 
540713 47 
540728 12 
540799 14 
540801 2 
540815 6 
540839 25 
540852 3 
540854 1 
540872 4 
540892 4 
540900 6 
541008 1 
541426 8 
541465 32 
541490 54 
541574 1 
541593 12 
541597 28 
541601 2 
541604 2 
541605 41 
541623 2 
541624 55 
541643 2 
541751 38 
541799 9 
542380 2 
542384 1 
542535 1 
542710 45 
542750 10 
542754 48 
542775 10 
542820 4 
542836 37 
542908 122 
542992 2 
543130 7 
543730 16 
543906 4 
543923 3 
543929 9 
543930 6 
543935 136 
543936 1 
543941 4 
543947 2 
543956 5 
543969 2 
543980 1 
544000 1 
544001 38 
544735 113 
544793 84 
544799 1 
545103 1 
545117 30 
545118 1 
545135 74 
545170 1 
545263 1 
545272 11 
545285 45 
545293 79 
545312 25 
545360 116 
545365 14 
545376 10 
545387 106 
545402 68 
545441 69 
545442 493 
545453 1 
545468 414996 
545478 31 
545484 1 
545492 58 
545497 69 
545503 32 
545508 82 
545517 6 
545523 1 
545531 30 
545587 4 
545591 4 
545600 2 
545604 104 
545609 17 
545613 49 
545616 2 
545617 108 
545628 3 
545629 3 
545630 82 
545654 25 
545788 1 
545827 2 
545979 22 
546086 8 
546172 98 
546178 1 
546265 20 
546801 11 
546937 29 
547908 10 
547984 31 
548070 12 
548078 3 
548110 2 
548299 370 
548462 8 
548474 15 
548478 17 
548502 24 
548504 10 
548505 14 
548522 9 
548526 1 
548530 15 
548549 1 
548552 10 
548562 3 
548576 3 
548584 81 
548602 19 
548634 32 
549871 2 
549887 150 
550022 8 
550025 1 
550069 5 
550089 25 
550105 23 
550119 16 
550122 1 
550126 12 
550188 2 
550196 2 
550200 1 
550209 7 
550220 7 
550238 4 
550315 1 
550649 290 
550667 21 
550704 1 
550879 187 
550909 1 
551514 3 
551752 12 
551774 82 
551792 26 
551819 161 
551845 4 
551995 132 
552073 12 
552223 56 
552510 1 
553260 70 
553768 10 
553777 80 
554349 89 
554602 59 
554612 68 
554910 68 
554921 164 
554930 124 
554932 126 
554937 134 
554942 36 
554983 21 
555007 50 
555011 32 
555015 315 
555018 8 
555105 11 
555108 170 
555109 200 
555123 4 
555126 2 
555131 2 
555139 108 
555698 5 
555712 23 
555733 27 
555734 51 
555735 1 
555743 104 
555775 17 
555796 55 
555817 17 
555819 18 
555830 4 
555842 1 
557655 27 
557687 66 
557703 54 
557736 39 
559186 6 
559222 3 
559223 103 
559266 58 
559307 99 
559314 21 
559315 8 
559319 25 
559329 34 
559343 9 
559352 154 
559364 1 
559692 1 
562059 10 
564737 5 
566912 3 
567450 49 
567456 76 
567497 4 
567508 51 
567535 39 
567539 25 
567546 15 
567550 41 
567552 31 
567556 5 
567571 24 
567584 27 
568938 40 
568995 7 
569098 1 
569292 9 
569475 7 
569476 17 
569479 4 
569481 28 
569489 1 
569518 3 
569522 7 
569526 6 
569530 22 
569545 3 
569577 2 
569810 18 
569892 55 
570063 4 
570066 14 
570127 3 
570213 167 
570420 13 
570538 365 
570708 3 
570715 2 
570720 43 
570735 3 
570756 32 
570766 10 
570768 13 
570875 205 
570884 10 
570935 4 
570956 8 
570962 26 
571010 16 
571011 1 
571016 29 
571063 36 
571071 42 
571149 7 
571170 6 
571204 1 
572165 19 
572176 81 
572199 12 
572253 82 
572279 41 
573019 1 
573046 57 
573052 33 
573058 1 
573061 84 
573066 4 
573128 38 
573832 4 
573836 3 
573879 22 
573883 2 
573884 1 
573887 83 
574036 34 
574063 4 
574220 25 
574343 58 
574745 3 
574827 177 
575003 19 
575093 8 
575170 10 
575245 58 
575299 6 
575556 2 
575564 7 
576692 21 
576730 49 
576739 293 
576741 6 
576797 16 
576805 10 
576815 114 
576833 9 
576987 4 
576997 4 
577213 3 
577449 3 
577491 4 
577553 6 
577928 10 
577940 4 
578066 3 
578096 10 
578244 28 
578253 12 
578265 2 
578287 31 
578309 1 
578313 19 
578323 40 
578368 1 
578371 3 
578372 63 
578375 8 
578382 273 
578387 14 
578399 38 
578523 1 
578589 24 
578646 5 
578675 2 
578689 114 
578747 5 
578750 228 
578758 6 
578768 10 
578770 7 
578809 22 
578826 166 
579007 21 
579030 15 
579053 16 
579090 2 
579181 1 
579184 1 
579189 3 
579202 9 
579209 10 
579213 18 
579225 1 
579231 157 
579247 23 
579259 1 
579279 3 
579282 9 
579332 28 
579342 11 
579386 13 
579388 13 
579402 8 
579407 111 
579410 6 
579424 11 
579454 23 
579466 100 
579473 3 
579560 3 
579660 134 
579671 1 
579675 115 
579686 46 
579737 39 
579743 1 
579746 8 
580065 5 
580073 4 
580095 2 
580123 93 
580162 1 
580251 3 
580265 19 
580270 12 
580420 14 
580512 4 
580588 42 
581319 29 
581501 139 
581666 1 
581689 3 
581697 3 
581698 4 
581700 226 
581709 1 
581717 87 
581731 11 
581762 22 
582074 38 
582256 5 
582277 38 
582287 19 
582386 145 
582425 16 
582474 101 
582479 1 
582480 5 
582490 62 
582506 90 
582524 27 
582530 50 
582671 136 
583068 1 
583247 6 
583574 154 
583589 17 
583596 37 
583606 19 
583609 8 
583621 5 
583631 37 
583639 3 
583665 186 
583684 51 
583694 1 
583695 73 
583853 16 
583979 2 
584144 83 
584158 2 
584166 10 
584460 68 
584620 10 
584984 2 
584994 27 
585106 18 
585190 333 
585344 24 
585351 3 
585502 21 
585524 12 
585534 3 
585542 2 
585572 18 
585585 34 
585586 150 
585590 1 
585594 72 
585597 53 
585735 1 
585889 11 
585899 137 
585907 34 
585915 47 
585949 51 
585969 23 
585977 28 
585983 28 
585988 7 
585998 13 
586007 7 
586017 216 
586193 2 
586291 1 
586368 13 
587454 26 
587457 2 
587491 241 
587538 61 
587552 1 
587559 12 
587565 10 
587573 50 
587715 47 
588096 8 
588204 2 
588222 10 
588229 7 
589185 41 
589339 35 
590672 151 
590682 39 
590687 63 
590710 7 
590729 24 
590746 18 
590839 36 
590847 8 
590879 7 
590897 20 
591006 19 
591038 51 
591189 83 
591218 35 
593512 22 
593515 55 
594315 2 
594477 5 
594657 7 
594664 1 
594685 42 
594734 117 
594744 101 
594752 14 
594755 23 
594757 5 
594761 5 
594770 1 
594792 42 
594934 5 
594943 119 
594968 38 
595109 5 
595280 41 
595314 6 
595360 4 
595600 14 
595655 1 
595700 5 
595702 11 
596074 6 
596664 160 
597206 3 
598052 82 
598055 11 
598251 3 
598268 30 
598392 3 
598406 2 
598411 56 
598430 4 
598433 15 
598439 12 
598444 9 
598447 23 
598449 9 
598451 3 
598457 27 
598458 5 
598464 4 
598467 2 
598578 56 
598962 15 
599205 88 
599233 188 
599246 14 
599311 1 
599365 7 
599653 4 
599666 1 
599671 36 
599694 67 
599721 40 
599725 1 
599923 19 
600011 338 
600219 69 
600397 11 
600505 43 
601286 5 
601851 18 
602097 1 
602193 37 
602306 28 
602546 9 
602602 50 
602861 33 
602906 2 
602945 34 
602963 12 
603118 54 
603212 68 
603486 11 
604322 35 
604342 36 
604357 7 
604407 8 
604441 32 
604446 2 
604765 9 
604824 22 
604940 2 
605004 1 
605046 50 
605058 51 
605473 14 
605511 2 
605542 1 
605659 3 
605748 58 
605837 28 
605859 68 
605880 11 
605907 1 
605917 10 
605929 17 
605981 11 
605982 27 
606089 4 
606093 1 
606189 1 
606269 24 
606279 129 
606392 15 
606397 31 
606452 219 
606463 31 
606569 4 
606597 9 
606598 143 
606608 241 
606616 340 
606702 1 
606706 20 
606712 1 
606732 161 
606745 12 
606807 168 
606830 1 
606860 5 
607084 17 
607115 19 
607290 207 
607300 13 
607319 3 
607363 25 
607385 11 
607450 2 
607549 12 
607567 2 
607576 2 
607609 28 
607623 1 
607688 26 
607936 38 
607960 7 
607973 143 
608071 11 
608141 14 
608147 1 
608152 2 
608153 1 
608154 3 
608159 1 
608165 18 
608173 4 
608178 1 
608216 10 
608222 5 
608235 2 
608238 5 
608247 3 
608252 5 
608265 6 
608415 1 
608466 1 
608855 89 
608893 1 
608941 44 
608998 14 
609016 43 
609027 5 
609034 175 
609043 12 
609048 12 
609088 82 
609091 13 
609092 1 
609104 24 
609112 3 
609135 24 
609145 7 
609146 34 
609147 10 
609174 2 
609188 16 
609194 9 
609198 60 
609217 2 
609234 1 
609241 4 
609249 3 
609284 1 
609321 1 
609434 4 
609510 25 
609565 75 
609824 22 
609944 1 
609960 25 
610065 60 
610118 12 
610125 27 
610137 33 
610237 19 
610469 4 
610503 45 
610513 73 
610583 43 
610925 28 
610956 219 
610998 5 
611147 98 
611151 68 
611326 23 
611370 4 
611372 11 
611525 111 
611541 24 
611816 21 
611881 31 
611973 17 
612155 15 
612160 13 
612164 3 
612172 42 
612185 208 
612187 7 
612192 102 
612194 8 
612202 98 
612249 10 
612255 72 
612259 14 
612266 2 
612273 33 
612276 1 
612600 10 
613034 4 
613048 38 
613055 3 
613057 6 
613062 11 
613069 2 
613095 30 
613105 8 
613156 5 
613165 10 
613183 14 
613188 6 
613247 2 
613264 2 
613377 4 
613656 3 
613749 5 
613825 12 
614007 4 
614149 1 
614518 2 
614638 58 
614923 101 
615090 78 
615096 22 
615347 36 
615360 94 
615368 40 
615405 169 
615532 17 
615543 1 
615579 1 
615608 34 
615734 1 
615860 10 
615903 8 
615906 5 
616032 1 
616038 1 
616057 1 
616077 1 
616535 20 
616692 1 
617024 48 
617163 327 
617178 11 
617179 45 
617213 120 
617229 39 
617237 132 
617360 110 
617412 3 
617416 1 
617418 553 
617469 1 
617547 30 
617591 28 
617640 2 
617643 11 
617646 2 
617647 70 
617673 20 
617812 8 
617824 16 
617835 46 
617844 18 
617850 59 
617953 63 
617985 32 
618050 6 
618054 70 
618055 1 
618056 2 
618062 27 
618065 194 
618066 24 
618069 11 
618075 65 
618083 70 
618087 2 
618115 8 
618120 2 
618266 38 
618288 126 
618305 128 
618308 2 
618318 6 
618885 4 
619020 6 
619032 2 
619104 1 
619783 43 
619898 18 
619944 12 
619975 7 
620000 1 
620328 1 
620344 21 
620385 40 
620411 28 
620416 3 
620420 1 
620423 3 
620426 28 
620429 104 
620438 21 
620470 40 
620474 17 
620545 12 
620577 15 
620598 43 
620694 46 
620702 27 
620705 1 
620833 20 
620875 5 
620879 12 
620989 10 
621021 22 
621029 63 
621046 3 
621161 103 
621176 10 
621210 73 
621338 87 
621362 50 
621526 61 
621649 4 
621754 88 
621939 131 
622023 1 
622025 57 
622081 1 
622212 2 
622243 1 
622253 756 
622257 12 
622366 2 
622372 1 
622387 26 
622399 18 
622402 10 
622403 51 
622404 1 
622405 1 
622416 25 
622421 4 
622423 5 
622424 34 
622425 12 
622429 3 
622433 20 
622443 28 
622473 4 
622557 108 
623086 3 
623097 6 
623139 10 
623142 2 
623174 38 
623189 33 
623191 2 
623199 194 
623200 6 
623206 1 
623207 9 
623230 76 
623235 166 
623252 4 
623259 3 
623279 2 
623282 4 
623295 36 
623303 39 
623312 108 
623327 42 
623340 364 
623347 60 
623355 20 
623362 198 
623367 64 
623378 174 
623391 43 
623397 127 
623454 2 
623471 55 
623479 3 
623480 2 
623494 43 
623524 18 
623527 4 
623537 19 
624604 12 
624611 159 
624623 11 
624724 48 
624744 72 
624805 1 
624913 101 
624956 14 
624988 2 
625101 5 
625462 24 
625517 3 
625572 237 
625715 28 
625749 4 
625925 55 
625964 334 
626091 62 
626697 22 
626968 3 
627005 4 
627021 46 
627068 4 
627071 14 
627078 4 
627091 1 
627491 48 
627561 11 
627772 11 
628595 46 
628748 22 
628774 1 
628802 1 
628808 53 
628815 188 
628820 1 
628829 85 
628833 16 
628857 35 
629004 36 
629022 36 
629036 11 
629051 4 
629061 7 
629093 42 
629353 9 
629374 15 
629512 6 
631095 2 
633099 2 
633201 229 
633226 27 
633263 67 
633266 46 
633271 3 
633283 23 
633414 49 
633418 17 
633441 28 
633445 23 
633619 2 
633850 2 
633960 14 
634013 2 
634069 3 
634393 2 
635008 2 
635498 1 
635503 130 
635509 1 
635573 19 
635613 51 
635634 92 
635675 1 
635694 18 
635821 1 
635867 6 
636196 32 
636382 118 
636626 92 
636655 16 
636826 1 
636834 74 
636849 5 
636850 101 
636854 16 
636877 4 
636916 3 
636961 14 
636974 2 
636978 7 
637669 41 
637683 199 
637688 4 
637691 25 
637704 34 
637718 40 
637719 23 
637724 75 
637732 13 
637733 18 
637751 23 
637760 112 
637777 2 
638103 62 
638169 1 
638424 84 
638445 86 
638531 30 
638597 15 
638724 28 
638748 12 
638874 5 
638943 28 
638957 5 
639031 2 
639046 17 
639051 25 
639057 112 
639068 19 
639071 137 
639078 65 
639080 4 
639084 9 
639092 31 
639093 1 
639094 133 
639097 28 
639102 176 
639107 23 
639111 30 
639150 364 
639197 83 
639248 11 
639250 115 
639251 1 
639270 1 
639282 43 
639286 35 
639295 1 
639299 13 
639305 3 
639312 29 
639372 26 
639384 48 
639394 1 
639417 9 
639424 1 
639459 4 
639477 2 
639491 30 
639512 5 
639516 3 
639534 58 
639549 24 
639561 6 
639597 2 
639622 1 
639713 3 
639728 64 
639846 43 
639866 2 
639900 56 
640026 1 
640086 15 
640234 78 
640285 63 
640293 128 
640421 1 
640442 4 
640454 1 
640462 1 
640474 16 
640535 184 
640544 34 
640560 8 
640566 1 
640600 4 
640628 29 
640635 6 
640676 12 
640788 15 
640917 1 
640980 73 
641028 103 
641110 10 
641112 5 
641153 49 
641169 60 
641263 2 
641274 14 
641297 47 
641306 24 
641435 1 
641441 243 
641451 43 
641471 1 
641484 2 
641485 209 
641662 3 
641756 63 
641758 6 
641833 6 
641839 49 
641890 2 
641915 1 
642115 14 
642124 27 
642259 27 
642420 1 
642586 46 
642742 20 
642745 9 
642756 13 
642925 1 
643195 67 
643370 5 
643516 44 
643657 5 
644170 35 
644231 4 
644240 17 
644253 6 
644282 1 
644385 64 
645110 1 
645155 63 
645157 13 
645322 33 
645436 49 
645615 61 
645886 53 
646433 21 
646468 31 
646570 76 
646604 48 
646611 35 
646616 64 
646620 43 
646621 2 
646624 5 
646637 30 
646705 11 
646840 10 
646843 4 
646847 67 
646854 21 
646859 71 
646861 13 
646864 169 
646877 1 
646992 2 
647007 25 
647022 1 
647028 45 
647052 1 
647081 2 
647100 13 
647104 2 
647108 27 
647164 1 
647173 26 
647182 36 
647241 8 
647248 1 
647259 30 
647265 7 
647267 134 
647273 36 
647277 21 
647283 16 
647286 22 
647292 28 
647295 7 
647305 7 
647307 38 
647323 2 
647335 4 
647345 3 
647352 133 
647418 1 
649289 28 
649381 1 
649460 8 
649475 33 
649503 24 
649550 116 
649552 106 
649559 1 
649614 80 
649616 1 
649635 4 
649645 105 
649654 15 
649664 13 
649671 35 
651277 7 
651298 51 
651302 6 
651317 1 
651327 28 
651335 1 
652671 15 
652777 5 
652783 274 
652789 1 
652925 511 
653089 19 
653107 23 
653597 2 
653605 13 
653791 8 
653921 2 
653931 13 
654263 1 
654271 95 
654279 8 
654338 33 
654347 99 
654358 29 
654359 1 
654366 33 
654374 11 
654377 40 
654401 8 
654403 8 
654404 44 
654721 35 
654760 25 
654888 58 
654927 2 
654935 35 
655456 38 
655547 7 
655584 148 
655716 29 
655828 8 
655876 24 
656014 170 
656048 180 
656075 3 
656083 4 
656092 77 
656098 121 
656103 5 
656147 99 
656170 9 
656174 11 
656404 118 
657084 14 
657635 10 
657749 31 
658170 12 
658249 1 
658398 1 
658507 3 
658704 31 
658732 11 
658735 4 
658742 37 
658745 4 
658751 451 
658756 265 
658770 3 
658788 12 
658791 5 
658796 42 
658983 6 
659016 13 
659360 2 
659434 3 
659705 28 
659957 157 
660443 4 
660451 12 
660529 4 
660544 3 
660601 60 
662530 59 
662659 2 
662675 32 
662727 2 
662856 11 
662894 35 
662910 6 
662924 1 
662936 7 
662964 18 
662965 3 
662975 2 
662997 3 
663213 1 
663220 54 
663228 4 
663229 12 
663235 36 
663239 1 
663240 10 
663241 45 
663256 3 
663285 1 
663293 170 
663299 26 
663316 44 
663320 1 
663340 15 
663350 7 
663353 4 
663555 2 
663572 15 
663582 39 
663612 12 
663623 4 
663634 48 
663645 8 
663667 5 
663679 39 
663685 49 
663786 1 
663789 8 
663881 3 
663903 10 
664050 7 
664094 110 
664138 1 
664167 114 
664202 2 
664225 15 
664408 4 
664562 106 
664571 2 
664591 6 
664707 10 
664730 15 
664753 4 
664770 27 
664785 91 
664797 65 
665127 1 
665130 5 
665144 13 
665155 1 
665162 85 
665187 1 
665244 9 
665272 6 
665350 3 
665378 2 
665595 27 
665706 2 
666207 26 
666377 1 
666446 7 
666725 1 
666886 4 
667237 45 
667245 62 
667271 187 
667281 1 
667551 29 
667567 11 
667571 38 
667745 4 
667875 1 
667927 31 
668666 28 
668688 9 
668697 2 
668715 2 
668740 4 
668814 3 
668816 30 
669201 1 
669279 21 
669287 2 
669290 68 
669295 3 
669308 111 
669313 19 
669345 28 
669354 106 
669432 7 
672403 17 
672409 6 
672433 4 
672469 8 
672819 42 
672824 42 
672827 41 
672856 19 
672863 67 
672880 73 
672969 1 
673160 2 
673194 6 
673223 31 
673321 1 
673443 36 
673546 32 
673931 82 
674489 1 
675747 8 
675872 26 
675971 34 
675990 4 
676053 1 
676781 1 
676841 66 
676852 150 
676892 62 
676897 30 
676933 3 
678756 6 
678762 2 
678795 12 
678810 21 
678821 2 
678828 4 
679009 1 
679019 22 
679075 20 
679155 70 
679197 1 
679381 237 
679477 25 
679548 140 
679596 33 
680025 2 
680029 15 
680149 37 
680198 2 
681027 75 
681308 10 
681322 31 
681406 91 
681446 7 
681562 40 
681829 32 
681932 45 
682410 47 
682525 21 
682638 75 
683142 9 
683203 18 
683281 55 
683351 10 
683360 22 
683491 44 
683509 29 
683522 17 
683537 9 
683539 26 
683540 1 
683541 5 
683549 9 
683555 24 
683558 22 
683561 177 
683649 117 
683654 12 
683668 15 
683800 4 
683804 2 
683810 10 
683854 2 
683867 19 
683874 1 
683875 77 
683909 38 
683956 18 
683977 1 
683980 22 
684071 2 
684215 14 
684218 26 
684328 13 
684344 260 
684349 20 
684352 18 
684363 34 
684384 5 
684446 33 
684452 34 
684472 96 
684809 25 
685218 1 
685663 71 
686445 5 
686565 6 
686848 7 
686941 1 
686968 12 
687067 4 
687645 2 
687964 1 
688184 8 
688315 44 
688390 23 
688513 6 
689041 24 
689289 88 
689297 2 
689317 125 
689333 1 
689336 2 
689600 2 
690328 5 
690637 27 
690674 33 
690678 27 
690686 112 
690688 18 
690689 21 
690697 2 
690698 37 
690767 3 
690774 20 
690775 202 
690786 15 
690795 14 
690803 2 
690825 42 
691137 2 
691144 11 
692004 1 
692011 7 
692248 58 
693061 6 
694402 82 
695107 9 
695283 9 
695296 34 
695329 29 
695472 1 
695660 37 
695758 3 
695793 5 
695827 12 
695830 3 
695831 93 
695856 4 
697050 4 
697052 14 
697053 32 
697067 7 
697072 10 
697106 142 
697232 34 
697236 59 
697788 4 
697811 26 
697816 37 
697972 19 
698141 6 
698358 10 
698458 28 
698928 4 
699021 1 
700214 39 
700545 14 
700697 38 
700699 1 
700731 80 
700743 72 
700811 131 
700815 17 
700820 8 
700962 120 
700984 6 
701017 2 
701141 2 
701167 10 
701196 1 
701343 28 
701438 1 
701494 3 
701705 36 
701846 1 
701895 2 
703171 1 
703489 18 
703493 32 
703501 116 
703531 49 
703535 127 
703580 20 
703592 10 
703651 96 
703661 102 
703697 25 
703717 90 
703724 52 
703748 24 
703756 1 
703766 309 
703782 8 
703816 387 
703821 27 
703829 1 
703834 1 
703842 1 
703845 139 
703858 121 
703871 4 
703877 16 
703878 60 
703953 11 
703961 96 
703972 2 
703973 73 
703993 110 
704003 7 
704020 18 
704047 21 
704059 38 
704083 7 
704221 56 
704376 4 
704382 26 
704394 1 
704500 23 
704586 10 
704595 3 
704651 2 
704667 16 
704750 2 
704815 31 
704922 67 
704958 1 
704984 50 
705035 1 
705080 7 
705092 5 
705199 31 
705210 22 
705217 1 
705238 4 
705269 6 
705277 16 
705301 4 
705313 15 
705348 4 
705360 3 
705366 112 
705373 1 
705377 38 
705382 6 
705393 3 
705400 4 
705401 13 
705414 49 
705429 3 
705437 1 
705447 219 
705459 1 
705511 73 
705524 29 
705528 1 
705542 59 
705549 13 
705555 5 
705557 10 
705576 32 
705580 9 
705600 56 
705731 23 
705735 4 
705757 15 
705770 35 
705774 14 
705897 112 
705902 91 
705931 5 
705963 230 
706026 54 
706102 35 
706141 1 
706173 42 
706425 4 
706466 1 
706502 16 
706527 23 
706622 23 
706730 20 
706776 12 
706884 14 
707036 134 
707087 293 
707092 11 
707113 60 
707125 17 
707129 390 
707132 125 
707145 84 
707147 2 
707312 122 
707325 10 
707331 13 
707354 122 
707369 65 
707478 15 
707892 111 
707910 8 
707977 2 
707982 3 
708060 4 
708211 6 
708262 1 
708513 3 
708629 38 
708640 47 
708652 2 
708662 2 
708685 77 
708811 2 
708871 8 
709015 8 
709070 4 
709150 17 
709205 9 
709229 28 
709546 15 
709696 2 
709715 33 
709974 231 
709996 38 
710002 100 
710009 49 
710011 2 
710038 21 
710170 132 
710187 3 
710204 20 
710383 3 
710526 99 
710539 13 
710566 3 
710672 78 
710739 105 
710906 33 
711282 1 
711402 4 
711420 2 
711529 9 
711586 13 
711853 1 
711887 81 
711947 23 
711958 47 
712106 22 
712149 3 
712243 79 
712450 43 
712534 18 
713044 1 
713369 5 
713398 43 
715322 2 
715606 1 
715779 54 
715822 4 
715993 2 
716060 134 
716064 52 
716123 54 
716131 84 
716156 22 
716174 95 
716216 1 
716242 30 
716288 29 
716461 2 
716474 44 
716758 53 
716761 26 
716913 11 
716933 16 
716944 2 
716984 169 
717017 15 
717037 20 
717251 182 
717270 64 
717271 116 
717281 3 
717496 17 
717617 101 
717637 10 
717641 8 
717649 57 
717655 12 
717657 12 
717874 6 
717883 8 
717954 14 
717957 3 
717969 1 
718027 2 
718035 13 
718062 1 
718066 2 
718069 2 
718072 1 
718076 7 
718082 1 
718086 18 
718112 31 
718116 5 
718144 33 
718304 27 
718327 53 
718774 6 
719053 2 
719101 3 
719239 18 
719264 25 
719282 122 
719298 109 
719323 74 
719329 20 
719330 97 
719343 78 
719360 18 
719666 132 
719848 8 
720011 1 
720017 129 
720220 18 
720454 129 
720840 16 
720969 54 
721148 4 
721213 23 
721304 68 
721338 8 
721343 76 
721372 6 
721459 33 
721466 35 
721481 12 
721498 1 
721501 10 
721523 4 
721532 1 
721588 72 
721592 23 
721600 40 
721610 72 
721736 3 
721746 10 
721750 20 
721753 201 
721767 6 
721789 28 
721827 4 
721833 14 
721839 9 
722025 20 
722030 1 
722189 92 
722951 1 
723060 4 
723596 123 
723608 17 
723628 2 
723775 5 
723821 7 
723894 13 
723925 3 
723926 8 
724110 19 
724259 135 
724270 8 
724278 182 
724285 10 
724293 41 
724315 1 
724355 67 
724375 2 
724786 5 
724846 57 
724879 1 
724892 3 
725064 103 
725199 5 
725353 11 
725403 15 
725407 1 
725427 80 
725438 180 
725443 8 
725449 1 
725456 1 
725485 20 
725663 54 
725868 1 
726047 25 
726856 8 
726883 3 
726896 1 
726905 14 
726907 206 
726908 23 
726910 27 
726921 3 
726953 16 
726970 5 
726974 57 
727042 63 
727130 17 
727143 19 
727159 127 
727200 2 
727351 26 
727379 20 
727680 120 
728073 1 
728165 31 
728208 14 
728256 24 
728323 1 
728452 64 
728468 1 
728904 10 
728914 9 
728919 1 
728984 9 
729174 9 
729267 193 
731741 1 
733964 4 
736413 46 
736428 75 
738009 31 
738050 50 
740093 234 
740107 1 
740119 5 
740371 40 
740426 31 
740431 75 
741611 7 
741630 13 
741698 15 
741922 16 
744019 70 
744035 6 
744038 1 
744108 8 
744113 1 
744135 1 
744139 3 
745189 23 
745416 1 
745538 76 
variableStep chrom=chrXI
169 54 
175 56 
177 22 
185 70 
205 1 
255 23 
293 37 
330 3 
505 2 
509 12 
515 4 
559 23 
855 17 
2306 57 
2343 2 
2496 2 
2511 141 
2771 30 
2780 15 
2790 42 
3102 1 
3120 1 
3329 2 
4012 15 
4145 1 
4377 1 
4675 105 
4923 7 
5275 55 
5573 16 
5623 5 
5644 67 
5804 139 
5854 1 
5860 17 
5863 13 
5895 98 
5991 23 
6050 25 
6055 6 
6063 5 
6089 38 
6359 61 
6370 37 
6533 26 
6541 5 
6573 50 
6892 1 
6899 16 
6951 7 
7786 9 
7908 2 
8000 4 
8009 11 
8017 81 
8029 16 
8062 1 
8225 4 
8401 1 
8405 16 
8415 32 
8544 50 
8706 23 
8736 12 
8871 85 
8938 1 
9125 11 
9232 12 
9285 4 
9307 80 
9658 1 
9679 49 
9789 265 
9952 5 
10066 45 
10415 1 
10600 58 
10798 1 
10944 2 
11599 8 
11637 22 
11639 6 
11640 19 
11643 81 
11651 11 
11662 1 
11689 3 
11713 6 
11830 3 
11852 1 
12521 8 
12531 1 
12708 4 
12835 1 
12902 62 
12945 18 
13239 1 
13286 30 
13358 57 
13614 1 
13682 8 
13722 17 
13740 1 
13742 3 
14452 4 
14682 61 
15634 97 
15639 10 
15691 22 
16184 3 
16450 1 
16529 8 
16571 1 
16673 86 
16798 72 
17216 3 
17366 1 
17445 15 
17651 33 
18034 56 
18075 132 
18170 9 
18375 17 
18460 12 
18495 16 
18679 2 
18780 35 
18840 4 
18845 4 
18859 11 
18955 205 
19143 21 
19300 14 
19308 21 
19632 7 
19647 7 
19727 28 
19779 2 
19788 2 
19886 140 
19951 1 
20057 26 
20178 106 
20239 13 
20255 7 
20497 1 
20628 18 
20641 9 
20647 55 
20707 71 
20758 3 
20785 11 
20874 8 
21212 22 
21226 2 
21266 33 
21284 1 
21289 32 
21306 18 
21352 6 
21374 6 
21389 1 
21440 84 
21443 84 
21444 2 
21446 33 
21450 5 
21465 25 
21507 6 
21524 11 
21553 18 
21585 24 
21627 2 
21649 9 
21680 24 
21688 12 
21703 26 
21713 14 
21716 2 
21773 8 
21784 54 
21794 18 
21799 79 
21802 6 
21832 31 
21843 57 
21880 38 
21886 8 
21891 44 
21911 18 
21916 39 
21917 9 
21918 1 
21934 2 
21937 2 
21951 2 
21973 2 
21981 8 
21998 1 
22000 9 
22121 26 
22126 3 
22182 12 
22211 29 
22217 107 
22244 18 
22411 12 
22734 93 
22809 159 
23139 13 
23251 117 
23359 23 
23402 85 
23490 34 
23501 3 
23684 4 
23929 14 
23968 7 
24183 2 
24252 184 
24524 2 
24599 6 
24647 35 
24825 11 
24943 80 
24952 32 
24957 93 
24964 25 
24998 47 
25006 154 
25029 32 
25067 3 
25119 1 
25138 3 
25220 176 
25783 7 
26367 2 
26444 15 
26889 58 
26919 45 
27069 2 
27070 12 
27131 4 
27208 1 
27264 11 
27450 30 
27541 182 
28696 23 
28963 26 
29044 32 
29480 32 
29688 113 
29841 1 
30108 13 
30284 54 
30470 70 
30599 12 
30781 3 
30787 1 
30798 6 
30814 2 
30816 48 
30821 75 
30822 2 
30830 140 
30841 60 
30850 20 
30859 8 
31011 12 
31182 1 
31206 7 
31327 1 
31457 2 
31612 1 
31780 16 
31787 8 
31832 2 
31840 10 
31863 26 
33845 12 
34185 1 
34187 2 
34201 3 
34206 5 
34212 1 
34214 1 
34217 1 
34238 1 
34244 2 
34270 2 
34278 5 
34282 11 
34285 5 
34307 6 
34446 1 
34454 1 
36294 41 
36430 122 
36434 24 
36471 10 
38245 50 
38258 40 
38306 2 
38313 13 
38363 7 
38506 60 
38517 11 
38526 6 
38529 2 
38532 13 
38536 78 
38584 22 
38590 1 
38591 95 
38593 1 
38618 60 
38630 10 
38796 151 
38806 36 
38957 25 
38970 144 
38983 17 
38988 27 
38990 2 
39017 13 
39035 17 
39049 25 
39059 247 
42494 3 
42616 10 
42630 4 
42697 725 
42990 127 
44050 42 
44218 6 
45033 76 
45405 148 
45473 287 
45785 2 
46390 37 
46428 7 
46433 210 
46436 107 
46452 69 
46456 126 
46467 84 
46470 6 
46476 175 
46486 58 
46532 10 
46641 7 
46674 2 
46810 5 
46902 62 
47088 7 
47099 5 
47252 11 
47273 26 
47424 7 
48019 105 
48020 1 
48040 9 
48041 36 
48094 42 
48102 19 
48111 70 
48129 78 
49034 1 
49067 6 
49353 11 
49867 14 
49910 5 
49998 165 
50647 6 
52050 2 
52106 2 
52416 57 
52435 3 
52828 11 
52964 54 
53154 67 
53318 211 
53346 3 
53349 2 
53357 167 
53527 19 
53771 5 
53988 97 
55635 4 
55655 3 
55787 7 
55796 64 
55799 15 
55828 17 
55902 61 
55906 62 
55911 8 
63397 55 
63589 183 
63595 1 
63602 63 
63662 18 
63666 9 
63670 2 
63701 2 
63828 11 
63849 14 
63854 4 
63857 1 
63873 138 
63881 26 
64094 38 
64379 20 
64552 56 
65015 30 
65205 25 
65724 2 
65755 3 
65793 1 
65847 8 
65873 72 
66140 30 
66296 6 
66318 3 
66417 11 
66420 1 
66440 3 
66450 8 
66454 1 
66477 5 
66500 3 
66844 4 
66848 38 
66887 53 
66894 61 
67040 43 
67314 21 
67644 18 
67647 6 
67701 5 
67722 5 
67810 1 
67830 1 
67838 7 
67852 17 
68004 1 
68010 6 
68083 1 
68086 2 
68195 7 
68277 21 
68298 4 
68308 3 
68332 9 
68452 1 
68472 29 
68548 109 
68577 10 
68581 54 
68587 20 
68591 133 
68607 1 
68691 7 
68739 2 
68743 4 
68751 18 
68791 1 
68813 1 
68819 21 
68827 46 
68843 30 
68906 6 
68910 1 
68914 3 
68924 4 
68937 154 
68939 40 
68945 47 
68972 37 
68980 89 
68988 57 
68997 4 
69014 11 
69017 7 
69024 38 
69053 22 
69089 6 
69110 9 
69139 129 
69142 12 
69156 10 
69161 1 
69162 222 
69183 46 
69189 2 
69196 17 
69206 30 
69238 1 
69243 1 
69248 7 
69255 6 
69270 1 
69275 20 
69282 161 
69283 4 
69284 181 
69291 12 
69310 172 
69329 61 
69368 32 
69378 6 
69412 121 
69439 2 
69453 11 
69507 38 
69514 5 
69530 34 
69560 1 
69561 157 
69566 40 
69569 64 
69618 26 
69623 109 
69655 16 
69661 16 
69664 173 
69669 125 
69675 8 
69676 39 
69693 92 
69700 1 
69701 145 
69707 2 
69714 238 
69741 92 
69767 2 
69770 4 
69786 10 
69834 118 
69920 4 
69942 146 
70127 91 
70311 111 
70314 1 
70388 14 
70394 2 
70469 10 
70563 34 
70682 1 
70752 1 
70812 2 
70823 12 
70866 17 
70908 15 
71009 26 
71014 1 
71028 23 
71066 4 
71070 36 
71075 5 
71079 103 
71083 3 
71089 10 
71091 11 
71093 2 
71109 15 
71112 48 
71263 35 
71414 20 
71490 60 
71567 46 
71591 39 
71617 42 
71632 16 
71639 1 
71704 54 
71888 21 
71968 1 
72031 29 
73082 1 
73426 21 
73478 6 
73743 8 
73749 18 
73925 3 
73964 117 
73982 29 
73994 80 
74132 151 
74150 91 
74187 187 
74194 40 
74274 1 
74328 41 
74339 4 
74361 10 
74371 31 
74376 2 
74482 2 
74545 38 
74555 39 
74688 1 
74739 14 
74748 47 
74854 99 
74858 92 
74874 6 
74895 3 
75617 1 
75620 1 
75632 2 
75640 43 
75654 106 
75655 440 
75705 26 
75717 26 
75739 11 
75772 15 
76897 82 
77119 55 
77130 20 
77174 8 
77217 6 
77352 18 
77383 2 
77772 8 
78681 19 
78742 31 
78749 4 
78814 1 
79899 3 
79924 82 
79965 1 
79980 23 
79985 17 
79988 11 
80020 1 
80627 176 
80630 16 
80674 423 
80890 14 
80931 116 
80934 71 
80945 253 
80952 6 
80954 10 
80964 28 
80978 134 
80999 5 
81035 3 
81122 20 
82068 6 
82211 1 
82547 5 
82732 16 
82759 5 
82821 106 
82832 4 
82841 1 
82855 72 
82867 74 
82888 116 
83950 6 
83967 14 
83973 15 
84128 47 
84134 4 
84142 1 
84481 20 
84505 59 
84515 202 
84532 8 
84726 16 
85048 1 
85538 1 
85844 11 
85855 11 
86057 2 
86355 46 
86602 25 
86623 1 
86799 1 
86884 1 
86957 25 
87099 154 
87135 80 
87176 21 
87182 6 
87236 1 
87391 106 
87671 12 
88036 3 
88164 28 
88182 17 
88287 13 
88364 247 
88481 5 
88646 5 
88649 36 
88778 18 
88789 2 
88848 3 
88976 30 
89019 53 
89066 4 
89174 6 
89254 28 
89390 148 
89436 36 
89479 14 
89607 5 
89655 18 
89701 9 
89715 36 
89980 1 
90138 134 
90163 49 
90204 17 
90560 1 
90571 40 
90687 1 
90793 4 
91189 36 
91209 11 
91226 52 
91238 97 
91239 18 
91278 17 
91284 18 
91513 162 
91621 47 
91717 81 
91757 32 
91814 78 
91828 1 
91834 416 
91936 9 
91942 66 
91947 22 
92018 44 
92036 4 
92040 31 
92049 20 
92066 4 
92068 11 
92074 17 
92094 8 
92115 35 
92261 56 
92268 28 
92292 4 
92399 22 
92405 164 
92425 36 
92433 1 
92434 1 
92435 115 
92439 56 
92441 2 
92469 4 
92476 6 
92497 30 
92510 36 
92531 18 
92543 116 
92599 41 
92646 1 
92676 54 
92689 28 
92721 4 
93386 76 
93395 19 
93397 82 
93402 14 
93405 28 
93441 2 
93494 29 
93501 14 
93502 55 
93503 2 
93509 74 
93543 12 
93572 1 
93610 72 
93717 4 
93730 57 
93747 49 
93763 91 
93766 6 
93781 37 
93792 2 
93808 5 
93813 43 
93865 1 
93878 1 
93886 2 
93910 39 
93932 121 
93945 10 
94018 21 
94036 117 
94044 11 
94074 1 
94330 7 
94405 1 
94429 1 
94543 1 
94587 24 
94762 39 
95015 139 
95056 5 
95071 20 
95402 61 
95448 8 
95550 14 
95649 1 
95655 223 
95669 13 
95764 40 
95788 153 
95962 122 
95979 75 
95985 7 
96041 225 
96149 28 
96167 6 
96186 91 
96304 5 
96394 67 
96420 63 
96437 3 
96443 1 
96456 35 
96478 77 
96485 18 
96487 5 
96499 8 
96503 5 
96505 1 
96657 12 
96665 23 
96783 3 
97789 76 
98083 45 
98089 6 
98214 19 
98228 30 
98234 71 
98329 76 
98368 7 
98401 6 
98437 144 
98456 16 
98497 1 
98501 147 
98510 11 
98525 13 
98539 34 
98856 19 
98870 2 
98891 22 
98908 28 
99068 10 
99181 8 
99250 6 
99339 16 
99494 12 
99546 10 
99564 4 
99599 24 
99631 7 
99651 2 
99664 7 
99681 13 
99700 24 
99709 50 
99754 17 
99760 27 
99761 32 
99762 7 
99763 37 
99771 2 
99781 5 
99786 1 
99820 29 
99829 64 
99936 2 
99944 1 
99948 6 
105044 1 
106927 1 
106948 2 
106953 1 
106967 6 
106975 13 
106980 5 
106983 2 
107011 8 
107014 5 
107021 7 
107028 2 
107103 17 
108707 20 
108838 143 
108852 1 
108862 1 
108870 13 
110250 67 
110273 16 
110463 1 
110524 34 
110558 45 
110791 3 
111609 494 
112429 6 
112475 2 
112571 4 
112572 9 
112661 23 
112673 186 
112695 104 
112696 63 
112697 2 
112721 10 
112864 26 
112874 28 
112886 1 
112994 2 
113215 5 
113332 56 
113391 2 
113535 2 
113571 69 
113723 30 
113736 21 
113761 2 
114262 106 
114433 23 
114953 5 
114969 5 
114980 1 
115373 5 
115417 7 
115599 41 
117734 56 
118411 2 
118419 5 
118458 2 
118540 3 
118563 2 
118592 43 
118597 13 
118680 2 
118683 11 
118686 6 
118873 5 
119426 3 
120176 22 
122000 4 
122342 2 
122346 36 
122349 9 
122354 13 
122358 1 
122362 23 
122392 53 
122400 100 
122403 30 
122404 2 
122442 9 
122444 93 
122445 1 
122447 62 
122453 54 
125567 3 
125636 17 
125674 1 
125682 1 
125882 17 
126966 3 
127067 3 
127094 105 
127104 1 
127108 2 
127114 24 
127265 17 
127275 3 
127285 17 
127293 9 
127303 1 
127310 11 
127311 3 
127324 6 
127522 21 
127673 11 
128637 12 
128809 118 
129362 15 
129841 1 
129863 171 
129991 26 
130018 16 
130021 22 
130102 456 
130176 30 
130302 22 
130348 3 
130400 208 
130402 13 
130434 5 
130443 4 
130448 163 
130456 6 
130493 16 
130518 7 
130655 25 
131210 85 
131240 28 
131337 18 
131430 1 
131578 58 
131694 210 
132256 54 
132862 2 
133288 20 
133318 1 
133496 1 
133508 32 
133539 1 
133578 86 
133615 3 
133716 1 
133802 1 
133807 50 
133874 1 
134164 36 
134182 71 
134185 47 
134195 74 
134212 3 
134217 18 
134220 53 
134233 33 
134267 1 
134283 19 
134290 27 
134297 8 
134313 13 
134459 19 
134492 77 
135040 16 
135594 346 
135872 39 
135914 1 
135948 9 
135974 2 
135982 42 
135999 22 
136032 191 
136060 17 
136071 35 
136223 26 
136236 39 
136256 67 
136428 41 
136457 2 
136482 57 
136676 5 
136794 31 
136862 9 
137684 1 
137700 2 
137723 8 
137915 51 
140754 6 
140762 20 
140815 1 
140832 41 
140863 19 
140980 6 
141061 1 
141161 2 
141337 84 
141343 13 
141512 24 
141516 16 
141696 60 
141886 21 
141900 4 
141916 24 
142051 28 
142224 1 
142316 1 
142349 9 
142364 3 
142373 22 
142421 28 
142724 2 
142887 34 
143216 3 
143224 4 
143254 7 
143275 10 
143282 14 
143286 1 
143312 11 
143328 23 
143350 24 
143357 26 
143379 52 
143391 55 
143400 46 
143405 47 
143409 11 
143412 4 
143421 30 
143434 2 
143443 36 
143455 10 
143458 7 
143476 38 
143479 6 
143490 11 
143497 55 
143520 22 
143521 9 
143537 5 
143761 4 
143801 3 
143809 3 
143824 44 
143878 10 
143879 41 
143925 507 
143962 15 
143981 15 
143993 48 
143996 40 
144002 15 
144028 118 
144060 50 
144068 14 
144090 14 
144095 2 
144261 1 
144358 11 
144448 1 
144636 6 
145176 1 
145192 30 
145214 87 
145408 8 
145490 4 
145561 27 
145570 5 
145591 46 
145592 2 
145780 5 
145815 1 
145990 3 
146138 11 
146169 3 
146174 36 
146193 19 
146216 105 
146373 44 
146384 35 
146687 17 
146907 13 
146912 1 
146946 8 
147020 52 
147156 1 
147173 45 
147197 12 
147208 1 
147235 18 
147340 1 
147358 65 
147542 3 
147710 87 
147715 107 
148003 213 
148288 1 
148323 55 
148970 5 
148973 4 
148981 3 
148989 14 
148990 1 
149008 10 
149032 4 
149043 19 
149048 3 
149064 113 
149074 2 
149105 58 
149242 49 
149290 34 
149458 15 
149488 17 
150038 1 
150044 69 
150537 8 
150559 14 
150601 17 
150669 11 
150801 3 
150890 103 
150990 21 
151007 3 
151010 28 
151049 1 
151064 38 
151106 79 
151150 118 
151272 2 
151306 67 
151443 19 
151448 8 
151457 15 
151513 3 
151694 72 
151903 5 
152635 4 
152648 69 
152660 12 
152663 2 
152677 7 
152684 26 
152697 3 
152703 24 
152736 3 
152827 3 
152834 4 
152842 21 
152885 2 
152899 39 
153072 1 
153085 3 
153094 2 
153103 3 
153107 68 
153108 1 
153171 93 
153173 1 
153176 179 
153190 43 
153200 49 
153212 4 
153235 1 
153359 24 
154010 54 
154146 41 
154338 2 
154470 5 
154521 19 
154709 39 
154831 6 
154872 53 
154880 45 
154887 45 
154911 19 
155096 38 
155116 69 
155243 10 
155408 3 
155414 79 
155464 1 
155465 61 
155478 1 
155510 2 
155516 172 
155647 6 
155995 13 
156126 15 
156447 11 
156886 23 
157031 19 
157862 305 
157946 44 
158153 3 
158291 2 
158317 4 
158333 1 
158339 51 
158343 9 
158361 82 
158466 21 
158569 1 
158603 42 
158738 1 
158822 6 
158843 8 
159310 22 
159478 21 
159665 21 
159876 2 
160101 3 
160121 9 
160301 12 
161362 11 
161372 3 
161387 2 
161388 87 
161393 61 
161395 1 
161452 14 
161469 274 
162324 5 
162404 6 
162433 2 
162438 1 
162545 52 
162560 1 
162747 1 
162835 37 
163073 45 
163109 1 
163419 4 
163433 1 
163461 2 
163633 1 
164585 3 
164594 1 
164603 1 
164622 71 
164682 19 
164685 1 
164688 34 
164700 2 
164707 14 
164814 79 
164818 159 
164823 94 
164835 17 
164907 1 
164944 5 
165012 94 
165031 1 
165042 83 
165044 41 
165059 1 
165065 124 
165078 4 
165136 2 
165220 1 
165245 12 
165260 5 
165286 17 
165739 1 
165845 2 
166038 7 
166059 1 
166086 5 
166134 16 
166214 1 
166247 4 
166258 6 
166277 6 
166281 3 
166300 12 
166312 17 
166326 24 
166338 14 
166371 2 
166375 28 
166431 2 
166448 5 
166501 2 
166506 8 
166582 123 
166974 11 
167035 2 
167053 25 
167138 13 
167179 3 
167336 252 
167492 36 
167504 1 
167524 1 
168201 36 
168539 10 
168865 174 
168885 63 
168898 180 
168937 61 
168965 18 
168972 5 
168977 77 
168987 6 
169111 34 
169199 36 
169211 1 
169298 149 
169305 45 
169350 31 
169434 59 
169448 2 
169607 111 
170019 19 
170218 178 
170221 49 
170269 28 
170344 6 
170587 63 
171003 2 
171033 13 
171123 2 
171197 94 
171233 24 
171266 13 
171342 13 
171356 12 
171380 12 
171393 1 
171399 4 
171414 185 
171426 76 
171445 140 
171461 1 
171465 38 
171467 12 
171470 38 
171492 95 
171502 10 
171506 26 
171521 7 
171535 6 
171537 60 
171556 49 
171559 23 
171561 28 
171565 3 
171569 20 
171577 7 
171591 12 
171594 69 
171598 14 
171608 55 
171626 42 
171683 62 
171690 1 
171691 12 
171864 1 
172001 44 
172364 2 
172366 33 
172367 22 
172391 33 
172874 9 
172951 19 
173355 6 
173629 34 
173635 18 
173637 52 
173639 27 
173801 15 
173819 4 
173979 90 
173989 48 
173995 207 
174037 13 
174044 6 
174047 9 
174048 14 
174085 3 
174095 23 
174117 11 
176542 95 
176594 1 
176609 8 
176612 9 
176669 24 
176678 11 
176690 33 
176698 4 
176700 1 
176701 44 
176706 191 
178099 149 
178204 7 
178234 3 
178237 17 
178240 1 
178244 2 
178248 1 
178259 19 
178286 1 
178294 19 
178300 24 
178325 38 
178331 1 
178339 12 
178348 2 
178352 9 
178357 1 
178395 1 
178541 39 
178847 37 
178996 8 
179463 76 
179478 27 
179568 28 
179582 33 
179829 3 
179939 45 
180252 14 
180458 3 
180495 1 
181903 80 
181962 31 
182118 23 
182466 2 
182470 2 
182695 13 
182704 36 
182737 134 
182937 23 
183056 1 
183850 1 
185060 1 
185076 1 
185095 9 
185097 1 
185148 320 
185180 178 
185197 41 
185305 50 
185310 16 
185649 3 
185769 8 
185823 37 
185838 3 
185852 3 
185868 16 
186008 4 
186021 3 
186177 1 
186370 5 
186600 22 
186689 2 
186737 60 
186791 162 
186872 15 
187653 4 
188808 14 
188813 1 
188818 16 
188823 4 
188879 1 
188891 6 
188894 5 
188918 3 
188921 11 
188935 1 
189325 16 
189779 9 
189787 172 
190142 40 
190993 12 
191047 27 
191206 68 
191529 5 
191537 6 
191574 2 
191578 5 
191585 16 
191599 7 
191604 48 
191607 3 
191610 11 
191618 107 
191641 1 
191665 11 
191697 2 
191841 8 
191989 1 
192330 168 
192775 6 
193113 4 
193158 46 
193222 13 
193226 36 
193229 20 
193230 9 
193232 57 
193233 23 
193234 1 
193249 13 
193405 28 
193413 4 
193431 7 
193711 1 
194393 1 
194497 12 
194518 24 
194666 5 
194716 2 
194718 1 
194719 6 
195041 3 
195072 120 
195078 1 
195082 110 
195088 1 
195094 38 
195096 6 
195099 1 
195106 4 
195125 1 
195138 4 
195151 219 
195907 12 
195921 37 
196121 44 
196129 7 
196167 66 
196242 1 
196389 18 
196789 14 
196914 1 
196926 61 
197192 17 
197242 5 
197270 1 
197290 1 
198260 41 
198592 1 
198632 57 
199095 67 
199217 92 
199334 43 
199637 72 
199908 6 
200070 59 
200161 6 
200270 7 
200314 27 
200342 16 
200363 10 
200367 3 
200374 58 
200386 36 
200410 14 
200573 11 
200825 6 
200843 3 
200847 2 
200858 1 
200919 53 
200920 48 
200921 8 
200922 1 
200924 1 
200927 5 
200947 35 
201071 127 
201092 51 
201181 26 
201259 32 
201271 30 
201293 66 
201306 290 
201381 6 
201534 1 
201686 121 
201876 1 
201879 76 
201885 6 
201889 42 
201895 28 
201897 111 
201924 39 
201934 16 
201956 1 
202065 8 
202095 8 
202304 4 
202342 1 
202348 141 
202379 64 
202573 112 
202610 19 
202671 10 
202921 1 
202931 3 
202934 26 
203085 38 
203090 213 
203105 2 
203113 2 
203124 2 
203162 204 
203181 5 
203221 5 
203306 2 
203365 14 
203372 2 
203405 37 
203410 2 
203418 20 
203442 1 
203458 31 
203607 2 
203968 16 
204304 16 
204349 14 
204399 3 
204505 1 
204687 6 
204728 30 
204802 22 
205046 14 
205083 14 
205105 1 
205106 46 
205144 3 
205148 43 
205150 29 
205194 26 
205197 1 
205326 12 
205331 18 
205356 1 
205371 8 
205402 39 
205425 49 
205433 1 
205462 4 
205497 100 
205681 21 
206960 1 
207757 4 
207766 6 
207912 7 
207942 1 
207948 1 
207964 26 
207968 55 
208005 7 
208019 34 
208069 11 
208074 1 
208075 12 
208078 8 
208098 4 
210104 40 
210159 54 
210265 8 
210299 5 
210309 2 
210314 20 
210323 73 
210374 15 
210379 57 
210383 12 
210384 2 
210405 57 
210411 30 
210433 1 
210437 43 
210456 6 
210466 11 
210782 18 
210949 2 
211074 41 
211243 38 
211282 15 
211431 1 
211612 7 
211774 1 
212020 54 
212032 17 
212063 26 
212232 35 
213061 3 
213070 47 
213071 3 
213072 1 
213079 23 
213083 21 
213096 1 
213102 116 
213109 53 
213162 34 
213294 1 
213350 8 
213526 41 
214043 81 
215163 5 
215558 3 
216201 19 
216604 63 
216636 48 
216647 76 
216759 30 
216777 2 
216817 16 
216835 34 
216841 4 
216844 19 
216847 17 
216850 8 
216865 33 
216869 17 
216896 54 
216907 35 
216945 16 
217000 7 
217009 1 
217032 2 
217056 6 
217066 7 
217071 168 
217087 2 
217109 110 
217126 16 
217166 31 
217182 5 
217213 7 
217934 1 
218460 53 
218481 5 
218616 68 
219244 4 
219315 1 
219354 17 
219377 166 
219499 19 
219534 1 
220108 34 
220113 41 
220116 22 
220121 1 
220122 7 
220129 48 
220131 7 
220132 59 
220170 2 
220192 1 
220198 3 
220203 4 
220222 1 
220233 66 
220237 39 
220240 153 
220253 74 
220421 142 
220857 1 
221048 84 
221335 1 
221451 6 
221646 17 
221687 3 
221796 15 
221976 4 
222163 26 
222441 38 
222796 30 
223105 3 
223115 11 
223123 3 
223145 8 
223149 3 
223191 5 
223194 5 
223212 1 
223253 1 
223354 64 
223700 61 
223852 1 
223874 74 
224221 46 
224520 7 
224550 4 
224552 2 
224573 92 
224577 5 
224585 14 
224740 11 
224798 6 
224804 12 
224810 1 
224818 1 
225908 29 
225926 45 
225940 20 
225946 106 
225959 20 
225967 26 
225992 33 
226008 16 
226032 48 
226227 1 
226329 38 
226342 29 
226344 3 
226365 131 
226389 18 
226399 3 
226447 2 
228323 2 
228503 9 
228640 9 
228769 122 
228775 19 
228931 4 
229450 5 
229956 7 
229978 27 
230022 80 
230034 38 
230082 1 
230108 77 
230165 2 
230213 10 
230265 78 
230289 118 
230308 13 
230320 49 
230329 39 
230372 126 
230393 1 
230467 1 
230500 2 
230535 4 
230629 23 
230730 13 
230744 15 
230770 11 
230781 12 
230814 1 
230818 97 
230847 17 
230866 3 
230971 8 
230998 5 
231024 61 
231041 105 
231044 53 
231086 23 
231110 58 
231153 12 
231163 1 
231182 51 
231192 104 
231204 1 
231248 2 
231297 2 
231345 62 
231354 56 
231370 126 
231412 1 
231476 19 
231480 17 
231528 8 
231536 25 
231560 5 
231574 1 
231587 26 
231602 2 
231637 4 
231715 1 
231722 15 
231739 3 
231755 145 
231782 9 
231803 1 
231810 197 
231871 1 
231957 12 
232201 23 
232281 28 
232329 158 
232605 3 
232611 4 
232946 15 
233248 6 
233251 8 
233275 50 
233357 140 
233405 10 
233413 50 
233420 37 
233440 1 
233504 23 
233606 3 
233706 15 
233709 66 
233807 113 
233859 1 
233950 409 
233981 36 
234007 1 
234013 1 
234053 1 
234059 23 
234142 3 
234211 3 
234213 2 
234216 20 
234230 4 
234247 4 
234256 8 
234290 1 
234309 1 
234312 56 
234326 64 
234389 1 
235653 11 
235905 4 
236026 2 
236027 12 
236231 14 
236289 21 
236472 1 
237131 1 
237173 1 
237313 32 
237366 3 
237376 3 
237394 1 
237400 30 
237471 12 
237572 20 
237716 38 
238242 1 
238377 100 
238476 1 
238533 78 
238574 4 
238687 32 
238751 62 
239019 15 
239022 28 
239238 33 
239260 11 
239296 32 
239317 26 
239386 13 
239461 16 
239728 6 
239975 59 
240133 3 
240388 47 
240575 24 
240625 1 
240840 2 
241088 1 
241150 14 
241321 42 
242636 104 
242779 22 
242815 12 
242831 4 
242846 2 
242859 6 
242869 5 
242882 18 
242922 2 
243006 11 
243022 3 
243085 1 
244207 1 
245555 1 
245569 11 
245607 45 
245610 1 
245639 5 
245687 6 
245691 6 
245709 3 
245731 2 
245744 20 
245767 51 
245808 3 
245817 5 
245843 17 
245850 4 
245859 23 
245864 1 
245876 30 
245911 35 
245918 24 
246134 8 
246215 118 
246220 153 
246226 1 
246297 255 
246815 1 
246821 29 
246939 8 
247046 6 
247059 3 
247164 25 
247482 2 
247641 29 
247794 21 
247806 29 
247832 32 
247838 36 
247863 2 
247868 4 
247871 11 
247873 72 
247880 3 
247881 31 
247890 20 
247901 15 
247955 26 
247963 22 
248079 5 
248141 3 
248272 1 
248278 8 
248279 81 
248310 9 
248317 19 
248327 13 
248329 14 
248337 1 
248347 3 
248363 28 
248369 9 
248382 22 
248406 15 
248491 34 
248515 24 
248528 8 
248544 8 
248668 225 
248675 1 
252844 9 
253357 5 
253527 5 
254016 58 
254074 14 
254325 7 
255059 1 
255335 5 
255374 7 
255469 13 
255472 1 
255489 1 
255529 1 
255532 1 
255539 29 
255552 58 
255624 48 
255636 13 
256597 20 
256614 55 
256663 20 
256666 156 
256677 143 
256688 19 
256718 1 
257884 35 
257981 40 
258011 3 
258023 1 
258059 157 
258187 4 
258323 107 
258346 9 
258362 40 
258374 6 
258460 8 
258473 8 
258484 1 
258492 5 
258572 212 
258587 28 
258601 16 
258613 4 
258620 1 
258626 41 
258631 22 
258635 78 
258644 9 
258646 4 
258690 47 
258714 1 
258723 95 
258736 16 
258759 12 
258799 2 
258831 2 
258848 16 
258866 30 
258905 5 
258908 3 
258919 10 
258924 8 
259025 2 
259044 8 
259234 2 
259516 1 
259600 4 
259621 15 
259657 83 
259668 9 
259672 9 
259762 8 
259793 25 
259850 2 
259859 13 
259867 5 
259897 67 
259908 82 
259923 20 
259931 119 
259979 22 
260010 116 
260046 2 
260160 8 
260174 22 
260208 314 
260240 40 
260341 2 
260408 1 
260435 27 
260441 105 
260503 54 
260525 3 
260533 5 
260540 1 
260615 26 
260641 28 
260674 1 
260729 8 
260770 5 
260796 2 
260847 9 
260850 35 
260863 16 
260877 19 
260896 59 
261077 4 
261086 50 
261215 99 
261219 1 
261223 6 
261233 1 
261251 7 
261294 2 
261364 18 
261450 3 
261466 57 
261505 16 
261597 13 
261638 7 
261760 2 
261783 27 
261789 41 
261795 4 
261808 134 
261970 17 
261989 16 
262013 78 
262055 131 
262059 28 
262062 59 
262096 14 
262126 11 
262994 33 
263016 47 
263019 262 
263026 2 
263169 36 
263183 12 
263221 5 
263222 27 
263225 42 
263226 1 
263227 1 
263233 153 
263237 11 
263239 2 
263249 96 
263257 5 
263274 240 
263275 39 
263276 1 
263296 7 
263297 21 
263305 39 
263311 16 
263319 45 
263321 6 
263506 1 
263682 85 
263696 11 
263790 205 
263867 10 
263989 5 
264017 28 
264069 64 
264239 92 
264272 190 
264282 38 
264295 66 
264314 11 
264437 97 
264450 16 
264459 10 
264484 11 
264507 59 
264550 102 
264557 14 
264567 60 
264584 24 
264589 71 
264597 110 
264601 3 
264605 60 
264609 40 
264672 167 
264678 1 
265190 200 
265230 5 
265670 16 
265685 53 
265784 11 
265840 3 
266014 65 
266040 17 
266043 63 
266051 3 
266054 41 
266058 21 
266066 36 
266109 75 
266284 26 
266428 12 
266613 1 
266829 65 
267390 3 
268128 1 
268488 1 
268494 167 
268607 1 
268666 14 
268762 5 
268789 8 
269257 2 
269578 1 
269620 6 
269649 4 
269807 52 
269828 46 
269839 1 
270024 12 
270057 10 
270272 7 
270411 6 
270545 10 
270584 14 
270708 118 
270709 3 
270716 1 
270783 20 
271083 58 
271242 99 
271392 36 
271718 26 
271721 67 
271729 12 
271752 28 
271771 1 
271804 4 
271807 3 
271813 30 
271847 17 
271963 26 
272132 2 
272176 61 
272261 9 
272319 13 
272572 2 
272947 112 
272984 28 
273070 9 
273083 46 
273088 1 
273096 49 
273276 18 
273301 50 
273306 7 
273309 4 
273346 4 
275101 6 
275115 66 
275129 28 
275133 26 
275172 95 
275179 128 
275181 90 
275187 2 
275600 73 
275689 13 
276969 4 
277071 1 
277079 2 
277110 13 
277139 8 
277184 32 
277486 172 
277488 3 
277510 7 
277623 57 
277672 79 
277803 3 
277830 15 
278001 9 
278006 97 
278028 27 
278111 79 
278114 44 
278119 14 
278131 4 
278143 221 
278154 122 
278175 1 
278184 20 
278229 1 
278276 54 
278310 63 
278350 26 
278386 32 
278395 19 
278409 13 
278481 47 
278513 14 
278521 2 
278539 27 
278555 10 
278563 5 
278583 1 
278592 24 
278597 31 
278604 75 
278656 127 
278813 2 
278825 5 
278828 6 
278839 16 
278851 2 
278854 13 
278892 1 
278941 4 
278945 1 
278953 13 
278955 2 
278957 1 
279007 3 
279198 1 
279594 1 
279943 24 
279949 14 
280114 4 
280331 7 
280334 4 
280342 1 
280347 8 
280348 5 
280363 1 
280384 40 
280387 41 
280408 6 
280435 30 
280453 1 
280497 14 
280555 19 
280562 33 
280573 71 
280585 11 
280891 1 
281078 2 
282414 1 
282423 41 
282431 7 
282443 10 
282454 25 
282459 23 
282461 2 
282468 44 
282474 1 
282535 16 
282588 2 
282666 145 
282672 115 
282684 2 
282767 32 
282773 56 
282785 23 
282800 11 
282809 71 
283129 5 
283330 6 
283412 14 
283530 2 
284048 42 
284068 19 
284118 4 
284315 340 
284319 26 
284353 69 
284628 2 
284678 258 
284722 2 
284733 16 
284737 78 
284744 79 
284751 53 
284757 66 
284762 25 
284802 52 
284825 96 
284840 12 
284849 11 
284858 147 
284864 1 
284870 21 
284878 53 
284883 44 
284889 17 
286223 42 
286357 6 
286386 1 
286389 3 
286499 11 
286696 33 
286804 15 
287011 33 
287631 1 
288328 6 
288389 1 
288454 6 
288487 15 
288672 18 
288684 39 
288691 147 
288767 4 
288770 12 
288774 1 
288783 144 
288793 2 
291028 17 
291063 26 
291197 1 
291201 8 
291222 8 
291224 80 
291228 120 
291248 186 
291250 104 
291263 8 
291283 149 
291286 212 
291289 108 
291337 81 
291351 46 
291354 18 
291376 279 
292001 15 
292544 51 
292770 31 
292781 73 
292828 1 
293475 64 
293487 2 
293639 3 
294247 38 
294273 66 
294276 142 
294431 394 
294464 48 
294466 77 
294467 1 
294473 31 
294498 3 
294506 3 
294681 128 
294717 7 
294726 9 
295090 16 
295297 9 
295669 95 
295892 10 
295900 2 
296076 11 
296080 6 
296260 221 
296269 34 
296296 48 
296300 2 
296312 74 
296323 3 
296326 164 
296340 1 
296343 44 
296374 5 
296385 67 
296499 2 
296546 90 
296552 60 
296663 1 
296681 17 
296696 5 
297219 52 
298201 27 
298265 105 
298372 43 
298464 2 
298803 23 
298882 76 
298886 7 
299003 2 
299028 20 
299139 64 
299173 37 
299188 19 
299204 17 
299218 1 
299317 1 
299320 2 
299503 6 
299507 5 
299818 153 
301197 12 
301424 1 
301439 3 
301711 9 
301752 24 
301976 60 
302115 48 
302137 3 
302169 38 
302175 3 
302190 2 
302204 4 
302332 7 
302528 21 
302550 4 
302580 11 
302693 69 
302703 25 
302706 1 
302849 19 
302850 36 
302931 364 
302943 95 
302963 4 
302972 59 
302985 66 
303041 25 
303098 5 
303162 6 
303183 1 
303213 6 
303219 27 
303224 5 
303225 5 
303232 13 
303233 95 
303270 1 
303430 3 
303748 18 
303894 24 
303944 45 
304034 2 
304053 8 
304054 44 
304108 3 
304173 5 
304193 5 
304226 21 
304232 24 
304393 63 
304435 98 
304439 2 
304580 189 
304588 46 
304766 17 
304814 8 
304822 124 
304890 5 
304957 39 
305002 23 
305014 3 
305062 37 
305558 157 
305644 11 
305665 3 
305798 27 
306637 3 
306812 23 
306836 1 
306849 19 
306925 2 
306944 7 
307066 33 
307117 166 
307123 1 
307125 48 
307126 31 
307127 3 
307146 78 
307182 325 
307183 151 
307187 347 
307193 3 
307196 99 
307207 92 
307213 2 
307217 97 
307218 98 
307225 10 
307234 51 
307395 265 
307437 57 
307600 60 
307705 16 
307740 5 
307954 7 
308037 76 
308055 1 
308057 40 
308061 172 
308095 9 
308099 3 
308116 58 
308120 45 
308125 101 
308134 12 
308166 3 
308192 119 
308278 21 
308284 16 
308292 4 
308427 59 
308452 187 
308490 47 
308636 7 
308655 1 
308699 11 
308759 17 
308771 33 
308774 74 
308782 62 
308785 81 
308788 1 
308792 459 
308793 2 
308797 184 
308799 125 
308804 15 
308810 179 
308824 19 
308828 34 
308871 8 
308874 30 
308884 1 
308890 2 
308891 2 
308909 10 
308922 33 
308940 1 
308967 17 
308968 3 
308980 9 
308982 3 
309013 18 
309016 35 
309018 3 
309027 75 
309037 65 
309045 16 
309056 4 
309090 64 
309160 38 
309184 42 
309195 1 
309200 157 
309444 23 
309603 2 
309748 10 
309770 78 
309934 30 
309943 63 
309947 66 
309955 13 
309978 11 
309995 168 
310003 60 
310051 39 
310055 9 
310059 3 
310066 46 
310070 35 
310078 62 
310250 15 
310396 9 
310439 105 
310685 19 
311331 1 
311464 66 
311617 2 
311775 3 
312008 1 
312116 16 
312963 20 
312976 17 
313021 20 
313164 7 
313204 25 
313289 51 
313303 1 
313309 21 
313347 178 
313358 11 
313380 1 
313443 1 
313459 10 
313530 10 
313545 6 
313552 35 
313553 3 
313554 127 
313561 29 
313565 35 
313567 15 
313578 20 
313712 13 
313719 14 
314020 4 
314070 4 
314096 4 
314124 18 
314229 10 
314272 4 
314378 23 
314441 2 
314513 2 
314524 5 
314568 3 
314575 3 
314577 3 
314579 1 
314583 19 
314601 2 
314630 5 
314649 35 
314675 1 
314761 2 
314797 15 
314917 146 
315354 13 
315452 8 
315519 55 
315536 1 
315547 38 
315556 3 
315563 4 
315567 7 
315663 77 
315691 78 
315719 41 
315733 58 
315737 4 
315884 17 
315885 160 
315914 19 
315988 1 
315992 15 
316210 5 
316312 9 
316315 1 
316319 5 
316401 144 
316442 2 
316470 4 
316775 85 
317125 2 
317138 52 
317150 10 
317168 2 
317169 74 
317170 9 
317175 22 
317185 5 
317188 47 
317198 163 
317203 8 
317217 36 
317285 22 
317329 1 
317333 30 
317428 16 
317439 7 
317446 3 
317496 6 
317503 2 
317718 63 
317997 7 
318005 14 
318325 72 
318498 34 
318645 2 
319692 1 
319795 1 
319872 3 
319936 16 
319944 3 
320449 4 
320651 2 
320653 3 
320661 5 
320680 1 
320688 3 
320693 15 
320722 55 
320787 15 
320791 2 
320862 1 
320865 4 
320886 109 
320913 1 
320919 251 
320925 180 
321062 15 
321369 1 
321537 10 
321556 5 
321706 7 
321709 3 
321712 26 
321765 23 
321767 34 
321774 1 
321777 10 
321782 162 
321786 15 
321791 18 
321794 303 
321795 2 
321797 2 
321801 1 
321809 5 
321885 28 
321888 1 
321922 1 
321941 53 
321954 6 
321968 12 
321973 1 
321980 1 
321985 2 
321987 1 
321995 26 
322016 34 
322030 1 
322164 11 
322187 13 
322195 3 
322215 10 
322230 14 
322257 35 
322265 1 
322268 7 
322307 4 
322351 31 
322379 8 
322383 23 
322397 78 
322450 6 
322492 1 
322513 21 
322546 4 
322550 12 
322619 2 
322777 3 
322794 16 
322845 8 
322858 20 
322872 15 
322880 9 
322896 53 
322907 9 
323017 31 
323033 14 
323046 6 
323078 17 
323106 4 
323133 5 
323701 2 
323713 22 
324175 1 
324752 6 
325241 28 
325403 1 
325419 15 
325465 1 
325581 1 
325594 3 
325633 2 
325674 14 
325677 78 
325683 20 
325684 3 
325698 27 
325708 10 
325743 88 
325939 6 
326083 20 
326092 2 
326134 60 
326163 27 
326273 32 
326288 21 
327690 24 
327695 4 
327709 1 
327717 4 
327718 71 
327757 6 
327767 1 
327771 57 
327773 50 
327785 129 
327807 87 
327832 4 
327835 48 
327860 24 
327875 7 
327878 2 
327881 3 
327889 213 
327922 21 
327931 23 
328024 174 
328025 5 
328026 3 
328028 6 
328042 93 
328044 7 
328058 17 
328061 98 
328064 23 
328067 41 
328073 88 
328091 3 
328110 52 
328235 22 
328237 111 
328363 19 
328388 41 
329523 29 
329534 25 
329541 61 
329555 173 
329556 18 
329572 120 
329575 169 
329577 9 
329580 17 
329617 41 
329620 1 
329621 38 
329622 9 
329640 2 
329647 11 
329664 54 
329948 69 
329980 2 
329993 28 
329996 1 
330002 351 
330003 7 
330060 1 
330062 54 
330073 24 
330078 46 
330113 1 
330114 7 
330115 3 
330120 3 
330122 2 
330858 12 
331433 3 
334040 21 
334098 1 
334108 76 
334165 8 
334173 4 
334174 24 
334175 6 
334182 521 
334188 18 
334207 17 
334232 13 
334239 16 
334413 1 
334435 18 
334480 71 
334766 6 
334889 17 
335004 5 
335042 4 
335058 77 
335063 10 
335081 4 
335151 3 
335152 3 
335161 10 
335162 20 
335163 22 
335178 7 
335247 10 
335262 15 
335268 44 
335269 1 
335270 1 
335280 10 
335286 3 
335376 2 
336005 1 
336255 20 
336261 1 
336269 1 
336292 68 
336319 25 
336335 3 
336421 5 
336729 7 
338908 52 
338932 26 
338947 10 
338981 29 
338982 44 
338984 43 
338997 97 
338998 6 
339002 25 
339003 22 
339004 1 
339023 5 
339054 47 
339523 31 
339532 7 
339553 8 
339563 1 
339567 19 
339579 1 
339588 40 
339602 88 
339638 33 
339643 2 
339650 52 
339666 17 
339669 10 
340113 132 
340118 4 
340125 131 
340257 62 
340277 22 
340438 2 
340621 35 
340629 12 
340633 94 
340641 9 
340649 73 
340651 3 
340654 57 
340659 28 
340745 50 
340767 49 
340776 2 
340786 14 
340787 6 
340791 23 
340797 33 
340803 99 
340806 31 
340808 3 
340817 33 
340830 3 
340855 69 
340868 1 
340886 7 
340893 31 
340912 146 
340917 3 
340923 36 
340932 2 
340943 16 
340977 32 
340983 3 
340985 91 
340989 2 
341067 3 
341071 41 
341078 186 
341149 4 
341352 12 
341417 8 
341473 1 
341549 1 
341582 32 
341634 4 
341635 36 
342014 4 
342157 15 
342180 5 
342212 24 
342233 6 
342246 3 
342269 59 
342363 8 
342375 3 
342555 2 
342604 2 
342614 3 
342627 2 
342813 9 
343293 35 
343317 51 
343482 1 
343799 45 
343895 149 
344284 13 
344393 33 
344605 41 
344724 1 
344923 3 
345003 28 
345059 1 
345426 33 
345474 11 
345498 15 
345520 2 
345521 78 
345568 1 
345579 12 
345626 14 
345762 87 
345782 53 
345785 25 
345831 15 
345846 15 
345859 19 
345860 111 
345861 5 
345862 348 
345928 13 
345948 7 
346860 22 
346871 21 
346874 20 
346883 1 
346889 4 
346901 104 
346919 162 
346937 49 
346945 1 
346953 1 
346958 7 
346977 2 
347127 1 
347317 2 
347346 13 
347643 1 
349264 10 
349269 46 
349281 221 
349288 17 
349292 59 
349296 15 
349340 34 
349357 1 
349378 41 
349392 119 
349395 3 
349599 2 
350306 70 
350379 4 
350478 1 
350494 3 
350693 21 
350719 6 
350722 6 
350730 8 
350739 6 
350756 9 
350761 121 
350794 3 
350801 3 
351265 1 
351334 1 
351474 22 
351554 2 
351609 74 
351746 1 
351902 1 
351963 2 
352099 9 
352278 3 
352393 18 
352402 4 
352405 119 
352409 2 
352599 2 
352720 63 
352732 9 
352751 29 
352789 11 
352877 9 
352916 167 
352925 1 
352929 11 
352937 9 
352962 3 
352972 4 
352984 2 
352995 3 
352997 17 
353001 26 
353006 190 
353145 159 
353152 1 
353272 18 
353288 179 
353289 21 
353308 4 
353311 78 
353332 15 
353333 3 
353350 1 
353355 15 
353357 55 
353369 14 
353398 12 
354942 15 
354953 48 
354987 5 
355009 16 
355074 7 
355115 18 
355128 1 
355145 1 
355149 3 
355157 3 
355163 43 
355197 4 
355211 10 
355215 1 
355220 19 
355227 5 
355237 9 
355251 4 
355271 16 
355295 5 
355331 4 
355345 5 
355379 30 
355383 51 
355425 13 
355461 86 
355508 39 
355551 61 
355606 7 
355619 186 
355628 2 
355689 4 
355770 19 
355789 12 
355804 143 
355827 59 
355882 2 
355910 160 
355945 1 
355949 24 
356031 3 
356057 13 
356072 81 
356193 3 
356201 109 
356212 55 
356273 24 
356294 2 
356297 92 
356351 2 
356376 17 
356454 5 
356486 11 
356532 1 
356602 62 
356971 1 
357196 8 
357537 133 
357538 2 
357765 4 
357803 2 
358020 1 
358135 35 
358156 95 
358162 1 
358236 1 
358245 326 
358249 2 
358252 112 
358255 46 
358257 1 
358259 26 
358266 39 
358353 44 
358444 2 
359883 1 
359886 24 
359891 1 
359936 9 
359941 5 
359948 2 
359958 12 
359988 6 
360873 6 
360995 129 
360999 12 
361216 136 
361307 24 
361420 1 
361426 17 
361545 2 
361566 2 
361718 19 
361740 6 
361760 32 
361921 4 
361948 23 
361999 334 
362005 83 
362008 106 
362009 1 
362019 37 
362022 28 
362035 2 
362040 4 
362154 15 
362184 38 
362284 9 
362288 39 
362304 22 
362307 5 
362325 14 
362330 89 
362338 45 
362370 1 
362390 76 
362399 1 
362410 14 
362418 3 
362429 66 
362434 4 
362435 23 
362438 30 
362447 21 
362452 67 
362664 6 
362774 41 
362790 9 
362836 1 
362973 41 
363763 29 
363799 57 
363974 1 
364153 6 
364296 10 
364411 33 
364423 21 
364441 160 
364457 1 
364525 52 
364529 12 
364593 1 
364601 1 
364708 5 
364880 15 
364916 2 
365003 1 
365053 8 
365072 1 
365210 6 
365220 1 
365226 194 
365238 17 
365240 1 
365246 17 
365270 1 
365288 8 
365290 1 
365296 46 
365299 3 
365351 49 
365384 27 
365471 47 
365481 2 
365547 10 
365663 4 
365686 8 
365694 1 
365801 4 
366019 6 
366144 3 
366194 2 
366349 126 
366525 23 
366631 35 
366719 42 
366920 18 
366985 52 
367737 1 
367858 10 
368249 2 
368499 15 
368533 49 
368588 1 
368688 60 
368815 2 
368914 85 
368919 1 
368946 7 
369012 24 
369071 1 
369078 4 
369139 6 
369146 1 
369166 37 
369230 3 
369248 4 
369251 2 
369258 60 
369271 10 
369284 36 
369308 1 
369312 71 
369322 31 
369329 57 
369335 52 
369338 133 
369365 7 
369366 7 
369370 3 
369381 64 
369389 42 
369402 38 
369409 4 
369474 61 
369502 1 
369504 16 
369520 16 
369532 11 
369594 4 
369598 1 
369606 1 
369618 44 
369638 31 
369649 8 
369657 100 
369666 5 
369674 92 
369687 17 
369688 98 
369722 12 
369730 3 
369748 2 
369751 3 
369860 7 
371400 75 
371558 1 
371565 1 
371584 1 
371601 1 
371602 50 
371611 79 
371615 21 
371652 6 
371660 88 
371668 5 
371670 1 
371822 6 
371838 2 
371868 14 
372015 33 
372086 80 
372373 6 
372641 16 
372664 9 
373095 2 
373381 35 
373560 10 
373603 10 
373693 4 
373723 57 
373911 88 
373944 25 
374060 2 
374071 51 
374088 8 
374238 45 
374268 258 
374284 1 
374293 258 
374305 33 
374331 4 
374344 14 
374365 3 
374374 7 
374385 9 
374396 6 
374656 14 
374712 1 
374958 1 
375165 30 
375176 89 
375243 18 
375287 4 
375293 7 
375306 11 
375315 40 
375319 4 
375327 7 
375334 29 
375362 19 
375374 49 
375384 15 
375386 3 
375391 78 
375409 3 
375424 16 
378582 1 
378608 55 
378655 19 
378846 2 
378863 1 
379037 1 
379039 6 
379045 6 
379249 3 
379319 1 
379357 39 
379365 4 
379373 60 
379394 16 
379414 41 
379417 42 
379451 109 
379576 42 
379636 5 
379772 63 
379782 52 
379785 95 
379786 78 
379791 114 
379792 133 
379793 1 
379795 65 
379799 25 
379800 8 
379802 105 
379822 16 
379824 1 
379860 18 
379884 1 
379892 5 
379973 5 
379978 6 
380020 1 
380230 50 
380370 17 
380384 61 
380431 46 
380442 219 
380785 8 
380853 1 
380868 50 
380912 19 
381038 13 
381094 4 
381203 28 
381367 312 
381460 42 
381533 7 
381536 189 
381568 4 
381705 1 
381744 27 
381783 1 
381821 2 
381844 4 
381852 1 
381856 1 
381891 2 
381908 7 
381916 1 
381921 1 
381941 1 
381953 7 
381974 2 
381996 2 
382015 1 
382028 1 
382044 1 
382053 34 
382069 1 
382085 12 
382091 11 
382097 1 
382102 1 
382106 1 
382111 1 
382156 21 
382171 44 
382213 30 
382230 38 
382280 101 
382287 21 
382288 1 
382334 27 
382342 8 
382345 125 
382445 13 
382465 35 
382472 20 
382475 1 
382493 75 
382494 1 
382497 13 
382506 3 
382518 1 
382526 1 
382528 6 
382574 1 
382664 137 
382667 1 
382861 16 
382876 60 
382888 1 
382892 16 
382902 12 
382905 17 
382912 48 
382918 87 
382924 10 
382933 17 
382944 16 
382949 20 
382976 2 
382988 72 
382998 62 
383013 67 
383019 70 
383044 2 
383050 126 
383052 2 
383053 2 
383062 19 
383066 2 
383077 171 
383097 43 
383129 35 
383164 1 
383186 40 
383200 79 
383293 81 
383384 10 
383397 1 
383457 36 
383461 4 
383499 118 
383522 1 
383531 39 
383548 14 
383553 1 
383555 9 
383557 7 
383560 5 
383576 17 
383705 13 
383805 16 
383904 2 
383959 10 
383986 21 
384038 2 
384039 5 
384103 5 
384297 44 
384346 8 
384443 55 
384551 2 
384739 1 
384741 138 
384748 3 
384826 33 
384842 121 
384901 1 
384909 247 
384910 9 
384913 1 
384919 2 
384922 3 
384924 29 
384933 1 
384937 33 
384940 10 
384942 22 
384943 1 
384944 19 
384949 130 
384951 4 
384953 81 
384961 6 
384967 26 
384988 51 
384989 6 
384990 1 
384996 43 
384999 17 
385002 17 
385004 7 
385005 40 
385010 7 
385011 115 
385017 3 
385023 3 
385028 16 
385030 10 
385049 9 
385059 38 
385072 23 
385093 16 
385164 259 
385166 2 
385167 15 
385169 3 
385172 3 
385252 19 
385257 54 
385271 99 
385276 36 
385277 2 
385278 1 
385282 5 
385287 153 
385294 3 
385298 1 
385301 2 
385304 1 
385305 5 
385312 383 
385327 6 
385416 1 
385427 377 
385436 29 
385451 114 
385452 197 
385458 332 
385469 238 
385483 1 
385571 3 
385579 184 
385601 65 
385633 54 
385651 190 
385666 65 
385680 7 
385693 87 
386361 7 
386562 9 
386915 62 
387095 2 
387128 4 
387156 5 
387289 27 
387299 4 
387329 21 
387335 8 
387381 15 
387387 10 
387392 239 
387400 4 
387404 5 
387410 9 
387592 3 
387750 28 
387932 169 
388369 5 
388385 3 
388440 13 
388506 57 
388515 13 
388533 62 
388579 1 
388657 8 
388824 71 
388955 3 
389006 9 
389040 35 
389116 4 
389144 34 
389160 15 
389176 4 
389177 29 
389220 7 
389230 9 
389310 27 
389381 3 
389565 25 
389577 17 
389710 45 
389766 13 
389778 32 
389791 49 
389818 9 
390006 52 
390033 15 
390038 63 
390053 2 
390068 2 
390076 1 
390079 3 
390084 25 
390092 50 
390116 12 
390118 243 
390123 31 
390126 4 
390132 3 
390135 71 
390150 34 
390158 14 
390167 2 
390176 99 
390180 14 
390207 1 
390221 17 
390222 21 
390224 27 
390315 6 
390326 1 
390329 35 
390391 11 
390428 29 
390480 6 
390523 12 
390622 165 
390647 3 
390665 1 
390690 162 
390694 89 
390696 1 
390701 6 
390760 10 
390793 2 
390832 63 
390880 3 
390976 19 
391682 11 
391823 9 
392031 66 
392139 42 
392175 10 
392343 263 
392347 1 
392352 2 
392373 62 
392383 10 
392386 19 
392422 3 
392428 37 
392434 69 
392448 2 
392469 5 
392474 2 
393253 58 
393257 98 
393279 1 
393295 5 
393325 2 
393345 52 
393447 27 
393455 1 
393473 42 
393476 258 
393482 9 
393493 32 
393615 51 
393626 120 
393632 1 
393633 65 
393636 1 
393639 46 
393650 28 
393660 10 
393661 2 
393678 74 
393683 2 
393684 12 
393803 704 
393835 1 
393841 3 
393863 9 
393981 1 
394181 12 
394184 154 
394197 3 
394395 15 
394558 4 
394612 169 
394683 72 
394733 25 
394780 7 
394960 71 
397013 1 
397030 3 
397186 3 
397191 3 
397196 9 
397213 1 
397216 2 
397227 79 
397231 2 
397292 1 
397419 15 
397426 1 
398622 31 
398644 200 
398654 2 
398687 58 
398693 16 
398705 3 
398724 2 
398733 14 
398745 3 
398746 11 
398750 85 
398752 79 
398900 293 
398921 1 
399434 24 
399462 7 
399466 88 
399834 7 
401898 5 
402015 3 
402172 26 
402198 124 
402206 123 
402278 7 
402280 18 
402290 98 
402313 1 
402362 5 
402436 10 
402440 1 
402447 55 
402460 112 
402474 101 
402479 67 
402491 86 
402501 11 
403596 62 
403600 9 
403620 75 
403767 168 
403781 127 
403782 65 
403783 2 
403792 157 
403837 7 
403940 2 
403947 45 
403951 300 
403965 102 
403991 154 
403999 9 
404003 150 
404013 97 
404064 110 
404065 19 
404066 4 
404071 1 
405229 6 
405401 149 
405437 163 
405444 4 
405448 30 
405661 3 
405673 67 
405746 34 
405833 9 
405845 5 
405939 21 
406148 14 
406896 3 
406926 9 
406942 69 
406958 61 
407008 2 
407144 1 
407147 4 
407268 2 
407292 76 
407293 2 
407299 61 
407313 10 
407325 10 
407339 1 
407349 10 
407353 15 
407359 284 
407369 95 
407403 3 
407495 2 
407589 5 
407594 3 
407635 15 
407734 17 
407775 23 
408091 21 
408121 1 
408131 4 
408135 1 
408141 7 
408146 1 
408149 14 
408154 58 
408157 5 
408159 5 
408164 10 
408167 7 
408174 4 
408186 10 
408198 1 
408219 1 
408310 10 
408352 45 
408360 2 
408363 91 
408369 8 
408381 93 
408396 32 
408402 53 
408409 1 
408555 10 
408568 39 
408578 5 
408587 20 
408588 12 
408591 23 
408609 1 
408729 2 
408737 53 
408762 21 
408883 36 
408912 31 
408934 6 
408950 10 
409060 22 
409092 16 
409213 1 
409242 1 
409518 2 
409525 3 
409559 28 
409661 7 
409684 2 
409823 44 
409992 37 
410317 25 
410330 101 
410911 104 
411146 37 
411176 35 
411201 19 
411238 14 
411254 140 
411314 7 
411439 1 
411545 22 
411553 31 
411572 97 
411620 6 
414700 2 
416958 1 
417000 20 
417005 32 
417013 23 
417062 1 
417070 8 
417073 4 
417078 1 
417081 1 
417087 49 
417091 7 
417094 24 
417102 10 
417235 7 
418089 2 
418101 16 
418104 1 
418124 43 
418131 80 
418136 38 
418180 6 
418185 16 
418191 16 
418194 46 
418196 1 
418201 56 
418202 1 
418206 2 
418218 9 
418226 4 
419166 20 
419619 37 
419734 268 
419813 7 
419886 8 
419989 10 
420035 7 
420048 22 
420051 8 
420055 6 
420061 1 
420066 39 
420166 50 
420175 1 
420189 55 
420201 24 
420211 21 
420222 1 
420226 4 
420234 190 
420237 6 
420238 64 
420248 128 
420375 13 
420538 1 
420612 8 
420642 23 
420749 1 
420768 36 
420781 19 
420827 87 
420914 14 
421091 17 
421118 4 
421212 6 
421222 11 
421257 2 
421264 37 
421270 20 
421273 6 
421284 3 
421313 17 
421350 5 
421432 64 
421452 47 
421460 6 
421763 3 
421778 13 
421782 17 
421787 2 
421795 9 
421803 55 
421807 241 
421813 18 
421820 31 
421821 6 
421846 12 
421854 23 
421882 8 
422030 1 
422042 28 
422057 7 
422145 11 
422381 3 
422495 27 
422534 16 
422569 1 
422577 1 
422580 18 
422617 8 
422782 19 
422901 28 
423205 2 
423357 39 
423496 1 
423512 19 
423544 150 
423550 1 
423627 2 
423797 7 
423931 10 
423932 3 
423943 1 
424134 1 
424295 6 
424526 56 
424680 28 
424757 83 
424794 124 
425218 47 
425666 7 
425708 7 
425717 26 
425822 1 
425843 2 
425846 3 
425919 13 
425930 18 
426000 1 
426011 1 
426030 1 
426033 207 
426037 52 
426038 139 
426058 19 
426071 59 
426118 3 
426129 64 
426143 5 
426148 1 
426156 61 
426168 4 
426943 4 
426944 41 
426947 16 
427088 2 
427098 51 
427109 26 
427110 8 
427119 6 
427127 53 
427132 46 
427152 12 
427159 13 
427162 158 
427178 12 
427269 139 
427382 27 
427391 1 
427447 32 
427467 23 
427513 28 
427578 14 
427592 7 
427622 1 
427961 3 
427964 1 
428015 21 
428066 26 
428178 54 
428184 21 
428202 2 
428213 42 
428251 1 
428254 1 
428269 85 
428390 40 
428445 19 
428459 2 
428475 6 
428497 50 
428572 3 
428575 26 
428579 5 
428601 41 
428603 10 
428620 3 
428640 5 
428679 1 
428694 28 
428699 32 
428716 119 
428728 1 
428735 3 
428751 13 
428752 4 
428769 54 
428780 5 
428798 37 
428813 22 
428817 415 
428823 1 
428827 133 
428836 438 
428856 94 
428868 50 
428869 1 
428871 69 
428876 2 
428883 135 
428884 1 
428899 6 
428919 20 
428922 18 
428929 31 
428933 163 
428940 12 
428952 1 
428972 4 
428990 4 
428993 17 
428997 5 
429001 142 
429006 33 
429008 1 
429009 114 
429011 541 
429012 127 
429014 41 
429021 35 
429023 87 
429029 2 
429032 23 
429036 16 
429039 28 
429041 134 
429049 239 
429051 2 
429060 183 
429065 21 
429074 380 
429100 11 
429187 195 
429189 1 
429190 7 
429195 256 
429200 206 
429208 157 
429217 261 
429219 44 
429220 225 
429222 7 
429225 407 
429231 96 
429236 43 
429241 126 
429244 131 
429245 34 
429260 157 
429262 48 
429263 1 
429266 89 
429420 9 
429531 4 
429692 4 
429705 30 
429711 24 
429758 18 
429912 11 
430011 3 
430036 2 
430039 25 
430052 74 
430165 93 
430197 28 
430532 23 
430542 21 
430543 1 
430544 1 
430550 61 
430553 11 
430557 33 
430570 16 
430637 17 
430675 10 
430683 22 
430694 21 
430697 112 
430700 3 
430704 158 
430708 124 
430712 102 
430721 38 
430726 2 
430748 206 
430759 248 
430763 25 
430766 137 
430767 2 
430772 2 
430778 58 
430781 57 
430783 147 
430794 127 
430798 14 
430822 45 
430831 1 
430904 78 
430958 4 
430995 7 
431001 139 
431002 16 
431003 2 
431082 13 
431112 191 
431129 1 
431177 67 
431193 8 
431229 87 
431248 6 
431271 5 
431299 93 
431309 109 
431313 15 
431341 1 
431357 1 
431366 5 
431393 1 
431403 1 
431415 117 
431419 13 
431431 8 
431436 19 
431440 35 
431454 3 
431455 4 
431458 370 
431464 259 
431472 11 
432781 3 
432838 1 
432839 48 
432870 4 
432876 3 
432892 4 
432895 37 
432899 121 
432901 29 
432903 114 
432911 84 
432914 33 
432920 34 
432925 22 
432926 2 
432946 1 
432958 37 
432991 1 
433013 6 
433099 3 
433112 6 
433118 18 
433123 10 
433147 2 
433195 2 
433200 39 
433260 1 
433264 2 
433285 7 
433318 40 
433334 13 
433346 73 
433384 1 
433425 9 
433435 7 
433442 131 
433482 2 
433514 7 
433553 14 
433605 119 
433676 157 
433774 1 
433787 115 
433813 5 
433818 7 
433838 147 
433844 1 
433984 43 
433989 16 
434140 3 
434178 9 
434237 2 
434271 90 
434318 77 
434322 3 
434326 6 
434475 81 
434480 1 
434492 250 
434507 14 
434549 10 
434557 28 
434641 35 
434649 24 
434650 3 
434668 17 
434673 4 
434676 7 
434698 28 
434725 71 
434803 19 
434808 48 
434817 15 
434818 13 
434827 14 
434835 6 
434841 1 
434844 22 
434857 5 
434859 3 
434864 45 
434869 61 
434876 64 
434887 20 
434897 35 
434989 13 
435005 135 
435011 1 
435014 68 
435017 182 
435019 20 
435022 5 
435024 217 
435029 4 
435036 36 
435042 42 
435045 2 
435048 90 
435049 2 
435050 65 
435051 3 
435053 203 
435055 47 
435056 59 
435059 8 
435061 125 
435062 68 
435063 3 
435065 196 
435067 11 
435068 8 
435069 327 
435071 185 
435072 37 
435077 18 
435078 7 
435080 84 
435081 4 
435125 2 
435130 1 
435133 68 
435145 7 
435150 50 
435152 464 
435157 137 
435163 12 
435166 23 
435168 6 
435169 256 
435175 124 
435178 17 
435183 31 
435185 102 
435186 91 
435229 19 
435344 1 
435367 71 
435374 3 
435389 7 
435529 21 
436687 15 
436698 3 
436928 7 
437359 36 
437361 4 
437362 1 
437382 117 
437519 27 
437534 20 
437543 20 
437550 13 
437551 97 
437555 15 
437558 4 
437563 184 
437564 38 
437565 8 
437567 3 
437572 99 
437577 85 
437578 3 
437579 44 
437580 42 
437581 102 
437584 10 
437585 12 
437588 53 
437590 1 
437592 744 
437601 3 
437628 17 
437631 104 
437635 290 
437637 71 
437640 1 
437641 1 
437645 354 
437649 137 
437652 48 
437657 209 
437659 18 
437660 89 
437663 129 
437664 4 
437665 50 
437670 1 
437671 156 
437675 5 
437677 29 
437680 149 
437683 22 
437686 1 
437694 8 
437695 100 
437696 4 
437697 65 
437699 78 
437702 177 
437703 1 
437757 11 
438672 1 
438872 29 
439043 2 
439178 1 
439190 1 
439200 9 
439217 4 
439223 11 
439241 4 
439244 3 
439254 65 
439255 1 
439256 45 
439261 19 
439279 1 
439281 148 
439308 75 
439344 44 
439367 10 
439374 29 
439377 2 
439379 25 
439388 14 
439409 19 
439435 19 
439472 5 
439529 2 
439553 85 
439560 10 
439561 55 
439563 2 
439565 4 
439566 12 
439571 90 
439574 65 
439582 26 
439586 95 
439587 17 
439588 43 
439589 4 
439592 94 
439594 1 
439602 1 
439622 62 
439630 15 
439637 157 
439642 4 
439646 112 
439648 20 
439649 1 
439654 15 
439656 142 
439665 9 
439666 4 
439667 116 
439672 25 
439674 28 
439675 2 
439680 98 
439683 162 
439684 18 
439685 10 
439686 2 
439688 1 
439689 182 
439691 17 
439692 11 
439693 66 
439695 100 
439697 24 
439699 183 
439700 96 
439701 3 
439703 212 
439708 26 
439709 210 
439711 8 
439714 4 
439719 18 
439720 70 
439725 1 
439731 188 
439742 6 
439760 46 
439784 34 
439799 26 
439837 13 
439848 7 
439852 23 
439853 43 
439869 46 
439875 28 
439881 24 
439885 2 
439907 57 
439913 12 
439921 1 
439923 110 
439931 4 
439934 8 
439955 2 
439990 86 
440008 12 
440021 55 
440033 6 
440039 31 
440063 12 
440067 93 
440076 43 
440083 14 
440086 110 
440096 27 
440260 20 
440265 177 
440267 51 
440268 29 
440269 8 
440272 47 
440275 179 
440281 1 
440282 13 
440284 118 
440288 35 
440293 221 
440295 82 
440296 3 
440301 66 
440305 12 
440306 43 
440307 35 
440314 2 
440315 205 
440316 13 
440319 9 
440321 3 
440333 1 
440339 54 
440357 9 
440402 69 
440448 1 
440454 124 
440492 40 
440503 14 
440526 14 
442807 57 
442812 44 
442815 1 
442816 71 
442818 5 
442825 4 
442826 110 
442833 19 
442838 1 
442839 71 
442840 3 
442841 106 
442842 59 
442845 5 
442846 24 
442847 4 
442848 154 
442851 7 
442853 33 
442856 64 
442858 2 
442859 15 
442860 1 
442861 8 
442863 8 
442864 63 
442865 31 
442867 1 
442868 36 
442870 85 
442872 13 
442875 2 
442876 123 
442877 109 
442879 21 
442880 28 
442888 50 
442891 54 
442923 37 
442925 3 
442926 16 
442927 3 
442930 36 
442931 9 
442934 33 
442936 9 
442937 6 
442939 65 
442941 4 
442942 11 
442944 22 
442947 17 
442950 65 
442951 5 
442952 1 
442957 30 
442959 20 
442962 8 
442968 4 
444794 37 
444798 47 
444819 67 
444890 8 
444894 2 
444902 1 
444910 101 
444923 161 
444932 49 
444942 33 
444978 37 
445004 12 
445030 26 
445035 16 
445061 6 
445070 17 
445081 11 
445087 13 
445089 4 
445095 57 
445098 19 
445105 28 
445118 20 
445125 42 
445127 36 
445129 30 
445132 8 
445133 57 
445140 192 
445145 12 
445153 5 
445155 28 
445156 11 
445161 136 
445164 17 
445165 83 
445166 9 
445167 3 
445168 32 
445174 70 
445178 10 
445181 26 
445183 1 
445187 5 
445194 56 
445197 3 
445198 202 
445204 3 
445206 16 
445209 10 
445210 20 
445212 8 
445217 7 
445236 88 
445245 4 
445247 289 
445248 3 
445251 209 
445252 2 
445253 89 
445254 5 
445256 164 
445259 13 
445260 36 
445262 79 
445263 6 
445265 26 
445269 1 
445276 15 
445280 2 
445282 3 
445286 165 
445294 1 
445295 32 
445408 12 
445423 90 
445445 4 
445449 4 
445455 120 
445627 1 
445642 51 
445643 46 
445648 85 
445677 72 
445752 14 
445772 4 
445806 112 
445812 1 
445818 88 
445822 25 
445917 47 
445987 166 
446015 7 
446031 104 
446039 37 
446055 35 
446145 70 
446152 238 
446163 73 
446182 14 
446194 18 
446218 33 
446231 14 
446292 12 
446303 5 
446310 8 
446322 37 
446342 33 
446348 10 
446354 20 
446364 2 
446395 7 
446402 3 
446409 21 
446413 7 
446424 21 
446486 2 
446499 16 
446516 4 
446536 36 
446543 8 
446583 5 
446586 3 
446590 2 
446591 35 
446594 21 
446596 6 
446598 3 
446604 48 
446607 2 
446609 2 
446610 36 
446611 9 
446612 64 
446615 69 
446616 14 
446617 24 
446619 12 
446620 12 
446621 18 
446622 72 
446623 4 
446624 32 
446625 31 
446627 12 
446630 34 
446633 18 
446638 110 
446643 41 
446650 6 
446656 14 
446661 45 
446664 14 
446668 2 
446671 4 
446678 5 
446680 1 
446684 81 
446695 14 
446698 1 
446705 32 
446714 5 
446719 2 
446736 1 
446739 3 
446769 103 
446776 17 
446806 1 
446810 11 
446820 3 
447017 3 
447064 2 
447169 5 
447191 9 
447206 34 
447210 19 
447230 1 
447243 88 
447276 14 
447312 65 
447601 10 
447612 10 
447638 14 
447732 22 
447743 7 
447902 1 
447928 11 
448034 76 
448059 1 
448084 2 
448134 1 
448153 9 
448160 17 
448161 113 
448163 21 
448171 105 
448188 1 
448192 11 
448200 15 
448209 2 
448212 1 
448217 100 
448228 1 
448229 43 
448230 306 
448231 4 
448232 3 
448246 46 
448250 25 
448263 40 
448333 5 
448354 59 
448371 53 
448374 57 
448376 2 
448377 33 
448387 62 
448402 177 
448406 6 
448411 84 
448414 5 
448418 4 
448441 11 
448560 1 
448577 2 
448579 129 
448594 57 
448608 6 
448649 17 
448652 2 
448687 33 
448693 29 
448714 11 
448722 181 
448728 79 
448738 38 
448740 102 
448741 6 
448742 1 
448748 2 
448764 317 
448773 20 
448774 28 
448809 71 
448813 9 
448866 18 
448898 1 
448907 73 
448909 5 
448917 38 
448932 17 
448941 5 
448947 3 
448953 131 
448960 70 
448967 1 
448991 27 
448994 11 
449002 55 
449006 5 
449021 6 
449028 1 
449040 126 
449079 9 
449164 11 
449174 76 
449252 1 
449262 64 
449288 38 
449343 97 
449352 1 
449384 3 
449426 95 
449435 3 
449463 61 
449642 67 
449651 3 
449693 64 
449789 5 
449802 6 
449814 100 
449818 12 
449859 8 
449864 34 
449874 24 
449901 87 
449916 49 
449922 8 
449924 21 
450068 71 
450125 14 
450156 47 
450279 95 
450298 116 
450301 49 
450326 6 
450401 4 
450412 2 
450433 4 
450590 41 
450772 20 
450781 8 
450922 3 
451116 3 
451154 6 
451219 74 
451236 213 
451267 58 
451273 11 
451279 3 
451280 1 
451283 2 
451287 4 
451291 11 
451299 125 
451301 1 
451304 13 
451306 1 
451311 319 
451331 1 
451348 125 
451350 4 
451355 2 
451362 66 
451364 1 
451369 203 
451370 6 
451371 19 
451372 1 
451379 1 
451381 145 
451389 227 
451394 2 
451425 3 
452006 50 
452007 2 
452012 20 
452017 29 
452029 18 
452036 1 
452044 1 
452050 22 
452084 323 
452097 21 
452115 1 
452116 24 
452119 49 
452131 7 
452146 81 
452154 163 
454143 20 
454144 35 
454168 12 
454200 23 
454223 17 
454241 153 
454245 6 
454251 5 
454254 9 
454272 8 
454283 29 
454363 63 
454371 4 
454402 142 
454409 3 
454440 17 
454461 5 
454510 1 
454520 5 
454635 157 
454636 1 
454665 9 
454668 78 
454671 1 
454677 77 
454714 3 
454720 65 
454726 2 
454749 1 
454757 19 
454771 180 
454796 1 
454815 68 
454828 1 
454865 33 
454925 2 
454959 46 
455043 54 
455052 7 
455060 1 
455066 84 
455138 56 
455203 5 
455226 75 
455247 10 
455338 3 
455396 2 
455610 8 
455623 24 
455625 47 
455639 17 
455673 28 
455733 16 
455796 8 
455940 16 
455958 29 
456050 4 
456153 5 
456256 50 
456401 1 
456431 48 
456542 4 
456546 116 
456554 5 
456601 2 
456611 1 
456756 24 
456870 103 
456878 3 
456893 17 
456913 24 
456923 2 
457011 142 
457071 11 
457080 44 
457085 16 
457115 4 
457203 3 
457206 45 
457222 2 
457226 11 
457228 28 
457235 25 
457241 1 
457252 29 
457255 340 
457274 73 
457277 19 
457282 55 
457286 6 
457289 51 
457297 5 
457298 43 
457301 8 
457307 178 
457312 94 
457333 15 
457341 60 
457349 14 
457355 42 
457360 11 
457364 11 
457380 54 
457384 18 
457394 7 
457397 34 
457409 48 
457447 24 
457485 54 
457497 1 
457556 21 
457582 16 
457596 14 
457677 118 
457682 36 
457694 11 
457769 68 
457905 45 
457925 24 
457937 28 
457949 39 
457951 8 
457955 27 
458005 59 
458090 7 
458107 7 
458127 2 
458135 74 
458200 6 
458280 4 
458319 7 
458438 93 
458486 2 
458487 60 
458492 4 
458500 2 
458556 15 
458566 45 
458573 95 
458584 78 
458600 17 
458608 32 
458615 2 
458621 9 
458625 12 
458706 3 
458714 1 
458724 5 
458731 5 
458830 1 
458842 33 
458843 6 
458884 1 
458920 47 
458926 3 
458962 1 
459001 9 
459028 126 
459115 90 
459273 44 
459276 13 
459306 57 
459364 1 
459435 1 
459542 1 
459956 26 
460088 15 
460186 6 
460289 15 
460300 63 
460417 4 
460772 36 
460892 45 
460902 1 
461034 5 
461196 3 
461202 8 
461203 74 
461213 1 
461367 1 
461394 84 
461398 139 
461404 2 
461405 3 
461414 1 
461418 1 
461420 6 
461421 1 
461422 8 
461426 3 
461476 68 
461482 253 
461484 11 
461485 2 
461486 43 
461487 115 
461488 1 
461490 42 
461495 31 
461496 66 
461498 1 
461501 161 
461509 8 
461514 8 
461519 2 
461523 7 
461527 63 
461528 18 
461549 11 
461659 9 
461679 12 
461683 17 
461691 23 
461735 31 
461753 73 
461838 1 
461872 7 
461896 1 
461899 42 
461902 14 
461909 44 
462005 310 
462029 39 
462035 11 
462080 2 
462227 40 
462350 98 
462371 50 
462394 32 
462485 4 
462495 46 
462512 50 
462523 11 
462622 1 
462659 1 
462662 35 
462674 2 
462803 10 
462818 2 
462839 224 
462848 18 
462851 20 
462857 527 
462859 12 
462863 23 
462865 16 
462872 12 
462874 2 
462877 2 
462880 95 
462885 1 
462888 11 
462894 253 
462950 1 
462951 118 
462952 1 
462955 53 
462972 26 
462974 37 
462980 3 
462986 289 
462991 11 
462993 34 
463016 61 
463027 46 
463037 6 
463137 2 
463144 7 
463150 4 
463186 9 
463218 93 
463255 11 
463291 112 
463295 1 
463297 1 
463300 12 
463316 4 
463321 2 
463327 4 
463333 35 
463349 4 
463359 38 
463363 11 
463366 131 
463374 25 
463384 56 
463475 1 
463477 3 
463500 83 
463506 129 
463521 38 
463537 216 
463543 35 
463544 63 
463548 28 
463554 408 
463566 183 
463571 4 
463607 37 
463608 20 
463609 1 
463628 50 
463634 22 
463649 32 
463660 336 
463664 2 
463667 240 
463671 96 
463675 99 
463677 131 
463678 36 
463683 15 
463693 14 
463699 3 
463743 3 
463811 4 
463837 19 
463860 7 
463868 1 
463871 61 
463883 96 
463890 13 
463992 28 
464002 44 
464021 54 
464027 47 
464039 118 
464074 2 
464180 8 
464194 2 
464200 152 
464204 12 
464219 10 
464232 3 
464243 28 
464306 4 
464343 2 
464373 3 
464496 18 
464575 5 
464642 6 
464672 14 
464700 1 
464712 4 
464757 12 
464861 6 
464879 120 
464887 90 
464889 23 
464929 83 
465073 378 
465123 1 
465190 2 
465234 9 
465241 21 
465252 7 
465313 93 
465315 1 
465724 1 
466197 18 
466256 68 
466277 64 
466282 1 
466287 63 
466306 187 
466311 13 
466328 75 
466341 27 
466345 123 
466352 103 
466362 109 
466388 64 
466685 23 
466834 8 
466842 8 
466861 13 
466872 10 
467002 14 
467194 7 
467326 4 
467332 21 
467384 380 
467416 11 
467423 6 
467514 9 
467542 1 
467561 1 
467585 4 
467599 25 
467607 17 
467613 7 
467614 168 
467653 45 
467691 17 
467894 151 
467910 2 
467981 3 
468101 49 
468126 1 
468132 246 
468312 10 
468331 8 
468432 16 
468485 22 
468521 44 
468667 244 
468723 24 
468774 19 
468802 62 
468807 74 
468826 4 
468827 4 
468844 56 
468849 15 
468853 7 
468858 9 
468887 295 
468894 592 
468901 34 
468910 4 
468917 142 
468920 8 
468923 91 
468927 5 
468928 74 
468931 10 
468939 8 
468943 2 
469077 18 
469110 30 
469127 4 
469128 385 
469155 1 
469191 21 
469205 4 
469223 8 
469318 2 
469344 2 
469396 187 
469440 35 
469448 43 
469456 8 
469461 20 
469462 10 
469473 15 
469478 3 
469486 24 
469488 12 
469491 31 
469496 1 
469500 58 
469512 20 
469548 6 
469559 18 
469573 36 
469585 18 
469603 2 
469629 209 
469634 9 
469639 49 
469651 11 
469653 21 
469654 6 
469655 1 
469817 74 
470115 4 
470761 21 
470767 5 
471343 39 
471430 14 
471508 57 
471557 1 
471598 8 
471628 18 
471632 1 
471676 1 
471701 9 
471775 53 
471794 2 
471801 4 
471834 18 
471865 227 
471993 93 
472038 84 
472128 1 
472194 7 
472216 5 
472229 30 
472343 12 
472419 54 
472429 180 
472519 84 
472977 8 
473152 95 
473187 2 
473316 45 
473448 101 
473489 5 
473492 9 
473498 21 
473510 61 
473535 2 
473550 71 
473554 13 
473561 30 
473562 8 
473566 177 
473569 2 
473570 4 
473571 1 
473577 66 
473591 54 
473608 1 
473626 30 
473652 37 
473702 2 
473739 43 
473762 4 
473777 39 
473911 6 
473995 4 
474086 1 
474095 7 
474144 2 
474166 96 
474448 14 
474675 1 
474836 34 
474922 3 
475131 6 
475198 1 
475253 13 
475267 4 
475342 65 
475459 40 
475784 1 
475796 8 
475942 23 
475963 37 
475983 11 
475993 1 
475996 1 
476009 46 
476021 1 
476036 5 
476055 14 
476059 34 
478008 29 
478067 2 
478179 90 
478199 5 
478203 54 
478207 29 
478209 21 
478218 101 
478223 15 
478235 25 
478239 7 
478242 106 
478247 20 
478255 196 
478259 20 
478265 33 
478267 37 
478269 180 
478273 74 
478276 53 
478279 4 
478280 1 
478284 7 
478292 33 
478300 8 
478311 22 
478987 7 
478993 20 
479024 3 
479032 36 
479050 1 
479065 5 
479070 9 
479077 2 
479082 1 
479087 2 
479091 8 
479094 6 
479102 1 
479133 94 
479141 1 
479145 2 
479153 19 
479270 109 
479294 8 
479314 19 
479418 1 
479456 1 
479921 15 
479963 120 
479995 2 
480524 3 
481196 2 
481218 3 
481344 2 
481403 42 
481653 2 
481667 13 
481898 2 
481926 28 
481961 5 
481986 70 
482036 9 
482083 36 
482739 7 
482745 3 
482761 5 
483058 47 
483232 3 
483238 11 
483250 22 
483258 11 
483262 1 
483299 14 
483317 19 
483325 120 
483330 14 
483337 64 
483340 36 
483342 13 
483351 7 
483509 24 
483690 33 
484296 112 
484540 1 
484662 35 
484680 13 
484685 11 
484704 3 
484754 48 
484812 20 
484837 1 
485148 1 
487295 5 
487322 31 
487328 2 
487350 12 
487445 4 
487476 24 
487482 7 
487502 1 
487503 23 
487510 63 
487512 4 
487644 23 
487676 48 
487694 136 
487695 1 
487696 1 
487701 5 
487715 1 
487722 13 
487726 24 
487739 26 
487760 18 
487849 18 
488546 3 
488579 46 
488600 9 
488614 7 
488771 10 
489746 14 
489768 118 
489771 11 
489776 21 
489778 24 
489823 12 
489828 12 
489838 9 
489855 12 
489859 2 
489864 59 
489869 5 
489877 18 
489880 7 
489882 1 
489885 7 
489898 1 
489901 97 
489911 12 
490034 9 
490050 21 
490218 9 
490297 119 
490374 12 
490539 2 
490708 24 
490719 2 
490729 1 
490754 5 
490865 85 
490878 22 
490883 2 
490899 3 
490976 5 
490985 1 
491002 2 
491144 46 
491147 1 
491150 7 
491158 2 
491173 62 
491174 1 
491175 1 
491188 12 
491193 32 
491195 61 
491206 30 
491216 4 
491222 4 
491223 34 
491226 17 
491227 2 
491228 22 
491272 2 
491430 14 
491433 52 
491439 3 
491486 4 
491587 176 
491595 24 
491656 5 
491667 1 
491763 46 
491981 6 
492090 52 
492105 4 
492114 31 
492229 82 
492464 1 
492624 45 
492719 44 
493064 1 
493075 3 
493139 52 
493222 28 
493225 23 
493238 29 
493594 70 
493702 3 
493708 20 
493714 1 
493723 3 
493736 2 
493738 1 
493744 2 
493750 3 
493788 1 
493791 2 
493799 6 
493802 3 
493806 2 
493832 7 
493835 4 
493840 7 
493851 1 
493980 3 
494029 4 
494039 1 
494184 102 
494354 4 
494368 1 
494380 3 
494465 7 
494648 36 
495208 31 
495280 29 
495420 107 
495531 28 
495710 95 
495725 31 
495771 1 
495783 10 
495822 3 
495915 25 
496124 1 
496380 2 
496391 212 
496585 44 
496790 14 
496964 5 
497065 131 
497218 8 
497442 1 
497460 3 
497517 7 
497875 25 
497941 5 
497979 1 
499225 9 
499405 2 
499533 6 
499871 10 
499881 80 
499900 38 
499910 19 
499917 144 
499920 6 
499978 9 
500086 25 
500153 14 
500163 4 
500165 28 
500168 28 
500173 7 
500177 98 
500195 30 
500252 17 
500341 1 
500365 25 
500531 25 
500719 14 
500881 4 
501062 4 
501170 9 
501226 7 
501279 2 
501283 2 
501309 5 
501427 3 
501527 23 
501776 51 
501802 1 
502746 1 
502763 21 
502942 70 
503075 8 
503839 31 
503869 34 
503965 98 
504757 7 
504827 1 
505093 2 
505108 1 
505413 5 
505782 94 
505859 27 
506233 28 
506339 1 
506360 9 
506367 26 
506376 33 
506414 10 
506544 3 
506549 48 
506555 13 
506566 27 
506574 13 
506586 47 
506598 147 
506600 28 
506615 4 
506621 7 
506626 40 
506641 88 
506642 2 
506653 4 
506656 183 
506825 3 
506847 39 
506880 5 
506976 5 
507006 17 
507012 1 
507108 5 
507192 3 
507344 5 
507384 7 
507405 5 
507513 29 
507555 1 
507559 2 
507572 12 
507597 25 
507758 1 
507763 7 
507818 13 
507822 3 
507825 2 
507839 1 
507847 2 
507860 4 
507870 1 
507871 1 
507912 4 
507915 3 
508186 1 
508219 1 
508712 2 
508717 37 
508746 46 
508869 44 
508873 32 
508916 1 
508934 46 
509111 20 
509210 12 
509221 39 
509231 30 
509256 7 
509530 9 
509636 2 
509733 18 
510164 1 
510340 9 
510361 1 
510373 24 
510480 6 
510484 2 
510512 37 
510534 1 
510610 23 
510637 1 
510676 21 
510718 22 
510721 9 
510735 68 
510739 138 
510762 4 
510891 8 
511440 1 
511860 1 
511873 1 
511904 2 
511909 2 
511910 4 
511915 12 
511916 3 
511923 1 
511926 73 
511936 1 
511937 211 
511942 4 
511958 7 
511964 1 
513176 5 
513230 17 
513234 23 
513244 11 
513251 57 
513255 36 
513257 5 
513261 15 
513264 3 
513265 40 
513267 4 
513270 54 
513305 81 
513308 2 
513371 1 
513460 2 
513466 18 
513470 1 
513471 1 
513473 54 
513480 4 
513482 16 
513531 14 
513624 12 
513626 4 
513637 5 
513699 1 
513794 8 
513839 1 
513963 5 
513966 70 
513977 9 
513983 90 
513984 58 
513985 3 
513995 33 
513997 1 
514001 54 
514004 61 
514008 39 
514011 2 
514015 46 
514016 2 
514023 74 
514054 28 
514063 61 
514066 113 
514079 12 
514089 10 
514091 213 
514095 5 
514097 8 
514106 11 
514112 31 
514125 13 
514231 10 
514238 70 
514251 1 
514275 30 
514281 26 
514292 91 
514298 1 
514299 14 
514319 9 
514339 7 
514409 22 
514414 37 
514424 249 
514428 10 
514444 187 
514448 1 
514453 258 
514463 136 
514468 4 
514469 15 
514472 8 
514476 49 
514483 29 
514491 1 
514594 6 
514604 221 
514614 93 
514619 1 
514633 1 
514636 236 
514639 7 
514657 2 
514658 47 
514674 60 
514677 102 
514682 36 
514723 41 
514725 67 
514774 61 
514777 40 
514802 58 
514982 116 
514983 1 
514988 3 
515019 11 
515037 9 
515180 25 
515219 5 
515243 6 
515348 35 
515369 188 
515375 24 
515546 18 
515788 9 
515892 6 
515972 1 
516136 39 
516141 16 
516176 35 
516230 5 
516265 180 
516271 1 
516323 21 
516456 12 
516468 14 
516545 12 
516628 16 
516671 24 
516674 22 
516704 2 
516882 11 
516996 1 
516999 9 
517004 1 
517038 1 
517060 2 
517099 29 
517108 53 
517115 1 
517116 5 
517121 1 
517127 6 
517131 7 
517135 1 
517150 1 
517183 13 
517192 9 
517201 2 
517232 7 
517287 1 
517301 133 
517366 10 
517402 10 
517405 4 
517791 151 
517858 1 
517864 28 
517894 1 
517907 130 
517917 50 
518001 245 
518094 6 
518169 1 
518188 4 
518192 6 
518195 15 
518203 19 
518205 1 
518215 58 
518223 7 
518291 14 
518303 23 
518312 12 
518333 1 
518337 73 
518359 223 
518367 5 
518370 210 
518378 142 
518405 7 
518411 49 
518419 164 
518436 3 
518477 35 
518512 1 
518522 71 
518525 1 
518528 1 
518577 9 
518582 4 
518609 30 
518617 4 
518625 6 
518628 46 
518635 23 
518639 306 
518735 2 
518740 14 
518759 13 
518813 8 
518820 2 
518834 1 
518878 17 
518880 77 
518885 15 
518897 37 
518907 10 
518917 11 
518919 18 
518927 15 
518971 9 
518976 46 
518988 9 
519009 5 
519063 31 
519167 1 
519177 5 
519242 2 
519258 2 
519259 3 
519276 10 
519281 28 
519290 1 
519486 1 
519681 7 
519992 5 
520181 1 
520739 1 
520771 1 
520787 2 
520794 17 
520857 93 
520906 2 
520920 3 
520939 50 
521039 41 
521046 77 
521053 78 
521073 8 
521116 256 
521149 11 
521236 108 
521257 36 
521390 30 
521411 11 
521428 3 
521440 71 
521582 8 
521586 45 
521590 42 
521608 9 
521616 122 
521730 1 
521745 7 
521750 15 
521777 15 
521780 15 
521814 15 
521834 93 
521842 9 
521848 38 
521860 11 
521863 8 
521871 57 
521901 6 
522031 65 
522050 26 
522186 20 
522240 40 
522396 44 
522411 51 
522502 15 
522507 1 
522570 12 
522600 222 
522675 26 
522950 7 
522965 20 
523218 11 
523255 58 
523259 50 
523284 6 
523342 5 
523348 3 
523497 16 
523536 11 
523657 19 
523683 1 
523687 144 
523700 6 
523704 26 
523716 1 
523849 173 
523852 22 
523855 5 
523857 31 
523866 231 
523873 85 
523886 22 
523990 2 
524088 3 
524092 1 
524096 1 
524102 8 
524112 70 
524121 132 
524129 2 
524134 2 
524152 4 
524376 7 
524678 9 
524951 10 
525039 17 
525065 29 
525136 24 
525145 5 
525147 49 
525151 3 
525154 10 
525212 4 
525217 5 
525224 39 
525233 9 
525237 2 
525242 1 
525255 2 
525273 135 
525528 9 
525582 2 
526033 12 
526371 8 
526666 21 
526683 48 
526688 48 
526691 84 
526695 59 
526703 17 
526706 12 
526717 5 
526779 10 
526787 132 
526792 1 
526797 235 
526799 3 
526801 49 
526812 34 
526819 4 
526826 17 
526957 192 
526986 14 
527122 1 
527273 8 
527280 2 
527285 35 
527309 158 
527324 12 
527331 4 
527344 2 
527660 16 
527667 98 
527671 22 
527681 34 
527686 281 
527693 1 
527701 63 
527732 32 
527740 115 
527741 172 
527743 82 
527745 23 
527757 235 
528084 337 
528089 6 
529022 1 
529045 28 
529110 4 
529316 5 
529321 1 
529526 180 
529575 18 
529599 122 
529621 126 
529745 217 
529771 22 
529784 2 
529816 10 
529830 80 
529870 2 
529980 4 
530125 17 
530484 19 
530512 2 
530550 60 
530722 5 
530729 3 
530732 18 
530738 3 
530749 3 
530845 2 
530973 2 
530978 2 
531228 127 
531250 134 
531252 158 
531287 7 
531293 39 
531423 1 
531485 97 
531729 23 
532130 53 
532305 17 
532320 26 
532365 2 
532654 1 
532811 20 
533007 158 
533170 37 
533218 19 
533308 56 
533331 17 
533338 2 
533342 76 
533364 31 
533366 12 
533484 39 
533519 108 
533528 21 
533612 9 
533624 7 
533652 5 
533664 2 
533671 12 
533689 2 
533707 35 
533725 3 
533733 14 
533744 69 
533752 1 
533772 27 
533894 46 
533907 153 
533912 3 
533918 15 
533926 8 
533929 1 
533933 2 
533945 2 
533946 9 
533981 127 
533993 36 
534046 20 
534109 8 
534204 1 
534298 2 
534313 1 
534490 2 
534782 44 
534894 15 
535022 21 
535169 192 
535207 24 
535249 11 
535388 1 
535485 8 
535677 1 
547992 28 
548020 1 
548023 10 
548041 1 
548054 1 
548073 141 
548076 259 
548087 5 
548093 17 
548098 44 
548101 124 
548109 457 
548138 17 
548143 11 
548417 9 
548482 37 
549364 14 
549384 91 
549394 3 
549397 1 
549401 18 
549405 13 
549424 101 
549496 15 
549509 9 
549515 92 
549524 4 
549671 3 
549690 28 
549846 29 
549862 24 
549874 18 
550327 5 
550343 1 
550548 1 
550772 38 
550899 3 
551008 21 
551024 21 
551068 12 
551169 11 
551195 6 
551211 2 
551224 41 
551375 5 
551392 2 
551394 27 
551396 2 
551399 72 
551405 3 
551472 5 
551567 1 
552089 1 
552423 7 
552489 2 
552492 12 
552523 5 
552539 1 
552546 2 
552554 1 
552686 1 
552757 50 
552826 24 
552928 103 
552963 3 
553109 17 
553283 116 
553421 32 
553699 110 
553707 20 
554071 6 
554664 6 
554748 5 
554752 1 
554769 1 
554815 2 
554822 26 
554829 13 
554833 4 
554849 27 
554855 10 
554864 14 
554875 26 
554887 33 
554956 26 
555003 4 
556183 19 
556213 5 
556332 1 
556337 2 
556381 1 
556396 8 
556412 1 
556419 2 
556632 3 
556635 1 
556760 66 
557261 4 
557294 7 
557363 8 
557380 73 
557410 33 
557450 18 
557451 20 
557465 20 
557478 69 
557540 404 
557554 3 
557565 5 
557602 5 
557648 101 
557695 101 
557704 37 
557834 83 
558008 23 
558031 302 
558060 2 
558178 2 
558197 160 
558206 41 
558244 65 
558262 37 
558305 1 
558525 1 
558567 92 
558589 109 
558726 8 
558805 3 
558833 5 
558871 17 
558905 43 
558945 1 
559022 6 
559276 2 
559330 2 
559413 4 
559417 9 
559434 22 
559445 11 
559449 1 
559453 24 
559467 17 
559481 2 
559513 1 
559521 1 
559528 17 
559534 39 
559535 1 
559547 3 
559553 4 
559559 1 
559566 2 
559568 24 
559579 16 
562357 3 
562365 10 
562375 96 
562390 7 
562392 2 
562398 97 
562403 132 
562445 277 
562467 1 
562476 19 
562648 1 
563120 31 
563258 77 
563553 5 
563688 31 
563735 402 
563998 5 
564388 6 
564455 63 
564933 9 
564937 6 
565445 2 
565632 5 
565776 126 
565919 154 
565954 61 
565971 183 
565986 2 
565997 27 
566032 1 
566062 11 
566081 4 
566182 40 
566209 1 
566232 2 
566516 33 
566552 107 
566593 32 
566921 12 
567071 61 
567133 48 
567267 33 
567271 104 
567273 53 
567277 94 
567285 96 
567290 15 
567291 77 
567295 165 
567297 56 
567298 1 
567299 35 
567302 57 
567314 4 
567332 48 
567340 16 
567343 2 
567357 11 
567363 61 
567364 74 
567372 2 
567381 7 
567530 24 
567548 30 
567659 1 
567667 8 
567681 10 
567682 2 
567694 7 
567734 8 
567739 50 
567745 29 
567759 99 
567764 63 
567820 121 
567845 3 
567940 2 
567989 7 
568098 6 
568106 68 
568114 72 
568144 12 
568424 1 
568430 24 
568438 14 
569035 5 
569729 2 
569794 7 
569803 19 
570252 6 
570862 1 
571151 4 
571373 1 
571408 2 
571423 1 
571581 30 
571627 7 
571727 8 
571904 27 
572256 26 
572379 1 
572385 80 
572409 2 
572446 34 
572498 21 
572602 14 
572620 3 
572646 1 
572767 39 
572834 1 
572970 4 
573073 90 
573092 6 
573153 32 
573245 7 
573304 1 
573491 13 
573505 5 
573517 33 
573550 4 
573559 9 
573576 6 
573630 2 
573679 6 
573693 6 
573871 5 
573879 21 
574232 37 
574328 21 
574348 18 
574351 3 
574381 332 
574389 8 
574399 196 
574411 35 
574427 1 
574531 56 
574549 6 
574566 8 
574684 2 
574723 78 
574889 3 
574915 30 
574933 3 
576123 1 
576129 207 
576154 109 
576189 79 
576219 36 
576878 10 
577194 14 
577690 17 
577725 5 
577872 58 
578136 1 
578217 2 
578314 10 
578322 54 
578323 60 
578327 17 
578333 90 
578336 3 
578340 99 
578341 31 
578349 115 
578352 14 
578426 1 
578427 109 
578449 42 
578519 35 
578532 1 
578534 2 
578544 277 
578563 45 
578576 250 
578630 74 
578647 15 
578705 48 
578735 21 
578743 38 
578747 8 
578752 31 
578829 3 
578839 15 
578891 88 
578898 98 
578900 17 
578901 35 
578991 29 
579011 95 
579013 3 
579014 38 
579025 2 
579026 5 
579042 53 
579054 35 
579083 39 
579087 50 
579092 5 
579096 2 
579111 128 
579118 1 
579123 1 
579127 52 
579132 6 
579159 1 
579293 89 
579317 3 
579339 95 
579345 1 
579497 14 
579738 2 
579973 3 
580109 138 
580238 1 
580263 52 
580271 15 
580377 16 
580775 150 
580919 5 
580945 5 
580956 1 
581040 3 
581197 5 
581325 20 
581329 1 
581417 4 
581430 2 
581434 2 
581437 6 
581449 2 
581474 10 
581479 66 
581516 2 
581633 29 
581645 11 
581656 30 
581732 7 
581733 48 
581775 88 
581789 1 
581795 7 
581809 16 
581813 353 
581819 2 
581823 14 
581830 2 
581834 1 
581836 2 
581837 1 
581904 4 
581942 13 
581948 9 
581992 1 
581999 25 
582002 15 
582082 9 
582100 1 
582160 1 
582161 2 
582177 5 
582178 15 
582211 2 
582256 84 
582301 2 
582593 128 
582668 1 
583127 26 
583227 48 
583330 28 
583415 3 
583421 18 
583430 36 
583431 136 
583441 44 
583445 5 
583525 9 
583664 43 
583704 46 
583841 1 
583848 1 
584226 1 
584514 2 
584533 5 
584639 2 
584833 1 
584856 157 
584861 8 
584868 134 
584877 1 
584885 2 
584892 109 
584898 1 
584901 1 
584916 2 
585086 16 
585102 24 
585252 65 
585541 1 
585721 2 
586196 23 
586375 53 
586531 95 
586545 4 
586683 1 
586877 16 
589453 31 
589625 19 
589626 4 
589641 90 
589653 17 
589667 4 
589710 6 
589716 1 
589719 2 
589722 3 
589727 2 
589728 2 
589730 10 
589736 2 
589737 125 
589765 38 
589794 10 
589872 114 
589941 2 
589942 49 
589943 3 
589951 3 
589955 8 
589967 2 
589969 41 
589979 108 
590158 4 
590160 21 
590168 7 
590171 20 
590176 51 
590189 1 
590215 14 
590220 15 
590337 3 
590415 1 
590509 5 
590517 102 
590556 1 
590602 42 
590607 33 
590737 2 
590976 16 
591086 27 
591094 62 
591239 96 
591386 42 
591448 3 
591598 11 
592588 16 
592620 41 
592624 5 
592632 5 
592635 25 
592642 1 
592650 1 
592666 1 
592716 41 
596917 102 
596923 27 
596978 4 
596979 95 
596980 3 
596985 3 
596998 1 
597024 95 
597159 77 
597517 1 
597636 10 
597987 5 
598609 177 
598627 3 
598682 1 
598854 12 
598982 4 
598988 38 
598993 85 
598994 1 
599001 23 
599022 141 
599045 2 
599056 2 
599069 69 
599358 38 
599361 182 
599574 91 
599694 45 
599722 98 
599754 38 
599768 2 
599778 75 
599801 6 
602894 5 
602938 72 
602944 3 
602954 54 
603081 1 
603117 8 
603154 5 
603169 1 
603234 41 
603348 12 
603392 8 
603444 2 
603447 9 
603450 1 
603645 10 
603857 30 
604012 4 
604028 25 
604079 18 
604101 8 
604133 3 
604300 46 
604310 2 
604313 121 
604316 5 
604319 2 
604324 15 
604335 2 
604365 1 
604804 1 
604928 57 
605122 20 
605305 190 
605461 20 
605478 9 
605486 5 
605516 24 
605524 2 
605527 12 
605545 29 
605553 24 
605662 21 
605724 22 
605934 25 
606149 5 
606232 5 
606262 7 
607382 2 
607508 13 
608041 18 
608155 24 
608327 3 
608494 268 
608506 53 
608511 8 
608515 47 
608518 19 
608526 70 
608534 40 
608541 5 
608701 14 
608712 4 
609242 15 
609261 9 
609431 1 
609603 48 
609950 30 
610296 4 
610360 55 
610439 49 
610542 146 
610550 22 
610625 164 
611096 204 
611258 4 
611291 23 
611324 2 
611334 77 
611346 62 
611357 7 
611362 59 
611390 9 
611393 3 
611395 56 
611464 7 
611694 36 
611789 10 
612160 7 
612330 6 
612342 71 
612343 2 
612355 4 
612388 1 
612807 1 
612813 1 
612827 19 
612832 6 
612842 56 
612846 3 
612847 13 
613350 6 
613408 1 
613475 2 
613894 1 
613925 3 
613990 4 
614009 10 
614019 26 
614068 7 
614089 20 
614102 1 
614107 15 
614141 2 
614368 177 
614378 49 
614398 37 
614409 1 
614420 1 
614446 13 
614450 9 
614496 3 
614498 1 
614531 8 
614546 1 
614553 1 
614599 7 
614609 3 
614612 1 
614629 6 
614632 1 
614651 1 
614653 2 
614668 4 
614673 4 
614676 5 
614707 4 
614710 2 
614718 4 
614730 3 
614735 5 
614744 4 
614757 1 
614758 4 
614761 1 
614878 60 
614881 28 
614915 15 
614917 1 
614918 29 
614932 106 
615018 1 
615055 4 
615265 90 
615269 1 
615277 31 
615289 9 
615299 5 
615308 16 
615311 16 
615313 77 
615317 31 
615319 10 
615321 1 
615377 1 
615387 34 
615393 2 
615404 2 
615405 15 
615410 3 
615414 2 
615417 2 
615427 1 
615432 4 
615436 16 
615447 10 
615452 5 
615466 60 
615473 72 
615517 4 
615597 5 
615603 1 
615629 32 
615632 1 
615636 6 
615678 1 
615813 1 
615845 41 
616565 24 
616624 4 
616831 40 
617103 1 
617232 1 
617236 165 
617390 7 
617410 146 
617450 2 
617466 1 
617493 13 
617496 58 
617602 4 
617614 1 
617618 1 
617622 4 
617638 4 
617688 7 
617756 4 
617785 37 
617801 2 
617813 1 
617818 2 
617821 1 
617822 1 
617843 6 
617844 1 
617853 18 
618016 2 
618060 20 
618078 10 
618446 1 
618654 2 
618813 1 
618851 11 
618875 5 
619045 1 
619053 97 
619056 3 
619062 12 
619063 1 
619070 178 
619075 29 
619085 28 
619091 43 
619095 8 
619103 3 
619241 21 
619244 30 
619257 46 
619270 30 
619318 11 
619414 12 
619415 7 
619416 1 
619452 6 
619473 64 
619474 2 
619475 1 
619483 1 
619508 2 
619534 30 
619535 2 
619542 13 
619546 57 
619550 11 
619557 30 
619572 12 
619577 6 
619586 20 
619621 29 
619622 58 
619992 38 
621124 16 
621477 8 
621700 5 
622010 25 
622057 27 
622383 11 
623031 97 
623101 8 
623714 5 
625112 22 
625126 1 
625143 21 
625317 6 
625354 3 
625616 2 
625627 57 
625670 18 
625688 114 
625711 36 
625715 32 
625718 1 
625721 32 
625722 1 
625723 2 
625728 457 
625733 1 
625744 11 
625759 1 
625764 10 
625765 211 
625769 55 
625774 181 
625783 1 
625804 1 
625808 10 
626211 9 
626233 13 
626239 73 
626352 8 
626364 3 
626368 1 
626383 6 
626391 40 
626402 181 
626404 2 
626407 51 
626463 1 
626464 9 
626489 31 
626492 20 
626497 33 
626511 12 
626597 4 
626650 1 
626677 1 
626856 5 
626900 7 
628115 40 
628168 75 
628405 1 
628528 4 
628583 1 
628712 19 
628735 1 
628811 78 
629214 4 
629338 2 
629524 2 
629537 2 
629551 3 
629634 1 
629664 28 
629674 3 
629729 2 
629741 18 
629748 12 
629768 11 
629775 58 
629824 19 
629907 54 
629915 52 
629986 4 
630033 25 
630071 11 
630084 24 
630111 58 
630115 71 
630143 30 
630155 32 
630168 207 
630177 138 
630201 83 
630202 1 
630208 2 
630212 201 
630216 46 
630220 15 
630232 37 
630235 21 
630238 45 
630249 11 
630252 40 
630273 49 
630371 173 
630407 6 
630414 8 
630421 14 
630434 208 
630439 5 
630451 19 
630468 13 
630478 68 
630487 15 
630499 1 
630500 1 
630511 3 
630514 1 
630517 1 
630522 233 
630599 2 
630677 6 
630710 39 
630725 10 
630733 64 
630742 33 
630748 2 
630758 28 
630772 36 
630782 1 
630783 9 
630792 15 
630819 17 
630830 1 
630879 8 
630895 1 
630923 90 
630949 2 
631125 81 
631129 22 
631439 1 
631693 428 
631829 1 
631895 6 
631953 22 
632014 7 
632429 21 
632612 44 
632634 1 
632770 8 
632774 36 
632783 47 
632913 16 
632997 2 
633113 26 
633161 4 
633318 1 
633322 5 
633337 8 
633341 42 
633382 77 
633624 90 
633658 2 
633743 34 
633865 93 
633927 2 
633992 7 
634030 1 
634060 97 
634127 78 
634161 64 
634172 97 
634197 240 
634561 8 
634659 6 
635175 1 
635210 37 
635346 45 
635362 58 
635363 1 
635365 5 
635383 23 
635492 6 
635503 2 
635504 2 
635505 2 
635545 1 
637777 1 
638085 35 
638115 3 
638153 2 
638189 5 
638196 15 
638265 11 
638459 20 
638568 26 
638582 27 
638601 1 
638619 1 
638644 55 
638657 2 
638660 1 
638666 86 
638669 50 
638672 1 
638679 76 
638685 52 
638693 51 
638891 7 
638902 20 
639006 1 
639055 13 
639065 33 
639159 24 
640125 31 
640142 11 
640166 4 
640395 18 
640408 12 
640415 148 
640456 22 
640470 116 
640479 6 
640494 9 
640507 7 
640510 4 
640944 24 
640952 15 
641275 242 
641335 7 
641450 19 
641603 8 
641783 19 
641932 3 
642424 4 
642577 2 
642730 1 
642744 1 
642758 3 
642801 9 
642839 13 
642862 2 
642896 2 
642897 1 
642898 4 
642909 293 
642920 6 
642965 7 
643240 50 
643254 14 
643269 581 
643309 155 
643325 33 
643328 19 
643346 152 
643574 2 
643619 50 
643729 4 
643911 2 
644343 8 
644457 2 
644519 1 
644841 51 
644842 9 
644964 21 
645324 7 
645349 11 
645416 28 
645427 49 
645431 50 
645468 8 
645519 36 
645532 14 
645535 1 
645540 17 
645551 48 
645570 5 
645734 10 
646525 2 
646599 3 
646676 256 
647034 21 
647102 93 
647246 1 
647317 2 
647420 13 
647881 2 
648120 75 
648331 4 
648389 7 
648495 46 
648615 9 
648892 42 
648899 25 
649132 54 
649302 2 
649437 22 
649592 2 
649836 1 
649981 7 
650025 8 
650026 5 
650190 4 
650208 1 
650326 31 
650368 8 
650409 22 
650413 25 
650415 1 
650428 79 
650463 27 
650523 10 
650571 2 
650595 20 
650815 1 
650937 89 
650940 175 
650959 205 
651571 12 
652231 29 
652541 61 
652663 3 
652843 1 
653097 8 
653273 180 
653432 8 
653445 10 
653808 2 
653907 10 
654069 8 
654178 137 
654186 2 
654225 86 
654341 8 
654783 116 
655139 41 
655780 102 
655867 1 
655932 239 
656091 136 
656217 2 
656901 156 
657094 8 
657299 21 
657315 87 
657504 21 
657640 6 
657683 16 
657693 8 
658064 6 
658071 3 
658091 9 
658205 11 
658236 9 
658255 29 
658262 24 
658492 17 
658502 15 
658718 60 
658725 51 
660459 42 
660619 1 
660624 154 
660640 1 
660642 7 
660659 1 
660752 11 
660801 153 
660882 19 
660943 134 
660951 57 
661069 20 
661072 65 
661104 3 
661198 18 
661220 75 
661234 4 
661260 22 
661281 5 
661858 10 
662343 3 
662381 19 
662390 1 
662396 30 
662540 1 
662549 75 
662575 42 
662584 5 
662601 12 
663427 1 
663445 855 
663449 23 
663488 226 
663520 1 
663539 50 
663565 1 
664389 93 
665195 1 
665219 11 
665409 1 
665497 1 
665893 8 
665957 4 
666010 56 
666104 17 
666122 6 
666127 73 
666134 60 
666135 55 
666138 2 
666141 2 
666144 3 
666194 16 
666200 12 
666382 1 
666385 1 
666494 3 
666499 71 
666501 3 
666503 56 
666509 104 
666515 12 
666550 1 
variableStep chrom=chrXII
42 39 
77 368 
83 65 
93 352 
101 1 
103 27 
180 1 
193 1 
5728 12 
5732 1 
5739 2 
5742 5 
5743 16 
5745 25 
5751 14 
5784 1 
7029 1 
11385 6 
11389 14 
11404 14 
11409 2 
11456 174 
11472 3 
11479 18 
11480 1 
11482 9 
11487 1 
11495 4 
11501 1 
11603 3 
11721 692 
11736 11 
11774 4 
11788 4 
11793 5 
11853 111 
11970 7 
11978 2 
13730 1 
13741 60 
13751 16 
13766 15 
13804 71 
13819 93 
13854 34 
13866 80 
13873 75 
14043 1 
14082 4 
14216 6 
14608 19 
14618 1 
14619 18 
14744 58 
14753 28 
14867 6 
15018 81 
15239 38 
15699 11 
15737 4 
15757 2 
15840 30 
15853 38 
15892 68 
16070 34 
16094 68 
16175 1 
16370 5 
16433 3 
16452 1 
16455 2 
16476 172 
16485 26 
16492 2 
16509 2 
16521 68 
16588 6 
16642 7 
16815 270 
16820 2 
16834 1 
16957 37 
16997 5 
17026 1 
17104 111 
17267 33 
17444 77 
17483 5 
17551 23 
17588 10 
17607 54 
17624 4 
17638 14 
17707 5 
17745 16 
17750 1 
17768 2 
17782 3 
17817 21 
17823 7 
17836 69 
17848 167 
17853 186 
17865 259 
17874 82 
17896 46 
17903 1 
18054 18 
18453 4 
18513 111 
18562 40 
18569 27 
18594 10 
18789 1 
18820 10 
18992 5 
19008 97 
19103 86 
19286 44 
19378 28 
19443 12 
19515 60 
19556 8 
19854 9 
19886 53 
19902 2 
19948 187 
20108 101 
20236 183 
20413 1 
20586 5 
20595 1 
20601 2 
20755 8 
20775 14 
20801 125 
20807 1 
20948 6 
20951 94 
20956 28 
20957 3 
20964 110 
20988 81 
20993 3 
20996 2 
21051 2 
21182 11 
21214 19 
21344 6 
21372 87 
21537 1 
21542 13 
21688 28 
21743 46 
21744 27 
21888 9 
21891 136 
21895 271 
21899 46 
21904 4 
21928 12 
21935 42 
21938 69 
21956 2 
21969 1 
21971 93 
21976 11 
21983 99 
21994 140 
22003 6 
22008 11 
22025 17 
22060 1 
22175 50 
22187 110 
22213 10 
22354 15 
22378 5 
22394 100 
22397 7 
22414 6 
22420 26 
22422 1 
22436 41 
22466 17 
22495 43 
22550 44 
22561 11 
22695 80 
22711 4 
22749 30 
22755 10 
22757 35 
22764 112 
22772 31 
22776 8 
22783 83 
22789 280 
22799 311 
22803 8 
22806 63 
22821 1 
22850 186 
22878 69 
22883 137 
22887 484 
22894 72 
22901 9 
23067 5 
23089 22 
23128 2 
23238 2 
23247 12 
23254 145 
23255 277 
23279 7 
23328 19 
23331 51 
23332 16 
23337 2 
23349 44 
23355 5 
23358 18 
23364 77 
23384 51 
23396 11 
23399 32 
23417 25 
23425 7 
23442 2 
23479 4 
23542 34 
23589 1 
23608 20 
23625 20 
23723 11 
23810 3 
23833 21 
24172 2 
24557 1 
24604 33 
24637 3 
24756 1 
24760 2 
24883 32 
25207 413 
25217 38 
25232 88 
25589 75 
25592 20 
25599 191 
25611 11 
25615 36 
25636 1 
25638 1 
25858 93 
25992 101 
26086 8 
26103 103 
26118 9 
26137 3 
26142 25 
26146 2 
26147 24 
26162 52 
26188 163 
26333 115 
26335 25 
26349 23 
26494 140 
26499 4 
26513 3 
26574 114 
27014 14 
27020 1 
27093 2 
27170 3 
27185 2 
27200 37 
27314 195 
27370 1 
27463 5 
27508 38 
27535 18 
27742 26 
27786 6 
27865 4 
27886 1 
28039 19 
28055 39 
28216 1 
28361 3 
28561 108 
28574 6 
28584 32 
28590 1 
28604 17 
28614 91 
28642 32 
28708 10 
28738 61 
28756 5 
28807 10 
28824 1 
28896 2 
28902 1 
28908 92 
28947 123 
28949 191 
28957 3 
28960 148 
28984 1 
28985 55 
28986 116 
28995 132 
28996 3 
28997 215 
28998 45 
29001 62 
29024 68 
29160 40 
29244 160 
29334 39 
29340 11 
29386 5 
29389 2 
29401 3 
29438 5 
29441 18 
29468 23 
29478 13 
29480 152 
29533 10 
29536 10 
29540 24 
29562 3 
29568 32 
29574 1 
29592 15 
29614 2 
29642 53 
29650 141 
29653 43 
29660 40 
29665 13 
29670 19 
29699 12 
29707 8 
29708 35 
29711 20 
29714 3 
29729 1 
29756 2 
29760 53 
29766 124 
29788 142 
29789 1 
29879 129 
29930 42 
29980 1 
30029 80 
30039 7 
30045 10 
30058 47 
30153 23 
30198 1 
30378 9 
30400 13 
30607 1 
30684 1 
30714 167 
30783 2 
30793 7 
30896 31 
31011 21 
31301 47 
31307 1 
31316 56 
31381 31 
31395 15 
31401 66 
31573 57 
31690 1 
31720 6 
31723 23 
31726 21 
31737 10 
31741 7 
31796 5 
31797 9 
32048 40 
32160 7 
32211 9 
32218 21 
32348 1 
32358 17 
32568 3 
32995 31 
33003 1 
33009 216 
33034 70 
33047 53 
33346 6 
33960 88 
34015 9 
34959 415 
35071 1 
35105 46 
35308 3 
35341 4 
35479 101 
35497 6 
35508 1 
35808 45 
35827 4 
35882 50 
35976 4 
36206 13 
36215 4 
36381 17 
36405 15 
36425 11 
36569 104 
36663 34 
36670 31 
36679 4 
36689 41 
36705 55 
36739 54 
36776 7 
36794 6 
36826 1 
36908 191 
36927 58 
36952 3 
36970 14 
36971 2 
36983 2 
37071 6 
37076 27 
37132 13 
37139 12 
37145 28 
37158 5 
37168 8 
37191 10 
37195 60 
37281 19 
37329 19 
37344 3 
37353 13 
37426 60 
37525 72 
37572 11 
37984 7 
37987 1 
38037 8 
38082 4 
38182 15 
38196 23 
38380 2 
38540 2 
38630 53 
38644 36 
39527 39 
39542 8 
39545 2 
39567 1 
39590 45 
39596 1 
39598 240 
39618 172 
39635 1 
39660 176 
39663 4 
39666 45 
39670 2 
39671 55 
39672 1 
39673 86 
39684 102 
39716 2 
40466 12 
40473 6 
40493 6 
40510 24 
40516 16 
40521 370 
40526 37 
40540 68 
40572 81 
40577 1 
40578 87 
40579 37 
40581 5 
40582 1 
40589 102 
40613 29 
41172 6 
41175 20 
41263 49 
41283 116 
41346 43 
41510 6 
41539 3 
41574 85 
41758 21 
41908 3 
42001 42 
42154 3 
42180 3 
42246 15 
42276 14 
42370 1 
42637 30 
42810 171 
42983 4 
43157 7 
43721 104 
43767 51 
43975 78 
44083 52 
44089 1 
44185 4 
44294 41 
44542 1 
44731 53 
44817 12 
45043 9 
45085 17 
45154 75 
45558 10 
46142 27 
46170 7 
46301 85 
46336 2 
46340 2 
46350 73 
46456 13 
46460 2 
46473 2 
46478 1 
46489 5 
46497 8 
46501 32 
46507 2 
46523 13 
46534 8 
46541 3 
46542 10 
46566 5 
46571 32 
46602 3 
46607 6 
46610 2 
46615 3 
46619 3 
46630 31 
46661 14 
46681 4 
46781 4 
46804 12 
46931 30 
46947 1 
46957 5 
47331 15 
47436 9 
47463 87 
47696 2 
47719 4 
47734 4 
47737 1 
47824 1 
47875 47 
47923 10 
48060 56 
48162 176 
48347 5 
48692 18 
48699 5 
48701 2 
48703 20 
48725 68 
48737 9 
48746 42 
48823 1 
48834 2 
48852 42 
48950 9 
48956 43 
48960 2 
48965 2 
48990 16 
49086 21 
49102 6 
49125 30 
49132 5 
49147 22 
49150 34 
49177 9 
49180 12 
49221 4 
49232 10 
49257 1 
49276 34 
49287 30 
49329 54 
49332 19 
49361 169 
49477 16 
49487 12 
49492 2 
49653 18 
49661 18 
49662 12 
49667 8 
49690 15 
49693 45 
49716 35 
49723 192 
49724 23 
49735 20 
49736 17 
49740 9 
49754 4 
49765 8 
49781 4 
49788 65 
49794 30 
49800 164 
49821 53 
51877 1 
51895 70 
51936 25 
51940 2 
52019 1 
52113 28 
52327 54 
52483 2 
52510 3 
52522 3 
52656 169 
52664 65 
52673 1 
52676 28 
52819 1 
53200 2 
53237 258 
53275 108 
53675 14 
53846 31 
53858 5 
53866 189 
54027 14 
54040 61 
54045 66 
54050 13 
54051 4 
54059 6 
54063 162 
54089 31 
54100 219 
54101 2 
54137 33 
54316 32 
54326 5 
54378 6 
54492 48 
54507 108 
54537 96 
54642 48 
54700 118 
54719 1 
54740 29 
54757 15 
54887 5 
54896 21 
54940 27 
55099 48 
55107 1 
55204 3 
55401 2 
55430 10 
55453 32 
55471 29 
55528 2 
55951 11 
56021 3 
56164 22 
56538 47 
58347 2 
59013 6 
59025 20 
59131 34 
59609 22 
59857 11 
60121 3 
60147 1 
60160 8 
60716 18 
60909 49 
61073 4 
61207 2 
61756 1 
61769 3 
62138 1 
62220 15 
62248 61 
62896 3 
63510 5 
63792 68 
63801 37 
63810 190 
63817 30 
63823 96 
63840 85 
63875 86 
63883 190 
63888 1 
63889 2 
63892 70 
63895 69 
63902 1 
63903 3 
63928 2 
63934 7 
63941 6 
64089 21 
64092 11 
64143 14 
64239 40 
64248 4 
64275 78 
64476 10 
64491 19 
64598 73 
64737 43 
64873 11 
64921 3 
65132 1 
65138 1 
65141 15 
65307 96 
65320 2 
65325 10 
65347 22 
65351 3 
65353 12 
65359 11 
65367 50 
65377 5 
65383 1 
65388 2 
65392 25 
65398 1 
65400 50 
65410 1 
65411 29 
65413 40 
65415 3 
65420 15 
65422 4 
65423 27 
65429 41 
65430 6 
65431 1 
65436 4 
65439 24 
65445 21 
65528 39 
65529 4 
65555 1 
65624 252 
65627 5 
65671 50 
65680 76 
65723 1 
65756 14 
65757 1 
65781 33 
65790 64 
65929 1 
65931 23 
65934 6 
65944 42 
66027 66 
66049 12 
66086 15 
66156 18 
66160 2 
66410 5 
66429 1 
66435 107 
66621 19 
66645 2 
66648 3 
66651 5 
66655 15 
66699 16 
66710 9 
68287 2 
68296 15 
68304 4 
68316 28 
68323 15 
68325 190 
68350 358 
68357 14 
68362 5 
68368 50 
68396 9 
68398 2 
68401 229 
68408 70 
68415 27 
68425 1 
70568 13 
70663 16 
73214 12 
73217 12 
73230 30 
73243 164 
73256 7 
73258 29 
73262 139 
73267 28 
73268 20 
73270 2 
73275 491 
73324 19 
73329 25 
73330 1 
73350 74 
73352 1 
73362 5 
73363 38 
73377 149 
73398 2 
73526 8 
73851 76 
73886 34 
74367 1 
74385 1 
74548 4 
75095 1 
75596 14 
75661 50 
76198 3 
76566 2 
76572 1 
76718 27 
76844 57 
76865 18 
76887 21 
76914 91 
76969 41 
76991 10 
77015 15 
80281 1 
80285 6 
80305 11 
80307 38 
80340 1 
80346 6 
80355 24 
80358 102 
80366 71 
80370 18 
80375 1 
80377 24 
80380 3 
80381 173 
80384 49 
80385 29 
80386 1 
80390 168 
80412 117 
80414 3 
80415 28 
80433 339 
80439 27 
80442 452 
80455 27 
80474 5 
80481 5 
80546 3 
80580 15 
80610 10 
80764 135 
80822 34 
80951 2 
80962 9 
81165 1 
81233 3 
81261 13 
81264 21 
81271 36 
81276 13 
81282 7 
81284 3 
81290 14 
81303 3 
81323 28 
81326 1 
81328 2 
81330 8 
81331 1 
81332 3 
81344 19 
81412 35 
81483 1 
81598 46 
81694 17 
81802 13 
81831 82 
81847 34 
81856 49 
81867 12 
81924 10 
81958 32 
81962 9 
81995 22 
82094 13 
82095 45 
82125 5 
82147 36 
82159 174 
82166 77 
82203 100 
82221 33 
82231 4 
82271 5 
82279 12 
82692 12 
82787 2 
82823 19 
82888 5 
82920 19 
83037 39 
83098 25 
83298 14 
83356 47 
83364 69 
83367 45 
83382 12 
83387 8 
83395 93 
83401 4 
83445 42 
83452 1 
83453 22 
83456 288 
83463 15 
83465 3 
83468 455 
83477 9 
83483 12 
83492 4 
83549 2 
83618 125 
83622 3 
83624 141 
83637 133 
83660 2 
83771 5 
83793 12 
83795 4 
83802 4 
83805 6 
83814 20 
83821 10 
83834 11 
83840 29 
83848 64 
83867 2 
83869 1 
83871 21 
83877 5 
83888 2 
83895 6 
83902 8 
83915 20 
83937 2 
83951 7 
83960 4 
83977 16 
83980 8 
84044 60 
84052 69 
84080 140 
84146 77 
84192 40 
84198 100 
84215 2 
84222 1 
84223 6 
84224 16 
84275 1 
84366 116 
84377 2 
84379 6 
84384 1 
84405 15 
84413 2 
84443 10 
84478 52 
84484 1 
84486 9 
84516 26 
84538 7 
84540 64 
84547 37 
84548 20 
84549 66 
84554 4 
84555 18 
84556 202 
84579 14 
84607 28 
84615 2 
84618 16 
84692 1 
84699 50 
84705 34 
84708 25 
84744 26 
84903 79 
84923 17 
84934 17 
84972 13 
85059 45 
85105 108 
85124 34 
85208 17 
85268 16 
85314 58 
85318 1 
85333 99 
85341 4 
85394 5 
85443 1 
85451 5 
85495 1 
85514 32 
85516 129 
85530 1 
85562 6 
85583 159 
85644 3 
85705 19 
85751 14 
85752 3 
85800 11 
85843 25 
85876 48 
85934 15 
85963 7 
85976 1 
85980 2 
85988 7 
85990 50 
85996 8 
86005 141 
86044 15 
86048 5 
86052 23 
86056 20 
86066 15 
86077 1 
86089 9 
86221 1 
86414 39 
86489 5 
86506 4 
86521 43 
86534 4 
86539 23 
86545 1 
86548 25 
86584 29 
86628 4 
86632 318 
86677 26 
86797 4 
86805 10 
86923 3 
86948 1 
86971 2 
86976 2 
87097 6 
87102 1 
87115 3 
87119 4 
87124 1 
87128 4 
87140 1 
87148 1 
87156 2 
87163 7 
87189 2 
87321 64 
88273 1 
88301 1 
88345 4 
88360 4 
88363 6 
88367 1 
88375 4 
88386 1 
88395 1 
88409 4 
88435 2 
88486 7 
88677 1 
88783 45 
88794 12 
88906 142 
88916 35 
89027 6 
89040 9 
89246 6 
89259 49 
89308 1 
89497 1 
89609 91 
89651 35 
90096 30 
90251 92 
90398 147 
90626 2 
90686 21 
90694 179 
90918 30 
90952 31 
90975 3 
91062 6 
91068 120 
91119 26 
91191 132 
91209 7 
91265 44 
91268 1 
91284 94 
91289 31 
91294 1 
91362 7 
91387 2 
91427 25 
91431 2 
91436 18 
91463 5 
91475 2 
91531 28 
91540 3 
91565 1 
91566 26 
91611 48 
91711 44 
91713 2 
91729 3 
91869 3 
91870 30 
91871 19 
91933 87 
91942 2 
91945 13 
91949 9 
91971 26 
92102 3 
92108 8 
92118 71 
92122 2 
92126 20 
92144 13 
92282 2 
92294 2 
92301 6 
92314 23 
92317 3 
92318 6 
92324 20 
92334 2 
92352 10 
92443 197 
92455 2 
92473 237 
92475 2 
92479 15 
92491 14 
92558 9 
92573 10 
92590 3 
92591 37 
92595 1 
92601 1 
92602 1 
92603 13 
92614 313 
92671 151 
92673 33 
92677 34 
92680 51 
92690 36 
92710 188 
92719 213 
92739 43 
92776 9 
92819 34 
92820 1 
92840 7 
92842 23 
92856 67 
92873 54 
92878 34 
92928 6 
92997 28 
93081 1 
93211 6 
93225 2 
93230 6 
93393 14 
93420 3 
93742 20 
93750 14 
93798 3 
93814 17 
93849 2 
93908 96 
93994 1 
94048 4 
94053 6 
94057 10 
94067 109 
94080 81 
94085 10 
94101 158 
94110 18 
94118 183 
94135 111 
94147 16 
94151 24 
94153 5 
94156 63 
94250 9 
94291 6 
94299 142 
94305 1 
94316 58 
94318 1 
94324 243 
94339 134 
94343 1 
94365 14 
94405 1 
94438 225 
94473 2 
94599 39 
94663 5 
94688 3 
94712 5 
94815 18 
94844 3 
94858 1 
94886 3 
94890 7 
94917 3 
94920 22 
94923 10 
94941 4 
94972 1 
94994 37 
95023 1 
95079 76 
95085 4 
95106 1 
95115 53 
95121 95 
95172 1 
95200 1 
95208 13 
95279 1 
95288 1 
95317 6 
95342 1 
95347 3 
95376 2 
95401 1 
95455 1 
95481 18 
95641 88 
95684 15 
95759 11 
95779 6 
95783 3 
95862 14 
95889 8 
96197 5 
96741 3 
97011 60 
97102 2 
97127 3 
97160 14 
97210 4 
97309 1 
97465 13 
97469 48 
97592 16 
97611 8 
97629 8 
97639 50 
97641 9 
97645 21 
97647 3 
97661 52 
97667 1 
97710 9 
97741 177 
97746 8 
97758 6 
97765 1 
97776 74 
97780 22 
97790 2 
97798 22 
97800 14 
97818 1 
97819 7 
97851 7 
97940 12 
97989 5 
98022 118 
98190 4 
98220 4 
98291 16 
98321 11 
98416 14 
98571 26 
98591 40 
98610 17 
98657 63 
98762 4 
98909 6 
98914 42 
98925 39 
98927 42 
98933 16 
98934 94 
98973 11 
98977 11 
98992 43 
99000 64 
99005 5 
99010 63 
99016 23 
99036 21 
99048 17 
99169 2 
99174 13 
99183 25 
99218 1 
99369 2 
99446 25 
99490 11 
99512 16 
99544 5 
99547 30 
99712 14 
99863 8 
99929 24 
100076 204 
100214 3 
100219 21 
100240 3 
100243 81 
100244 1 
100249 34 
100258 2 
100285 13 
100304 3 
100307 55 
100314 77 
100364 16 
100492 3 
100633 63 
100647 12 
100649 7 
100650 7 
100657 13 
100700 9 
100720 3 
100723 12 
100729 4 
100730 2 
100736 14 
100745 4 
100754 12 
100896 28 
100904 21 
101276 27 
101282 31 
101428 13 
101822 6 
101981 7 
102127 41 
102182 2 
102351 2 
102372 4 
102447 1 
102486 1 
102602 6 
102753 1 
103093 19 
103303 1 
103437 8 
103533 83 
104049 29 
104472 1 
104594 14 
104627 3 
104659 40 
104780 6 
104818 2 
105042 29 
105062 51 
105093 5 
105162 56 
105166 30 
105174 48 
105353 3 
105357 22 
105367 137 
105416 8 
105505 4 
105543 15 
105562 9 
105578 3 
105639 59 
105711 121 
105820 1 
105828 3 
105956 44 
105967 64 
105990 19 
106024 17 
106048 1 
106067 11 
106296 3 
106302 4 
106342 2 
106476 7 
106492 11 
106783 16 
107166 1 
107390 53 
108016 6 
108060 39 
108073 35 
108101 45 
108112 1 
108128 2 
108258 1 
108264 37 
108275 2 
108279 1 
108283 24 
108294 36 
108304 35 
108320 15 
108329 11 
108332 24 
108336 1 
108341 15 
108344 1 
108345 2 
108350 19 
108351 1 
108352 5 
108356 8 
108359 6 
108371 2 
108391 49 
108396 1 
108410 3 
108414 5 
108418 7 
108422 58 
108431 12 
108434 3 
108435 8 
108448 1 
108451 25 
108472 2 
108474 6 
108487 8 
108494 5 
108502 4 
108504 1 
108534 34 
108561 10 
108580 9 
108603 46 
108614 3 
108634 15 
108652 5 
108797 1 
108892 89 
108899 120 
108903 13 
109046 22 
109091 13 
109112 3 
109115 34 
109127 34 
109131 3 
109140 36 
109149 62 
109156 2 
109162 5 
109173 90 
109191 9 
109207 2 
109225 1 
109313 2 
109381 18 
109391 1 
109401 38 
109457 54 
109482 43 
109487 2 
109494 142 
109498 2 
109501 43 
109547 22 
109550 5 
109569 3 
109607 70 
109660 32 
109698 1 
109710 28 
109766 13 
111661 3 
111673 16 
111675 6 
111678 22 
111683 14 
111695 8 
111758 7 
111761 10 
111764 21 
111777 22 
112057 1 
112071 4 
112075 40 
112093 193 
112102 132 
112115 164 
112123 68 
112127 1 
112130 13 
112138 3 
112145 84 
112323 1 
112351 80 
112473 85 
112484 5 
112492 2 
112496 1 
112512 15 
112521 14 
112568 1 
112621 26 
112636 1 
112863 7 
112869 20 
113101 99 
113243 87 
113544 8 
113890 20 
114010 17 
114161 43 
114163 2 
114192 8 
114368 57 
114397 3 
114400 13 
114402 2 
114408 5 
114413 38 
114418 18 
114419 3 
114424 12 
114426 68 
114427 18 
114433 8 
114435 7 
114437 14 
114438 27 
114443 2 
114448 43 
114452 50 
114456 79 
114474 66 
114482 19 
114485 1 
114492 28 
114505 3 
114515 1 
114621 70 
114692 1 
114695 24 
114869 35 
114979 117 
115043 17 
115072 27 
115182 21 
115223 82 
115482 20 
115567 1 
115641 7 
115671 16 
115983 7 
115990 1 
116013 3 
116154 7 
116173 4 
116179 46 
116191 1 
116193 57 
116206 23 
116209 33 
116212 21 
116214 2 
116216 26 
116217 11 
116219 2 
116220 4 
116222 25 
116226 13 
116228 10 
116231 4 
116237 3 
116253 25 
116260 6 
116267 34 
116276 20 
116280 31 
116284 16 
116330 13 
116454 41 
116463 84 
116602 54 
116723 3 
116753 2 
117183 24 
117351 1 
117364 21 
117541 7 
117555 1 
117631 7 
117909 14 
118099 22 
118281 5 
118332 19 
118506 43 
118757 70 
118864 2 
118916 19 
119005 33 
119297 11 
119321 5 
119618 39 
119651 2 
119697 21 
119787 42 
119825 34 
120071 14 
120456 124 
120460 4 
120463 14 
120673 7 
120804 4 
120826 42 
120849 20 
120969 1 
120974 2 
120987 3 
121016 4 
121025 1 
121124 12 
121151 122 
121188 71 
121233 89 
121238 14 
121239 84 
121245 123 
121246 171 
121248 29 
121259 20 
121261 12 
121264 48 
121267 1 
121271 45 
121278 98 
121284 3 
121760 6 
121767 13 
121772 49 
121775 2 
121807 83 
121812 14 
121823 2 
121827 24 
121842 1 
121889 28 
121890 4 
121933 1 
121998 4 
122009 7 
122053 6 
122174 122 
122202 8 
122216 16 
122360 1 
122376 20 
122394 57 
122410 63 
122498 142 
122516 2 
122530 3 
122553 46 
122610 22 
122617 35 
122626 9 
122629 195 
122631 2 
122646 87 
122651 1 
122658 32 
122812 3 
122940 1 
123079 51 
123092 299 
123258 2 
123323 5 
123411 2 
123610 24 
123733 1 
123900 1 
124015 41 
124049 5 
124223 27 
124365 1 
124482 1 
124663 3 
124666 7 
124673 19 
124674 3 
124809 38 
124822 54 
124828 20 
124854 34 
124994 65 
125010 4 
125013 13 
125016 11 
125022 39 
125026 26 
125029 14 
125030 4 
125033 16 
125034 2 
125035 136 
125037 14 
125040 32 
125042 40 
125044 40 
125052 17 
125055 68 
125057 3 
125058 1 
125059 4 
125061 34 
125063 21 
125066 21 
125069 2 
125072 5 
125073 1 
125079 4 
125095 1 
125300 16 
125307 40 
125318 6 
125332 10 
125364 78 
125374 65 
125378 89 
125384 1 
125391 12 
125397 74 
125403 1 
125412 2 
125448 3 
125496 27 
125525 12 
125538 5 
125599 5 
125613 124 
125678 63 
125726 91 
125741 188 
125746 1 
125801 5 
125823 1 
125838 191 
125841 36 
125859 103 
125926 51 
125928 11 
125937 222 
126081 97 
126128 2 
126145 31 
126186 1 
126234 13 
126238 38 
126246 7 
126302 7 
126320 4 
126380 3 
126453 49 
126503 70 
126504 99 
126523 120 
126593 54 
126601 46 
126655 1 
126677 118 
126874 10 
126953 23 
126958 18 
127015 18 
127043 43 
127120 2 
127175 118 
127295 9 
127300 35 
127326 2 
127357 16 
127360 5 
127362 91 
127366 4 
127368 1 
127372 155 
127375 2 
127376 77 
127378 14 
127446 146 
127449 18 
127450 3 
127463 41 
127465 70 
127468 1 
127473 15 
127481 1 
128956 1 
128991 30 
129013 5 
129019 121 
129033 5 
129085 3 
129164 4 
129183 1 
129188 11 
129266 3 
129297 1 
129303 79 
129663 34 
129685 1 
129781 1 
129836 84 
129837 26 
129854 103 
129873 3 
129877 6 
129962 44 
129969 58 
129976 34 
129981 72 
129982 230 
129984 2 
129990 52 
130034 75 
130054 27 
130062 101 
130161 1 
130206 18 
130236 51 
130325 58 
130348 16 
130378 64 
130720 2 
130743 2 
130781 6 
130832 1 
130852 1 
130857 6 
130880 3 
130889 4 
130890 2 
130898 13 
130918 1 
130947 1 
130954 3 
131035 20 
131049 16 
131056 36 
131058 2 
131070 1 
131072 4 
131080 31 
131181 44 
131247 266 
131274 21 
131470 3 
131481 3 
131485 1 
131488 2 
131489 13 
131491 2 
131492 33 
131496 6 
131503 2 
131507 2 
131510 2 
131516 3 
131526 24 
131529 11 
131534 210 
131548 1 
131553 2 
131558 64 
131565 38 
131610 4 
131618 48 
131621 72 
131624 13 
131634 7 
131645 17 
131647 13 
131651 6 
131656 5 
131668 4 
131671 15 
132193 8 
133793 53 
133821 3 
133855 1 
133872 6 
133913 25 
134069 4 
134190 2 
134206 4 
134229 17 
134242 8 
134289 1 
134290 3 
134315 24 
134340 15 
134390 2 
134404 24 
134608 1 
134711 17 
135070 23 
135116 1 
135625 1 
135774 4 
136214 7 
136265 19 
136384 28 
136388 15 
136392 5 
136398 1 
136418 127 
136426 14 
136442 77 
136448 120 
136453 4 
136454 15 
136456 27 
136460 85 
136463 25 
136473 26 
136479 8 
136480 67 
136483 64 
136487 163 
136493 91 
136496 61 
136504 33 
136512 47 
137120 46 
138171 41 
138352 13 
138362 7 
138364 38 
138370 13 
138516 25 
138521 94 
138637 156 
138860 13 
138890 1 
139023 1 
139462 6 
139521 5 
139524 3 
139660 5 
139700 2 
139721 1 
139725 10 
139733 6 
139753 7 
139762 41 
139773 2 
139820 30 
139837 10 
139946 129 
139951 278 
139957 1 
140267 57 
140431 31 
140434 1 
140604 1 
140658 42 
140764 3 
140897 2 
140925 24 
140930 14 
140934 7 
140943 4 
140946 5 
140955 4 
140972 4 
140986 2 
140989 27 
141024 1 
141029 61 
141036 26 
141042 1 
141050 45 
141054 2 
141059 2 
143002 2 
143010 5 
143014 1 
143018 1 
143029 2 
143032 4 
143037 3 
143041 27 
143044 9 
143050 6 
143064 1 
143080 1 
143088 7 
143092 36 
143099 11 
143106 32 
143112 1 
143116 145 
143120 1 
143127 70 
145864 45 
145935 74 
145940 35 
145943 24 
145955 32 
145970 10 
146104 41 
146110 23 
146115 4 
146123 64 
146135 72 
146138 14 
146145 117 
146154 45 
146156 6 
146157 39 
146159 9 
146162 3 
146178 2 
146179 8 
146184 6 
146186 6 
146191 36 
146194 5 
146199 98 
146203 19 
146207 4 
146212 40 
146217 1 
146221 20 
146222 16 
146223 1 
146229 14 
146234 2 
146560 9 
146567 14 
146891 1 
147498 4 
147501 4 
147507 1 
147526 5 
147547 4 
147548 2 
147553 8 
147556 9 
147643 1 
147667 77 
147680 1 
147685 3 
147688 4 
147690 11 
147697 1 
147698 9 
147701 34 
147702 3 
147705 155 
147712 4 
147714 30 
147715 1 
147741 10 
147751 18 
147758 43 
147759 45 
147763 33 
147767 15 
147769 41 
147770 227 
147774 25 
147776 60 
147777 31 
147778 10 
147781 170 
147783 9 
147784 79 
147786 61 
147795 191 
147802 41 
147815 91 
147819 1 
147918 37 
147934 14 
147962 1 
147982 14 
147994 3 
148010 41 
148449 110 
148460 1 
148537 20 
148581 24 
148720 43 
148775 15 
148806 1 
148858 13 
148870 31 
148893 15 
148911 1 
148949 39 
149002 1 
149013 7 
149054 10 
149080 11 
149085 24 
149091 1 
149168 1 
149191 13 
149280 7 
149358 11 
149384 58 
149468 11 
149469 72 
149503 2 
149541 40 
149656 5 
149659 24 
149737 25 
149745 1 
149777 3 
149801 15 
149842 3 
149848 69 
149858 121 
149867 10 
149921 3 
150015 95 
150035 55 
150076 6 
150117 27 
150223 7 
150229 6 
150246 14 
150251 2 
150257 2 
150265 19 
150301 16 
150341 7 
150370 18 
150378 21 
150381 4 
150389 13 
150407 30 
150419 8 
150421 26 
150427 1 
150429 3 
150443 9 
150447 13 
150452 52 
150525 20 
150537 57 
150541 2 
150545 15 
150549 76 
150560 92 
150563 48 
150572 184 
150701 1 
150707 1 
150711 1 
150715 4 
150731 5 
150735 121 
150746 24 
150751 15 
150756 152 
150765 140 
150773 81 
150784 111 
150790 2 
150958 1 
150971 2 
150977 5 
150981 7 
150984 4 
150986 1 
150987 2 
150991 2 
150995 6 
150997 1 
150999 20 
151010 1 
151017 1 
151022 12 
151046 2 
151049 1 
151052 1 
151067 1 
151182 9 
151194 8 
151202 28 
151211 1 
151234 26 
151239 5 
151245 40 
151257 10 
151272 5 
151362 54 
151388 27 
151392 85 
151396 6 
151405 28 
151435 28 
151439 17 
151450 3 
151454 9 
151467 38 
151475 7 
151496 4 
151511 124 
151513 29 
151521 5 
151527 6 
151536 1 
151539 1 
151564 20 
151578 20 
151632 1 
151635 12 
151669 8 
151692 3 
151706 173 
151710 33 
151730 9 
151733 71 
151741 14 
151762 1 
151799 16 
151804 1 
151809 35 
151830 25 
151865 64 
151900 2 
151919 72 
151945 2 
151958 133 
152056 5 
152078 1 
152126 1 
152143 1 
152147 25 
152170 26 
152187 10 
152193 6 
152219 5 
152226 1 
152296 11 
152338 97 
152358 31 
152366 3 
152384 55 
152397 2 
152410 11 
152415 152 
152587 102 
152615 2 
152629 25 
152677 5 
152688 28 
152722 15 
152789 7 
152831 5 
152858 6 
152874 1 
152943 98 
152952 1 
152995 41 
153020 53 
153060 1 
153076 3 
153088 205 
153089 6 
153092 23 
153196 19 
153218 30 
153235 3 
153346 2 
153357 8 
153377 32 
153384 21 
153388 29 
153547 60 
153705 20 
153852 357 
153858 1 
153867 12 
153868 44 
153869 6 
153879 9 
153889 37 
153919 6 
154009 1 
154016 5 
154019 1 
154022 1 
154025 6 
154035 2 
154046 3 
154049 126 
154051 26 
154054 69 
154060 18 
154062 4 
154076 48 
154080 19 
154082 139 
154086 21 
154094 158 
154104 27 
154109 121 
154114 1 
154117 246 
154121 2 
154122 34 
154123 8 
154124 1 
154128 11 
154131 11 
154134 94 
154146 2 
154148 13 
154153 1 
154154 14 
154156 36 
154159 5 
154161 3 
154166 59 
154183 10 
154185 1 
154259 1 
154308 6 
154312 2 
154316 12 
154320 8 
156414 37 
156421 230 
156422 6 
156424 14 
156430 95 
156431 18 
156432 111 
156434 210 
156436 113 
156437 7 
156438 183 
156439 48 
156441 310 
156442 9 
156445 192 
156446 409 
156448 2 
156450 72 
156451 40 
156453 233 
156455 26 
156463 155 
156469 90 
156474 236 
156480 116 
156488 34 
156494 61 
156499 167 
156501 1 
156509 313 
156522 272 
156531 6 
156537 19 
156539 72 
156541 66 
156543 243 
156544 11 
156545 1 
156557 17 
156562 22 
156650 1 
156656 53 
156661 2 
156671 2 
156690 5 
156691 2 
156693 2 
156699 1 
156737 2 
156749 12 
156762 10 
156767 13 
156773 94 
156775 9 
156781 19 
156783 16 
156810 2 
156832 6 
156837 2 
156854 20 
156923 6 
156930 1 
156951 3 
156954 2 
156973 1 
157134 6 
157148 11 
157210 19 
157261 2 
157303 24 
157322 11 
157364 1 
157476 3 
157604 105 
157609 350 
157653 139 
157783 14 
157807 87 
157810 2 
157813 6 
157818 2 
157835 6 
157843 4 
157851 322 
157864 69 
157886 7 
157891 605 
157926 19 
157930 14 
157937 7 
157944 7 
157977 1 
158044 23 
158076 2 
158079 6 
158081 2 
158086 2 
158092 5 
158097 1 
158109 94 
158224 1 
158242 78 
158264 1 
158286 44 
158292 106 
158311 177 
158441 3 
158447 2 
158463 6 
158535 1 
158538 2 
158545 14 
158575 68 
158635 17 
158732 9 
158901 1 
158909 31 
158915 17 
158940 30 
158982 18 
158993 26 
159133 7 
159194 54 
159278 13 
159302 1 
159361 53 
159449 1 
159539 69 
159545 1 
159607 107 
159633 111 
159645 1 
159651 82 
159656 9 
159659 73 
159662 53 
159663 13 
159676 1 
159694 1 
159696 157 
159698 33 
159706 85 
159708 4 
159713 59 
159715 8 
159719 46 
159729 41 
159734 2 
159742 1 
159764 2 
159771 13 
159775 5 
159778 15 
159811 9 
159855 36 
159859 43 
159862 27 
159864 13 
159876 70 
159877 1 
159878 1 
159879 35 
159882 38 
159884 3 
159886 20 
159888 8 
159894 24 
159895 25 
159903 1 
159906 43 
159914 84 
159919 2 
159926 1 
159927 43 
159932 32 
159940 40 
159951 1 
159952 2 
159953 126 
159959 26 
159965 19 
159967 30 
159968 11 
159972 17 
159982 6 
159987 14 
159990 4 
159998 8 
161413 3 
161420 1 
161423 13 
161428 22 
161437 5 
161443 2 
161458 1 
161478 40 
161580 7 
161643 5 
161647 75 
161680 1 
161762 3 
161772 1 
161813 2 
161897 1 
162088 1 
162128 2 
162136 5 
162214 20 
162248 35 
162303 9 
162661 3 
162676 39 
162680 50 
162732 25 
162807 65 
162844 10 
162910 7 
162921 3 
163073 158 
163142 1 
163179 51 
163209 9 
163220 51 
163232 11 
163281 13 
163315 4 
163354 3 
163359 5 
163386 1 
163389 9 
163394 49 
163401 16 
163415 34 
163416 3 
163419 6 
163433 5 
163441 2 
163444 1 
163445 76 
163447 4 
163453 2 
163457 43 
163467 117 
163475 1 
163483 3 
163487 5 
163494 3 
163500 155 
163511 4 
163545 1 
163667 33 
163774 1 
163789 12 
163828 11 
163957 1 
163978 3 
164073 3 
164085 11 
164104 48 
164109 5 
164112 19 
164116 4 
164121 1 
164124 2 
164127 30 
164128 3 
164138 121 
164145 1 
164159 61 
164163 13 
164169 1 
164225 26 
164309 121 
164315 21 
164332 11 
164339 117 
164341 63 
164344 3 
164351 7 
164355 39 
164374 83 
165412 197 
165513 90 
165522 2 
165554 5 
166190 8 
166193 4 
166194 77 
166200 55 
166203 10 
166209 131 
166215 82 
166217 24 
166220 39 
166224 2 
166229 22 
166230 58 
166231 1 
166236 13 
166239 17 
166241 6 
166261 15 
166266 46 
166269 13 
166270 96 
166274 9 
166277 40 
166278 87 
166279 18 
166280 18 
166285 46 
166294 51 
166303 5 
166311 10 
166317 38 
166320 26 
166321 5 
166331 5 
166339 76 
166342 3 
166346 2 
166350 33 
166353 3 
166355 112 
166359 13 
166365 2 
166471 8 
167128 65 
167140 106 
167150 19 
167161 251 
167180 6 
167262 3 
167866 3 
167875 4 
167883 1 
167889 3 
167896 4 
167908 2 
168126 1 
168245 2 
168249 6 
168253 15 
168261 2 
168305 2 
168323 1 
168401 72 
168438 19 
168457 45 
168462 46 
168475 6 
168579 32 
168593 202 
168602 6 
168619 4 
168625 12 
168661 46 
168672 252 
168678 66 
168767 2 
168784 181 
168813 8 
168821 42 
168827 77 
168829 40 
168830 244 
168837 1 
168840 63 
168857 7 
168860 6 
168862 154 
168867 17 
168869 58 
168883 216 
168890 9 
168902 6 
168909 6 
168920 18 
168927 5 
168928 16 
168930 1 
168942 240 
168957 8 
168958 16 
168971 67 
169122 144 
169144 2 
169313 26 
169484 6 
169574 1 
169579 306 
169609 19 
169775 12 
169803 70 
170140 27 
170243 34 
170311 46 
170440 13 
170471 4 
170556 1 
170562 118 
171395 5 
171408 2 
171551 57 
171577 9 
171581 2 
171597 3 
171600 2 
171631 2 
171713 30 
171796 15 
171935 25 
171967 18 
172040 5 
172083 20 
172093 1 
172104 2 
172126 1 
172153 9 
172175 109 
172301 22 
172323 33 
172337 164 
172339 162 
172340 67 
172341 1 
172374 38 
172403 11 
172527 23 
172573 39 
172903 4 
173006 12 
173075 42 
173078 1 
173129 32 
173276 8 
173719 6 
173743 37 
173766 5 
173950 33 
174251 4 
174401 1 
174723 237 
174907 24 
175033 2 
175040 69 
175077 6 
175086 6 
175087 1 
175090 17 
175098 205 
175105 35 
175111 1 
175119 40 
175127 51 
175130 14 
175133 39 
175139 1 
175146 311 
175156 13 
175167 7 
175260 23 
175289 8 
175292 12 
175359 9 
175653 9 
175694 1 
175817 4 
175829 15 
175869 3 
176190 3 
176193 3 
176323 21 
176349 3 
176357 8 
176446 1 
176530 7 
176779 18 
176800 5 
176805 32 
176827 1 
176886 6 
176958 42 
177106 18 
177109 50 
177128 82 
177142 126 
177151 29 
177163 64 
177286 9 
177299 7 
177304 85 
177307 56 
177314 129 
177325 25 
177333 8 
177339 174 
177453 13 
177486 40 
177487 122 
177492 18 
177493 8 
177494 17 
177497 64 
177500 30 
177508 15 
177513 35 
177518 513 
177527 103 
177532 7 
177560 11 
177562 23 
177563 12 
177566 28 
177573 345 
177587 53 
177590 37 
177594 52 
177729 1 
177735 63 
177739 12 
177805 1 
177931 17 
178086 30 
178098 1 
178325 100 
178552 42 
178653 12 
178729 15 
178734 16 
178886 4 
178903 43 
179015 45 
179038 135 
179039 1 
179040 4 
179085 4 
179148 34 
179210 98 
179246 43 
179511 43 
179532 151 
179546 95 
179551 4 
179566 56 
179704 9 
179711 1 
179727 16 
179743 7 
179779 4 
179877 1 
179928 2 
179934 9 
179942 14 
179954 28 
179965 1 
179967 26 
179978 6 
179981 15 
179996 2 
180016 6 
180299 1 
180300 29 
180351 58 
180439 5 
180479 37 
180524 11 
180590 23 
180799 1 
180825 126 
180930 1 
181086 128 
181127 61 
181211 17 
181244 70 
181254 37 
181462 22 
181487 84 
181512 11 
181748 1 
181752 1 
181963 1 
182131 40 
182154 34 
182395 83 
182527 23 
182796 2 
182842 1 
182958 15 
183256 7 
183307 3 
183316 32 
183328 14 
183454 54 
183472 8 
183489 35 
183496 126 
183503 155 
183522 20 
183523 46 
183537 68 
183542 1 
183557 15 
183573 61 
183617 1 
183642 1 
183878 37 
183904 13 
183919 23 
183922 33 
183926 3 
183930 8 
184021 1 
184081 1 
184114 2 
184118 36 
184143 10 
184956 13 
184965 15 
184998 507 
184999 1 
185017 26 
185045 7 
185048 5 
185050 21 
185054 11 
185055 1 
185063 9 
185075 106 
185123 16 
185243 105 
185251 9 
185259 6 
185268 16 
185273 47 
185276 1 
185282 1 
185283 9 
185304 5 
185314 103 
185335 1 
185343 13 
185398 45 
185411 1 
185440 46 
185447 168 
185466 1 
185472 18 
185500 59 
186704 7 
186733 2 
186739 2 
187135 3 
187245 7 
187266 39 
187309 204 
187312 25 
187319 25 
187351 36 
187366 130 
187375 18 
187379 47 
187382 17 
187383 4 
187384 24 
187388 66 
187394 412 
187401 4 
187402 15 
187405 90 
187431 37 
187452 3 
187497 10 
187640 84 
187643 263 
187649 1 
187657 16 
187661 4 
187668 121 
187679 115 
187682 2 
187691 65 
187743 6 
187757 27 
187762 12 
187774 160 
187799 1 
187804 168 
187809 52 
187810 4 
187816 32 
187818 22 
187821 109 
187822 1 
187823 2 
187830 27 
187852 77 
187857 250 
187859 38 
187869 38 
187871 7 
187878 114 
187891 2 
187894 11 
187902 19 
187904 1 
187922 81 
187946 31 
187957 15 
187966 45 
187970 44 
187977 4 
187986 47 
187988 33 
187991 12 
187998 23 
188002 121 
188015 3 
188016 251 
188017 4 
188019 135 
188024 154 
188030 1 
188033 28 
188034 1 
188035 79 
188039 64 
188040 3 
188041 5 
188046 58 
188047 2 
188048 57 
188050 102 
188070 46 
188072 38 
188074 2 
188076 20 
188102 61 
188113 1 
188159 35 
188167 15 
188209 8 
188211 2 
188217 16 
188228 13 
188234 349 
188267 13 
188280 9 
188290 59 
188294 56 
188432 13 
188631 9 
188639 14 
188708 26 
188716 11 
188754 36 
188759 2 
188764 30 
188798 2 
188820 2 
188909 2 
188912 8 
189277 175 
189283 1 
189465 3 
189495 57 
189560 30 
189664 76 
189695 1 
189803 36 
189901 2 
190222 17 
190370 69 
190412 5 
190439 41 
190525 104 
190648 144 
190732 51 
191051 1 
191652 1 
191795 2 
191902 45 
191953 123 
191956 1 
192096 35 
192242 28 
192244 59 
192442 1 
192474 32 
192674 3 
192705 8 
192805 4 
192831 5 
192843 11 
192852 133 
192868 5 
192967 15 
192979 28 
193005 1 
193029 79 
193049 2 
193075 17 
193141 95 
193149 21 
193180 29 
193190 11 
193201 22 
193237 8 
193331 99 
193336 12 
193488 32 
193510 113 
193529 9 
193534 29 
193554 134 
193588 7 
193592 207 
193596 61 
193600 12 
193604 2 
193608 4 
193621 3 
193638 4 
193714 7 
193793 18 
194078 15 
194082 47 
194126 50 
194227 222 
194246 21 
194252 3 
194266 3 
194294 11 
194300 231 
194325 75 
194331 293 
194350 1 
194354 114 
194359 129 
195159 1 
195179 17 
195187 7 
195306 17 
195372 16 
195375 1 
196625 22 
196630 10 
196631 2 
196632 1 
196633 86 
196636 3 
196643 4 
196648 5 
196655 8 
196656 6 
196662 8 
196670 15 
196699 1 
196710 16 
196719 48 
196726 1 
196729 35 
196735 29 
196767 1 
198111 2 
198144 88 
198162 20 
198167 54 
198169 5 
198170 10 
198171 13 
198172 103 
198216 153 
198230 3 
198274 7 
198275 1 
198279 3 
198283 18 
198287 130 
198297 1 
198303 2 
198306 11 
198317 21 
198523 12 
198578 4 
198592 4 
198593 22 
198599 4 
198610 6 
198630 3 
198671 1 
198683 4 
198692 2 
198705 1 
199417 13 
199425 260 
199434 99 
199441 84 
199470 2 
199477 20 
199497 50 
199534 49 
199540 14 
199545 13 
199548 6 
199557 3 
199564 17 
199573 31 
199592 9 
199606 45 
199638 70 
199666 10 
199675 43 
199689 27 
199759 148 
199766 213 
199855 1 
199870 34 
199922 38 
199978 3 
199991 2 
200011 38 
200074 2 
200270 43 
200302 21 
200415 1 
200517 174 
200686 1 
200705 8 
200713 121 
200728 4 
201000 1 
201143 3 
201204 184 
201340 135 
201383 1 
201461 81 
201503 19 
201507 11 
201512 12 
201516 1 
201520 1 
201527 41 
201528 4 
201529 1 
201536 218 
201540 148 
201541 3 
201543 7 
201548 30 
201550 40 
201557 4 
201562 208 
201603 37 
201627 3 
201677 2 
201725 1 
201745 13 
201746 3 
201754 1 
201763 1 
201783 1 
201801 7 
201807 1 
201812 6 
201818 1 
201834 6 
201838 5 
202876 51 
202883 159 
202892 43 
202896 10 
202897 7 
202901 113 
202923 38 
202926 1 
203065 13 
203074 34 
203102 17 
203134 1 
203145 15 
203153 1 
203177 5 
203191 22 
203330 3 
203401 126 
203455 28 
203471 17 
203482 27 
203689 22 
203811 132 
204058 55 
204198 1 
204254 10 
204292 24 
204324 1 
204779 1 
204789 13 
204797 1 
204827 1 
204838 6 
204859 29 
204872 9 
204881 7 
204898 1 
204899 102 
205399 19 
205550 13 
206444 4 
207894 1 
207906 2 
208036 46 
208443 1 
208581 1 
208587 226 
208636 129 
208649 51 
208662 11 
208666 1 
208681 108 
208699 14 
210408 8 
210454 89 
210524 103 
210539 2 
210683 1 
210707 6 
211144 19 
211660 2 
211688 3 
211785 2 
211814 15 
211856 1 
211888 30 
211963 62 
212021 4 
212023 230 
212120 1 
212158 25 
212170 6 
212177 1 
212180 2 
212191 1 
212196 8 
212199 59 
212204 9 
212207 64 
212210 32 
212220 6 
212257 142 
212262 1 
212264 330 
212295 1 
212306 54 
212315 3 
212326 66 
212348 4 
212355 152 
212374 14 
212452 1 
212475 11 
212478 88 
212516 140 
212663 25 
212707 3 
212714 26 
212795 15 
213232 17 
213284 93 
213334 4 
213551 2 
213560 52 
213571 7 
214023 2 
214067 7 
214307 12 
214343 15 
214346 1 
214500 66 
214514 41 
214520 59 
214524 40 
214532 10 
214538 129 
214571 12 
214582 1 
214590 25 
214604 31 
214697 7 
214764 13 
214826 1 
214832 47 
215014 104 
215022 184 
215023 4 
215024 25 
215028 504 
215030 21 
215036 38 
215046 46 
215067 21 
220707 1 
220710 1 
220758 1 
220765 1 
220779 1 
221452 1 
221564 26 
221982 1 
221988 11 
222156 38 
222176 3 
222183 52 
222188 28 
222189 157 
222198 74 
222199 35 
222200 1 
222211 13 
222213 89 
222214 23 
222216 48 
222219 16 
222226 18 
222232 28 
222245 26 
222256 75 
222280 42 
222300 26 
222305 4 
222315 14 
222438 65 
222442 18 
222460 20 
222462 27 
222559 12 
222872 4 
222887 4 
222917 1 
223024 67 
223054 3 
223086 36 
223204 57 
223256 44 
223354 13 
223371 45 
223379 20 
223465 37 
223497 47 
223834 8 
223858 6 
224013 1 
224029 1 
224043 2 
224067 56 
224072 10 
224083 2 
224131 3 
224239 42 
224247 1 
224276 2 
224611 4 
224640 4 
224646 22 
224679 1 
224687 103 
224761 2 
224785 11 
224791 49 
224814 14 
224817 7 
224820 2 
224828 3 
224917 19 
224941 29 
225007 26 
225138 52 
225237 16 
225253 1 
225278 53 
225287 43 
225296 27 
225304 16 
225318 10 
225324 25 
225327 3 
225330 113 
225335 1 
225347 32 
225380 112 
225388 136 
225412 1 
225413 2 
225421 1 
228538 22 
228560 14 
228591 20 
228594 4 
228597 45 
228606 50 
228607 4 
228612 3 
228613 37 
228623 72 
228687 6 
228826 2 
228990 68 
229003 50 
229009 16 
229311 3 
229323 66 
229617 140 
229830 41 
229923 35 
230290 17 
230482 5 
230487 32 
230500 4 
230645 26 
230657 5 
230663 19 
230668 11 
230678 3 
230684 3 
230695 7 
230702 42 
230710 5 
230713 4 
230722 27 
230738 52 
230780 1 
230792 4 
230808 3 
230821 25 
230832 2 
230835 3 
230846 3 
231163 5 
231183 5 
231189 1 
231204 21 
231210 18 
231225 14 
231243 3 
231251 7 
231294 4 
231314 3 
231351 1 
231360 5 
231383 1 
231397 2 
231420 10 
231500 1 
231517 3 
231548 6 
231566 1 
231571 3 
231580 7 
231583 1 
231613 5 
232088 25 
232107 46 
232110 138 
232119 53 
232127 21 
232133 8 
232134 22 
232141 30 
232144 58 
232175 40 
232181 44 
232191 4 
232193 64 
232194 6 
232195 1 
232196 13 
232216 3 
232224 29 
232229 1 
232243 7 
232247 5 
232258 4 
233047 6 
233879 74 
233885 1 
234252 14 
234258 3 
234275 14 
234291 35 
234294 2 
234295 1 
234302 7 
234453 3 
234461 4 
234482 71 
234521 1 
234523 10 
234545 11 
234585 2 
234594 9 
234626 31 
234627 1 
234639 5 
234721 117 
234733 15 
234741 8 
234744 2 
234750 1 
234756 1 
234762 32 
234790 1 
234792 7 
234817 2 
234836 332 
234837 3 
234838 3 
234845 3 
234848 3 
234850 4 
234863 10 
234869 325 
234904 276 
234932 261 
234944 69 
234970 9 
235011 2 
235023 1 
235033 1 
235041 1 
235045 13 
235052 10 
236834 7 
236844 29 
237000 1 
237783 21 
237797 213 
237802 1 
237820 9 
237829 33 
237835 24 
237838 70 
237841 44 
237845 69 
237847 3 
237877 6 
237928 8 
237933 3 
237944 1 
237955 3 
237971 10 
238097 10 
238269 16 
238391 1 
238434 2 
238439 1 
238571 1 
238775 1 
238914 60 
238948 53 
238990 3 
239035 8 
239082 58 
239113 21 
239127 39 
239132 131 
239134 23 
239141 17 
239143 41 
239145 68 
239146 2 
239151 47 
239153 1 
239154 202 
239155 32 
239156 4 
239157 52 
239163 42 
239169 18 
239181 11 
239187 71 
239198 4 
239243 2 
239260 5 
239292 7 
239404 46 
239431 14 
239432 159 
239440 16 
239452 27 
239459 11 
239567 139 
239629 12 
239798 61 
240032 23 
240278 58 
240399 12 
240458 12 
240742 6 
241052 78 
241073 22 
241357 15 
241429 68 
241541 27 
241693 96 
241728 1 
241762 5 
241763 31 
241764 7 
241765 10 
241767 6 
241777 160 
241783 1 
241788 151 
241886 1 
243163 2 
243613 2 
243664 18 
243674 4 
243707 2 
243710 9 
243779 1 
243841 1 
243980 2 
244021 1 
244276 4 
244353 1 
244413 1 
244435 1 
244491 3 
244735 24 
245062 12 
245210 5 
245217 2 
245233 7 
245238 1 
245256 42 
245273 3 
245347 10 
245377 1 
245388 1 
245394 13 
245399 2 
245409 8 
245428 1 
245440 25 
245494 20 
245507 32 
245512 15 
245525 1 
245532 1 
245663 22 
245990 3 
246020 2 
246115 8 
246137 2 
246171 5 
246180 9 
246198 7 
246209 12 
246246 15 
246277 3 
246284 1 
246297 5 
246370 9 
246414 1 
246476 36 
247031 128 
247038 17 
247051 10 
247097 39 
247102 6 
247104 9 
247126 2 
248409 1 
248432 13 
248442 23 
248474 2 
248603 3 
248628 24 
248653 11 
248661 7 
248689 7 
248692 20 
248724 15 
248902 2 
249072 34 
249218 11 
249264 10 
249465 33 
249478 1 
249485 19 
249488 78 
249511 8 
249635 4 
249638 144 
249644 1 
249782 23 
249816 3 
249970 7 
249995 78 
250002 7 
250116 34 
250501 42 
250582 98 
250593 73 
250777 18 
250960 20 
250978 1 
251127 4 
251130 10 
251132 1 
251157 17 
251163 41 
251220 7 
251228 2 
251231 10 
251236 6 
251245 18 
251261 7 
252024 10 
252297 6 
252644 18 
252692 12 
252843 2 
253117 7 
253146 3 
253152 12 
253158 9 
253163 2 
253165 1 
253175 4 
253180 23 
253189 3 
253193 6 
253194 10 
253196 1 
253200 3 
253208 6 
253210 1 
253214 3 
253330 184 
253373 58 
253477 107 
253517 86 
253525 3 
253544 24 
253550 22 
253584 1 
253602 67 
253611 63 
253614 2 
253621 8 
253622 11 
253632 1 
253642 1 
253751 4 
253789 4 
254903 46 
254958 4 
255064 53 
255070 1 
255089 2 
255099 10 
255103 3 
255119 80 
255144 8 
255151 56 
255153 24 
255155 1 
255156 13 
255165 6 
255166 1 
255184 1 
255189 22 
255206 56 
255224 28 
255382 4 
255411 24 
255712 25 
255894 20 
255911 32 
255992 75 
256664 5 
256815 4 
256935 43 
256979 6 
257066 10 
257422 96 
257478 17 
257508 32 
257521 61 
257720 1 
257830 20 
257849 31 
258008 1 
258030 1 
258047 39 
258541 65 
258701 28 
259369 42 
259392 75 
259436 15 
259451 120 
259534 2 
259547 47 
259566 17 
259577 116 
259599 98 
259639 15 
259645 63 
259657 215 
259691 6 
259697 13 
259738 1 
259746 22 
259751 135 
259755 2 
259760 19 
259761 262 
259762 4 
259763 65 
259766 11 
259773 83 
259774 2 
259840 19 
259851 3 
259857 47 
259877 111 
259882 48 
259892 39 
259900 87 
259915 3 
259951 157 
260056 59 
260137 4 
260230 2 
260287 52 
260387 29 
260577 45 
260615 27 
260621 1 
260639 5 
260755 2 
260840 67 
260847 25 
260851 60 
260878 23 
260894 80 
260900 32 
262807 179 
262827 23 
262846 1 
262898 14 
262913 19 
264015 4 
264067 4 
264119 24 
264123 18 
264128 4 
264140 18 
264156 17 
264165 1 
264169 6 
264334 6 
264496 4 
264523 1 
264699 10 
264815 2 
265268 1 
265326 34 
265331 79 
265340 1 
265348 61 
265361 11 
265368 1 
265376 12 
265385 2 
265396 4 
265397 183 
265561 50 
265935 38 
265941 79 
266107 7 
266135 14 
266964 2 
267038 2 
267041 114 
267048 1 
267063 9 
267103 10 
267718 4 
267761 24 
267792 40 
267875 17 
267971 2 
268130 19 
268174 11 
268493 2 
268758 1 
268877 14 
268917 3 
269338 30 
269365 1 
269581 40 
269703 2 
270646 3 
270671 40 
270822 2 
270853 2 
270887 147 
270892 40 
270898 31 
270934 56 
270940 149 
270978 73 
271454 55 
271639 68 
271658 2 
271774 23 
272063 1 
272300 16 
272548 7 
272975 13 
273466 9 
273475 14 
273802 11 
273805 3 
273808 15 
273941 2 
273978 1 
273997 100 
274025 3 
274073 39 
274430 101 
274434 53 
274562 167 
274570 14 
274571 52 
274592 33 
274599 18 
274607 32 
274621 30 
274643 12 
274694 6 
274879 18 
274951 4 
275093 1 
275140 61 
275177 14 
275248 28 
275329 6 
275335 10 
275352 14 
275360 17 
275382 26 
275386 82 
275397 109 
276504 2 
278515 3 
278686 77 
278698 39 
278705 8 
278709 46 
278718 90 
278726 127 
278730 46 
278733 10 
278744 64 
278758 40 
278763 4 
278774 72 
278781 133 
278795 1 
278816 35 
278906 40 
278974 20 
278989 88 
278997 11 
280191 21 
280543 53 
280629 17 
280649 41 
280710 10 
280764 1 
280813 185 
280902 141 
280940 250 
280949 4 
280971 1 
280980 7 
281012 3 
281035 8 
281040 8 
281042 7 
281050 1 
281057 1 
281061 20 
281068 4 
281081 12 
281084 95 
281092 3 
281093 109 
281100 22 
281117 3 
281180 9 
281211 19 
281219 12 
281247 15 
281285 2 
281560 4 
281612 64 
281640 37 
281771 6 
281785 12 
281788 15 
281792 3 
281795 21 
281840 9 
281841 4 
281849 21 
281871 37 
281881 1 
281884 12 
281890 36 
281894 34 
281901 1 
281924 3 
282073 22 
282122 39 
282181 9 
282222 71 
282491 2 
282545 7 
282562 8 
282573 4 
282581 110 
282627 192 
282638 43 
283715 1 
283731 1 
283739 9 
283774 43 
283812 81 
283817 57 
283835 1 
283847 55 
283852 32 
283901 3 
283915 160 
283930 1 
284144 9 
284163 57 
284322 11 
284515 3 
284590 11 
284618 6 
285068 27 
285361 33 
285385 45 
285464 68 
285491 183 
285673 32 
285738 1 
286128 61 
286279 34 
286303 7 
286388 31 
286604 1 
286610 67 
286611 3 
286627 253 
286633 20 
286647 9 
286653 22 
286659 31 
286685 2 
286691 4 
286699 8 
286709 2 
286719 12 
286721 4 
286723 6 
286865 7 
286868 2 
286887 3 
286896 18 
287726 1 
287775 1 
287779 3 
287835 5 
287846 3 
287874 1 
287921 1 
287925 136 
288063 20 
288152 38 
288261 158 
288290 25 
288312 45 
288429 34 
288433 294 
288586 47 
288659 29 
288681 16 
288727 1 
288789 88 
288822 66 
288833 19 
288898 12 
288911 1 
289065 27 
289078 6 
289114 6 
289136 32 
289163 132 
289174 27 
289289 6 
289296 18 
289319 1 
289323 10 
289329 1 
289336 38 
289348 3 
289375 45 
289387 10 
289388 40 
289389 3 
289408 3 
289428 5 
289435 2 
289437 6 
289449 3 
289450 58 
289454 12 
289467 6 
289475 9 
289478 3 
289491 57 
289500 24 
289514 9 
289522 1 
289524 62 
289532 21 
289536 5 
289540 1 
289557 39 
289558 13 
289560 11 
289567 21 
289571 1 
289575 2 
289578 21 
289599 10 
289617 4 
289628 23 
289638 44 
289670 28 
289709 44 
289931 1 
289953 5 
289961 58 
289970 5 
290001 4 
290007 4 
290016 3 
290024 304 
290028 16 
290180 5 
290250 38 
290411 24 
290551 6 
290680 2 
290761 12 
290806 1 
290891 17 
291034 77 
291176 1 
291285 12 
291292 3 
291301 5 
291336 10 
291370 66 
291420 8 
291436 14 
291447 15 
291463 10 
291503 10 
291550 3 
291583 5 
291594 62 
291608 5 
291615 25 
291619 13 
291642 5 
291766 1 
291820 37 
291959 100 
292062 3 
292079 10 
292134 62 
292215 39 
292220 8 
292255 17 
292257 50 
292268 8 
292276 14 
292392 22 
292403 5 
292515 21 
292606 212 
292638 36 
292657 21 
292715 53 
292787 26 
292802 94 
292953 1 
292979 19 
293285 10 
293318 11 
293459 49 
293475 160 
293629 1 
293655 95 
293663 6 
293675 3 
293687 45 
293691 27 
293748 43 
293753 5 
293768 30 
293771 141 
293929 36 
293936 18 
293981 26 
295132 8 
295181 44 
295435 111 
295615 1 
295756 52 
295926 18 
295975 49 
296077 15 
296115 5 
296134 11 
296284 3 
296285 1 
296290 8 
296296 1 
296300 1 
296319 86 
296332 59 
296381 6 
296389 3 
296391 12 
296398 35 
296748 2 
297881 19 
298000 7 
298380 7 
298528 98 
298671 2 
298854 1 
299223 1 
299539 23 
299977 43 
300147 35 
300390 52 
300419 34 
300424 2 
300431 14 
300433 3 
300485 3 
300496 95 
300508 60 
300516 14 
300614 6 
300633 32 
301137 4 
301376 23 
301519 29 
301537 1 
301549 8 
302008 35 
302022 5 
302036 101 
302042 32 
302054 3 
302057 22 
302064 12 
302066 3 
302119 23 
302138 45 
302141 13 
306590 1 
306596 369 
306673 3 
306699 12 
306813 28 
307069 23 
307289 2 
307385 9 
307725 11 
307931 1 
308137 13 
308168 21 
308192 34 
308286 6 
308589 6 
308810 24 
309233 26 
310048 2 
310282 1 
310393 48 
312958 5 
313037 20 
313040 16 
313807 1 
313871 1 
314799 23 
315784 4 
315938 7 
315951 19 
315960 32 
315969 11 
315973 25 
315984 109 
315994 4 
316000 157 
316015 2 
316018 6 
316021 1 
316028 4 
316033 3 
316070 1 
317821 2 
318770 2 
319242 6 
319835 1 
319931 9 
320120 2 
320285 120 
320316 125 
320393 2 
320466 1 
320520 2 
320525 4 
320527 51 
320528 1 
320532 12 
320535 99 
320558 10 
320559 8 
320572 55 
320581 78 
320586 12 
320587 5 
320602 74 
320622 8 
320773 41 
320916 6 
321180 18 
321224 8 
321317 24 
321463 36 
321620 37 
321641 166 
321652 52 
321952 3 
322138 43 
322191 10 
322195 15 
322198 1 
322217 21 
322221 20 
322227 27 
322236 23 
322247 2 
322248 5 
322261 2 
322377 46 
322411 9 
322692 19 
322786 1 
322828 13 
322844 4 
322856 3 
322871 2 
322892 176 
322907 2 
322913 2 
322933 31 
322944 1 
322957 6 
322965 42 
322967 6 
322968 4 
322978 5 
322990 8 
323012 1 
323020 3 
323039 18 
323068 10 
323101 1 
323109 9 
323125 10 
323139 19 
323157 24 
323170 24 
323173 2 
323178 1 
323181 5 
323186 5 
323192 3 
323199 18 
323268 84 
323312 4 
323313 21 
323499 13 
324103 1 
324130 2 
324172 45 
324645 100 
324903 1 
324975 5 
325278 17 
325301 34 
325304 49 
325315 48 
325321 1 
325327 224 
325329 67 
325332 62 
325336 219 
325345 4 
325353 109 
325366 18 
325375 5 
325382 31 
325386 31 
325392 85 
325502 31 
325533 2 
325589 2 
325890 31 
325892 21 
325895 1 
325965 36 
326070 4 
326093 19 
326148 159 
326166 29 
326189 107 
326199 21 
326317 6 
326340 48 
326556 155 
326842 18 
326886 50 
327068 72 
327161 13 
327202 1 
327223 9 
327233 111 
327367 18 
327463 5 
327536 24 
327550 63 
327561 104 
327608 117 
327616 1 
327620 1 
327633 5 
327634 1 
327642 8 
327658 1 
327671 2 
327720 2 
327732 1 
327745 17 
327751 16 
327755 92 
327779 46 
327788 1 
327833 35 
327840 80 
327865 1 
327880 69 
327889 35 
327948 12 
327954 22 
327968 6 
327973 43 
327978 8 
327992 20 
327999 13 
328035 3 
328055 63 
328059 1 
328100 11 
328133 76 
328141 1 
328144 17 
328148 124 
328154 24 
328202 55 
328289 16 
328316 14 
328440 5 
328444 2 
328463 2 
328475 1 
328604 29 
328667 35 
328747 18 
328766 1 
328779 2 
328793 12 
328832 14 
328846 27 
328851 51 
328895 1 
328901 133 
329131 103 
329178 51 
329283 7 
329294 5 
329303 19 
329308 1 
329318 38 
329328 78 
329336 2 
329361 20 
329365 21 
329368 14 
329391 9 
329396 23 
329404 26 
329427 4 
329438 6 
329441 29 
329500 13 
329504 2 
329508 7 
329601 26 
329637 4 
329647 3 
329660 28 
329678 4 
329680 9 
329698 2 
329823 7 
329846 205 
329853 311 
329980 4 
330339 34 
330605 1 
331093 11 
331734 7 
331741 1 
331891 2 
332045 1 
332157 28 
332209 71 
332212 8 
332217 2 
332219 75 
332227 9 
332230 12 
332241 5 
332283 60 
332337 19 
332356 3 
332510 10 
332703 1 
332707 2 
333160 3 
333607 19 
333926 1 
334130 3 
334548 1 
334619 34 
334976 60 
335127 11 
335161 32 
335370 1 
335382 21 
335416 18 
335493 127 
335685 10 
335933 1 
335964 7 
336009 6 
336083 3 
336121 1 
336355 69 
336534 46 
336694 2 
337037 10 
337180 1 
337201 78 
337385 5 
337390 61 
337412 3 
337423 185 
337434 14 
337435 40 
337436 53 
337440 23 
337443 109 
337444 15 
337445 1 
337446 2 
337447 2 
337448 27 
337453 5 
337468 22 
337489 48 
337637 3 
337785 9 
337803 56 
337851 143 
337964 11 
338165 2 
338210 40 
338262 1 
338522 2 
338744 32 
338851 11 
339015 12 
339034 193 
339380 1 
339547 14 
339598 2 
339601 15 
339604 1 
339607 91 
339611 2 
339621 8 
339689 1 
339703 38 
339947 19 
340078 2 
340223 1 
340711 1 
340746 2 
340861 27 
340876 7 
341006 35 
341057 1 
341060 2 
341071 4 
341075 6 
341091 14 
341136 36 
341138 19 
341149 50 
341159 4 
341179 58 
341184 66 
341190 9 
341222 40 
341231 17 
341287 26 
341289 23 
341305 70 
341325 1 
341643 80 
341649 23 
341665 14 
341671 1 
341679 8 
341689 1 
341695 11 
341731 4 
341741 1 
342806 1 
342920 128 
342924 4 
343650 6 
343840 2 
343870 1 
343879 7 
343957 4 
346051 596 
346064 5 
346072 41 
346098 29 
346135 11 
346289 62 
346399 21 
346439 6 
346455 25 
346476 7 
346483 21 
346509 5 
346516 7 
346686 7 
346698 68 
346903 2 
346987 5 
346998 4 
347006 1 
348237 26 
348265 4 
348286 13 
348290 11 
348315 7 
348353 6 
348516 52 
348655 80 
348672 3 
348683 88 
348712 20 
348715 6 
348723 21 
348730 61 
348824 42 
348830 93 
348971 87 
349000 22 
349014 55 
363926 19 
363933 3 
363934 6 
363938 15 
363944 1 
363969 5 
364023 57 
364031 3 
364039 11 
364210 24 
364298 1 
364430 190 
364742 46 
364833 16 
364851 69 
364887 17 
365341 9 
365519 21 
365564 70 
365633 4 
365646 10 
365679 8 
365994 1 
366000 1 
366017 4 
366136 199 
366168 10 
366189 1 
366502 17 
366516 4 
366548 132 
366587 5 
366892 286 
367310 3 
367791 1 
367810 2 
368110 17 
368124 115 
368139 33 
368273 160 
368279 1 
368283 77 
368309 11 
368479 105 
368495 26 
368568 125 
368631 1 
368665 13 
369378 1 
369409 18 
369432 24 
369433 1 
369434 2 
369440 2 
369446 39 
369479 5 
369508 28 
369514 9 
369523 14 
369526 1 
369540 13 
369614 1 
369704 1 
369818 1 
370088 29 
370097 17 
370171 160 
370177 1 
370217 1 
370251 47 
370256 4 
370283 103 
370301 78 
370303 2 
370555 4 
370585 4 
370612 1 
370721 1 
370740 179 
370750 2 
370755 191 
370763 112 
370888 41 
370979 4 
370985 11 
370992 30 
371000 21 
371011 11 
371022 4 
371064 35 
371069 49 
371090 17 
371125 62 
371166 7 
371212 74 
371217 6 
371220 2 
371226 1 
371263 8 
371284 1 
371353 16 
371356 5 
371407 9 
371412 68 
371555 13 
371604 14 
371635 10 
371715 7 
371768 66 
372276 42 
372424 18 
372512 4 
372530 1 
372564 2 
372903 14 
372975 16 
372997 2 
373062 28 
373065 71 
373078 95 
373190 1 
373201 1 
373203 1 
373209 44 
373225 1 
373227 46 
373230 1 
373238 293 
373249 22 
373263 1 
373343 6 
373352 1 
373355 95 
373360 21 
373389 29 
373534 1 
373577 13 
373662 10 
373666 7 
373670 14 
373672 1 
374362 1 
374452 3 
374466 2 
374481 4 
374548 2 
374675 8 
374865 6 
374873 1 
375518 45 
375709 1 
375820 6 
375825 24 
375938 7 
376435 15 
376540 5 
377208 23 
377363 33 
377376 12 
377401 2 
377411 1 
377417 10 
377418 4 
377420 13 
377421 2 
377422 44 
377430 82 
377446 12 
377710 1 
377805 37 
377823 1 
377829 7 
377883 5 
377897 28 
377906 23 
380620 1 
380631 3 
380661 6 
380718 1 
380734 8 
380737 2 
380742 2 
380773 76 
380777 46 
380792 1 
380800 1 
380845 10 
381552 1 
381626 12 
381951 4 
381980 69 
382175 3 
382383 38 
382460 2 
382586 8 
382847 60 
382856 16 
384572 2 
384583 191 
384604 17 
384608 24 
384617 9 
384623 97 
384624 1 
384625 1 
384634 192 
384677 72 
384686 15 
384701 16 
384866 1 
384990 20 
385281 210 
385305 164 
385444 6 
385476 16 
385492 38 
385511 38 
385518 9 
385533 191 
385546 6 
385560 132 
385690 2 
385750 6 
385913 19 
386283 16 
386383 15 
386401 9 
386599 117 
386667 59 
386842 6 
386861 35 
386927 5 
387070 2 
387100 5 
387235 113 
387474 34 
387573 1 
387579 18 
387627 50 
387723 5 
387735 28 
387761 1 
387860 32 
387960 24 
388051 43 
388307 27 
388328 44 
388363 75 
388386 17 
388408 1 
388438 2 
388471 166 
388495 27 
388514 160 
388524 102 
388536 222 
388544 5 
388547 6 
388551 5 
388558 87 
388564 41 
388578 2 
388582 373 
388649 1 
388655 85 
388707 151 
388715 44 
388723 1 
388727 42 
388783 37 
388881 24 
388933 3 
388947 4 
389002 1 
389017 3 
389040 3 
389135 2 
389146 4 
389200 1 
389339 7 
389435 26 
389475 12 
389539 130 
389642 1 
389964 6 
390062 9 
390071 2 
390093 20 
390179 2 
390363 5 
390425 39 
390497 1 
390504 1 
390511 109 
390548 46 
390573 21 
390584 1 
390586 18 
390632 15 
390687 54 
390705 18 
390709 40 
390714 15 
390766 6 
390772 14 
390778 6 
390796 23 
390825 70 
390828 1 
390846 32 
390849 27 
390869 16 
390873 2 
390874 2 
390896 28 
390913 17 
391068 15 
391100 33 
391202 39 
391285 59 
391585 69 
391758 16 
391761 9 
391762 1 
391767 4 
391777 2 
391803 12 
391828 1 
391974 40 
392140 5 
392557 4 
392627 5 
392867 45 
392918 41 
393291 7 
393350 66 
393809 43 
393946 60 
394130 2 
394326 3 
394371 10 
394420 35 
394493 4 
394498 76 
394540 19 
394653 161 
394741 116 
394755 33 
394779 1 
394926 5 
395001 8 
395105 15 
395210 2 
395421 1 
395467 15 
395480 4 
395486 11 
395558 1 
395564 39 
395634 11 
395651 179 
395666 3 
395668 14 
395669 2 
395672 63 
395674 12 
395675 45 
395680 4 
395685 4 
395686 6 
395687 5 
395690 4 
395721 30 
395728 158 
395735 2 
395740 4 
395748 3 
395754 2 
396098 30 
398400 29 
398420 51 
398425 39 
398611 12 
398628 45 
399272 84 
399278 1 
399424 43 
399464 40 
399469 214 
399538 77 
399576 9 
399581 21 
402476 2 
402479 1 
402501 1 
402520 7 
402570 10 
402574 5 
402709 3 
402712 220 
402713 2 
402796 1 
402870 109 
402875 7 
402883 17 
403007 3 
403175 17 
403279 105 
403480 61 
403534 10 
403828 33 
404005 2 
404297 11 
404310 4 
404315 1 
404317 118 
404323 10 
404361 33 
404423 2 
404427 2 
404429 111 
404450 4 
404467 3 
404551 8 
404608 63 
404617 87 
404642 118 
404679 102 
404698 3 
404746 15 
404917 1 
405031 44 
405131 20 
405448 4 
405630 25 
405763 26 
405776 6 
406294 52 
406469 30 
406665 14 
406801 30 
406960 42 
407117 3 
407147 6 
407233 7 
407237 60 
408240 10 
408248 1 
408260 3 
408268 6 
408280 77 
408283 1 
408286 91 
408290 1 
408298 16 
408319 27 
408325 35 
408491 16 
408495 1 
408542 3 
409936 3 
410173 40 
410278 11 
410296 132 
410430 147 
410439 47 
410449 6 
410454 38 
410461 3 
410474 37 
410479 77 
410658 5 
410784 37 
410843 3 
411179 26 
411262 9 
411531 22 
411796 24 
411801 2 
411805 4 
411835 11 
411936 3 
411942 9 
412421 6 
412580 23 
412601 45 
412698 8 
412745 48 
412751 2 
413015 3 
413028 5 
413122 2 
413136 7 
413139 9 
413140 34 
413159 74 
413167 2 
413175 26 
413181 19 
413191 3 
413192 126 
413198 6 
413202 2 
413206 12 
413388 10 
415268 5 
415401 4 
415432 10 
415438 45 
415444 38 
415451 16 
415473 37 
415481 33 
415486 155 
415500 41 
415506 22 
415508 57 
415520 279 
415527 47 
415633 51 
415676 2 
415732 5 
415823 16 
416103 12 
416325 11 
416504 5 
416550 85 
416642 1 
416686 17 
416860 54 
416867 4 
416874 1 
416882 169 
416892 206 
416896 6 
416906 5 
416938 22 
416939 1 
416942 19 
416945 33 
416948 34 
416951 63 
416957 66 
416962 15 
416974 14 
416988 32 
416991 25 
417100 19 
417120 22 
417129 12 
417132 2 
417143 1 
417166 13 
417312 103 
417581 7 
417954 149 
417983 5 
418099 3 
418102 1 
418106 7 
418107 39 
418117 94 
418135 3 
418140 24 
418149 1 
418159 45 
418166 6 
418177 14 
418182 147 
418188 63 
418191 4 
418192 7 
418197 2 
418218 13 
418227 274 
418236 77 
418242 1 
418246 1 
418252 1 
418570 14 
418649 8 
418700 4 
418706 98 
419378 48 
419512 55 
419545 8 
419558 93 
419668 31 
419723 4 
419725 48 
419781 2 
420045 50 
420806 1 
421032 50 
421067 1 
421136 19 
421227 142 
421309 2 
421314 1 
421317 16 
421355 29 
421464 5 
421473 1 
421486 1 
421528 6 
421599 60 
421719 10 
421734 1 
422068 9 
422242 5 
422518 70 
422645 26 
422661 70 
422910 28 
423149 104 
423338 2 
423343 92 
423398 67 
423528 7 
423531 2 
423534 42 
423542 10 
423577 44 
423625 12 
423638 10 
423646 35 
424766 1 
424773 254 
424783 95 
424808 19 
424823 149 
424830 37 
424842 27 
424846 42 
424849 18 
424885 80 
424896 90 
424932 258 
424947 70 
424984 30 
424986 4 
424991 1 
424996 2 
425019 18 
425034 12 
425062 12 
425133 5 
425159 3 
425224 2 
425285 4 
425337 13 
425358 1 
425360 21 
425362 22 
425701 104 
425926 18 
426160 75 
426167 3 
426247 3 
426308 1 
426331 19 
426368 2 
426498 1 
426579 44 
426680 1 
426698 2 
426706 4 
426741 5 
426853 12 
426885 6 
426900 11 
426925 2 
426930 18 
427054 23 
427060 181 
427069 1 
427216 3 
427223 2 
427239 139 
427250 150 
427266 14 
427277 1 
427426 2 
427585 5 
427725 2 
427741 12 
427745 5 
428054 81 
428380 13 
429208 13 
429216 18 
429256 2 
429307 2 
429315 11 
429448 11 
429490 12 
429557 15 
429574 1 
429846 1 
429869 13 
429920 34 
430003 167 
430210 8 
430412 48 
431105 1 
431718 14 
431863 3 
432059 5 
432123 196 
432129 17 
432133 169 
432138 11 
432141 9 
433127 19 
433394 131 
433418 31 
433430 26 
433448 31 
433557 25 
433600 14 
433611 143 
433622 11 
433751 83 
433768 23 
433797 565 
433799 5 
433821 7 
433826 14 
433839 1 
433869 32 
434505 145 
434513 10 
434560 83 
434579 37 
434585 110 
434591 6 
434614 29 
434775 45 
435522 26 
435553 35 
437619 2 
437627 5 
438099 17 
438141 106 
438152 2 
438170 22 
438813 129 
438976 48 
439136 116 
439603 4 
439619 1 
439625 195 
439752 12 
439799 34 
439918 15 
439950 18 
439962 2 
439966 1 
439973 165 
439982 112 
439994 2 
440208 5 
440212 7 
440220 17 
440223 2 
440231 84 
440233 35 
440237 2 
440247 25 
440252 102 
440264 4 
440274 27 
440279 1 
440287 19 
440288 7 
440291 1 
440292 6 
440318 23 
440324 117 
440332 3 
440380 8 
440387 7 
440477 58 
440569 52 
440758 1 
440779 38 
441069 2 
441311 3 
441455 6 
441499 19 
441547 28 
441551 40 
441556 7 
441558 29 
441559 1 
441561 213 
441569 58 
441580 19 
441636 5 
441644 34 
441733 13 
441757 10 
441761 2 
441769 3 
442262 192 
442279 2 
442435 4 
442476 22 
442519 1 
442774 10 
442798 3 
442804 6 
442819 1 
442820 3 
442821 103 
442986 6 
443055 22 
443080 1 
443128 80 
443165 49 
443222 1 
443342 128 
443393 70 
443877 29 
444080 6 
444394 44 
444619 1 
444770 7 
444818 7 
444845 31 
444864 38 
444867 117 
444888 1 
444907 211 
444914 26 
444920 38 
444921 24 
444939 24 
444941 82 
444955 65 
444980 3 
444984 2 
445014 12 
445030 10 
445032 1 
445044 3 
445062 25 
445075 186 
445097 1 
445110 3 
445116 3 
445121 2 
445128 6 
445131 95 
445137 1 
445140 21 
445148 37 
445191 14 
445196 3 
445200 33 
445215 4 
445218 7 
445223 1 
445232 1 
445233 168 
445235 2 
445236 9 
445238 38 
445244 78 
445267 5 
445269 31 
445274 197 
445284 5 
445290 2 
445300 9 
445445 110 
447632 1 
447696 1 
447728 64 
447747 43 
447754 37 
447773 1 
447780 2 
447794 20 
447812 6 
447815 1 
447822 28 
447828 45 
447859 7 
447902 2 
447910 4 
447954 1 
448004 6 
448025 8 
448233 28 
448320 3 
448346 13 
448370 22 
448376 6 
448383 9 
448393 40 
448413 68 
448416 9 
448435 27 
448464 1 
448491 2 
448523 35 
448542 6 
448653 3 
448797 1 
449001 8 
449116 4 
449172 1 
449260 110 
449286 45 
449447 3 
449448 364 
449455 39 
449470 42 
449476 1 
449478 6 
449541 9 
449544 4 
449550 4 
449556 10 
449559 6 
449573 23 
449684 2 
449727 4 
449775 16 
449836 13 
449851 1 
449890 1 
449920 3 
449930 19 
449983 1 
449990 37 
450213 3 
450296 7 
450335 1 
450351 43 
450370 13 
450397 133 
450463 2 
450534 24 
450638 4 
450700 2 
450800 12 
450858 13 
451072 1 
451079 9 
459728 42 
459735 9 
459741 20 
459747 42 
459755 87 
459763 11 
459769 1 
459836 43 
459844 220 
459854 192 
459863 30 
459866 1 
459872 139 
459876 96 
459882 249 
459892 4 
459901 80 
459904 1 
459905 23 
459906 1 
459910 80 
459922 78 
459928 10 
459932 10 
459934 28 
459939 23 
459944 11 
459945 55 
459947 9 
459948 8 
459952 24 
459953 186 
459954 1 
459955 6 
459956 125 
459957 17 
459958 6 
459960 11 
459961 32 
459963 17 
459964 53 
459966 23 
459969 48 
459974 7 
459975 30 
459977 20 
459979 45 
459980 10 
459982 5 
459983 3 
459984 11 
459987 26 
459988 16 
459990 128 
459992 1 
459997 125 
460039 663 
460046 27 
460047 2 
460048 4 
460049 47 
460050 76 
460052 111 
460053 1 
460054 2 
460058 1 
460062 18 
460065 6 
460069 8 
460070 106 
460071 4 
460074 3 
460076 3 
460079 5 
460083 98 
460086 1 
460089 213 
460090 11 
460094 7 
460096 50 
460101 38 
460104 1 
460105 67 
460108 51 
460112 46 
460113 19 
460116 122 
460117 4 
460119 19 
460123 31 
460126 29 
460130 118 
460133 10 
460136 104 
460137 1 
460138 20 
460142 5 
460148 119 
460152 1 
460156 4 
460159 3 
460160 2 
460163 5 
460167 155 
460173 37 
460180 182 
460184 113 
460187 70 
460189 385 
460190 15 
460192 38 
460194 8 
460196 9 
460197 48 
460199 65 
460202 195 
460205 150 
460207 8 
460209 109 
460212 55 
460218 75 
460221 1 
460225 4 
460229 944 
460232 1 
460233 49 
460234 33 
460236 311 
460237 64 
460238 206 
460239 14 
460240 205 
460242 112 
460244 36 
460250 101 
460257 68 
460261 129 
460262 27 
460263 2 
460264 14 
460265 67 
460267 73 
460270 2 
460272 76 
460273 1 
460274 35 
460277 84 
460279 214 
460280 5 
460282 16 
460283 20 
460285 141 
460288 8 
460291 1 
460292 56 
460293 10 
460298 84 
460304 4 
460305 194 
460307 10 
460308 143 
460311 103 
460316 205 
460319 133 
460321 36 
460322 52 
460323 64 
460325 81 
460330 19 
460332 2 
460334 98 
460337 6 
460338 26 
460339 11 
460347 8 
460353 3 
460358 219 
460364 3 
460366 125 
460375 16 
460377 56 
460383 3 
460407 119 
460414 41 
460415 1 
460417 187 
460418 2 
460419 4 
460420 3 
460421 89 
460422 2 
460423 7 
460428 91 
460429 3 
460430 1 
460431 3 
460435 140 
460436 1 
460437 5 
460438 280 
460439 2 
460440 5 
460441 1 
460442 13 
460443 19 
460446 238 
460447 1 
460448 9 
460450 22 
460453 76 
460456 3 
460460 1 
460463 86 
460465 74 
460468 258 
460469 1 
460470 4 
460475 86 
460481 19 
460483 85 
460495 41 
460496 71 
460497 1 
460498 49 
460500 21 
460503 225 
460509 310 
460513 1 
460516 77 
460517 19 
460519 67 
460520 488 
460523 3 
460526 188 
460530 177 
460532 1 
460536 199 
460541 196 
460542 3 
460543 2 
460544 8 
460552 585 
460566 1 
460574 4 
479718 1 
479745 1 
489399 6 
489407 9 
489520 26 
489532 1 
489534 14 
489536 4 
489538 29 
489544 6 
489545 2 
489550 2 
489554 40 
489557 15 
489567 51 
489605 7 
489611 46 
489616 6 
489625 33 
489626 10 
489671 1 
489695 21 
489697 3 
489702 3 
489706 1 
489713 5 
489720 61 
489728 44 
489731 6 
489801 1 
489806 69 
489872 3 
489889 1 
489904 1 
489954 1 
489960 1 
489974 2 
489987 1 
490409 1 
490416 1 
490422 1 
490451 1 
490481 1 
490519 3 
490528 2 
490585 24 
490599 29 
490644 43 
490656 101 
490705 57 
490721 2 
490732 16 
490735 6 
490750 2 
490813 6 
490823 1 
490830 38 
490995 9 
491166 22 
491184 16 
491396 1 
491569 1 
493338 79 
493339 16 
493351 14 
493357 2 
493358 35 
493359 130 
493360 1 
493404 39 
493415 44 
493438 27 
493570 4 
493641 2 
493677 2 
493691 26 
493728 41 
493777 12 
494001 2 
494588 7 
494779 3 
494973 49 
495116 232 
495306 90 
495338 1 
495354 21 
497650 1 
498178 111 
498187 30 
498624 6 
498633 2 
498645 13 
499491 267 
500356 42 
500379 1 
500414 9 
500620 8 
500934 7 
501020 1 
501148 126 
501164 71 
501171 4 
501174 2 
501248 28 
501269 6 
501436 2 
502046 15 
502171 53 
502191 3 
502197 13 
502208 2 
502342 2 
502352 178 
502430 12 
502485 43 
502511 29 
502972 27 
503199 74 
503583 122 
503635 13 
504132 2 
504142 2 
504167 268 
504267 121 
504287 27 
504290 6 
504325 5 
504350 40 
504374 5 
504446 3 
504495 3 
504516 20 
504552 22 
504667 10 
504732 1 
504983 19 
505154 24 
505231 13 
505480 5 
505676 3 
505930 8 
505947 2 
505956 1 
505985 13 
506017 2 
506033 4 
508372 15 
508631 5 
508651 19 
508985 23 
509059 46 
509182 21 
509702 31 
509842 1 
509902 29 
509910 42 
510047 187 
510334 158 
510338 51 
510351 264 
510503 15 
510547 2 
510554 4 
510556 4 
510570 11 
510616 2 
510665 1 
510683 9 
510739 1 
510888 10 
510911 6 
510974 2 
511300 78 
511627 9 
511679 25 
511695 18 
511773 49 
511849 9 
512027 89 
512364 48 
512827 1 
512831 47 
513053 2 
513147 11 
513251 52 
513286 2 
513304 45 
513320 6 
513638 45 
513747 2 
513951 3 
513976 9 
514044 1 
514050 164 
514055 7 
514070 27 
514094 22 
514228 24 
514252 5 
514381 5 
514387 16 
514388 12 
514392 6 
514394 1 
514401 9 
514429 47 
514438 25 
514455 3 
514498 5 
514502 141 
514510 12 
514696 98 
514702 11 
514719 12 
515033 17 
515071 11 
515643 1 
515904 96 
516116 17 
516292 28 
516526 12 
516638 2 
516798 4 
517776 19 
517815 26 
520270 1 
520313 1 
520437 86 
520692 5 
520716 60 
520732 2 
520760 21 
520766 1 
520816 31 
520948 33 
520973 78 
521652 71 
521854 7 
521943 73 
521982 29 
522169 1 
522175 50 
522192 35 
522348 8 
522362 1 
522580 22 
523397 35 
523416 33 
523417 2 
523421 100 
523432 22 
523438 3 
523459 6 
523506 1 
523512 79 
523523 23 
523528 183 
523793 1 
524496 2 
524542 36 
524559 1 
525278 4 
525748 25 
526917 53 
527368 48 
527530 10 
527732 29 
528110 26 
528117 3 
528121 1 
528130 2 
528133 90 
528144 1 
528192 2 
528338 38 
529004 1 
529080 17 
529282 38 
529645 24 
529683 13 
529693 4 
529721 32 
530152 7 
530175 3 
530340 1 
530520 1 
530923 24 
531151 11 
531526 146 
532621 38 
532699 14 
532994 46 
533867 3 
534337 14 
534502 21 
534507 2 
534530 30 
534673 3 
534690 23 
534705 57 
534856 26 
535152 2 
535674 11 
536623 48 
536907 35 
537086 42 
537142 2 
537146 1 
537168 40 
537178 1 
537519 1 
538316 6 
539696 56 
539701 25 
539723 57 
539763 1 
539937 16 
540600 2 
540601 1 
540613 11 
540648 9 
540686 6 
540695 1 
540718 6 
540720 1 
540732 7 
540912 2 
540913 1 
540922 1 
540929 7 
540936 56 
541041 1 
541064 1 
541089 7 
541099 3 
541101 7 
541463 7 
541684 1 
541690 23 
541722 2 
541761 1 
541850 1 
541886 4 
541895 1 
541899 2 
541937 3 
541943 10 
543354 1 
543381 44 
543455 58 
543759 1 
543836 3 
543840 2 
545646 13 
545828 19 
545869 20 
546002 8 
546010 2 
546025 3 
548316 96 
548329 3 
548706 6 
548964 1 
549129 1 
549275 5 
549586 1 
550377 14 
550384 108 
550391 5 
550407 93 
550414 23 
550418 24 
550432 58 
550471 17 
550489 4 
550658 111 
551251 18 
551489 30 
551937 168 
552091 4 
552100 11 
552106 22 
552117 127 
552132 2 
552162 9 
552171 98 
552174 39 
552199 44 
552234 2 
552720 17 
552826 6 
552845 6 
552911 11 
552931 16 
553177 7 
553208 68 
553544 39 
553696 27 
553821 7 
553857 29 
553901 1 
553903 13 
553940 60 
553951 27 
553957 14 
553974 11 
553991 44 
554012 85 
554013 8 
554045 84 
554114 20 
554131 8 
554180 135 
554230 22 
554249 31 
554278 28 
554292 91 
554349 17 
554361 8 
554389 46 
554552 22 
554677 77 
555182 28 
555237 1 
556101 35 
556118 46 
556286 45 
556622 1 
556648 6 
556660 2 
556665 2 
556676 2 
556689 2 
557522 19 
558969 57 
559296 8 
559348 37 
559363 6 
559403 1 
559423 2 
559428 3 
560501 1 
560687 3 
560723 2 
560760 8 
560767 1 
560774 10 
561146 5 
561283 112 
561783 70 
561800 12 
561807 69 
561847 39 
561862 1 
561890 24 
562034 23 
562933 1 
563458 165 
563941 9 
564582 3 
564612 1 
564638 81 
564673 37 
564681 14 
564706 30 
564707 15 
564729 44 
566393 4 
566446 8 
566463 27 
566470 5 
566471 26 
566477 68 
566482 13 
566589 1 
566827 14 
566838 142 
566881 37 
566961 74 
567048 2 
567069 42 
567358 1 
567824 46 
568089 18 
568120 24 
568321 2 
568326 24 
568330 42 
568491 4 
568741 17 
569680 1 
569707 2 
570355 58 
570364 8 
570666 114 
570737 19 
570752 58 
571917 2 
571923 3 
571959 1 
571979 1 
572349 65 
572478 6 
572883 1 
572951 12 
573264 10 
573272 25 
573304 1 
573325 9 
573357 21 
573607 48 
573648 84 
573663 1 
573669 65 
573826 49 
573831 1 
573855 4 
573861 2 
573927 7 
574104 1 
574129 7 
574137 9 
575669 52 
575909 87 
575929 139 
576060 7 
576535 21 
576588 1 
576591 2 
576605 1 
576677 8 
576696 12 
576813 2 
576997 93 
577480 17 
578063 4 
578285 14 
579113 5 
581830 1 
581851 9 
581852 19 
581861 50 
581922 19 
581938 56 
581946 1 
581947 34 
581957 9 
582686 18 
582814 55 
583135 10 
583140 18 
584339 1 
584444 1 
584638 68 
584683 16 
585859 4 
585887 10 
585891 3 
585915 2 
586069 17 
586075 1 
586265 87 
586283 1 
586307 3 
586774 1 
586789 11 
586941 2 
586965 3 
587053 13 
587532 11 
587555 1 
587594 7 
588124 5 
588660 1 
588806 98 
588833 14 
589037 72 
589050 1 
589052 5 
590464 1 
590882 14 
590933 42 
591054 2 
591215 1 
591952 38 
591967 163 
592273 16 
592285 11 
592305 6 
592445 9 
592453 1 
592564 6 
592568 14 
592574 16 
592582 2 
592851 12 
592976 5 
597098 2 
599071 1 
599079 99 
599125 1 
599296 7 
600023 70 
600110 32 
600144 45 
600641 9 
600753 40 
600904 16 
600922 59 
600928 16 
600931 27 
601450 28 
601786 1 
602000 158 
602264 2 
602347 81 
602563 25 
602595 4 
602715 4 
602760 3 
602821 19 
602889 4 
603279 31 
603338 9 
603682 1 
603683 123 
603684 73 
603687 7 
603694 29 
603750 4 
603796 48 
604047 1 
604063 31 
604068 14 
604080 1 
604087 1 
604109 43 
604132 38 
604145 12 
604151 3 
604872 3 
605053 16 
605144 113 
605226 25 
605359 11 
605387 6 
605529 1 
605558 15 
605569 1 
605572 4 
605592 6 
605796 2 
606015 10 
606488 14 
606704 1 
607228 1 
607257 1 
607297 4 
607302 45 
607392 2 
607645 54 
607648 11 
607833 95 
608007 48 
608011 9 
608557 10 
608798 85 
608820 14 
609463 3 
609615 1 
609623 2 
609642 62 
609690 313 
611776 6 
611829 1 
611835 78 
611920 51 
611954 43 
611963 2 
611970 2 
612006 28 
612035 94 
612036 4 
612048 29 
612097 4 
612113 3 
612117 43 
612153 3 
612179 1 
612196 22 
612221 1 
612367 13 
612653 6 
612873 24 
612941 46 
613076 4 
613322 17 
614417 1 
614571 1 
614607 36 
614658 2 
614668 11 
616909 1 
617317 4 
617391 6 
617400 57 
617401 1 
617414 99 
617472 84 
620306 2 
620341 4 
620355 12 
620359 49 
620391 81 
620415 19 
620914 12 
621040 1 
621545 55 
624014 77 
624018 1 
624024 149 
624047 114 
626492 2 
626741 5 
626796 3 
626858 40 
626862 10 
626982 41 
626995 13 
627013 2 
627027 53 
627032 1 
627038 19 
627053 10 
628161 109 
628417 1 
628448 6 
628460 3 
628545 2 
628559 2 
628594 3 
628601 1 
628653 6 
628992 10 
629042 1 
629051 3 
629553 15 
629753 1 
629776 2 
630113 4 
630781 48 
631244 22 
632498 2 
632743 3 
633243 10 
633271 17 
633509 31 
633513 28 
633520 1 
633521 96 
633524 70 
633532 113 
633533 10 
633534 120 
633542 155 
633587 1 
633611 16 
634043 6 
634060 2 
634078 8 
634184 4 
634300 24 
635897 15 
635902 3 
636302 49 
636318 15 
636321 259 
636325 90 
636333 138 
636337 168 
636341 12 
636345 21 
636356 268 
636377 31 
636459 17 
636473 52 
636484 31 
636490 4 
639852 18 
639883 5 
640027 3 
640044 8 
640047 5 
640059 7 
640089 16 
640105 36 
640109 130 
640115 2 
640121 75 
640141 17 
640183 23 
640200 4 
641069 111 
641217 42 
641227 1 
641233 14 
641268 14 
641271 3 
641292 3 
641463 20 
641970 2 
642048 6 
642283 1 
642422 6 
642424 37 
642461 67 
642464 1 
642467 16 
642477 21 
642482 2 
642496 35 
642512 1 
642657 67 
644553 11 
645154 13 
645166 3 
645400 1 
645423 17 
645429 2 
645453 66 
645523 1 
645542 65 
645552 9 
645571 145 
645576 154 
645596 1 
645621 4 
645632 1 
645696 14 
645788 3 
645792 14 
645868 4 
645885 26 
645920 8 
645927 1 
645930 3 
646005 16 
646020 1 
646031 2 
646058 70 
646063 41 
646129 63 
646140 40 
646144 28 
646146 1 
646155 36 
646286 16 
647186 9 
648495 4 
648590 17 
648730 145 
649494 2 
649764 17 
652581 2 
652611 2 
656750 2 
656847 6 
657083 1 
657088 5 
657101 5 
657157 86 
657163 127 
657196 61 
657400 1 
657440 1 
657620 6 
657924 1 
658091 39 
658110 43 
658118 64 
658183 45 
658191 2 
658221 243 
658235 103 
658242 11 
658295 30 
658302 18 
658303 123 
658320 25 
658321 91 
658335 12 
658444 16 
658456 12 
658483 5 
658506 4 
658704 23 
658711 38 
658843 4 
658982 77 
659451 3 
659624 67 
659711 3 
659730 3 
659808 5 
659893 6 
660052 1 
660161 22 
660196 53 
660350 37 
660353 14 
660441 19 
660551 19 
660680 5 
660697 24 
660705 4 
660895 51 
661637 1 
661680 24 
661819 23 
661905 46 
662054 12 
662208 127 
662399 321 
662573 1 
662656 2 
662790 30 
662871 32 
663023 7 
663026 30 
663042 12 
665111 20 
665128 9 
665136 2 
665437 17 
665598 10 
665629 5 
665651 13 
665667 13 
665674 12 
665682 4 
665689 2 
666504 21 
667506 3 
669016 68 
669050 82 
669088 49 
669099 2 
669109 16 
669128 121 
669132 6 
669269 3 
669291 5 
669333 2 
669741 10 
669776 3 
669777 74 
669789 48 
669795 39 
669809 22 
669826 26 
669862 36 
669883 305 
669968 103 
670188 104 
672146 9 
672361 19 
672434 116 
672749 1 
672932 43 
673024 3 
673978 28 
674158 11 
674203 50 
674398 10 
674643 1 
675324 1 
675528 93 
675545 70 
676006 70 
676136 3 
676929 1 
677198 8 
677505 6 
677521 22 
677713 17 
677739 70 
677816 40 
677839 265 
677861 28 
678027 13 
678028 7 
678056 7 
678090 1 
678219 47 
678248 126 
678268 4 
678414 46 
679867 8 
680009 10 
680059 7 
680095 1 
681009 66 
681013 9 
681691 53 
683194 1 
687373 9 
687376 69 
687386 14 
687391 42 
687501 2 
687717 52 
687736 13 
687915 9 
687995 69 
688002 1 
688015 19 
688031 3 
688045 3 
688502 1 
688745 114 
688798 24 
689075 5 
689274 13 
690655 12 
690793 1 
690856 140 
691131 8 
691163 8 
691174 34 
691352 37 
691354 3 
691362 61 
691369 9 
691377 2 
691378 28 
691394 15 
691416 5 
691424 15 
691441 6 
691473 2 
693581 2 
694146 74 
694195 143 
694198 35 
694200 5 
694209 38 
694274 54 
696964 33 
696970 5 
696983 5 
696986 5 
696988 66 
697010 14 
697017 1 
697084 14 
699547 20 
699694 24 
699697 169 
699729 2 
699775 8 
699800 11 
699808 6 
699824 27 
699973 3 
700194 54 
700562 15 
700783 73 
703118 1 
703856 11 
703956 1 
704125 3 
704178 2 
704195 1 
704200 4 
704311 3 
704348 29 
704383 2 
704393 1 
704398 2 
704418 4 
704495 12 
704528 2 
704535 24 
704631 53 
704636 4 
704754 1 
704777 1 
704781 10 
704798 7 
704955 16 
705009 50 
705023 46 
705031 6 
705041 2 
705049 11 
705058 16 
705068 18 
705072 2 
705073 166 
705110 5 
705209 3 
705308 12 
705645 235 
705721 23 
705840 2 
706182 17 
706274 39 
706797 14 
707040 2 
707148 1 
707184 1 
707268 3 
707501 3 
707872 5 
708156 8 
708188 2 
708444 28 
708610 1 
708625 1 
708724 29 
708867 60 
709096 2 
709105 1 
709458 4 
710472 12 
710479 5 
710482 8 
710495 54 
710522 2 
710548 4 
710596 1 
710640 14 
710649 7 
710654 15 
710664 34 
710721 2 
710796 3 
710829 164 
711133 39 
711458 3 
712136 1 
712205 30 
712213 4 
712217 6 
712235 24 
712247 15 
712256 105 
712266 269 
712298 8 
712309 3 
713255 15 
713288 8 
713412 3 
713415 1 
713419 4 
713472 63 
713580 2 
713808 53 
713815 226 
714967 79 
714977 7 
714997 2 
715006 492 
715035 22 
715138 52 
715203 1 
716454 16 
716585 32 
716770 1 
716825 1 
716993 17 
717349 1 
718004 21 
718016 12 
718054 1 
718083 3 
718102 39 
718115 6 
718176 5 
719527 17 
719536 10 
719595 3 
719598 3 
719606 1 
720429 90 
720472 21 
720477 195 
720538 36 
720543 4 
720559 3 
720589 32 
721533 117 
721627 57 
721675 2 
721679 80 
721683 1 
721701 8 
721769 2 
722500 2 
722603 20 
722666 13 
722867 6 
722932 18 
722955 78 
722961 87 
722974 16 
722978 9 
723084 66 
723104 8 
723112 16 
723198 27 
723202 6 
723273 3 
723400 119 
723415 8 
723474 2 
723499 9 
723526 25 
723539 8 
723587 81 
723589 1 
723590 16 
723628 1 
723633 1 
723654 22 
723671 1 
723738 1 
723753 20 
723759 27 
723764 9 
723797 7 
723809 1 
723832 8 
723936 26 
723968 2 
724429 110 
724624 1 
724707 9 
724775 37 
724783 3 
725471 67 
725481 21 
725487 26 
725566 56 
725580 7 
725725 6 
725735 24 
725805 8 
725814 117 
725819 54 
726050 2 
726549 67 
726888 3 
727078 9 
727143 1 
727145 85 
727275 13 
727371 5 
727400 11 
727560 1 
727641 55 
727706 1 
727872 70 
728079 33 
728106 82 
728112 19 
728254 61 
728260 21 
728542 8 
728628 1 
728645 5 
728665 1 
728670 2 
728676 1 
728701 3 
729654 11 
729671 61 
729729 126 
729815 161 
730185 39 
730349 2 
730426 2 
730521 8 
730589 3 
730626 2 
730643 2 
730646 8 
730654 251 
730658 18 
730698 20 
730725 135 
730734 33 
730754 7 
730773 13 
730796 2 
730900 4 
730944 2 
730989 1 
730995 14 
731084 4 
731157 337 
731512 27 
731704 67 
732126 71 
732139 15 
732145 78 
732154 10 
732252 4 
732269 9 
732283 158 
732289 9 
732295 3 
732303 37 
732347 10 
732366 1 
732387 53 
732398 15 
732418 19 
732485 26 
732504 5 
732511 5 
732515 3 
732525 30 
732672 1 
732712 57 
732879 4 
733125 11 
733494 9 
733748 7 
734024 3 
734201 23 
734264 5 
734274 112 
734560 6 
734903 41 
734954 11 
735121 3 
735155 40 
735259 27 
737629 15 
737659 6 
737748 1 
737758 4 
737765 1 
737809 2 
737812 4 
737938 3 
737945 1 
738159 20 
743986 2 
744014 3 
744022 22 
744025 22 
744028 16 
744036 3 
744047 26 
744064 33 
744242 7 
745011 1 
745033 2 
745046 20 
745452 1 
745492 12 
746174 147 
747065 45 
747128 22 
747173 35 
747219 5 
747464 62 
747467 1 
747540 22 
747619 8 
747629 30 
747647 5 
747670 70 
747675 1 
747676 44 
747681 4 
747685 20 
748322 35 
748382 6 
749262 45 
751531 49 
751841 15 
751922 3 
751923 27 
751950 5 
751956 8 
751964 8 
751979 1 
751999 45 
752152 11 
752324 20 
754579 1 
756357 33 
756519 1 
756666 27 
756691 21 
757164 187 
757284 49 
757296 24 
757461 1 
757750 28 
758095 6 
758824 5 
758864 28 
758978 5 
758997 22 
759018 4 
759025 28 
759027 2 
759030 29 
759031 34 
759045 8 
759049 35 
759089 3 
759105 74 
759129 111 
759132 53 
759150 30 
759380 54 
759386 7 
759405 3 
759411 26 
759460 158 
759578 1 
759764 13 
759775 70 
761456 128 
761561 8 
761608 447 
761614 1 
761674 14 
761909 37 
762083 22 
762418 6 
762425 34 
762444 78 
762569 1 
762649 1 
764266 10 
764302 71 
764310 1 
764652 25 
764661 1 
764727 2 
764743 70 
765245 4 
765263 64 
766410 29 
766465 2 
766471 3 
766496 137 
766638 51 
766675 6 
766697 3 
767032 25 
767330 70 
767626 6 
768252 57 
768478 50 
769224 1 
769270 64 
769426 1 
769607 12 
769840 20 
770291 3 
770787 22 
771596 6 
771779 17 
771794 1 
771799 12 
771806 2 
771841 30 
771848 1 
771870 5 
771907 4 
776552 38 
777407 2 
777930 217 
777937 2 
777964 8 
777970 9 
777976 7 
778044 9 
779004 28 
779007 48 
779012 43 
779029 72 
779049 50 
779072 116 
779104 44 
779113 153 
779135 2 
779140 1 
779265 11 
780151 3 
780271 83 
780608 2 
780609 9 
780817 9 
781019 76 
781186 4 
781419 2 
781511 13 
781522 3 
781584 57 
781590 9 
781595 23 
781606 42 
781612 6 
781701 5 
781719 52 
781724 66 
781739 34 
781761 2 
781912 23 
781920 3 
781948 17 
781954 82 
781960 79 
781986 110 
781993 1 
781996 3 
781999 1 
782034 8 
782333 14 
782481 9 
782603 1 
782653 1 
782659 4 
782683 1 
782709 146 
782858 14 
782873 17 
782928 12 
783075 37 
783256 11 
783530 18 
783542 2 
783558 6 
783563 9 
783600 4 
783609 3 
783628 1 
783660 6 
783663 2 
783664 6 
783689 4 
783718 7 
783739 2 
783852 18 
783884 1 
783934 62 
783960 65 
784085 40 
784088 1 
784241 23 
784251 152 
784252 6 
784282 32 
784295 30 
784397 37 
784415 19 
784418 1 
784475 4 
784510 22 
784538 2 
784549 29 
784556 18 
784562 32 
784572 33 
784583 117 
784587 20 
784591 8 
784602 11 
784606 25 
784611 31 
784616 149 
784671 38 
784677 40 
784683 1 
784694 8 
784760 91 
784821 1 
784824 7 
785229 50 
785350 106 
785810 40 
785822 208 
785884 38 
786344 14 
786490 5 
786842 94 
787108 15 
787446 78 
787447 4 
787470 28 
787478 34 
787483 7 
787514 41 
787527 1 
787552 3 
787564 1 
787569 4 
787570 5 
787792 1 
787939 73 
788062 14 
788277 19 
789462 3 
789615 2 
789680 20 
789821 43 
789856 1 
789887 34 
790108 20 
790121 2 
790139 14 
790147 96 
790186 16 
790477 1 
790873 104 
791922 4 
792153 6 
792472 19 
792521 39 
792543 49 
792546 77 
792948 12 
793079 13 
793129 26 
793138 24 
793143 106 
793145 4 
793334 49 
793553 1 
793682 71 
793707 1 
793750 1 
793844 7 
793942 43 
794021 1 
794126 92 
794131 1 
794165 2 
794177 7 
794279 30 
794311 26 
794365 28 
794414 135 
794425 2 
795291 3 
795316 142 
795364 19 
795379 27 
795389 2 
795400 1 
795402 29 
795441 44 
795442 2 
795815 202 
796158 1 
796411 1 
796433 47 
796441 10 
796450 1 
796506 3 
796512 2 
796520 1 
796523 47 
796535 6 
796552 3 
796555 2 
796565 84 
796590 2 
796598 1 
796698 1 
796861 9 
796866 9 
796882 1 
796924 3 
797094 3 
797097 2 
797178 2 
797300 13 
797310 10 
797334 9 
797361 11 
798153 17 
799638 11 
800967 2 
802457 2 
802532 6 
802569 2 
802573 1 
803433 2 
804049 250 
804368 32 
805267 3 
806981 5 
806989 21 
807000 1 
807164 6 
807171 29 
807180 136 
807592 54 
807654 2 
808456 1 
808662 18 
808745 35 
808861 38 
808925 4 
808931 16 
808939 72 
808952 99 
808994 21 
809031 25 
809052 48 
809127 3 
809168 2 
809179 4 
809227 1 
809238 1 
809245 21 
809306 7 
809389 10 
809432 21 
809435 2 
809469 18 
809613 1 
809680 11 
809707 53 
810556 1 
815647 2 
815675 24 
815680 10 
815890 9 
815899 18 
815903 1 
815999 1 
816169 2 
816675 14 
816860 21 
816868 191 
816918 3 
816938 5 
816959 8 
817594 24 
818478 30 
818484 3 
818508 91 
818517 6 
818522 4 
818536 180 
818610 2 
818706 43 
818730 11 
818746 14 
818752 132 
818758 34 
818783 70 
818800 3 
818921 170 
818943 15 
818951 2 
818964 64 
819093 43 
819103 37 
819140 11 
819160 25 
819198 2 
819237 76 
819278 18 
819335 11 
819349 72 
820015 5 
820129 5 
820202 43 
820296 2 
820331 120 
820362 2 
820381 11 
820394 15 
820400 6 
820604 12 
821010 3 
821913 2 
822212 2 
822481 1 
822636 42 
822844 8 
822872 6 
822881 1 
822885 3 
822892 2 
822900 12 
822934 5 
823005 5 
823166 20 
823174 2 
823319 290 
823614 109 
826575 23 
826587 123 
826593 1 
826609 9 
826620 1 
826644 17 
826647 76 
826648 2 
826649 36 
826674 111 
826702 107 
826742 145 
826747 218 
826754 209 
826765 87 
826773 82 
826808 31 
826835 1 
826847 3 
826904 8 
826944 1 
827012 47 
827017 2 
827168 36 
827300 11 
827335 1 
827454 8 
827489 4 
827650 62 
827653 1 
827667 88 
827677 14 
827777 13 
827785 27 
828054 5 
828091 4 
828097 7 
828108 12 
828128 1 
828135 2 
828142 18 
828147 1 
828160 44 
828181 229 
828187 3 
828201 6 
828214 33 
828217 18 
828358 55 
828446 206 
828456 25 
828484 48 
828522 22 
828568 6 
828574 4 
828617 21 
828779 6 
828940 4 
829428 12 
829865 205 
829903 91 
830253 4 
830316 31 
830446 3 
830480 1 
830725 14 
830785 95 
830810 3 
830869 1 
830883 76 
830885 117 
830890 25 
830891 56 
831062 6 
831071 37 
831195 56 
831894 40 
832386 40 
832631 1 
832648 21 
833565 138 
833579 2 
833696 62 
833713 134 
833718 12 
833768 7 
833786 20 
833850 181 
833991 17 
834348 1 
834493 1 
834522 1 
834962 15 
835255 31 
835911 1 
836118 2 
836527 7 
836987 3 
837088 6 
837506 22 
837526 5 
837533 2 
837584 152 
837610 109 
837615 38 
837632 3 
837637 2 
837698 47 
837733 1 
837737 2 
837747 99 
837754 16 
837786 1 
837803 33 
837830 2 
837875 3 
837890 5 
837905 39 
837982 2 
839478 26 
839541 15 
839556 2 
839613 6 
839639 2 
839650 3 
839917 1 
840085 7 
840116 16 
840124 3 
840242 12 
840532 36 
840536 9 
840565 11 
840996 39 
841132 18 
841135 2 
841142 2 
841147 605 
841202 18 
841272 2 
844020 279 
844026 7 
844031 1 
844088 15 
844128 109 
844139 5 
844150 1 
844794 3 
845889 96 
845926 150 
845934 7 
845962 2 
845970 1 
845971 1 
846068 67 
846281 96 
846654 3 
846975 3 
846986 23 
847138 6 
847567 26 
848341 27 
848529 51 
848702 31 
849259 2 
849438 116 
849524 1 
849718 66 
849785 32 
849969 8 
850429 1 
851065 6 
851105 221 
851748 1 
851784 35 
851826 6 
852120 52 
852195 3 
852436 155 
852456 22 
853088 1 
853105 1 
853289 2 
853353 10 
853380 1 
853845 25 
853907 2 
853910 12 
853922 9 
854247 38 
854420 2 
854471 12 
854482 1 
854494 5 
854538 26 
854612 10 
854969 71 
855186 52 
855621 145 
855651 37 
855652 1 
855679 96 
855780 14 
855799 1 
855832 1 
857220 44 
857402 78 
857461 58 
857471 14 
857623 12 
858719 5 
858745 288 
858751 1 
859275 3 
859366 6 
859369 16 
859381 19 
859399 1 
861491 9 
862339 14 
862368 13 
862371 13 
862390 141 
862444 100 
862461 9 
862967 34 
864555 4 
866172 13 
866909 3 
866937 5 
867061 5 
867079 5 
868446 5 
868580 1 
871230 1 
871415 3 
871435 2 
871441 1 
871459 5 
871470 8 
871510 38 
871539 1 
871568 14 
871573 172 
871576 1 
871962 14 
872102 1 
872393 31 
872585 182 
872638 29 
872778 8 
873504 18 
873628 19 
873637 94 
873673 9 
873709 11 
873755 198 
873799 19 
873914 24 
874000 73 
874317 1 
874337 61 
874345 315 
874421 74 
874808 14 
874933 31 
874953 4 
874983 5 
875088 1 
875126 3 
875143 2 
875160 3 
875177 7 
875219 1 
875228 5 
875231 86 
875242 4 
875245 2 
875259 43 
875270 10 
875282 33 
875285 1 
875306 1 
875313 3 
875399 2 
875421 32 
875433 191 
875494 25 
875502 1 
875506 2 
875510 37 
875539 3 
875675 3 
875681 4 
875742 2 
877262 5 
877407 1 
877411 2 
877421 13 
877467 12 
877485 12 
877610 11 
877729 22 
877745 3 
877765 1 
877843 2 
877971 13 
878007 173 
878008 16 
878009 1 
878024 2 
878055 10 
878063 67 
878068 9 
878071 6 
878076 68 
878085 92 
878090 21 
878099 49 
878268 11 
878492 78 
878540 145 
878609 31 
878708 27 
878877 55 
878978 13 
878979 16 
878984 9 
879020 96 
879038 34 
879067 131 
879237 75 
879289 33 
879554 2 
879607 13 
879617 2 
879629 64 
884529 1 
884544 47 
884705 40 
884923 1 
884932 1 
885111 2 
885129 164 
885136 85 
885341 4 
888612 110 
888674 23 
888681 38 
888742 4 
888780 37 
888814 16 
888934 10 
888940 15 
889629 5 
890102 15 
890808 13 
892121 24 
892135 18 
892608 6 
892907 25 
892926 64 
892942 116 
892946 8 
892958 199 
893000 91 
893022 8 
893321 22 
893328 9 
893481 109 
893491 12 
893495 24 
893504 1 
893553 9 
893578 199 
894552 1 
894775 24 
896171 60 
896175 17 
897781 48 
897804 22 
897817 24 
897828 61 
898968 19 
898970 22 
898978 44 
898987 104 
898998 29 
899006 6 
899015 3 
899022 159 
899070 23 
899095 6 
899110 13 
899120 2 
899123 4 
899288 21 
899476 75 
899528 25 
899551 12 
899638 13 
899760 17 
899877 2 
900003 2 
900013 2 
900736 14 
901838 4 
902214 1 
902746 7 
902752 65 
902769 6 
902797 11 
902835 5 
902858 13 
902994 91 
903019 53 
903057 1 
903301 36 
903354 3 
903476 18 
903607 8 
903620 41 
903632 3 
903661 18 
904148 2 
904723 28 
904731 27 
904759 32 
904778 22 
905253 1 
905369 9 
905850 54 
905888 6 
906390 13 
906516 1 
906549 5 
906555 15 
906567 8 
906587 20 
906617 11 
906623 8 
906768 3 
906882 10 
906974 20 
906993 4 
906995 12 
907163 1 
908116 28 
908367 1 
908619 2 
909176 1 
909316 2 
909369 1 
909522 73 
910034 5 
910071 5 
910074 1 
910080 161 
910094 2 
910098 198 
910123 2 
910197 36 
910201 23 
910233 6 
912418 14 
912437 1 
912474 4 
912507 3 
914880 1 
914965 137 
914966 192 
914973 13 
915042 1 
915047 5 
915071 1 
915087 95 
915098 18 
915392 1 
916053 2 
916242 32 
916268 8 
916394 8 
919094 3 
919130 80 
919177 4 
919194 1 
919204 21 
919450 28 
919453 1 
919579 32 
921655 23 
921692 11 
921711 2 
921768 12 
921786 6 
921796 1 
921804 12 
921810 8 
921813 38 
921845 5 
921886 1 
922088 21 
922219 5 
922222 30 
922235 77 
922291 209 
922303 1 
922379 214 
922393 7 
922402 2 
922584 53 
922602 34 
922644 59 
922798 319 
922957 83 
923088 11 
923126 35 
923229 1 
923334 33 
923581 17 
923851 1 
923897 266 
923912 62 
924080 72 
924178 3 
924220 35 
924246 8 
924249 1 
924364 17 
924505 1 
924514 24 
924534 75 
924553 5 
924556 26 
924561 5 
924628 36 
924658 9 
924730 15 
924841 2 
924853 25 
924892 22 
925051 4 
925127 1 
927741 115 
927871 12 
927958 10 
928318 2 
928472 1 
928564 3 
928593 44 
928599 8 
928624 2 
928638 2 
928647 22 
928990 1 
929607 10 
929622 10 
929656 50 
929660 108 
929664 31 
929677 40 
929685 1 
929758 63 
929762 2 
929794 14 
930097 16 
930562 14 
930603 34 
930942 2 
930958 1 
931031 1 
931114 2 
931258 84 
931259 3 
931323 25 
931405 1 
931476 37 
931579 5 
931842 1 
931869 9 
931898 20 
931931 1 
931955 5 
931983 4 
931987 1 
931993 2 
931994 45 
932008 13 
932059 2 
932101 4 
932136 48 
932172 8 
932188 9 
932343 86 
932359 2 
932366 1 
932374 1 
932377 37 
932382 166 
932445 13 
932582 1 
932587 3 
932593 2 
932657 105 
932679 13 
932682 4 
932690 1 
932692 10 
932722 7 
932730 3 
932893 70 
933128 19 
933617 1 
933717 1 
933762 18 
933800 1 
933819 2 
933822 71 
933828 2 
933839 14 
933990 2 
934001 63 
934093 16 
934288 69 
934291 19 
934296 2 
934303 19 
934360 58 
934373 43 
934390 24 
934401 34 
937342 35 
937407 62 
937621 326 
937627 1 
937647 274 
937653 1 
939795 6 
939829 55 
939844 3 
940148 2 
940239 15 
941100 5 
941108 13 
941135 4 
944369 1 
945855 2 
945858 1 
946054 1 
946064 2 
946069 2 
947256 40 
947318 20 
947405 3 
947509 72 
947651 13 
947917 1 
947928 37 
947983 3 
948011 98 
948015 30 
948128 9 
948148 3 
948206 5 
948214 44 
948216 6 
948217 17 
948218 6 
948258 14 
948261 68 
948275 1 
948291 4 
948304 13 
948319 1 
948328 8 
949468 53 
949505 22 
949625 12 
949810 35 
949845 10 
949995 27 
949998 1 
950019 48 
950167 1 
950201 1 
950414 4 
950415 5 
950449 2 
950477 2 
950785 1 
951096 60 
951393 2 
951626 28 
951749 2 
952239 2 
952460 17 
952578 24 
952858 103 
953018 11 
953050 1 
953101 10 
953179 47 
953449 3 
953546 1 
953658 32 
953664 3 
953689 25 
953861 47 
953897 23 
953911 55 
954048 3 
954071 3 
954077 43 
954151 1 
954338 35 
954422 17 
954447 130 
954526 3 
954693 39 
954774 4 
954783 18 
954837 45 
954884 1 
956806 1 
956831 1 
957724 1 
957743 47 
958207 8 
958221 2 
958279 25 
958297 3 
958313 6 
958329 17 
958677 6 
960652 1 
960870 14 
961064 7 
961228 11 
961524 47 
961979 43 
962052 26 
962101 6 
962522 38 
962751 5 
962888 79 
962899 25 
962907 76 
962944 2 
963016 85 
963045 153 
963403 28 
963406 1 
963546 4 
963622 1 
963633 3 
963640 79 
963680 18 
963683 93 
963706 7 
963845 10 
963872 2 
964662 15 
964671 13 
964696 17 
964740 1 
964911 3 
965393 4 
965425 1 
965496 1 
965614 3 
965624 2 
965632 113 
965637 3 
965641 19 
965643 1 
965648 42 
965712 63 
965717 4 
965723 44 
965744 8 
966851 4 
968562 1 
971260 19 
971299 1 
971336 35 
971390 64 
971609 46 
971633 26 
971667 76 
971895 55 
971987 14 
973106 1 
973245 17 
973287 2 
973288 105 
975145 1 
975236 10 
975254 20 
975396 101 
975508 8 
975595 3 
975596 34 
975934 19 
975956 8 
976139 15 
977443 1 
981728 43 
982082 3 
982423 11 
982589 66 
982635 36 
982639 78 
982649 30 
982657 26 
982669 7 
982806 1 
983003 22 
983171 6 
983179 14 
985780 1 
986332 6 
986390 7 
986759 13 
986829 1 
986886 21 
986982 46 
986996 8 
986998 72 
987004 24 
988183 2 
988209 1 
988220 3 
989264 21 
989392 2 
990090 9 
990246 18 
990404 1 
990599 63 
990601 55 
990657 88 
990664 131 
990696 206 
990709 6 
991238 8 
991305 2 
991354 1 
991393 222 
991407 18 
991748 42 
992150 191 
992471 123 
992647 15 
992690 3 
992780 17 
992941 102 
992961 37 
992979 37 
993121 2 
999857 77 
1000049 36 
1000377 6 
1000530 9 
1000539 57 
1000898 17 
1001053 113 
1001217 1 
1001929 19 
1001977 1 
1002108 2 
1002122 10 
1002143 24 
1002166 4 
1002331 4 
1002388 31 
1002417 1 
1002508 50 
1002563 14 
1002615 2 
1002635 1 
1002639 21 
1002653 74 
1003291 8 
1003592 163 
1003611 2 
1003752 7 
1003919 1 
1003925 8 
1004022 2 
1004248 20 
1004617 9 
1004670 34 
1005160 2 
1005847 33 
1006131 3 
1006174 28 
1006202 2 
1006266 62 
1006284 2 
1007052 31 
1007220 12 
1007323 8 
1007457 9 
1007850 63 
1008330 27 
1009100 33 
1009256 148 
1009364 55 
1009386 15 
1010289 21 
1010405 2 
1010482 96 
1010502 36 
1010507 43 
1010517 37 
1010788 284 
1010805 93 
1010814 17 
1010867 26 
1010901 2 
1010911 16 
1010978 17 
1011024 5 
1011046 113 
1011052 1 
1011056 2 
1011074 9 
1011132 5 
1011151 7 
1011306 35 
1011397 1 
1011441 1 
1011446 2 
1011460 8 
1011469 47 
1011683 44 
1011686 1 
1011699 4 
1011709 10 
1011711 1 
1011716 65 
1011752 15 
1011770 43 
1011803 1 
1011892 26 
1012050 17 
1012141 152 
1012150 13 
1012187 21 
1012190 1 
1012197 16 
1012369 4 
1012411 8 
1012530 1 
1012560 9 
1012567 6 
1012603 2 
1012655 1 
1012733 33 
1013048 2 
1013062 54 
1013383 1 
1013419 10 
1013424 8 
1013435 2 
1013443 8 
1013448 132 
1013501 51 
1013602 73 
1013902 2 
1013921 1 
1014247 1 
1014256 6 
1014275 6 
1014333 9 
1014399 52 
1015340 8 
1015350 46 
1015390 51 
1015468 117 
1015534 19 
1017804 2 
1017825 12 
1017847 1 
1017855 9 
1017867 145 
1017876 1 
1019217 1 
1019225 91 
1019296 65 
1019403 4 
1019408 61 
1019421 10 
1019445 4 
1019828 54 
1020217 73 
1021490 87 
1021673 23 
1021974 128 
1022318 1 
1022368 1 
1022371 31 
1022376 14 
1022379 6 
1022390 43 
1022415 3 
1022429 9 
1022469 5 
1022587 59 
1023081 31 
1023093 143 
1023549 78 
1023744 56 
1024134 59 
1024531 2 
1024829 2 
1025032 2 
1025071 27 
1025080 108 
1025094 16 
1025311 1 
1025317 71 
1025657 7 
1026329 9 
1026605 3 
1026735 2 
1027468 1 
1027933 4 
1027973 119 
1028001 199 
1028014 3 
1028022 8 
1028025 6 
1028037 5 
1028065 39 
1028075 13 
1028096 8 
1028097 7 
1028113 51 
1028127 19 
1028138 2 
1028162 10 
1028206 13 
1028335 30 
1028341 1 
1028372 1 
1028376 11 
1028496 11 
1028522 28 
1028673 4 
1028688 2 
1028743 3 
1029460 4 
1029984 2 
1030157 3 
1030253 3 
1030387 5 
1030643 3 
1030680 5 
1030685 54 
1030708 1 
1030729 152 
1030734 1 
1030738 64 
1030958 4 
1031133 15 
1031941 61 
1032099 11 
1032349 4 
1032365 16 
1032374 2 
1032427 86 
1032619 19 
1032622 2 
1033580 11 
1033656 30 
1033683 11 
1034406 3 
1034793 15 
1035242 17 
1035618 43 
1035667 57 
1035672 21 
1035676 30 
1035871 69 
1035905 80 
1035912 185 
1038748 31 
1039364 1 
1039539 38 
1039904 20 
1041024 29 
1041073 1 
1041095 7 
1041278 23 
1041981 1 
1042897 1 
1042903 123 
1042932 53 
1043096 60 
1043119 17 
1043143 11 
1043147 1 
1043151 10 
1043195 1 
1043203 5 
1043207 34 
1043216 3 
1043248 21 
1043358 22 
1043386 8 
1043461 2 
1043665 39 
1043683 1 
1043809 192 
1043821 2 
1043823 51 
1043826 96 
1043832 102 
1043858 54 
1044009 70 
1044020 14 
1044208 92 
1044310 73 
1045024 12 
1045338 1 
1045501 6 
1045654 2 
1045723 1 
1046943 36 
1047571 37 
1047990 10 
1048216 54 
1048387 5 
1048614 1 
1049181 1 
1049270 3 
1049284 46 
1049875 41 
1050099 10 
1050174 3 
1050702 53 
1051255 7 
1051309 41 
1051813 24 
1051821 10 
1051847 75 
1051866 39 
1051997 98 
1052029 48 
1052039 205 
1052045 9 
1052203 185 
1052208 21 
1052229 189 
1052237 20 
1052244 1 
1052396 1 
1052589 3 
1052881 10 
1052993 140 
1053098 104 
1053197 23 
1053210 36 
1053277 4 
1053327 5 
1053517 6 
1054395 28 
1054734 2 
1054918 40 
1054931 2 
1054932 1 
1054936 68 
1054943 2 
1054972 3 
1054973 1 
1055000 34 
1055015 3 
1055017 1 
1055141 1 
1055147 1 
1055247 1 
1055549 20 
1055902 46 
1056007 118 
1056658 46 
1056829 2 
1056832 35 
1056849 26 
1056872 175 
1056879 1 
1056884 13 
1056891 12 
1056899 51 
1056943 113 
1057241 11 
1057263 13 
1059373 19 
1059386 38 
1059402 1 
1059451 10 
1059455 11 
1059512 5 
1059546 7 
1059563 4 
1059572 2 
1059632 3 
1059661 3 
1059724 38 
1059799 6 
1059849 181 
1059941 8 
1060113 11 
1060330 2 
1061144 212 
1061149 32 
1061418 10 
1061580 2 
1062505 19 
1062528 16 
1062545 30 
1062556 117 
1062634 78 
1062777 9 
1062787 39 
1062924 1 
1063552 1 
1063996 1 
1064347 177 
1064514 8 
1064558 187 
1064564 1 
1064566 26 
1064583 2 
1064587 112 
1064603 1 
1064647 123 
1064653 1 
1064692 1 
1064776 1 
1064797 29 
1064889 83 
1064899 1 
1064918 72 
1064919 15 
1064922 73 
1064923 2 
1064925 34 
1064932 11 
1064950 38 
1065010 1 
1065083 5 
1065154 63 
1065289 5 
1065322 1 
1065325 1 
1065345 8 
1065368 12 
1065403 2 
1065407 90 
1065414 5 
1065418 11 
1066352 1 
1067236 17 
1071625 2 
variableStep chrom=chrXIII
3816 23 
5711 4 
8893 93 
9017 34 
9026 17 
9029 7 
9037 60 
9044 6 
9050 18 
9059 39 
9064 5 
9067 53 
9079 37 
9081 37 
9088 32 
9094 1 
9108 20 
9342 1 
9451 2 
9572 33 
9661 57 
9764 30 
9786 144 
9881 9 
9909 31 
9963 63 
9965 3 
9967 16 
10001 21 
10025 65 
10031 54 
10045 2 
10050 3 
10080 50 
10206 64 
10608 5 
10618 58 
10717 18 
10729 1 
10771 58 
10788 46 
10927 28 
10992 48 
11077 6 
11293 23 
11419 1 
11444 3 
13266 5 
13296 45 
13308 10 
13312 5 
13316 20 
13322 135 
13353 2 
13367 90 
13390 18 
13399 3 
13410 39 
13416 7 
13418 3 
13428 37 
13446 7 
13540 3 
13754 39 
13792 12 
13796 13 
13868 23 
14156 2 
14181 1 
14290 1 
14318 2 
14473 37 
14576 68 
14795 39 
14802 106 
14807 46 
14810 17 
14812 8 
14817 346 
14823 5 
14831 14 
14901 1 
14907 2 
14911 74 
14939 85 
15049 11 
15071 1 
15098 3 
15121 3 
15449 159 
15650 75 
15952 8 
16140 6 
16176 6 
16281 1 
16334 60 
16487 13 
16501 3 
16525 49 
16796 1 
16813 3 
16861 10 
16877 7 
16889 15 
16891 123 
16892 26 
16902 2 
16905 112 
16912 270 
16917 1 
16918 33 
16927 40 
16930 28 
16939 3 
16943 2 
16951 90 
16962 33 
16975 10 
16984 2 
17006 101 
18891 2 
18895 23 
19017 18 
19029 27 
20512 7 
20556 2 
20562 32 
20577 36 
20582 48 
20595 9 
20606 50 
20623 74 
20626 34 
20631 15 
20635 23 
20637 7 
20643 9 
20648 137 
20654 17 
20678 35 
20682 4 
21761 34 
21774 228 
21795 223 
21847 33 
21859 24 
21872 22 
21882 10 
22242 1 
22414 46 
22509 5 
22786 1 
22799 15 
22906 16 
23566 4 
23605 61 
23711 19 
23749 24 
23757 3 
23770 66 
23778 11 
23782 17 
23790 38 
23801 35 
23827 2 
23831 11 
23837 2 
23840 3 
23841 77 
23846 15 
23848 28 
23854 43 
23855 68 
23856 3 
23857 38 
23862 71 
23864 88 
23870 1 
23876 12 
23878 28 
23879 47 
23880 1 
23881 172 
24057 165 
24144 221 
24595 3 
25183 55 
25902 16 
25929 141 
25957 3 
25961 8 
25975 102 
25986 9 
26019 1 
26029 77 
26050 403 
26083 6 
26084 12 
26088 146 
26094 125 
26113 35 
26119 2 
26126 4 
26157 1 
26170 7 
26174 22 
26179 17 
26183 1 
26184 104 
26186 7 
26189 94 
26204 19 
26227 54 
26233 3 
26237 47 
26258 62 
26263 8 
26268 74 
26272 1 
26276 8 
26329 5 
26338 155 
26365 8 
26370 13 
26387 2 
26392 1 
26495 18 
26516 20 
26606 2 
26624 41 
26627 2 
26629 2 
26633 1 
26641 98 
26649 17 
26743 23 
26746 21 
26754 1 
26766 8 
26767 30 
26769 5 
26775 40 
26777 3 
26781 60 
26798 2 
26801 3 
26816 6 
26817 4 
26818 1 
26821 38 
26823 12 
26835 26 
26867 4 
27850 34 
27856 5 
27858 7 
27863 13 
27864 18 
27875 12 
27879 33 
27884 7 
27899 3 
27942 38 
27957 5 
28001 14 
28119 1 
28150 18 
28161 87 
28169 4 
28177 53 
28669 3 
28678 23 
28702 50 
28765 36 
29076 58 
29262 7 
29326 9 
29422 13 
29447 13 
29888 63 
29909 25 
29913 92 
29932 14 
29933 47 
29940 75 
29952 2 
29966 111 
29969 9 
29974 55 
29980 6 
29982 7 
29985 97 
29988 8 
29991 6 
30054 37 
30063 1 
30094 5 
30098 5 
30120 88 
30126 7 
30189 9 
30225 23 
30240 1 
30245 112 
30299 16 
30324 45 
30350 26 
30413 5 
30449 11 
30477 7 
30614 516 
30616 9 
30620 19 
30637 73 
30642 50 
30693 30 
30791 25 
31186 17 
31299 12 
31602 4 
31710 53 
31744 17 
31987 19 
32115 27 
32144 13 
32158 2 
32692 22 
32717 1 
32723 76 
32812 126 
32836 7 
33082 70 
33190 200 
33198 11 
33204 25 
33520 265 
33596 25 
33767 33 
33792 2 
33959 7 
33962 2 
33967 1 
33974 1 
33986 1 
33989 8 
33993 14 
33996 1 
34008 109 
34013 5 
34050 20 
34054 4 
34056 4 
34066 33 
34077 18 
34128 12 
34228 40 
34246 36 
34603 123 
34721 1 
35182 28 
35524 10 
35649 15 
36278 1 
36495 37 
36742 22 
36815 7 
37157 19 
37256 17 
37418 22 
37449 4 
37452 4 
37517 1 
37568 259 
37596 376 
37613 6 
37816 1 
37826 28 
37860 7 
37892 92 
37900 1 
37904 4 
37915 10 
37916 7 
37966 6 
37982 47 
37990 15 
38004 5 
38056 21 
38103 24 
38419 1 
38668 22 
39153 15 
39361 2 
39368 3 
39525 3 
39564 19 
39618 1 
39684 84 
39711 23 
39759 2 
40026 8 
40046 8 
40058 2 
40084 1 
40096 17 
40563 1 
40712 6 
41054 5 
41087 2 
41279 21 
41542 2 
41880 2 
41891 5 
41905 72 
41913 24 
41933 24 
41983 1 
42004 4 
42005 7 
42164 10 
42169 20 
42194 47 
42202 51 
42292 190 
43680 2 
43723 149 
43727 9 
43729 1 
43731 2 
43856 17 
44446 255 
44875 1 
44898 11 
44920 5 
44928 9 
44934 13 
44940 18 
44953 4 
44967 54 
45007 12 
46029 2 
46053 1 
46057 8 
46080 7 
46097 2 
46098 1 
46236 5 
46240 39 
46277 27 
46321 3 
46330 390 
46473 7 
46584 11 
46598 7 
46599 1 
46607 10 
46620 20 
46623 3 
46633 12 
46642 3 
46659 25 
46667 43 
46668 3 
46669 4 
46674 15 
46678 64 
46692 3 
46695 21 
46704 8 
46713 1 
46732 8 
46738 22 
46750 2 
46945 5 
47202 60 
48106 15 
48296 2 
48934 27 
49258 3 
49459 159 
49658 11 
49677 77 
49773 4 
49886 22 
49957 12 
50206 9 
50231 92 
50479 51 
50845 221 
50979 4 
51024 12 
51036 191 
51037 1 
51048 134 
51062 1 
51117 79 
51127 12 
51136 94 
51167 5 
51288 8 
51339 1 
51431 1 
51434 1 
51445 4 
51447 64 
51461 3 
51469 1 
51504 46 
51512 2 
51522 11 
51581 17 
51863 8 
52043 211 
52049 1 
52180 10 
52330 55 
52527 28 
53125 26 
53183 191 
53576 30 
53884 1 
53905 1 
53975 4 
54220 24 
54511 29 
54565 2 
54578 2 
54599 1 
54603 9 
54619 5 
54627 7 
54681 76 
54687 31 
54701 46 
55068 12 
56123 29 
56165 18 
56185 409 
56336 48 
56341 5 
56369 24 
56404 11 
56409 228 
56429 8 
57234 2 
57306 1 
57342 6 
57572 7 
57575 1 
57623 2 
57628 11 
57637 3 
58709 8 
58750 1 
58768 1 
58769 235 
58770 9 
58802 14 
58814 96 
58816 10 
58819 11 
58826 34 
59093 4 
59107 10 
59181 52 
59713 94 
59895 183 
60601 23 
62396 41 
62408 63 
62427 3 
62433 4 
62473 145 
62622 5 
62629 1 
62659 100 
62674 1 
62843 25 
63024 131 
63040 5 
63180 4 
63191 2 
63213 1 
63497 2 
63760 6 
67626 6 
67629 7 
67635 2 
67707 26 
67716 5 
67726 8 
67847 27 
67853 8 
67871 20 
68029 2 
68035 7 
68038 5 
68079 12 
68092 25 
68098 46 
68099 34 
68105 77 
68107 8 
68154 33 
68194 2 
68197 3 
68203 17 
68213 39 
68220 48 
68236 10 
68394 1 
68853 1 
69082 11 
69382 19 
69533 1 
69557 116 
69571 15 
69589 4 
69613 41 
69777 9 
69784 4 
69802 53 
69817 24 
69826 15 
69832 1 
69841 3 
69896 6 
69909 1 
69912 40 
69920 66 
69924 9 
69928 29 
69937 30 
69940 194 
69951 5 
69958 11 
69963 5 
69964 65 
69965 2 
69978 13 
69984 26 
70003 1 
70015 3 
70018 103 
70021 2 
70048 2 
70081 4 
70117 1 
70133 6 
70171 1 
70176 131 
70191 352 
70219 3 
70221 32 
70241 40 
70268 84 
70297 8 
70305 3 
70327 19 
70333 15 
70340 9 
70359 5 
70370 12 
70379 11 
70390 6 
70397 22 
70403 2 
70414 1 
70417 1 
70436 1 
70450 2 
70475 1 
70486 7 
70512 1 
70599 33 
70841 14 
70952 93 
70956 6 
71018 19 
71054 2 
71080 1 
71569 50 
71707 15 
71910 27 
72031 43 
72075 116 
72088 63 
72294 19 
72348 1 
72559 121 
72912 3 
73148 239 
73470 145 
73602 80 
73930 31 
74077 8 
74091 1 
```
