## Supplemental Data 1 for "Rewiring phospholipid biosynthesis reveals robustness in membrane homeostasis and uncovers lipid regulatory players": PC-LD_PE-ER.wig (part 2 of 2)

```
74140 3 
74141 3 
74151 78 
74161 5 
74165 7 
74172 29 
74222 5 
74509 1 
74512 2 
75195 5 
75485 20 
75812 6 
76686 29 
76730 15 
76840 43 
76891 64 
76923 166 
76931 1 
76935 61 
76938 27 
76944 63 
76965 51 
77030 5 
77067 10 
77075 40 
77101 7 
77120 141 
77127 22 
77154 94 
77195 13 
77216 5 
77871 6 
78544 2 
78634 18 
78749 10 
79569 1 
79737 112 
79758 5 
79763 12 
79773 266 
79785 56 
79789 33 
79790 2 
79803 173 
79830 63 
79847 26 
79860 179 
80050 47 
80204 4 
80223 15 
80676 71 
81656 6 
81794 5 
81983 2 
82141 12 
82173 68 
82190 34 
82203 28 
82269 47 
82591 2 
82891 7 
82907 13 
82939 10 
82987 12 
82995 21 
83000 31 
83016 2 
83033 5 
83039 7 
83987 1 
85866 15 
85961 5 
86813 1 
86840 3 
86857 52 
86914 1 
86937 3 
87122 1 
87186 64 
87197 108 
87274 51 
87285 7 
87296 14 
87377 75 
87417 63 
87504 3 
87823 18 
87970 1 
88791 1 
90867 2 
90914 22 
91055 1 
91177 1 
91191 118 
91206 33 
91215 9 
91338 28 
91346 86 
91351 10 
91368 58 
91377 19 
91397 37 
91403 5 
91426 7 
91447 53 
91451 349 
91457 1 
91480 212 
91496 12 
91509 1 
91644 2 
91657 100 
91684 3 
91765 7 
91773 1 
91828 1 
91852 9 
91855 4 
91856 8 
91863 4 
91879 77 
91906 613 
92005 45 
92014 119 
92080 2 
92090 22 
92097 1 
92110 14 
92118 68 
92129 26 
92137 1 
92145 25 
92165 87 
92170 151 
92171 1 
92172 76 
92327 15 
92488 13 
92517 1 
93129 6 
94080 31 
94109 38 
94114 1 
94122 15 
94305 3 
94355 1 
94427 45 
94564 30 
94707 8 
94914 22 
95207 8 
95299 46 
95353 113 
95515 57 
95541 22 
95552 17 
95553 75 
95559 4 
95609 5 
95623 13 
95636 31 
95811 1 
95830 1 
95857 16 
95934 2 
95998 7 
96009 1 
96186 1 
96665 40 
96703 3 
97019 36 
97345 1 
97400 8 
97557 79 
97566 65 
97572 13 
97582 14 
97605 219 
97632 49 
97634 29 
97642 1 
97644 55 
97645 36 
97655 17 
97663 95 
97681 3 
97753 1 
99482 2 
99533 8 
99541 13 
99546 41 
99576 1 
99597 54 
99605 9 
99782 96 
99884 5 
100091 14 
100123 3 
100333 21 
100728 49 
100745 23 
100912 1 
101218 6 
101249 1 
101420 6 
101423 47 
101431 31 
101458 3 
101643 8 
101669 13 
101675 17 
101682 44 
101690 91 
101716 45 
101765 6 
101775 73 
101793 67 
101798 108 
101801 2 
101809 8 
101945 2 
101971 13 
101972 92 
102119 5 
102160 29 
102278 11 
102334 62 
102756 52 
102768 29 
102832 98 
102942 5 
103142 29 
103148 11 
103160 6 
103504 1 
103554 24 
103648 22 
103669 1 
103675 30 
103680 2 
103768 201 
103832 2 
103903 1 
103904 12 
103909 172 
104064 1 
104079 9 
104216 316 
104223 34 
104245 146 
104252 26 
104268 15 
104286 96 
104295 62 
104307 21 
104425 13 
104463 27 
104510 17 
104572 6 
104587 48 
104597 9 
104603 23 
104615 8 
104727 25 
106468 91 
106489 1 
106931 1 
107277 1 
108070 3 
108564 32 
108587 8 
108607 2 
108616 101 
108634 27 
108653 3 
108656 27 
108679 6 
108817 27 
108825 30 
108833 61 
108836 44 
109952 12 
110175 32 
110178 78 
110499 12 
110502 3 
110509 18 
110549 62 
110670 7 
110678 12 
110687 7 
110739 2 
110862 6 
110871 5 
110882 2 
110924 6 
111089 69 
111110 40 
111132 41 
111211 5 
111400 9 
111481 3 
111571 58 
111755 34 
111772 24 
112337 1 
112349 44 
112504 72 
112531 2 
112657 25 
112901 2 
113236 3 
113366 15 
113461 77 
114102 1 
114108 4 
114315 2 
115302 3 
115396 128 
115425 46 
115436 1 
115441 2 
115449 97 
115453 87 
115460 236 
115469 22 
115477 71 
115493 106 
115508 87 
115525 2 
115533 29 
115574 20 
115580 4 
115582 109 
115727 25 
115751 13 
115882 5 
115902 77 
116007 23 
116023 85 
116031 59 
116068 3 
116386 74 
116391 7 
116392 1 
116468 11 
116626 19 
116798 53 
116964 4 
117457 34 
117461 25 
117499 3 
117570 6 
117635 2 
117900 21 
117936 50 
117996 9 
118007 1 
118109 34 
118316 37 
118449 5 
118674 10 
118687 132 
118704 3 
118734 101 
118868 205 
118874 1 
119111 17 
119123 14 
119127 28 
119144 6 
119153 11 
119192 65 
119248 2 
119252 1 
119258 31 
119289 6 
119321 2 
119338 52 
119344 6 
119372 1 
119389 32 
119406 16 
119425 10 
119435 4 
119436 110 
119448 52 
119455 6 
119468 64 
119473 40 
119489 1 
119495 19 
119510 23 
119516 43 
119546 3 
119552 57 
119558 65 
119597 97 
119642 23 
119668 1 
119686 68 
119702 18 
119711 58 
119853 18 
119905 5 
119914 1 
119922 3 
119950 1 
119968 34 
119981 2 
120116 32 
120215 3 
120258 123 
120323 13 
120364 4 
120375 18 
120431 10 
120478 2 
121224 4 
121261 4 
121396 24 
121411 27 
121440 1 
121466 125 
121475 8 
121495 3 
121657 25 
121677 4 
121893 2 
122130 8 
122263 1 
122317 13 
122373 22 
122555 16 
122751 125 
123062 3 
123098 6 
123099 108 
123106 99 
123111 10 
123147 6 
123163 8 
124240 1 
124255 11 
124452 12 
124563 1 
124568 1 
124573 3 
124574 1 
124578 1 
124581 12 
124587 6 
124612 4 
125261 286 
125318 416 
125504 23 
125567 61 
125657 91 
125745 1 
126062 1 
126252 15 
126404 10 
126594 6 
126848 26 
127304 12 
127417 2 
127459 180 
127487 106 
127600 35 
127603 1 
127609 48 
127656 6 
127661 38 
127669 12 
127682 24 
127695 3 
127738 1 
127798 2 
127880 24 
127886 146 
128290 29 
128344 39 
128633 20 
128932 78 
129236 35 
129272 247 
129431 47 
129595 26 
129607 68 
129613 98 
129614 1 
129637 7 
129641 9 
129644 5 
129649 8 
129653 3 
129668 29 
129734 5 
129739 1 
129748 7 
129763 5 
129882 1 
131144 3 
131348 7 
131606 85 
131607 5 
131608 2 
131614 422 
131700 12 
131736 29 
131749 11 
131775 157 
131783 46 
131790 108 
131814 30 
131961 41 
131963 6 
131981 1 
131985 3 
132002 13 
132123 4 
132158 6 
132265 2 
132271 2 
132294 2 
132307 7 
132556 6 
132603 1 
132759 77 
132777 86 
132919 42 
132937 1 
132993 85 
133099 38 
133106 124 
133107 12 
133108 1 
133109 3 
133112 89 
133133 4 
133294 8 
133304 119 
133323 4 
133327 45 
133331 10 
133337 109 
133360 19 
133387 34 
133402 49 
133415 28 
133540 6 
133591 1 
133941 20 
133983 21 
134335 8 
134398 57 
134658 3 
134727 21 
134735 6 
134942 10 
135138 29 
135269 28 
135369 12 
135387 1 
135390 5 
135398 2 
135423 1 
137167 38 
137263 97 
137288 184 
137341 52 
137347 11 
137351 3 
137395 1 
137400 32 
137429 21 
137657 16 
137816 13 
137972 2 
138080 109 
138163 5 
138183 69 
138660 43 
138860 43 
139130 4 
139162 3 
139791 18 
139934 5 
139945 21 
140258 3 
140280 6 
140284 1 
140297 71 
140317 4 
140320 6 
140321 23 
140339 5 
140348 1 
140359 10 
140368 19 
140557 40 
140878 15 
141085 1 
141130 10 
141982 17 
142000 5 
142002 91 
142008 83 
142022 4 
142050 13 
142078 27 
142084 22 
142099 2 
142120 51 
145116 1 
145974 5 
146007 79 
146012 9 
146027 4 
146037 4 
146046 4 
146058 2 
147357 31 
147358 2 
147385 1 
147411 25 
147559 1 
147839 8 
148236 3 
148243 37 
148254 224 
148773 2 
148779 12 
148790 19 
148797 8 
148828 13 
148852 10 
148968 38 
148997 36 
149205 102 
149328 4 
149777 1 
149813 1 
149831 1 
149846 24 
149872 77 
149887 31 
149913 8 
150091 42 
150391 21 
150506 3 
150755 2 
150873 8 
150893 16 
150922 20 
150925 1 
151235 2 
151397 9 
151507 8 
151707 15 
151711 2 
151718 11 
151722 47 
151741 14 
151744 1 
151752 15 
151802 11 
151919 27 
151925 6 
152123 21 
152268 4 
152447 26 
152507 3 
152563 1 
152583 132 
152645 12 
152842 11 
152884 29 
153029 43 
153044 26 
153239 15 
153274 2 
153466 16 
153479 71 
153518 22 
153576 13 
153687 12 
154053 7 
154207 1 
154634 97 
154744 4 
154791 17 
155158 60 
156012 6 
156042 25 
156762 1 
157066 2 
157152 58 
157448 18 
157570 7 
157734 36 
157868 38 
158373 17 
158457 10 
158499 9 
158506 80 
158571 8 
158603 78 
158712 29 
158723 2 
158727 205 
158730 1 
158862 29 
158867 1 
159025 3 
159029 2 
159031 26 
159036 5 
159099 31 
159119 5 
159123 33 
159127 4 
159131 14 
159136 5 
159143 10 
159150 2 
159156 15 
159164 1 
159174 41 
159178 31 
159199 15 
159207 24 
159209 165 
159217 8 
159234 8 
159238 28 
159243 9 
159246 8 
159264 6 
159288 26 
159291 57 
159299 75 
159314 5 
159325 5 
159328 4 
159439 1 
159453 109 
159504 18 
159766 28 
159792 95 
159887 14 
159897 3 
159912 64 
159934 9 
159948 67 
160000 2 
160038 3 
160046 31 
160074 10 
160225 39 
160246 25 
160272 4 
160273 23 
160515 110 
160587 7 
160704 2 
161036 41 
161360 47 
161373 11 
161831 1 
161837 44 
161870 54 
161883 21 
161911 13 
161960 54 
162498 8 
162515 62 
162734 9 
163003 21 
163013 1 
163092 149 
163127 192 
163416 19 
163748 188 
163871 2 
163916 7 
164056 2 
164339 1 
164342 2 
164362 1 
164446 32 
164455 7 
164469 3 
164481 93 
164491 3 
164512 2 
164624 3 
164646 3 
164653 7 
164656 36 
164658 5 
164716 28 
164726 63 
164733 20 
164739 22 
164783 14 
164853 40 
164898 1 
165043 52 
165114 52 
165264 6 
165408 7 
165447 17 
165457 6 
165483 120 
165514 23 
165651 71 
165671 1 
165672 34 
165781 2 
165786 18 
165803 96 
165998 41 
166311 36 
166317 152 
166622 3 
166651 138 
167105 6 
167115 8 
167152 3 
167153 87 
167163 1 
167339 164 
167362 11 
167372 319 
167407 11 
167462 3 
167467 59 
167475 27 
167489 11 
167497 3 
167503 130 
167504 9 
167507 16 
167511 63 
167515 21 
167527 14 
167530 1 
167580 81 
167587 1 
167592 90 
167596 34 
167599 54 
167618 29 
167619 3 
167635 3 
167636 186 
167643 26 
167651 17 
167670 6 
167682 5 
167688 9 
167712 11 
167721 63 
167757 15 
167762 187 
167771 101 
167806 65 
167820 1 
167864 93 
167921 63 
167931 86 
167951 34 
167966 13 
167970 25 
167973 59 
167988 2 
168000 78 
168018 203 
168023 14 
168050 83 
168096 105 
168127 37 
168138 20 
168157 2 
168174 164 
168194 53 
168240 64 
168367 7 
168697 52 
168705 12 
168718 15 
168730 1 
168835 1 
168859 3 
168867 13 
168911 3 
168916 81 
168918 8 
168919 24 
168932 67 
168955 1 
168967 4 
168968 2 
169128 14 
169154 181 
169192 42 
169234 1 
169258 59 
169261 121 
169264 79 
169390 41 
169498 21 
169504 17 
169538 1 
169541 1 
169684 1 
169717 5 
169776 56 
169847 6 
169872 5 
169902 61 
169910 22 
169918 14 
169924 10 
169935 52 
169959 8 
170041 169 
170044 38 
170052 4 
170056 4 
170064 44 
170066 25 
170067 1 
170070 21 
170103 48 
170120 90 
170127 116 
170132 2 
170163 46 
170174 21 
170184 38 
170190 9 
170198 3 
170211 69 
170244 1 
170248 9 
170258 71 
170265 1 
170266 23 
170269 1 
170271 1 
170282 2 
170284 3 
170300 2 
170367 75 
170371 26 
170383 4 
170433 18 
170443 8 
170459 9 
170471 8 
170517 1 
170558 1 
170562 5 
170578 2 
170593 20 
170599 33 
170623 1 
170645 11 
170653 1 
170946 61 
170978 8 
170985 7 
171035 6 
171089 25 
171114 37 
171130 12 
171221 2 
171252 1 
171305 1 
171311 1 
171356 1 
171364 6 
171377 9 
171406 2 
171448 7 
171463 75 
171465 9 
171474 3 
171509 232 
171517 24 
171520 9 
171568 134 
171618 25 
171632 14 
171685 72 
171725 20 
172107 25 
172343 47 
172679 1 
172681 16 
172705 65 
172797 39 
172799 52 
172811 3 
172828 12 
172855 53 
173015 45 
173016 63 
173017 2 
173048 56 
173072 43 
173082 1 
173106 11 
173109 186 
173115 1 
173129 8 
173180 3 
173259 22 
173285 158 
173297 1 
173456 105 
173463 15 
173466 1 
173477 2 
173584 51 
173651 198 
173791 1 
173793 1 
173826 3 
173938 2 
178205 89 
178229 27 
178233 33 
178280 19 
178285 23 
178288 19 
178289 3 
178293 17 
178303 8 
178311 3 
178342 23 
178347 154 
178539 1 
178669 2 
179173 14 
179664 224 
179720 16 
179836 1 
179952 1 
180012 9 
180022 1 
180057 14 
180069 1 
180546 1 
180609 219 
180909 21 
181261 7 
181294 1 
181302 42 
181322 1 
181328 4 
181335 16 
183212 102 
183271 14 
183749 1 
183877 55 
183892 13 
184030 1 
184178 19 
184419 1 
184426 199 
184447 1 
184487 1 
190083 14 
190206 18 
190452 15 
191788 46 
191930 8 
191935 15 
191943 37 
191946 1 
191971 110 
192076 43 
192088 3 
192092 15 
192096 1 
192097 14 
192103 15 
192124 5 
192126 9 
192135 14 
192262 36 
192275 18 
192278 78 
192293 3 
192319 2 
192505 2 
192515 1 
192527 17 
192549 1 
192553 6 
192570 1 
192584 5 
192585 95 
192594 4 
192716 3 
192744 5 
192750 5 
192756 73 
192909 83 
192924 85 
192987 1 
192991 1 
192992 143 
193041 5 
193059 33 
193606 10 
193882 139 
194085 18 
194130 2 
194406 77 
194855 43 
194897 21 
194961 1 
195004 2 
195006 2 
195392 10 
195624 43 
195818 12 
195823 18 
195836 16 
195840 6 
195844 20 
195864 33 
195873 32 
195879 32 
195927 1 
195935 25 
195952 33 
195965 25 
195973 44 
195976 1 
196026 33 
196030 36 
196088 17 
196104 8 
196116 8 
196120 7 
196150 10 
196178 179 
196195 3 
196200 6 
196252 29 
196258 4 
196403 1 
198521 1 
202151 5 
202159 3 
202180 1 
202239 1 
202312 2 
202317 2 
202362 30 
202392 3 
202411 2 
202422 4 
202440 1 
202483 30 
202517 73 
202557 1 
202605 4 
202665 1 
202706 17 
203076 6 
203117 12 
203124 1 
203546 1 
203641 4 
203784 6 
203822 68 
203935 63 
204272 6 
204277 72 
204365 9 
204370 3 
204377 9 
204380 7 
204382 6 
204396 21 
204409 5 
204491 1 
204533 1 
204742 1 
205039 4 
205499 5 
205522 1 
205525 1 
205544 5 
205554 44 
205559 5 
205562 46 
205574 124 
205728 32 
205891 5 
205903 16 
206077 50 
206086 4 
206287 47 
206293 9 
206626 46 
206697 58 
207047 7 
207056 79 
207084 13 
207195 6 
207483 2 
207498 84 
207977 90 
207988 10 
208514 38 
208573 23 
208586 21 
208641 11 
208709 2 
208717 15 
208724 9 
208891 3 
208919 10 
209022 2 
209103 1 
209106 2 
209111 15 
209114 1 
209123 45 
209127 42 
209131 1 
209134 62 
209135 1 
209147 25 
209149 2 
209151 17 
209152 1 
209170 9 
209196 2 
209236 2 
209256 2 
209261 160 
209293 2 
209305 164 
209319 28 
209327 13 
209328 1 
209347 233 
209352 89 
209353 2 
209357 1 
209361 3 
209368 51 
209373 17 
209398 16 
209405 38 
209544 69 
209552 5 
209718 9 
209871 59 
209877 1 
210264 101 
210296 4 
210369 1 
210406 76 
210459 4 
210551 1 
210650 7 
211128 49 
211414 7 
211581 13 
211679 5 
211953 136 
211958 6 
212106 187 
212110 5 
212131 9 
212188 2 
212560 20 
212565 3 
212603 9 
212684 33 
212875 4 
213990 2 
214000 1 
214023 5 
214024 2 
214027 2 
214044 6 
214049 4 
214083 1 
214086 7 
214090 7 
216211 13 
216234 79 
216237 1 
216242 6 
216251 20 
216260 48 
216261 1 
216268 36 
216297 38 
216313 13 
216323 24 
216326 8 
216342 81 
216346 2 
216360 117 
216369 41 
216392 75 
216521 15 
216526 1 
216535 2 
216666 17 
216846 1 
216954 2 
217033 29 
217135 24 
217140 77 
217147 1 
217156 43 
217164 45 
217168 34 
217187 171 
217188 41 
217191 9 
217195 9 
217197 145 
217199 170 
217208 2 
217211 3 
217224 151 
217240 27 
217252 20 
217255 4 
217377 47 
217419 2 
217571 21 
217588 10 
217713 8 
217740 7 
217865 5 
218199 85 
218223 124 
218424 107 
218467 11 
218491 28 
218526 1 
218558 16 
218739 72 
218826 28 
219004 111 
219058 61 
219246 21 
219365 58 
219370 4 
219437 1 
219545 6 
219550 1 
219641 117 
219740 41 
219749 10 
219870 9 
219888 12 
219905 1 
219911 255 
219917 1 
219931 8 
219939 32 
219954 8 
219959 23 
219965 155 
219969 41 
219993 39 
219997 2 
219998 77 
220001 2 
220006 65 
220009 34 
220013 3 
220028 38 
220032 11 
220036 3 
220652 1 
220747 3 
220800 82 
220837 1 
220844 31 
220862 9 
220886 60 
220931 49 
220935 8 
220942 3 
220944 86 
220954 26 
220958 24 
220990 95 
220996 1 
220998 16 
221003 2 
221055 37 
221063 32 
221090 1 
221097 29 
221109 1 
221119 2 
221123 3 
221132 3 
221155 7 
221160 9 
221271 3 
221274 3 
221303 4 
221450 71 
221599 6 
221658 10 
221667 1 
221797 31 
221916 1 
221935 2 
221963 10 
221998 36 
222074 7 
222135 65 
222274 42 
222291 57 
222294 9 
222314 1 
222315 17 
222317 32 
222461 6 
222464 7 
222621 4 
222625 2 
222629 82 
222652 32 
222692 2 
222778 127 
222802 2 
223907 3 
223932 9 
223938 1 
223939 5 
223950 22 
223964 5 
223968 19 
223982 3 
223995 2 
224138 6 
224144 1 
224147 11 
224240 55 
224251 177 
224260 30 
224266 48 
224268 104 
224273 3 
224275 177 
224287 164 
224412 10 
224445 49 
224457 15 
224614 31 
224761 43 
224789 28 
224901 1 
224924 149 
224926 1 
225088 8 
225096 9 
225115 3 
225127 2 
225278 83 
225402 5 
225421 4 
225428 13 
225436 17 
225446 84 
225447 21 
225451 6 
225456 24 
225457 29 
225458 1 
225459 61 
225461 10 
225466 155 
225471 64 
225483 33 
225484 2 
225504 14 
225675 1 
226780 2 
226783 1 
226791 1 
226824 21 
226838 1 
226848 34 
226880 34 
226896 16 
228730 18 
228733 6 
228734 44 
228737 18 
228743 25 
228744 47 
228761 9 
228768 3 
228771 17 
228777 108 
228794 98 
228801 28 
228817 41 
228823 16 
228825 37 
228826 2 
228827 3 
228831 106 
228834 5 
228839 20 
228843 1 
228844 271 
228847 10 
228848 1 
228857 4 
228870 3 
229014 1 
229020 1 
229206 2 
229367 1 
229773 152 
229798 25 
229944 39 
230010 193 
230015 31 
230027 143 
230137 16 
230211 23 
230263 53 
230279 1 
230338 31 
230341 1 
230342 1 
230661 2 
230694 73 
230712 144 
230818 16 
230836 4 
230849 9 
230858 37 
230861 12 
230863 80 
230867 47 
230874 40 
230875 2 
230879 295 
230881 42 
230891 27 
230896 121 
230930 5 
230941 27 
231086 1 
231118 5 
231131 6 
231138 98 
231268 26 
231276 14 
231289 9 
231387 55 
231555 8 
231558 29 
231590 1 
231728 87 
232025 144 
232077 56 
232311 355 
232471 1 
232474 1 
232578 207 
232685 4 
232737 66 
232945 6 
232950 20 
233002 76 
233086 46 
233139 12 
233148 94 
233306 1 
233334 113 
233338 25 
233343 112 
233348 24 
233351 13 
233362 37 
233378 78 
233383 5 
233385 9 
233398 1 
233406 2 
233418 2 
233594 4 
233596 18 
233752 5 
233756 1 
233915 13 
233933 51 
233937 12 
234049 10 
234063 1 
234065 3 
234228 6 
234245 33 
234285 27 
234319 2 
234599 83 
234614 21 
234810 27 
234820 61 
234840 34 
234903 1 
234957 2 
234980 38 
235023 21 
235071 59 
235099 45 
235270 98 
235296 7 
235431 2 
235494 57 
235612 32 
235648 8 
235714 6 
235720 4 
235726 2 
235745 78 
235762 13 
235798 5 
235808 35 
235982 1 
236029 19 
236109 2 
236132 41 
236147 4 
236149 64 
236155 111 
236167 4 
236174 8 
236180 19 
236186 41 
236190 7 
236198 54 
236201 9 
236202 2 
236203 8 
236207 6 
236220 1 
236227 4 
236228 8 
236229 5 
236235 21 
236246 40 
236248 6 
236251 28 
236254 7 
236255 1 
236263 140 
236274 9 
236299 15 
236305 67 
236419 94 
236427 5 
236441 101 
236455 29 
236458 9 
236461 130 
236463 7 
236466 111 
236473 5 
236476 27 
236480 56 
236484 30 
236495 9 
236506 7 
236628 48 
236672 10 
236783 55 
236946 2 
236950 4 
236965 93 
236973 37 
237084 9 
237258 14 
237404 21 
237550 37 
237591 14 
237598 8 
237606 31 
237748 4 
237818 1 
237870 1 
238027 50 
238200 1 
238237 19 
238696 12 
239059 2 
239064 4 
239069 13 
239100 4 
239144 4 
239174 6 
239254 3 
239258 1 
239285 1 
239379 14 
239461 97 
239462 9 
239463 1 
239466 32 
239480 2 
239497 10 
239584 3 
239624 30 
239632 3 
239675 11 
239680 5 
239683 26 
239727 23 
239906 19 
239952 2 
240000 129 
240077 36 
240189 13 
240190 3 
240275 35 
240448 3 
240525 29 
240686 26 
241195 23 
241203 20 
241263 3 
241334 37 
241365 37 
241655 4 
241801 4 
241842 4 
241872 1 
241882 5 
241942 12 
241946 8 
241950 13 
241955 98 
243066 14 
243074 5 
243088 23 
243090 2 
243094 1 
243099 63 
243104 6 
243134 16 
243145 51 
243146 31 
243152 5 
243170 88 
243174 3 
243176 59 
243183 2 
243195 3 
243213 1 
243359 13 
243361 6 
243373 2 
243484 5 
243515 11 
243827 56 
243964 16 
243968 14 
243979 1 
243980 12 
243982 98 
243983 17 
243995 1 
243997 186 
244030 4 
244033 1 
244038 11 
244041 19 
244043 30 
244046 94 
244047 96 
244051 32 
244052 84 
244055 58 
244056 1 
244058 32 
244060 233 
244063 23 
244069 1 
244070 59 
244074 14 
244075 45 
244076 9 
244080 78 
244089 10 
244095 16 
244097 29 
244268 3 
245867 4 
245869 18 
245873 3 
245884 25 
245891 5 
245893 295 
245903 1 
245946 164 
245947 77 
245954 223 
245983 66 
245987 46 
245988 13 
245989 1 
245993 215 
246001 58 
246003 11 
246007 45 
246011 22 
246015 62 
246019 9 
246022 4 
246031 6 
246039 35 
246040 51 
246041 2 
246048 4 
246057 15 
246059 24 
246068 45 
246091 6 
246151 56 
246170 20 
246255 24 
246328 4 
246342 1 
246380 2 
246382 1 
246390 28 
246480 5 
246493 2 
246503 6 
246611 55 
246691 5 
246696 22 
246809 6 
246836 3 
246842 36 
246846 15 
246851 2 
246872 27 
246885 1 
246913 9 
246918 67 
246952 27 
246964 35 
246968 28 
246982 1 
246986 21 
246992 32 
247133 141 
247135 53 
247168 77 
247180 1 
247182 9 
247319 1 
247482 4 
247489 67 
247495 2 
247510 22 
247513 1 
247517 26 
247519 4 
247527 570 
247591 2 
247604 3 
247616 170 
247617 80 
247618 4 
249936 89 
249947 28 
250050 18 
250236 2 
250265 7 
250298 1 
250389 3 
250444 1 
250483 8 
250505 22 
250553 20 
250560 5 
250584 26 
250622 61 
250626 5 
250645 20 
250652 13 
250689 1 
250701 5 
250717 16 
250728 23 
250729 4 
250761 102 
250779 82 
250853 20 
250894 8 
251015 53 
251019 50 
251030 4 
251045 21 
251054 2 
251060 3 
251076 65 
251163 100 
251170 10 
251204 21 
251214 494 
251226 8 
251230 18 
251317 22 
251341 101 
251353 62 
251394 1 
251402 2 
251406 30 
251413 29 
251416 52 
251418 32 
251424 3 
251430 11 
251450 6 
251455 1 
251476 33 
251496 95 
251545 7 
251548 9 
251556 11 
251575 60 
251580 74 
251583 67 
251590 7 
251595 36 
251601 33 
251603 90 
251606 1 
251609 3 
251613 89 
251614 121 
251616 362 
251620 17 
251622 2 
251626 104 
251648 29 
251680 16 
251687 28 
251688 17 
251689 1 
251692 83 
251698 45 
251701 2 
251705 37 
251708 1 
251711 14 
251718 51 
251719 4 
251720 176 
251722 62 
251723 18 
251724 1 
251729 96 
251740 29 
251753 16 
251779 3 
251786 39 
251837 3 
251866 7 
253013 8 
253082 7 
253086 6 
253099 55 
253107 93 
253111 3 
253141 6 
253142 28 
253144 2 
253150 2 
253155 15 
253157 2 
253167 17 
253188 23 
253194 399 
253215 1 
253218 130 
253221 23 
253267 43 
253268 108 
253276 27 
253279 16 
253283 103 
253289 13 
253290 30 
253292 6 
253296 30 
253297 96 
253298 29 
253300 59 
253309 7 
253311 31 
253312 14 
253317 90 
253318 4 
253319 56 
253321 209 
253323 302 
253329 2 
253359 18 
253368 6 
253374 50 
253388 59 
253400 20 
253402 103 
253404 16 
253410 1 
253413 1 
253422 17 
253565 111 
253569 17 
253573 267 
253586 154 
253587 25 
253589 23 
253595 1 
253599 3 
253602 11 
253606 52 
253607 28 
253608 4 
253609 44 
253610 126 
253613 23 
253615 13 
253618 276 
253619 109 
253622 23 
253623 26 
253624 10 
253625 1 
253626 30 
253630 20 
253631 116 
253634 150 
253635 101 
253636 1 
253638 39 
253642 2 
253645 13 
253651 3 
253652 78 
253653 22 
253656 1 
253663 46 
253677 67 
253764 108 
253795 160 
253860 35 
253882 48 
253887 42 
253961 8 
253976 1 
254328 8 
254391 1 
254413 40 
254560 1 
254678 15 
254779 4 
254814 4 
254843 3 
254983 21 
254991 162 
255034 4 
255040 5 
255130 1 
255184 9 
255238 1 
255446 132 
255536 4 
255592 55 
255615 44 
255621 6 
255625 17 
255679 1 
255685 20 
255701 7 
255715 54 
255767 1 
255775 6 
255779 5 
255859 3 
255873 2 
255876 1 
255880 10 
255887 19 
255909 2 
255910 2 
255944 1 
255966 1 
255968 1 
255986 2 
256071 7 
256099 82 
256116 46 
256122 6 
256242 1 
256270 2 
256284 30 
256294 1 
256441 13 
256477 2 
256608 6 
256647 7 
256704 18 
256712 2 
256752 17 
256768 1 
256792 1 
256883 31 
256892 4 
257010 35 
257013 39 
257066 27 
257074 19 
257110 4 
257151 40 
257233 24 
257292 6 
257343 3 
257462 8 
257507 78 
257562 24 
257616 49 
257731 23 
257819 14 
257950 3 
258014 91 
258068 5 
258266 59 
258289 4 
258302 41 
258308 48 
258438 11 
258455 91 
258588 14 
258599 9 
258607 31 
258610 13 
258614 2 
258622 5 
258624 3 
258626 1 
258627 3 
258631 2 
258634 51 
258639 2 
258645 7 
258646 12 
258650 5 
258657 19 
258663 1 
258671 1 
258694 10 
258699 2 
258714 33 
258725 51 
258741 1 
258747 14 
258767 1 
258770 7 
258787 72 
258799 1 
258801 5 
258808 137 
258812 1 
258813 54 
258824 9 
258839 25 
258850 41 
258858 2 
258859 13 
258875 9 
258917 150 
258919 28 
258926 91 
258930 6 
258937 106 
258952 21 
258958 16 
258963 116 
258970 11 
258973 1 
258980 64 
258983 16 
258985 43 
258992 45 
258993 7 
259000 5 
259004 190 
259009 56 
259010 1 
259011 18 
259014 182 
259022 15 
259029 1 
259034 255 
259040 37 
259045 70 
259050 1 
259053 25 
259056 45 
259064 124 
259065 128 
259067 1 
259073 27 
259074 1 
259077 1 
259079 68 
259082 47 
259086 148 
259090 174 
259097 140 
259102 2 
259104 444 
259108 3 
259110 2 
259112 58 
259117 1 
259118 77 
259121 16 
259134 72 
259142 114 
259148 271 
259176 11 
259222 18 
259239 4 
259248 44 
259275 55 
259300 75 
259304 5 
259308 1 
259309 40 
259313 45 
259319 1 
259322 12 
259329 3 
259336 1 
259339 1 
259350 15 
259445 4 
259483 3 
259492 5 
259518 18 
259524 1 
259629 29 
259690 8 
259742 25 
259807 9 
259829 14 
259886 39 
259919 1 
259937 22 
259946 163 
259955 46 
259957 102 
259976 32 
259982 19 
260016 8 
260027 76 
260057 4 
260070 18 
260073 33 
260077 6 
260091 97 
260096 33 
260104 55 
260108 64 
260111 4 
260115 11 
260119 33 
260121 50 
260122 9 
260124 54 
260130 205 
260157 100 
260162 47 
260163 227 
260166 82 
260167 2 
260168 1 
260170 147 
260172 95 
260174 1 
260179 148 
260183 82 
260186 2 
260189 3 
260195 28 
260214 108 
260216 31 
260220 1 
260330 17 
260378 11 
260397 37 
260528 23 
260595 1 
260686 13 
260734 28 
260782 6 
260831 12 
260937 38 
261081 4 
261147 3 
261197 8 
261211 2 
261294 7 
261308 5 
261342 3 
261386 8 
261390 3 
261402 61 
261418 14 
261426 89 
261460 8 
261563 24 
261573 1 
261597 63 
261600 4 
261645 6 
261665 2 
261681 16 
261684 11 
261698 4 
261882 98 
261883 2 
261895 38 
261956 54 
262002 3 
262047 6 
262051 14 
262069 109 
262148 27 
262163 9 
262192 14 
262235 28 
262281 9 
262360 80 
262366 67 
262420 51 
262456 52 
262471 81 
262487 16 
262518 4 
262556 22 
262564 128 
262574 7 
262642 1 
262669 3 
262676 26 
262679 44 
262682 24 
262691 1 
262693 44 
262695 3 
262701 6 
262707 5 
262710 128 
262711 1 
262714 182 
262715 547 
262722 17 
262748 59 
262767 89 
262773 156 
262786 40 
262787 35 
262790 1 
262795 73 
262800 6 
262805 392 
262818 26 
262824 3 
262828 26 
262832 17 
262864 8 
262891 66 
262897 1 
262899 38 
262909 13 
262928 1 
262933 70 
262934 1 
262935 42 
262940 65 
262945 1 
262950 27 
262957 18 
262966 3 
262977 3 
262978 26 
263005 44 
263023 4 
263031 201 
263045 9 
263060 5 
263077 25 
263081 107 
263089 2 
263095 7 
263103 74 
263107 1 
263110 3 
263113 1 
263119 49 
263125 41 
263155 1 
263166 4 
263167 2 
263173 4 
263174 1 
263185 18 
263191 2 
263194 2 
263229 5 
263246 1 
263261 7 
263264 1 
263282 6 
263290 4 
263297 1 
263300 1 
263302 2 
263309 5 
263324 29 
263327 6 
263332 15 
263334 2 
263340 34 
263350 30 
263356 36 
263360 29 
263362 5 
263363 4 
263372 1 
263375 4 
263403 25 
263405 3 
263409 87 
263413 26 
263414 1 
263421 1 
263424 95 
263431 2 
263433 27 
263453 2 
263530 20 
263541 10 
263586 28 
263595 5 
263599 174 
263606 255 
263608 39 
263611 34 
263616 76 
263619 5 
263742 5 
263771 45 
263880 8 
263889 194 
263901 78 
263915 14 
263929 75 
263955 8 
263966 55 
264031 2 
264045 73 
264062 4 
264091 1 
264097 1 
264123 54 
264153 1 
264232 59 
264248 1 
264301 119 
264380 19 
264402 34 
264463 5 
264529 1 
264564 2 
264618 1 
264725 77 
264744 3 
264884 5 
264908 20 
265024 1 
265040 143 
265184 123 
265195 50 
265199 297 
265205 1 
265279 66 
265327 2 
265341 16 
265385 1 
265388 3 
265408 207 
265418 20 
265449 44 
265454 2 
265463 93 
265495 40 
265521 51 
265541 22 
265649 130 
265650 9 
265667 54 
265675 8 
265764 7 
265814 5 
265852 17 
265880 11 
265960 27 
265999 5 
266010 6 
266047 25 
266088 9 
266152 28 
266169 4 
266175 3 
266189 1 
266208 7 
266220 4 
266313 32 
266319 80 
266328 27 
266330 4 
266356 84 
266364 123 
266368 92 
266375 1 
266380 1 
266417 8 
266424 14 
266503 14 
266507 18 
266508 1 
266521 25 
266526 29 
266532 1 
266544 98 
266563 25 
266601 1 
266727 87 
266783 3 
266790 10 
266838 1 
266856 4 
266860 2 
266863 1 
266866 4 
266869 2 
266870 3 
266875 4 
266880 3 
266885 5 
266886 3 
266891 13 
266900 3 
266901 6 
266902 1 
266906 1 
266910 6 
266914 8 
266917 4 
266918 5 
266923 30 
266930 3 
266934 21 
266936 9 
266938 28 
266939 3 
266940 5 
266942 40 
266946 9 
266949 17 
266951 1 
266955 7 
266983 2 
266992 6 
266999 10 
267002 13 
267007 50 
267011 4 
267014 1 
267018 1 
267019 7 
267021 8 
267023 10 
267025 36 
267028 4 
267039 3 
267045 1 
267070 1 
267798 11 
267801 6 
267804 9 
267814 2 
267827 4 
267833 6 
267840 5 
267845 4 
267929 3 
267940 3 
267945 19 
267960 12 
267968 4 
267979 17 
267984 2 
267989 2 
267992 1 
267993 38 
267997 99 
268001 75 
268003 33 
268008 29 
268014 63 
268018 56 
268021 21 
268181 6 
268184 47 
268191 1 
268196 53 
268197 1 
268203 6 
268207 47 
268213 2 
268217 17 
268223 1 
268249 5 
268261 84 
268363 1 
268367 16 
268371 11 
268372 99 
268378 1 
268379 104 
268380 16 
268381 4 
268387 214 
268391 15 
268394 113 
268402 2 
268404 31 
268417 35 
268420 103 
268421 13 
268422 3 
268423 1 
268425 82 
268436 12 
268442 117 
268461 33 
268468 5 
268550 2 
268584 37 
268589 4 
268594 37 
268597 55 
268602 239 
268627 18 
268637 10 
268638 98 
268653 190 
268721 14 
268726 17 
268735 2 
268736 29 
268776 21 
268778 2 
268783 41 
268787 6 
268815 30 
268840 2 
268916 21 
268931 15 
268945 12 
268947 14 
268963 3 
271203 4 
271206 22 
271245 38 
271251 16 
271310 8 
271329 1 
271363 13 
271364 28 
271371 12 
271375 34 
271380 28 
271401 50 
271431 24 
271434 4 
271547 1 
271561 1 
271566 4 
271572 2 
271576 10 
271582 4 
271592 48 
271602 1 
271606 94 
271610 1 
271623 18 
271628 3 
271636 27 
271641 6 
271658 39 
271660 24 
271666 44 
271668 72 
271679 332 
271713 26 
271725 11 
271731 29 
271734 5 
271735 47 
271737 58 
271739 4 
271742 72 
271743 5 
271746 28 
271748 47 
271749 31 
271750 19 
271751 52 
271753 7 
271755 50 
271766 43 
271794 20 
271802 15 
271811 12 
271817 1 
271825 90 
271828 1 
271837 12 
271909 17 
271915 4 
271919 37 
271927 33 
271928 2 
271930 58 
271934 2 
271939 447 
271948 2 
271949 112 
271951 119 
271952 6 
271953 136 
271958 1 
271959 132 
271962 350 
271964 217 
271967 115 
271968 40 
271970 22 
271975 18 
271981 100 
271988 48 
271996 52 
272028 343 
272033 25 
272036 233 
272039 62 
272041 258 
272042 36 
272043 14 
272055 18 
272059 20 
272065 418 
272072 155 
272074 102 
272080 95 
272084 162 
272088 46 
272094 1 
272096 115 
272098 482 
272099 3 
272103 191 
272105 10 
272106 4 
272107 4 
272109 28 
272110 3 
272111 8 
272115 12 
272118 86 
272131 12 
272135 33 
272151 35 
272232 1 
272264 72 
272271 1 
272285 29 
272290 6 
272291 26 
272293 1 
272302 6 
272341 30 
272364 56 
272405 21 
272423 36 
272429 37 
272433 38 
272444 24 
272452 11 
272523 10 
272707 44 
272715 7 
272721 3 
272733 17 
272737 1 
272739 4 
272848 3 
272863 3 
272894 40 
272901 17 
272907 23 
272915 28 
272916 4 
272917 73 
272921 8 
272923 115 
272927 43 
272928 27 
272929 33 
272930 4 
272931 48 
272933 32 
272935 44 
272936 9 
272937 252 
272939 11 
272941 16 
272943 4 
272944 2 
272945 1 
272946 68 
272947 1 
272948 26 
272952 63 
272953 5 
272959 1 
272962 4 
272965 9 
272997 40 
273009 24 
273015 5 
273018 98 
273019 1 
273020 40 
273030 55 
273034 6 
273038 7 
273042 2 
273046 1 
273051 3 
273056 1 
273080 160 
273159 146 
273186 3 
273227 44 
273410 18 
273449 12 
273527 20 
273679 1 
273794 42 
273798 3 
273804 29 
273812 2 
273815 4 
273818 4 
273828 139 
273834 3 
273839 25 
273840 11 
273845 19 
273847 2 
273855 43 
273857 24 
273860 13 
273864 1 
273868 72 
273886 233 
273895 262 
273898 1 
273899 1 
273901 269 
273908 138 
273913 33 
273915 125 
273924 251 
273936 442 
273937 39 
273938 3 
273951 143 
274042 2 
274089 4 
274101 9 
274229 1 
274233 8 
274259 5 
274360 9 
274411 26 
274662 3 
274739 1 
274913 2 
274994 1 
275403 17 
275424 1 
275580 2 
275589 135 
275590 6 
275598 1 
275601 6 
275608 18 
275609 2 
275610 2 
275733 12 
275738 13 
275741 17 
275744 3 
275746 18 
275756 35 
275758 5 
275773 27 
275777 26 
275786 44 
275791 12 
275794 1 
275798 12 
275806 33 
275808 45 
275810 56 
275814 5 
275818 7 
275825 38 
275828 7 
275832 1 
275833 156 
275839 219 
275841 3 
275842 1 
275844 13 
275849 5 
275889 1 
275894 19 
275896 9 
275898 11 
275900 119 
275903 7 
275904 2 
275906 6 
275915 22 
275920 1 
275923 42 
275929 30 
275932 34 
275935 46 
275938 1 
275960 149 
276279 13 
276390 15 
277221 88 
277227 62 
277236 15 
277259 41 
277299 1 
277349 27 
277484 1 
277616 6 
277621 1 
277886 27 
277980 2 
278202 5 
278239 40 
278263 5 
278302 12 
278340 1 
278377 9 
278379 2 
278381 15 
278399 34 
278676 44 
278695 76 
278764 4 
278865 1 
278922 1 
278986 6 
279023 59 
279061 5 
279063 22 
279069 68 
279251 3 
279341 2 
279366 41 
279375 2 
279392 4 
279452 1 
279488 7 
279521 30 
279531 26 
279573 59 
279683 5 
279688 10 
279703 107 
279717 119 
279732 5 
279735 34 
279743 1 
279749 3 
279781 2 
279786 44 
279839 2 
279852 5 
279858 5 
279862 1 
279868 2 
279929 26 
279932 88 
279934 34 
279940 1 
279953 46 
279964 48 
279965 54 
279967 1 
279972 18 
279975 5 
279976 38 
279978 74 
280006 9 
280016 3 
280023 1 
280033 61 
280037 18 
280041 3 
280042 1 
280046 115 
280053 12 
280060 3 
280090 164 
280095 26 
280106 2 
280110 188 
280111 33 
280113 63 
280124 17 
280127 14 
280178 12 
280188 11 
280211 12 
280227 2 
280242 46 
280251 39 
280319 46 
280322 200 
280524 26 
280537 4 
280703 32 
280746 2 
280752 12 
280764 4 
280812 2 
280917 3 
281185 3 
281192 5 
281249 17 
281359 5 
281410 10 
281536 2 
281824 62 
281864 3 
281879 3 
282303 4 
282446 9 
282512 140 
282630 13 
282640 3 
282644 29 
282656 132 
282657 34 
282658 4 
282663 8 
282769 2 
282790 184 
282799 1 
282804 4 
282815 46 
282823 3 
282835 66 
282843 5 
282846 112 
282851 28 
282855 20 
282863 6 
282865 59 
282866 1 
282867 19 
282895 1 
282904 3 
282905 1 
282922 24 
282925 235 
282926 11 
282957 4 
282958 29 
282960 11 
282963 5 
282970 172 
282974 24 
282982 205 
282985 2 
282989 21 
282992 1 
282993 275 
282994 2 
283047 1 
283051 104 
283056 26 
283066 66 
283071 6 
283079 5 
283085 3 
283088 4 
283094 3 
283096 21 
283115 24 
283132 4 
283142 60 
283156 4 
283160 4 
283179 9 
283187 32 
283193 54 
283195 19 
283204 37 
283210 3 
283215 19 
283218 12 
283222 31 
283226 1 
283229 4 
283232 1 
283240 10 
283242 1 
283248 2 
283258 9 
283264 1 
283265 46 
283272 172 
283276 56 
283293 1 
283295 17 
283313 5 
283318 33 
283320 6 
283329 14 
283375 2 
283396 25 
283401 12 
283422 1 
283444 1 
283445 30 
283451 2 
283453 1 
283461 109 
283464 1 
283470 31 
283473 6 
283480 28 
283483 6 
283491 28 
283492 18 
283496 64 
283535 73 
283542 9 
283544 1 
283548 26 
283554 13 
283591 9 
283594 2 
283652 4 
283674 2 
283724 110 
283743 14 
283750 1 
283863 7 
283870 1 
283873 9 
283877 21 
283884 126 
283885 40 
283886 34 
283889 22 
283896 28 
283907 241 
283912 2 
283915 83 
283916 11 
283917 28 
283919 1 
283920 325 
283921 11 
283922 2 
283926 363 
283928 128 
283929 2 
283930 5 
283935 1 
283938 1 
283939 134 
283940 1 
283941 1 
283944 122 
283952 50 
283953 120 
283954 3 
283958 42 
283960 2 
283963 51 
283967 18 
283974 56 
283976 10 
283977 55 
283986 473 
284002 104 
284005 94 
284020 2 
284050 2 
284122 22 
284246 79 
284284 1 
284285 33 
284287 4 
284292 32 
284320 28 
284341 9 
284344 8 
284349 1 
284380 9 
284481 15 
284488 3 
284523 2 
284531 1 
284544 35 
284638 24 
284649 54 
284650 1 
284659 1 
284663 1 
284667 1 
284670 12 
284677 16 
284681 36 
284685 26 
284744 2 
284745 6 
284746 24 
284747 3 
284751 1 
284759 2 
284760 15 
284771 34 
284773 19 
284777 2 
284781 11 
284785 10 
284793 2 
284796 62 
284806 8 
284809 76 
284813 2 
284816 57 
284834 23 
284842 2 
284854 1 
284867 26 
284906 112 
284994 3 
285036 13 
285040 33 
285125 10 
285151 29 
285170 2 
285171 23 
285203 1 
285227 30 
285274 1 
285459 2 
285542 20 
285995 14 
286001 41 
286100 5 
286122 3 
286136 244 
286139 58 
286144 136 
286150 57 
286165 19 
286219 11 
286290 1 
286301 40 
286393 2 
286458 1 
286468 79 
286486 170 
286496 178 
286505 16 
286510 6 
286513 24 
286526 44 
286529 107 
286550 16 
286573 28 
286582 2 
286587 18 
286595 9 
286616 9 
286635 20 
286700 34 
286703 16 
286711 71 
286739 82 
286775 34 
286784 103 
286814 1 
286815 1 
286818 1 
286825 32 
286836 1 
286840 49 
286869 86 
286874 227 
286875 1 
286881 25 
286882 1 
286903 11 
286934 44 
286944 17 
286952 21 
286958 102 
286992 109 
287035 4 
287037 1 
287050 60 
287058 16 
287084 22 
287092 7 
287093 2 
287096 10 
287098 1 
287104 309 
287157 17 
287161 168 
287177 1 
287197 4 
287205 21 
287209 34 
287223 6 
287242 20 
287249 6 
287327 12 
287334 34 
287345 14 
287353 51 
287383 6 
287401 8 
287443 16 
287457 7 
287489 2 
287503 2 
287747 18 
287751 12 
287824 3 
287831 1 
287841 71 
287863 104 
287873 12 
288084 5 
288179 23 
288202 1 
288224 20 
288283 47 
288369 14 
288568 136 
288604 66 
288862 17 
288871 24 
288979 7 
289058 163 
289174 10 
289192 3 
289243 13 
289347 11 
289372 55 
289383 92 
289410 55 
289428 16 
289464 115 
289507 12 
289592 98 
289599 59 
289622 117 
289642 94 
289744 3 
289772 57 
289792 133 
289808 9 
289815 106 
289823 46 
289827 15 
289842 49 
289843 1 
289853 1 
289856 55 
289864 77 
289885 125 
289891 4 
289894 261 
289919 1 
289925 23 
289937 35 
289942 14 
289961 3 
289996 38 
290057 38 
290102 13 
290124 41 
290172 3 
290202 10 
290222 15 
290241 17 
290247 31 
290368 15 
290386 74 
290403 9 
290412 33 
290533 10 
290542 9 
290543 186 
290544 2 
290551 12 
290568 3 
290739 11 
290907 156 
290914 2 
290917 29 
290921 133 
290924 36 
290939 10 
290941 1 
290943 3 
290946 17 
290959 9 
290975 41 
290987 7 
291005 4 
291019 8 
291036 1 
291116 30 
291178 84 
291315 5 
291318 7 
291327 1 
291466 1 
291595 1 
291633 20 
291754 5 
291785 5 
291889 57 
291907 1 
292133 15 
292258 24 
292438 133 
292671 14 
292699 3 
293045 21 
293348 6 
293856 62 
293954 94 
294001 192 
294002 8 
294003 2 
294041 156 
294178 9 
294273 4 
294390 3 
294402 106 
294451 5 
294503 18 
294520 5 
294579 44 
294608 17 
294747 1 
295019 2 
295026 5 
295130 1 
295131 18 
295138 12 
295144 8 
295172 8 
296651 5 
296817 14 
296823 365 
296848 19 
296858 27 
296864 165 
296868 5 
296875 18 
296876 22 
296879 42 
296882 75 
296884 5 
296886 11 
296888 25 
296890 2 
296929 8 
296936 25 
296946 17 
296952 27 
297015 11 
297021 54 
297031 18 
297048 19 
297064 49 
297068 10 
297072 2 
297078 2 
297079 1 
297093 11 
297104 29 
297248 2 
297254 1 
297329 4 
297561 1 
297660 22 
297756 15 
297767 2 
297775 11 
297855 23 
297899 17 
298085 43 
298133 6 
298185 4 
298214 27 
298293 121 
298314 3 
298334 8 
298352 100 
298440 19 
298447 26 
298449 40 
298455 12 
298470 6 
298475 25 
298579 4 
298596 2 
298627 158 
298645 3 
298676 10 
298680 67 
298684 23 
298686 9 
298691 2 
298739 25 
298745 50 
298760 297 
298765 85 
298768 127 
298769 24 
298772 103 
298773 3 
298774 71 
298780 184 
298796 5 
298818 1 
298849 42 
299814 1 
299980 4 
300200 1 
300489 74 
300493 13 
300504 52 
300535 348 
300538 71 
300541 1 
300546 79 
300551 19 
300552 1 
300554 9 
300558 4 
300560 110 
300564 25 
300570 51 
300577 27 
300582 1 
300583 128 
300586 33 
300601 48 
300624 3 
300632 10 
300644 33 
300647 76 
300667 1 
300680 2 
300688 1 
300755 19 
300767 23 
300851 3 
300879 2 
302055 1 
302466 5 
302615 26 
302628 5 
302642 110 
302664 49 
302671 21 
302673 1 
302677 40 
302685 48 
302701 1 
302718 129 
302753 4 
302759 1 
302763 6 
302765 2 
302766 8 
302773 4 
302777 189 
302783 21 
302784 17 
302786 7 
302791 141 
302795 285 
302798 5 
302805 272 
302808 7 
302810 9 
302811 302 
302832 177 
302853 7 
302864 38 
302869 54 
302877 208 
302883 28 
302912 42 
302924 11 
302937 20 
302979 5 
302987 31 
302991 35 
302995 4 
302998 31 
303002 97 
303048 11 
303051 7 
303053 2 
303059 4 
303072 6 
303077 31 
303089 49 
303100 35 
303113 177 
303120 7 
303146 1 
303275 2 
303313 25 
303327 35 
303398 52 
303511 16 
303627 4 
303793 6 
303844 6 
303938 26 
304392 2 
304602 1 
304662 13 
304736 1 
304756 3 
305035 1 
305410 14 
305573 27 
305705 5 
305749 3 
305773 79 
305839 13 
305906 6 
305911 7 
305914 3 
305919 22 
305933 4 
305937 33 
305946 104 
305993 28 
305996 118 
306005 23 
306044 14 
306047 7 
306065 3 
306085 8 
306087 23 
306089 42 
306095 24 
306105 91 
306109 39 
306166 39 
306343 1 
306431 8 
306451 6 
306456 271 
306466 23 
306469 79 
306472 88 
306473 49 
306474 3 
306478 16 
306482 46 
306496 15 
306512 571 
306519 19 
306532 4 
306549 17 
306629 2 
306637 3 
306643 5 
306677 20 
306683 36 
306693 36 
306705 29 
306714 19 
306737 1 
306759 108 
306767 12 
306789 2 
306805 3 
306817 140 
306820 64 
306826 17 
306832 11 
306835 146 
306840 9 
306889 17 
306904 10 
306921 17 
306931 30 
306940 4 
306950 16 
306962 13 
306970 37 
306996 11 
307011 4 
307012 7 
307017 9 
307105 61 
307109 68 
307117 6 
307124 5 
307173 1 
307235 3 
307239 2 
307253 28 
307274 6 
307280 15 
307282 34 
307304 137 
307310 8 
307317 4 
307350 155 
307630 20 
307971 2 
308042 21 
308089 9 
308164 40 
308273 1 
308336 265 
308468 21 
308473 6 
308509 54 
308527 14 
308535 15 
308538 14 
308553 21 
308561 140 
308569 5 
308804 113 
308835 41 
308852 43 
308854 19 
308861 1 
308864 3 
308873 7 
308876 74 
308884 4 
308890 17 
308971 31 
309005 1 
309009 90 
309013 72 
309015 21 
309017 4 
309019 1 
309022 279 
309026 31 
309033 1 
309036 29 
309039 41 
309041 44 
309044 2 
309045 17 
309056 52 
309061 14 
309068 89 
309072 9 
309073 156 
309080 1 
309091 44 
309182 51 
309203 66 
309219 3 
309223 70 
309227 2 
309249 28 
309259 44 
309260 1 
309274 12 
309277 9 
309295 18 
309375 1 
309456 10 
309518 76 
309533 10 
309556 17 
309562 69 
309584 52 
309585 3 
309592 95 
309604 27 
309605 69 
309635 75 
309636 22 
309637 12 
309638 26 
309639 109 
309644 10 
309648 82 
309650 3 
309655 515 
309659 1 
309660 16 
309661 95 
309662 2 
309664 15 
309675 218 
309785 1 
309868 191 
309869 2 
309901 8 
309935 71 
309946 32 
309973 13 
309992 19 
309999 4 
310010 5 
310038 9 
310053 49 
310059 2 
310169 34 
310282 21 
310287 139 
310314 20 
310337 18 
310339 70 
310380 10 
310394 3 
310593 38 
310652 3 
310864 70 
310893 5 
311027 68 
311098 4 
311213 4 
311367 12 
311368 11 
311372 38 
311420 5 
311552 198 
311558 1 
311569 15 
311573 3 
311773 6 
311885 64 
311927 15 
311944 2 
312037 17 
312076 11 
312081 3 
312086 159 
312102 40 
312114 34 
312122 1 
312123 214 
312129 27 
312171 2 
312186 12 
312190 155 
312194 29 
312198 6 
312208 10 
312227 1 
312345 102 
312351 16 
312373 23 
312507 7 
312563 4 
312670 4 
312673 11 
313160 12 
313337 26 
313752 30 
313776 2 
314020 13 
314116 14 
314146 19 
314454 85 
314756 144 
314768 9 
314949 1 
315093 1 
315097 1 
315109 2 
315112 1 
315121 37 
315133 21 
315137 172 
315142 1 
315174 45 
315180 91 
315184 17 
315188 86 
315193 1 
315194 1 
315199 1 
315213 7 
315231 39 
315356 27 
315372 55 
315373 4 
315374 1 
315376 356 
315394 40 
315530 9 
315533 12 
315539 12 
315543 24 
315562 30 
315694 57 
315752 76 
315850 35 
315858 13 
315962 43 
316354 45 
316469 10 
316557 15 
316585 8 
316633 10 
316686 3 
316840 3 
316859 6 
316872 5 
316902 39 
317177 1 
317231 1 
317414 32 
317438 117 
317477 2 
317615 2 
317937 1 
318159 2 
318491 17 
318498 5 
318503 129 
318513 1 
318521 13 
318525 8 
318533 1 
318568 32 
318575 38 
318582 131 
318589 12 
318600 3 
318608 69 
318617 2 
318630 1 
318634 15 
319883 9 
319899 118 
320035 3 
320071 51 
320376 18 
320401 72 
320430 2 
320592 77 
320596 47 
320597 2 
320609 86 
320622 30 
320732 39 
320892 421 
320912 21 
320927 338 
320935 21 
320937 64 
320954 17 
321089 14 
321092 51 
321103 16 
321119 35 
321121 62 
321130 16 
321155 72 
321403 20 
321438 3 
321444 1 
321448 267 
321454 66 
321733 3 
321749 11 
321755 2 
321759 46 
321763 2 
321769 22 
321806 7 
321810 5 
321831 32 
321844 24 
321863 4 
321878 157 
322027 1 
322041 5 
322145 51 
322370 1 
322590 1 
322852 10 
323002 63 
323019 70 
323110 12 
323179 24 
323193 5 
323198 118 
323201 1 
323203 9 
323212 191 
323236 2 
323241 2 
323278 1 
323282 3 
323357 13 
323559 12 
323720 56 
323777 36 
323852 1 
323858 36 
324135 4 
324252 14 
324438 25 
324479 26 
324494 1 
324650 20 
324797 19 
324917 6 
325016 2 
325269 6 
325277 42 
325282 37 
325286 5 
325305 15 
325442 56 
325455 3 
325546 1 
325608 1 
325612 4 
325620 83 
325630 4 
325648 5 
325654 3 
325661 1 
325665 1 
325667 1 
325703 9 
325707 15 
325709 33 
325716 11 
325717 35 
325719 18 
325722 2 
325727 23 
325732 7 
325736 72 
325739 11 
325752 1 
325755 23 
325761 1 
325765 9 
325902 37 
326072 1 
326404 2 
326451 4 
326827 80 
326880 46 
327151 55 
327173 3 
327326 176 
327332 1 
327334 18 
327368 17 
327389 82 
327396 10 
327422 193 
327428 1 
327433 7 
327437 11 
327450 87 
327608 2 
328858 2 
329604 11 
329643 8 
329651 11 
330300 6 
330314 48 
330318 50 
330321 31 
330349 115 
330354 5 
330361 82 
330364 1 
330388 220 
330396 3 
330403 56 
330415 90 
330561 45 
330562 31 
330577 17 
330585 149 
330922 1 
331545 16 
331559 61 
331644 30 
331659 4 
331812 145 
331867 6 
332286 19 
332588 4 
332732 3 
333023 2 
333180 2 
333228 23 
333385 4 
333522 16 
333655 80 
333783 36 
333808 1 
334564 3 
334630 17 
334720 5 
334765 4 
334863 9 
334888 47 
334894 6 
334925 5 
334928 2 
334934 4 
334937 4 
334941 11 
334950 3 
334954 32 
334965 13 
334966 19 
334982 2 
334991 3 
334999 62 
335000 4 
335002 8 
335013 7 
335055 5 
335062 11 
335120 1 
335146 26 
335261 3 
335284 1 
335441 53 
335447 39 
335451 3 
335458 71 
335638 2 
336116 1 
336180 15 
336366 1 
336384 59 
337292 46 
337408 80 
337414 29 
337425 57 
337462 8 
337466 2 
337569 15 
337593 2 
337613 1 
337617 5 
337625 13 
337636 2 
337658 1 
337666 21 
337669 2 
337672 10 
337676 9 
337696 77 
337718 20 
339357 8 
339544 1 
339554 64 
339564 311 
339689 139 
339695 11 
339767 1 
339950 1 
340407 9 
340416 42 
340425 38 
340430 42 
340566 89 
340584 121 
340652 22 
340781 8 
340785 2 
340790 1 
340795 15 
340960 3 
340967 2 
340979 28 
340990 4 
340993 1 
340997 2 
340998 1 
341000 144 
341017 71 
341026 1 
341059 9 
341070 338 
341084 29 
341106 31 
341237 15 
341258 6 
341420 30 
341430 1 
341501 13 
341542 14 
341581 2 
341901 1 
342190 6 
342277 3 
342582 9 
342694 29 
343083 27 
343253 22 
343420 15 
343438 6 
343571 27 
343590 6 
343611 1 
343617 151 
343624 22 
343637 107 
343644 11 
343649 1 
343657 128 
343665 1 
343705 64 
343852 10 
343866 40 
344017 3 
344232 5 
344236 56 
344246 2 
344501 4 
344614 72 
344644 20 
344735 38 
344739 87 
344745 1 
344803 1 
344809 14 
344832 5 
344884 5 
344976 16 
345123 36 
345230 6 
345246 34 
345542 57 
345689 6 
345937 50 
346011 10 
346027 84 
346060 3 
346488 26 
346841 2 
346851 1 
346873 4 
346887 15 
346991 2 
347025 5 
347053 21 
347061 2 
347070 7 
347079 6 
347092 75 
347127 2 
347143 6 
347163 10 
347187 3 
347203 76 
347213 1 
347269 61 
347276 22 
347302 1 
347330 3 
347340 2 
347350 51 
347365 13 
347369 86 
347383 3 
347396 28 
347403 7 
347429 1 
347456 1 
347464 187 
347501 1 
347516 4 
348314 167 
348346 42 
348356 1 
348372 1 
348375 2 
348379 2 
348400 42 
348407 38 
348413 6 
348416 2 
348425 2 
348640 13 
348666 17 
348935 1 
348945 49 
349305 77 
349329 21 
349339 25 
349478 20 
349516 12 
349569 6 
349664 2 
349679 4 
349704 4 
349712 116 
349727 2 
349736 50 
349749 6 
349777 6 
349830 1 
349882 11 
349922 3 
349923 46 
349924 2 
349934 186 
349940 14 
349956 1 
349959 1 
349963 2 
349964 10 
349971 17 
350008 2 
350023 3 
350035 38 
350038 2 
350046 21 
350173 62 
350178 7 
350183 23 
350189 30 
350194 3 
350242 24 
350256 2 
350260 81 
350400 32 
350402 105 
350428 58 
350432 63 
350438 1 
350454 69 
350610 37 
350658 12 
350818 4 
350890 8 
351144 64 
351169 158 
351196 20 
351206 1 
351229 12 
351342 2 
351722 52 
351867 51 
351875 12 
352038 119 
352047 1 
352054 25 
352178 75 
352182 2 
352191 7 
352203 1 
352212 18 
352244 3 
352283 19 
352310 1 
352326 1 
352330 28 
352334 13 
352385 19 
352398 3 
352414 40 
352420 187 
352424 28 
352429 131 
352433 41 
352440 13 
352441 9 
352444 38 
352449 44 
352457 5 
352467 3 
352478 35 
352487 197 
352495 61 
352498 52 
352508 5 
352513 34 
352516 11 
352527 6 
352642 27 
352671 3 
352687 25 
352691 14 
352817 5 
352822 13 
352865 44 
352870 11 
352879 4 
352912 44 
352949 14 
352987 3 
352991 7 
353003 5 
353007 158 
353010 3 
353018 37 
353036 6 
353048 1 
353074 67 
353082 70 
353083 3 
353086 2 
353090 82 
353094 38 
353095 50 
353101 9 
353117 82 
353119 11 
353132 31 
353145 18 
353149 1 
353164 24 
353174 4 
353178 37 
353180 2 
353194 2 
353206 15 
353209 1 
353220 31 
353239 6 
353254 27 
353270 1 
353285 27 
353298 5 
353318 1 
353320 38 
353325 35 
353345 1 
353349 26 
353353 1 
353354 24 
353360 38 
353367 195 
353391 1 
353402 3 
353420 3 
353424 7 
353427 1 
353429 1 
353446 15 
353452 1 
353479 1 
353506 2 
353535 22 
353542 10 
353559 5 
353589 8 
353610 14 
353651 9 
353720 1 
353738 42 
353744 1 
353747 1 
353761 1 
354604 2 
354837 1 
355006 5 
355012 1 
355126 12 
355160 5 
355172 57 
355179 4 
355185 63 
355252 24 
355304 61 
355334 49 
355335 1 
355428 58 
355459 19 
355512 17 
355662 20 
355811 21 
355842 9 
356017 1 
356539 3 
356540 5 
356636 2 
356706 66 
356815 3 
356880 24 
356956 2 
356972 3 
357055 28 
358276 5 
358968 3 
361252 1 
361545 1 
361630 34 
361635 58 
361673 14 
361695 5 
362006 147 
362011 47 
362021 18 
362068 77 
362073 1 
362074 1 
362393 1 
362418 9 
362430 1 
362434 17 
362493 13 
362936 1 
362938 62 
362941 4 
362948 15 
362950 6 
362961 67 
362962 2 
362968 1 
362974 2 
362985 72 
362994 2 
362998 49 
363085 8 
363094 8 
363159 23 
363180 11 
363187 9 
363199 23 
363207 23 
363219 9 
363221 3 
363225 14 
363235 10 
363364 11 
363372 1 
363407 210 
363515 2 
363593 16 
363610 24 
363774 1 
363790 10 
363798 8 
363828 5 
363881 2 
363930 3 
364031 18 
365076 7 
366817 77 
366845 3 
366846 53 
366889 41 
366901 3 
366905 58 
366907 1 
367647 13 
367746 6 
367783 18 
367833 26 
367839 1 
367949 2 
370573 16 
370584 21 
370642 2 
370651 6 
370660 65 
370686 44 
370689 4 
370695 40 
370697 15 
370704 15 
370725 1 
370749 15 
370976 58 
371037 1 
371081 82 
371102 17 
371136 48 
371144 1 
371164 2 
371251 129 
371279 8 
371454 13 
371564 28 
371749 6 
371762 21 
371773 3 
371866 89 
371958 1 
371960 7 
371990 56 
372087 1 
372235 165 
372238 2 
372240 30 
372245 2 
372258 1 
372300 38 
372388 7 
372399 45 
372419 6 
372422 14 
372427 39 
372481 2 
372598 46 
372608 7 
372614 1 
372636 12 
372645 56 
374639 5 
378589 11 
378655 1 
378832 39 
379162 16 
379177 104 
379216 86 
379225 17 
379239 4 
379244 33 
379245 2 
379247 43 
379262 3 
379345 34 
379400 7 
379474 7 
379475 46 
379476 51 
379485 130 
379491 29 
379493 8 
379506 62 
379508 4 
379523 2 
379528 6 
379531 56 
379554 119 
380172 134 
380190 64 
380269 3 
380663 28 
380977 200 
381542 10 
381796 4 
382408 4 
382435 140 
382945 54 
382989 7 
382998 2 
383018 10 
383024 1 
383035 5 
383047 1 
383051 27 
383058 21 
383059 15 
383063 27 
383068 24 
383071 2 
383077 51 
383092 8 
383096 2 
383218 11 
383237 38 
383245 135 
383257 4 
383578 16 
383706 10 
383947 43 
384208 31 
384355 17 
384402 386 
384578 81 
384689 3 
385039 21 
385512 99 
385793 1 
385879 6 
385966 33 
386097 17 
386133 3 
386164 1 
386181 1 
386198 25 
386209 27 
386362 1 
386381 31 
386459 1 
386594 1 
386610 3 
386723 241 
386729 1 
386899 2 
386915 19 
386947 111 
386953 17 
387124 6 
387126 1 
387132 2 
387141 2 
387142 36 
387167 3 
387173 42 
387176 90 
387190 2 
387216 10 
387376 14 
387404 54 
387406 44 
387409 32 
387410 134 
387411 2 
387421 26 
387485 10 
387528 35 
387754 1 
387758 7 
387765 9 
387783 21 
387814 2 
387817 25 
387849 7 
387864 34 
387883 24 
387891 32 
387903 1 
387907 19 
387948 92 
387965 6 
387986 1 
388067 106 
388090 6 
388116 36 
388130 32 
388180 50 
388217 95 
388269 64 
388273 48 
388279 113 
388290 13 
388310 13 
388327 16 
388355 3 
388365 15 
388400 12 
388407 1 
388422 67 
388443 36 
388445 116 
388451 1 
388489 20 
388549 19 
388571 11 
388587 4 
388661 9 
388665 20 
388780 8 
390460 12 
390629 9 
390663 60 
390751 1 
390791 97 
390930 23 
390962 4 
391025 3 
391026 10 
391032 3 
391037 120 
391709 2 
392586 20 
392590 57 
392596 59 
392653 17 
392656 24 
392662 7 
392665 4 
392677 2 
392683 4 
392691 14 
394780 118 
394831 13 
394840 2 
394906 86 
394914 6 
394973 10 
395007 1 
395202 3 
396457 2 
396498 26 
396506 30 
396521 5 
396528 7 
396531 6 
396537 6 
396547 14 
396601 51 
396627 9 
396725 2 
396727 83 
396754 5 
396911 12 
396914 2 
396916 64 
396918 7 
396949 16 
396951 260 
396952 91 
396956 65 
396957 20 
396964 29 
396984 134 
396994 1 
397043 15 
397053 16 
397289 4 
397295 1 
397614 21 
397774 130 
397833 157 
397844 67 
397857 70 
397871 318 
397879 11 
397893 140 
397905 9 
397917 29 
398038 6 
398088 5 
398106 8 
398226 11 
398928 7 
398952 88 
399082 104 
399552 19 
399566 22 
399578 25 
399661 31 
399715 167 
399722 13 
399725 30 
399729 1 
399742 2 
399745 21 
399785 2 
399985 6 
400108 20 
400149 166 
400302 30 
400482 20 
400623 42 
400808 171 
400815 44 
400862 42 
401035 9 
401054 17 
401262 10 
401370 177 
401375 39 
401380 411 
401381 3 
401406 34 
401409 137 
401413 34 
401415 344 
401480 102 
401485 1 
401486 39 
401623 32 
401639 5 
401642 84 
401659 60 
401980 4 
402158 133 
403253 20 
403380 4 
403826 7 
403836 9 
403853 84 
404010 14 
404279 8 
405067 46 
405316 37 
405458 21 
405465 43 
405489 2 
405596 4 
405607 17 
405625 38 
405632 55 
405670 32 
405674 80 
405688 1 
405698 39 
405709 1 
405755 29 
406144 61 
406161 11 
406186 17 
406223 2 
406231 13 
406236 2 
406250 5 
406422 67 
406451 17 
406562 40 
406629 6 
406637 14 
406721 21 
406725 22 
406974 4 
407057 25 
407064 2 
407417 16 
407423 15 
407572 1 
407606 8 
407639 15 
407722 20 
407751 70 
408021 6 
408044 18 
408149 59 
408162 6 
408173 20 
408211 57 
408240 49 
408244 13 
408248 3 
408253 26 
408273 86 
408291 1 
408319 63 
408345 187 
408356 50 
408363 32 
408413 110 
408424 124 
408427 89 
408436 69 
408440 27 
408448 2 
408506 1 
408513 62 
408521 70 
408570 6 
408606 1 
408613 26 
408614 147 
408616 2 
408624 83 
408634 41 
408660 38 
408666 13 
408671 47 
408682 9 
408707 18 
408729 9 
408731 99 
408740 25 
408741 17 
408745 43 
408771 50 
408792 35 
408804 1 
408809 11 
408812 44 
408835 90 
408851 1 
408882 14 
409869 2 
410466 2 
410528 1 
410541 1 
410691 1 
411023 11 
411175 1 
411189 63 
411321 15 
411327 6 
411407 95 
411419 24 
411424 31 
411426 1 
411433 16 
411439 1 
411443 107 
411476 41 
411481 1 
411506 181 
411530 24 
411885 35 
412229 9 
412773 16 
412784 6 
412812 249 
412952 3 
412954 5 
412955 38 
412967 11 
412969 117 
412976 16 
412981 14 
412985 19 
413021 68 
413065 1 
413066 71 
413067 1 
413333 9 
413355 2 
413410 4 
413523 14 
413547 78 
413551 10 
413553 1 
413561 71 
413562 1 
413663 1 
413672 2 
413712 30 
413716 63 
413759 2 
413784 93 
413842 25 
413852 5 
413857 23 
413883 22 
413914 11 
413918 18 
413951 2 
413962 22 
414039 2 
414100 38 
414124 1 
414203 21 
414232 4 
414420 207 
414530 55 
414607 1 
414638 80 
414702 11 
415104 1 
415203 8 
415378 7 
415387 5 
415937 1 
415969 5 
416046 16 
416048 12 
416049 75 
416081 15 
416104 7 
420148 61 
420186 24 
420272 9 
420278 1 
420280 87 
420307 165 
420324 47 
420462 3 
420466 1 
420528 18 
420536 2 
420542 4 
420543 40 
420546 6 
420563 37 
420640 3 
420663 57 
420721 40 
420747 83 
420758 7 
420808 7 
420873 34 
420920 4 
421133 12 
421256 35 
422245 13 
422250 20 
422253 1 
422254 211 
422259 27 
422269 48 
422276 44 
422288 26 
422293 85 
422316 6 
422319 30 
422348 2 
422486 21 
422492 3 
424803 10 
424845 1 
424853 26 
424881 1 
424899 1 
424916 48 
424920 240 
426061 46 
426151 2 
426213 1 
426440 125 
426626 28 
427236 1 
427796 83 
428048 5 
428472 15 
428660 6 
429181 50 
429280 2 
429592 1 
429740 5 
429746 2 
429750 2 
429753 11 
429761 7 
429791 210 
429800 21 
429815 7 
429849 5 
429863 1 
429870 2 
429877 18 
429882 11 
429885 70 
429888 51 
429894 3 
429905 44 
429942 2 
429952 7 
430024 2 
430065 90 
430073 2 
430110 94 
430226 5 
430264 67 
430273 40 
430558 26 
430813 27 
430906 13 
431055 20 
431108 11 
431192 14 
431221 9 
431234 7 
431303 28 
431332 81 
431553 3 
431633 3 
431710 2 
431767 31 
431784 4 
431836 3 
432038 34 
432045 18 
432069 61 
432101 9 
432125 4 
432194 82 
432202 1 
432272 90 
432295 28 
432304 14 
432331 6 
432361 20 
432539 2 
432762 1 
432788 29 
432861 1 
432873 1 
432878 19 
432979 58 
433000 9 
433019 4 
433092 15 
433124 4 
433155 2 
433160 18 
433234 250 
433242 1 
433402 15 
433437 1 
433522 28 
433634 34 
433651 5 
433657 26 
433660 18 
433667 5 
433670 154 
433676 1 
433699 1 
433718 46 
433737 15 
433739 7 
433747 36 
433753 11 
433766 448 
433777 116 
433782 41 
433857 389 
433865 170 
433870 6 
433900 1 
433906 60 
433911 45 
433919 8 
433920 26 
433931 6 
433943 63 
433951 17 
433982 10 
433985 13 
433989 54 
434015 42 
434035 45 
434090 30 
434093 7 
434214 63 
434258 22 
434274 8 
434289 36 
434305 6 
434359 125 
434366 150 
434374 18 
434375 12 
434378 17 
434393 106 
434404 59 
434488 15 
434491 427 
434503 1 
434515 13 
434517 17 
434526 15 
434532 13 
434537 31 
434539 7 
434545 192 
434571 4 
434583 101 
434589 41 
434619 25 
434629 65 
435413 10 
435977 2 
435978 66 
436003 1 
436008 4 
436034 4 
436219 26 
436232 11 
436278 33 
436288 3 
436452 1 
436458 6 
436506 81 
436690 4 
436843 19 
437347 36 
437672 24 
438079 55 
438542 23 
438561 34 
438590 1 
438750 40 
438762 13 
438904 4 
438910 24 
438912 23 
438921 1 
438934 47 
438935 14 
438942 11 
438964 5 
438978 115 
438985 17 
438990 46 
438997 105 
439007 4 
439010 18 
439044 15 
439062 99 
439072 22 
439076 205 
439255 2 
439273 19 
439277 1 
439473 50 
439483 4 
439626 7 
439742 1 
439784 8 
439961 11 
440663 33 
441305 4 
441967 6 
442124 3 
442130 1 
442317 24 
442321 38 
442327 66 
442331 49 
442334 95 
442338 3 
442345 63 
442347 11 
442348 26 
442355 8 
442360 2 
442364 28 
442367 16 
442435 19 
442437 1 
442445 10 
442455 1 
442760 4 
442774 136 
442780 1 
442786 252 
442800 58 
442912 1 
443105 1 
443184 33 
443247 147 
443289 6 
443297 193 
443469 17 
443602 10 
443645 6 
443662 11 
443693 45 
443805 54 
443864 9 
443924 24 
443950 134 
444051 3 
444245 22 
444317 77 
444376 2 
444814 91 
444936 4 
444946 14 
445213 3 
445217 26 
445244 49 
445266 225 
445273 15 
445277 9 
445279 186 
445280 5 
445287 8 
445297 673 
445319 80 
445343 50 
445356 27 
445359 56 
445363 91 
445374 37 
445513 14 
445529 41 
445559 50 
445562 1 
445694 13 
445903 11 
445934 251 
446023 29 
446088 14 
446145 100 
446256 26 
446401 3 
446815 1 
447432 7 
448040 35 
448151 1 
448344 108 
448380 44 
448393 37 
448396 78 
448404 85 
448436 447 
448437 3 
448438 2 
448478 53 
448926 8 
448930 3 
448987 1 
449038 2 
449107 2 
449127 22 
449392 13 
449469 1 
449587 2 
451469 46 
451483 14 
451491 61 
451514 27 
451519 3 
451545 12 
451557 1 
451773 8 
451829 5 
452067 6 
452076 1 
453423 16 
453441 18 
453532 2 
453627 12 
453639 12 
453640 1 
453641 10 
453646 78 
453707 18 
453812 1 
453813 8 
453826 2 
453827 34 
453838 182 
453844 21 
453922 33 
453940 2 
453943 36 
454855 1 
455676 3 
455687 11 
455723 68 
455742 24 
455747 8 
455753 15 
455787 9 
456691 2 
457399 3 
457509 3 
457588 7 
457656 94 
457664 98 
457676 11 
457703 29 
457788 13 
457854 9 
457984 15 
458162 21 
458170 27 
458257 3 
458262 27 
458270 26 
459387 3 
459436 2 
459509 3 
459754 38 
459959 26 
459993 37 
460434 19 
460617 12 
460650 38 
460652 44 
460668 117 
460671 2 
460685 2 
460690 1 
460694 1 
460720 6 
461236 117 
461428 2 
461585 7 
461708 4 
461737 2 
462491 15 
462557 1 
462715 87 
462729 9 
462737 60 
462751 156 
462753 44 
462756 21 
462761 110 
462772 23 
462780 26 
462952 1 
463104 14 
463109 4 
463115 7 
463116 10 
463125 5 
463131 1 
463132 30 
463169 5 
463307 5 
463315 3 
463343 43 
463473 10 
463479 1 
463553 2 
463636 42 
463640 31 
463645 2 
463677 22 
463680 2 
463730 12 
463746 2 
464672 10 
464858 8 
464874 10 
464882 98 
464905 6 
464955 54 
464964 55 
464973 1 
464983 18 
465008 29 
465019 61 
465130 14 
465152 43 
465617 10 
465642 20 
465766 7 
465774 9 
465790 3 
465795 1 
465849 6 
465857 18 
465860 2 
465862 2 
465863 4 
465868 2 
465880 1 
465883 1 
465886 7 
465891 21 
465894 2 
465900 15 
465908 1 
466255 168 
466369 42 
466751 2 
466860 1 
467369 3 
467393 53 
467526 3 
467817 23 
467827 17 
467847 119 
467883 38 
467918 67 
468031 91 
468046 24 
468053 61 
468056 1 
468082 176 
468106 93 
468148 53 
468197 22 
468278 5 
468300 102 
468301 33 
468470 56 
468500 8 
468573 2 
468576 1 
469094 1 
469133 9 
469292 1 
469295 81 
469447 10 
469599 10 
469627 4 
469732 20 
469916 2 
470047 5 
470080 249 
470160 8 
470165 55 
470224 14 
470349 11 
470542 28 
470718 147 
470752 151 
470844 10 
470943 3 
471236 2 
471445 11 
471785 62 
472585 1 
472605 1 
472669 8 
472690 1 
472801 7 
472868 5 
472902 22 
472971 1 
472992 12 
473019 17 
473022 1 
473055 41 
473093 57 
473103 1 
473138 115 
473154 4 
473369 20 
473407 39 
473417 10 
473426 1 
473452 1 
473456 66 
473538 32 
473601 2 
473611 41 
473619 31 
473629 52 
473910 58 
474325 4 
474636 9 
474799 13 
475273 9 
475528 1 
475570 21 
475596 5 
475609 31 
475613 47 
475614 47 
475615 33 
475624 6 
475635 46 
475664 4 
475680 24 
475695 36 
475709 8 
475755 1 
476042 30 
476615 3 
476681 2 
477322 2 
477406 35 
477806 2 
477816 6 
477870 38 
477883 36 
477906 2 
477941 1 
477942 27 
477983 26 
477992 26 
477997 6 
478008 21 
478013 102 
478036 10 
478037 46 
478039 8 
478048 89 
478057 18 
478081 4 
478088 6 
478095 4 
478112 145 
478205 17 
478207 10 
478222 6 
478258 37 
478340 30 
478447 121 
478622 38 
478765 1 
478789 14 
478829 22 
478875 1 
478885 2 
478897 90 
478952 13 
478954 30 
479081 24 
479087 82 
479281 1 
479442 42 
479960 116 
479982 292 
480114 1 
480254 3 
480292 57 
480293 8 
480299 12 
480312 67 
480366 1 
480405 225 
480543 7 
480558 4 
480579 11 
480589 2 
480593 7 
480596 20 
480602 1 
480605 2 
480651 6 
480668 17 
480770 3 
480774 37 
480919 4 
480923 39 
481031 60 
481103 15 
481111 38 
481205 10 
481544 198 
481620 2 
481644 58 
481713 38 
481909 110 
481934 6 
481941 41 
482077 9 
482086 5 
482122 67 
482251 8 
482266 2 
482279 13 
482421 2 
482432 17 
482436 1 
482447 41 
482460 1 
482464 9 
482471 3 
482516 8 
482546 2 
482550 1 
482614 6 
482617 20 
482635 25 
482641 146 
482643 1 
482673 11 
482678 24 
482684 2 
482742 9 
482762 73 
482772 18 
482789 6 
482799 1 
482819 24 
482911 1 
482915 20 
482927 1 
482935 2 
482971 1 
483049 1 
483061 4 
483138 36 
483328 65 
483497 3 
483571 1 
483581 73 
483590 12 
483605 26 
483615 25 
483623 49 
483665 1 
483724 59 
483732 2 
483806 17 
486381 7 
486403 3 
486446 3 
486459 2 
486468 17 
486477 9 
486492 3 
486496 9 
486505 3 
486508 4 
486522 1 
486624 23 
486983 1 
487049 13 
487282 6 
487332 8 
487401 8 
487625 14 
487990 11 
488276 30 
488673 42 
489435 301 
489547 122 
489562 9 
489629 22 
489662 1 
489665 68 
489796 3 
489957 70 
490072 64 
490166 1 
490177 10 
490348 11 
490431 32 
490535 369 
490789 216 
491089 23 
491274 7 
491756 51 
492051 1 
492067 12 
492081 34 
492107 51 
492128 15 
492143 4 
492144 9 
492152 8 
492154 93 
492176 5 
492699 6 
493033 5 
493203 7 
493272 49 
493469 6 
493531 6 
493537 75 
493551 330 
493561 8 
493648 1 
493789 62 
493970 22 
493983 14 
493991 76 
494007 83 
494015 24 
494505 95 
494534 4 
494648 3 
494871 183 
494924 1 
494948 1 
494984 16 
496639 30 
496679 5 
496850 8 
496987 9 
497203 102 
497209 1 
497223 53 
497336 6 
497378 96 
497561 85 
497575 42 
497587 29 
497589 33 
497602 28 
497604 139 
497605 12 
497606 3 
497613 93 
497625 144 
497956 32 
497998 24 
498150 21 
498561 43 
498767 29 
498934 83 
499167 8 
499170 142 
499223 18 
499228 1 
499292 16 
499346 30 
499366 9 
499385 36 
499437 27 
499443 1 
499449 40 
499459 2 
500045 1 
500769 1 
500771 1 
500817 8 
501007 33 
501012 26 
501018 2 
501021 4 
501023 12 
501052 45 
501086 2 
501220 1 
501395 2 
501964 9 
501987 13 
502084 1 
502090 20 
502092 5 
502400 34 
502407 1 
502431 52 
502836 84 
502882 136 
502971 77 
503049 1 
503059 78 
503166 22 
503191 4 
503393 10 
503412 37 
503423 17 
503452 23 
503491 17 
503573 35 
503585 17 
503657 28 
503660 3 
503663 122 
503671 3 
503677 5 
503680 2 
503747 92 
504094 1 
504480 1 
504531 10 
504900 88 
504924 102 
505042 22 
505046 1 
505050 10 
505071 6 
505087 26 
505228 4 
505257 22 
505408 12 
505417 4 
505432 4 
505529 53 
505705 43 
506476 24 
506477 23 
506489 54 
506789 34 
506800 4 
506930 159 
506984 11 
507290 51 
507514 18 
507521 23 
507554 21 
507951 15 
508458 134 
508658 30 
508862 89 
508935 23 
508967 34 
508973 30 
508978 3 
509157 9 
509288 1 
509413 3 
509552 12 
509608 124 
509615 12 
509623 118 
509866 66 
509905 7 
509970 13 
510196 70 
510232 8 
510339 12 
510415 1 
510418 62 
510428 5 
510480 171 
510520 124 
510526 1 
510542 12 
510550 1 
510576 2 
510581 23 
510681 31 
510709 6 
510719 43 
510723 10 
510729 66 
510741 11 
510763 37 
510776 15 
510820 46 
510852 32 
510854 23 
510863 20 
510878 4 
510881 118 
510900 13 
510912 2 
510921 53 
510927 80 
510931 10 
510958 21 
510977 24 
510982 126 
511016 3 
511037 3 
511065 20 
511080 5 
511093 24 
511107 33 
511113 25 
511130 62 
511135 8 
511148 26 
511327 32 
511807 23 
511820 24 
511826 14 
511884 30 
511890 49 
511938 13 
511957 9 
511993 4 
512132 33 
512463 1 
512496 26 
512636 2 
512654 16 
512661 20 
512679 1 
512812 11 
512835 1 
512858 1 
512874 4 
513037 1 
513246 3 
513379 297 
513383 9 
513389 26 
513400 38 
513405 1 
513408 22 
513416 61 
513424 6 
513430 6 
513474 6 
513497 224 
513513 66 
513524 27 
513533 21 
514054 184 
514061 44 
514118 9 
514131 1 
514164 87 
514243 29 
514315 5 
514324 21 
514346 3 
514360 28 
514385 4 
514524 57 
514545 29 
514563 60 
514564 17 
514600 50 
515167 7 
515368 52 
516058 27 
516166 101 
517013 31 
517322 29 
517329 30 
517336 3 
517342 52 
517387 17 
517411 6 
517421 1 
517445 2 
517612 13 
517621 6 
517624 1 
517853 1 
518193 9 
520532 4 
520916 163 
520968 54 
521005 38 
521008 3 
521268 2 
521412 2 
522023 4 
522109 2 
522116 1 
522137 1 
522651 2 
523191 2 
523443 27 
523492 28 
523506 2 
523510 31 
523514 6 
523532 16 
523581 19 
523583 123 
523592 2 
523602 82 
527434 5 
527437 5 
527570 11 
527622 12 
527623 6 
527706 2 
527720 19 
527722 1 
527724 81 
527737 12 
527942 168 
528266 68 
528270 1 
528844 2 
530241 258 
530487 90 
530651 26 
530732 8 
530893 267 
531259 2 
531326 1 
531401 12 
531555 4 
531574 33 
531576 24 
531625 1 
531628 1 
531641 41 
531880 17 
531904 305 
531934 5 
531954 13 
531967 2 
531970 14 
531998 5 
532017 17 
532049 15 
532082 2 
532182 22 
532197 42 
532362 3 
532556 80 
532893 2 
532964 43 
533073 15 
533163 27 
533169 1 
534813 48 
534825 35 
534830 2 
534838 44 
534909 20 
534910 116 
535336 8 
535365 5 
535427 7 
535442 3 
535503 1 
535646 1 
535660 118 
535665 70 
535671 24 
536650 73 
537133 13 
537159 1 
537175 26 
537192 5 
537210 3 
537227 10 
537347 89 
537460 112 
537567 58 
537575 2 
537634 17 
537638 59 
537671 3 
537693 51 
537701 2 
537787 8 
538637 6 
538702 4 
538743 29 
538747 5 
539076 4 
539611 6 
539794 77 
539806 38 
539933 81 
539945 147 
539953 138 
539969 18 
540095 173 
540112 171 
540123 22 
540154 41 
540163 11 
540236 107 
540240 5 
540251 98 
540252 96 
540259 24 
540264 8 
540357 7 
540432 18 
540462 8 
540696 11 
540714 8 
540735 39 
540740 12 
540744 1 
540776 1 
540794 3 
540854 4 
540981 3 
541090 2 
541305 1 
541318 26 
541555 1 
542039 29 
542261 94 
542401 3 
542748 12 
542896 4 
543009 83 
543011 1 
543012 7 
543016 7 
543027 40 
543030 2 
543037 16 
543038 11 
543048 106 
543061 47 
543210 15 
543232 1 
544731 13 
545030 17 
545056 10 
545060 24 
545109 33 
545123 1 
545148 3 
545315 196 
545428 2 
545431 3 
545469 6 
545700 2 
545776 81 
545823 18 
545842 1 
545864 5 
545982 4 
546003 11 
546038 33 
546045 27 
546086 62 
546948 271 
547400 1 
547445 20 
547483 65 
547517 2 
547521 41 
547583 3 
547591 1 
547628 24 
547740 8 
547780 15 
547806 20 
548069 84 
548230 8 
548577 5 
548658 7 
548702 56 
548715 20 
549017 13 
549055 37 
549688 4 
549847 1 
550127 17 
551764 15 
552991 4 
552998 4 
553010 1 
553040 38 
553062 5 
553094 1 
553162 56 
553178 131 
553391 1 
553415 1 
553529 2 
553827 1 
553916 1 
554013 6 
554123 33 
554245 14 
554472 131 
554487 4 
554529 2 
554532 2 
554545 7 
554551 4 
554617 5 
554624 1 
554630 3 
554643 1 
554647 3 
554830 70 
554876 14 
554880 1 
554915 41 
554974 2 
554990 11 
555136 8 
555154 58 
555188 38 
555361 30 
555402 15 
556371 1 
556449 49 
556639 33 
556644 20 
556688 36 
556734 3 
556739 4 
556754 184 
556767 23 
556771 161 
556812 140 
556816 1 
556847 14 
556906 19 
556908 20 
556912 11 
556917 133 
556922 3 
556936 3 
556957 3 
556964 159 
557146 40 
557163 24 
557201 14 
557211 39 
557229 22 
557239 9 
557249 54 
557255 20 
557263 44 
557267 11 
557312 2 
557342 3 
557391 1 
557393 3 
557402 2 
557406 2 
557412 14 
557434 4 
557442 1 
557684 1 
558590 63 
558606 120 
558608 2 
558610 32 
558658 1 
558761 36 
558802 7 
558989 1 
559010 27 
559013 1 
559040 1 
559127 35 
559262 33 
559284 42 
559774 37 
559964 45 
559997 53 
560005 6 
560014 58 
560042 10 
560515 12 
560543 3 
560555 339 
560560 18 
560576 1 
560596 74 
560605 2 
560607 53 
560616 31 
560669 3 
560759 6 
560814 2 
560849 1 
560860 9 
560863 43 
560894 4 
561816 5 
561851 6 
561903 39 
562222 52 
562260 72 
562433 8 
562589 1 
562603 18 
562624 12 
562635 25 
562636 22 
562642 137 
562953 35 
562966 87 
562967 8 
562968 1 
562994 15 
562998 65 
563028 38 
563032 29 
563033 8 
563162 17 
563397 1 
563630 59 
564089 17 
564250 55 
564261 3 
564320 53 
564321 1 
564342 34 
564351 84 
564361 5 
564847 12 
565048 99 
565163 38 
565805 62 
565824 5 
565998 24 
566006 1 
566082 57 
566234 39 
566388 34 
566988 3 
567072 3 
567096 11 
567577 44 
567700 1 
567876 12 
567904 7 
568455 84 
568472 23 
568695 12 
569215 16 
569649 194 
569660 27 
570224 29 
570383 29 
570811 19 
570836 1 
570878 4 
571055 117 
571094 10 
571250 9 
571416 15 
571475 1 
571722 40 
571933 3 
572086 157 
572094 36 
572121 158 
572125 217 
572162 9 
572166 8 
572190 54 
572337 41 
572508 1 
572822 11 
572831 19 
572858 1 
573071 19 
573559 18 
573749 11 
573984 7 
574571 8 
574732 7 
574741 36 
574765 75 
574991 61 
575137 24 
575634 86 
575943 3 
576296 2 
576438 140 
576854 1 
577169 73 
577196 1 
577326 7 
577343 29 
577358 35 
577426 26 
577513 22 
577585 37 
577595 8 
577619 36 
577620 1 
577624 1 
577642 12 
577658 33 
577760 27 
578233 5 
578472 1 
578790 7 
578835 5 
578840 77 
579456 3 
580403 7 
580539 86 
581045 19 
581351 15 
581369 45 
582861 169 
582921 14 
583235 13 
583276 20 
584150 4 
584167 328 
584173 14 
584248 12 
584252 12 
584775 10 
585050 8 
585412 1 
585612 6 
585695 1 
586071 3 
586196 79 
586266 77 
586366 79 
586582 2 
586616 4 
586623 1 
586650 6 
586930 7 
586980 20 
587113 4 
587486 1 
587492 56 
587733 2 
587939 57 
588544 12 
588651 3 
588737 27 
589578 4 
589688 3 
589720 1 
589734 5 
589745 42 
589782 32 
589787 13 
589789 26 
589959 14 
590132 12 
590138 9 
590142 51 
590264 2 
590591 13 
592806 13 
592812 28 
592816 24 
592839 6 
592844 59 
592899 2 
592917 67 
593093 6 
593099 1 
593180 3 
594389 15 
594409 130 
594431 2 
594597 47 
594603 73 
594695 20 
594738 146 
594741 1 
594742 1 
594743 246 
594749 12 
594758 205 
594775 1 
594781 165 
594808 4 
594828 92 
594839 38 
594864 1 
595018 40 
595029 81 
595804 2 
595815 3 
596040 4 
596147 4 
596812 21 
596908 1 
596918 16 
597018 23 
597258 3 
599224 112 
599226 10 
599231 52 
599288 38 
599296 6 
599301 30 
599503 1 
599632 15 
600005 75 
600007 10 
600086 2 
600312 2 
600855 105 
600889 68 
601038 31 
601229 160 
601236 2 
601237 121 
601240 62 
601245 7 
601248 1 
601587 168 
601622 148 
601815 33 
602234 126 
602280 1 
602343 20 
602486 1 
602492 118 
602654 35 
603129 7 
603166 32 
603184 2 
603187 16 
603234 26 
603328 6 
603384 23 
603391 67 
603420 12 
603464 4 
603611 68 
603823 111 
603829 27 
604217 64 
604301 1 
604312 9 
604615 12 
605082 20 
605138 15 
605272 23 
605410 71 
605413 115 
605779 1 
605820 64 
605829 179 
605831 2 
605840 126 
605971 1 
605983 4 
605991 16 
605993 9 
606009 1 
606010 12 
606016 7 
606022 1 
606033 6 
606159 17 
606188 2 
606491 16 
606892 1 
606909 6 
607034 48 
607203 76 
607210 2 
607482 74 
607635 7 
607934 23 
608117 48 
608142 1 
608161 55 
608202 10 
608342 2 
608358 1 
608385 8 
608388 8 
608427 1 
608430 7 
608436 4 
608440 6 
608443 16 
608444 6 
608463 1 
608663 71 
608992 23 
609833 1 
609910 22 
610059 1 
610061 3 
610121 1 
610236 13 
610375 7 
610555 21 
610715 77 
610790 49 
610799 143 
611021 16 
611057 34 
611106 3 
611388 15 
611396 16 
611402 81 
611405 82 
611410 224 
611462 19 
611479 4 
611481 6 
611502 8 
611533 80 
611546 6 
611562 17 
611577 16 
611585 3 
611602 238 
611820 1 
613316 1 
613331 14 
613362 13 
613649 12 
613853 1 
613931 6 
613947 11 
614482 31 
614692 125 
614720 5 
615100 9 
615198 35 
615469 1 
615874 1 
616022 108 
616074 1 
616134 7 
616272 42 
616333 2 
616336 45 
616343 33 
616432 8 
616544 16 
616752 58 
616887 73 
616948 15 
617203 112 
617387 2 
617454 1 
617671 3 
617919 6 
618111 3 
618370 1 
618384 68 
618392 10 
618393 37 
618401 52 
618410 88 
618425 2 
618429 15 
618781 132 
619224 12 
619382 5 
619548 24 
619561 38 
619603 16 
619611 62 
619644 1 
619649 8 
619658 82 
619659 88 
619670 3 
621040 100 
621864 2 
621961 53 
622086 25 
622141 54 
622167 361 
622258 1 
622332 178 
622452 2 
622494 1 
622524 47 
622526 153 
622541 11 
622599 20 
622607 19 
622679 48 
622774 89 
622816 131 
622830 1 
622857 48 
622923 5 
623086 123 
623092 1 
623180 10 
623192 7 
623196 9 
623285 11 
623297 8 
623305 45 
623316 15 
623319 13 
623426 4 
623527 72 
623558 7 
623588 53 
623665 25 
623892 33 
624120 1 
624289 15 
624330 12 
624419 4 
624469 1 
624487 2 
624613 1 
624618 1 
624788 24 
624938 30 
625006 61 
625182 27 
625366 1 
625404 70 
625545 1 
625627 10 
625628 40 
625679 28 
625745 36 
625855 2 
625868 60 
625878 35 
625908 44 
625948 1 
626004 139 
626018 5 
626021 17 
626027 6 
626050 8 
626058 114 
626113 16 
626118 8 
626121 19 
626129 6 
626137 29 
626142 10 
626158 23 
626177 19 
626209 101 
626213 77 
626258 1 
626286 104 
626533 3 
626735 18 
626800 12 
626931 19 
626951 1 
626995 2 
627129 154 
627603 150 
627949 2 
627954 3 
627960 1 
627962 13 
627974 23 
627990 17 
627994 7 
628025 36 
628030 6 
628034 1 
628065 35 
628081 4 
628088 6 
628110 3 
628114 3 
628126 1 
628133 4 
628799 7 
628817 53 
628862 99 
628910 1 
628920 2 
628923 2 
628934 8 
628942 2 
628944 6 
628960 10 
628962 42 
632031 188 
632056 65 
632066 5 
632067 10 
632080 2 
632132 41 
632149 2 
632178 379 
632184 1 
632190 34 
632223 4 
632311 25 
632393 3 
632406 2 
632507 7 
632510 97 
633217 1 
633440 34 
633970 1 
634249 30 
634252 1 
634296 7 
634316 43 
634445 9 
634499 2 
634519 13 
634539 1 
634606 29 
634923 15 
634929 43 
634956 21 
635024 1 
635253 19 
635333 4 
635356 64 
635520 19 
635570 6 
635781 129 
635844 30 
635984 7 
636088 29 
636098 12 
636178 4 
636493 28 
636592 60 
636749 79 
637093 261 
637125 494 
637132 66 
637133 1 
637137 84 
637151 51 
637152 13 
637416 143 
637437 54 
637799 10 
637947 2 
638271 9 
638413 29 
638966 43 
639021 2 
639566 1 
640529 85 
640530 53 
640531 1 
640721 5 
640826 7 
641042 2 
641134 31 
641377 72 
641733 2 
642417 55 
642665 55 
644141 22 
644464 23 
644977 51 
645058 1 
645275 15 
645403 1 
645497 24 
645507 11 
645536 17 
645555 14 
645559 1 
645571 10 
645594 2 
646072 5 
646223 23 
646555 221 
646561 22 
646585 51 
646607 209 
646735 2 
646906 18 
646950 26 
646999 75 
647005 35 
647036 15 
647188 2 
647362 2 
647507 86 
647651 15 
648474 20 
648963 47 
649109 15 
649174 50 
649178 11 
649880 29 
649890 53 
649905 84 
649911 4 
649920 19 
649939 2 
649953 4 
649968 43 
649991 15 
650621 6 
650895 53 
650919 95 
650934 14 
651037 20 
651076 43 
651086 84 
651933 45 
652021 1 
652034 36 
652037 2 
652067 3 
652081 4 
652105 3 
652147 156 
652149 15 
652160 11 
652166 2 
652185 7 
652199 21 
652209 47 
652214 5 
652334 6 
652378 71 
652511 15 
652614 26 
652645 53 
652654 3 
652750 35 
653006 1 
653059 265 
653068 327 
653081 63 
653114 42 
653200 34 
653205 33 
653213 104 
653218 14 
653248 12 
653249 94 
653343 7 
653348 1 
653378 21 
653435 30 
653445 41 
653482 96 
653493 194 
653503 76 
653552 7 
653566 19 
653614 21 
653665 24 
653680 10 
653701 14 
653705 17 
653720 10 
653744 17 
653775 4 
653777 20 
653815 45 
653821 5 
653850 1 
653947 3 
653966 36 
653974 2 
654074 1 
654080 36 
654219 40 
654287 2 
654370 3 
654465 19 
654474 28 
654523 1 
654526 8 
654530 42 
654616 16 
654619 19 
654632 2 
654636 43 
654642 1 
654806 1 
654854 93 
654922 29 
655059 1 
655532 13 
655805 1 
656020 2 
656244 20 
656423 2 
657217 1 
657229 1 
657349 123 
657624 34 
657650 9 
657804 70 
657857 46 
657937 13 
657951 1 
658274 43 
658277 24 
659248 345 
659256 46 
659278 104 
659287 10 
659293 124 
659303 131 
659311 261 
659326 58 
659412 8 
659414 7 
659422 76 
659430 149 
659593 3 
659619 1 
659736 1 
661068 33 
661262 1 
661562 10 
661593 1 
661627 165 
661694 38 
661707 3 
661718 81 
661723 1 
661727 21 
661775 33 
661779 7 
661782 2 
661801 41 
661805 228 
661893 24 
661973 14 
661977 3 
662032 1 
662074 435 
662085 1 
662098 241 
662154 4 
662168 1 
662169 10 
662184 2 
662190 27 
662222 5 
662269 7 
662300 1 
662342 50 
662746 81 
662846 147 
663935 35 
663947 2 
664119 12 
664132 193 
664314 12 
664434 1 
664448 1 
664456 7 
664459 2 
664480 2 
664492 5 
664528 2 
664561 31 
664571 10 
664575 18 
664579 21 
664589 108 
665807 8 
665890 1 
666056 12 
666262 48 
666587 16 
666624 1 
666630 144 
666632 32 
666718 15 
666787 4 
666944 31 
666982 26 
667003 6 
667054 8 
667115 17 
667122 32 
667145 4 
667161 5 
667164 12 
667169 36 
667188 16 
667191 91 
667315 56 
667324 7 
667366 120 
667368 10 
667378 92 
667389 1 
667390 159 
667395 41 
667402 24 
667410 6 
667459 5 
667476 2 
668287 7 
668313 16 
668396 101 
668417 29 
669736 1 
669754 3 
669770 22 
670257 1 
670432 2 
671426 7 
671433 11 
671455 2 
671482 59 
671497 2 
671514 7 
671530 41 
671859 10 
673066 2 
674905 25 
674936 3 
674939 4 
674946 2 
675005 1 
675067 9 
675068 4 
675099 74 
675119 179 
675123 3 
675131 10 
675201 1 
675203 1 
675231 1 
675406 49 
675420 62 
675423 16 
675442 31 
675450 4 
675469 12 
675474 14 
675493 11 
675503 3 
675507 12 
675508 6 
675523 11 
675539 6 
675556 5 
675558 21 
675564 9 
675566 4 
675574 8 
675644 3 
675732 1 
675762 6 
675785 6 
675821 6 
675961 11 
675998 2 
676088 56 
676215 20 
676472 11 
676541 1 
676561 77 
676717 1 
676922 35 
676943 38 
676985 11 
676995 5 
677004 1 
677154 3 
677162 1 
677192 1 
684041 1 
684058 25 
684069 1 
684122 5 
684257 7 
684285 1 
684290 16 
684293 1 
684307 3 
684318 5 
684335 21 
684338 2 
684375 2 
685963 80 
686973 74 
687344 17 
687354 1 
687387 5 
687395 3 
687398 10 
687400 2 
687406 27 
687418 14 
687791 3 
687911 28 
688238 69 
688734 32 
688777 5 
688786 1 
688787 7 
688943 30 
688961 8 
689002 31 
689031 32 
689036 18 
689052 58 
690665 118 
690859 3 
690997 74 
691410 1 
693178 20 
693183 5 
693210 17 
693223 22 
693224 83 
693228 56 
693243 111 
693292 11 
693318 126 
694459 2 
694668 22 
694967 32 
694995 4 
695008 181 
695029 93 
695150 19 
695158 15 
695168 206 
695189 37 
695190 160 
695192 3 
695197 74 
695249 75 
695254 5 
695260 110 
695264 173 
695282 4 
695287 17 
695290 7 
695312 9 
695458 34 
695465 38 
695929 1 
695939 30 
696228 66 
696388 123 
696548 3 
696556 47 
696570 6 
696595 2 
696598 25 
696689 1 
696700 27 
696712 9 
696831 27 
696867 16 
696887 2 
697029 17 
697194 223 
697340 1 
697964 1 
698451 5 
698524 58 
698649 6 
698670 2 
699404 6 
700950 26 
701248 2 
701258 14 
701263 20 
701268 26 
701410 16 
701439 2 
701501 4 
701588 1 
701590 10 
701643 59 
701654 5 
701677 144 
702021 1 
703417 4 
703431 1 
703489 329 
703541 1 
703746 16 
703849 64 
705355 101 
706317 45 
706932 74 
706983 1 
706987 110 
706989 177 
707001 18 
707050 85 
707051 10 
707052 1 
707064 109 
707215 134 
707403 15 
708672 115 
708847 29 
709626 27 
709956 7 
710596 71 
710909 15 
711094 6 
711349 3 
711709 5 
711905 2 
711945 15 
711954 35 
711965 49 
711975 28 
712142 2 
713755 24 
714097 120 
714194 103 
714525 3 
714801 47 
715485 172 
715504 24 
715524 4 
715531 109 
715535 53 
715538 1 
715541 10 
715587 2 
716389 11 
716446 67 
716456 49 
716780 8 
717336 1 
717339 9 
717790 14 
718065 1 
718217 64 
718427 3 
718511 1 
718740 24 
718743 22 
718790 24 
718893 127 
719118 6 
720709 29 
720732 4 
720738 38 
720739 20 
720751 169 
720754 36 
720757 2 
720795 30 
720808 40 
720828 11 
720995 79 
721091 67 
721142 3 
721281 24 
721441 5 
721462 20 
721465 1 
721468 2 
721498 309 
721529 3 
721532 48 
722161 69 
722215 1 
722422 5 
722430 3 
722468 2 
722492 4 
722497 13 
722505 28 
722529 2 
722543 43 
722567 16 
722879 9 
722915 11 
724445 36 
724528 49 
724538 2 
724539 21 
724559 40 
731226 3 
731253 25 
731354 3 
731362 138 
731391 73 
731422 14 
731532 42 
731648 19 
731717 52 
732141 31 
732150 29 
733108 19 
733303 35 
733332 1 
733349 26 
733415 21 
733437 269 
733440 58 
733470 1 
734767 1 
735877 3 
736660 8 
736687 4 
736690 31 
736711 53 
736729 1 
737419 27 
737423 6 
737460 1 
737472 4 
737830 56 
737849 47 
737898 1 
738860 42 
738903 4 
739024 25 
739038 2 
739051 61 
739055 107 
739056 8 
739093 17 
739094 28 
739099 57 
739176 20 
739350 73 
739459 5 
740088 21 
740126 3 
740161 16 
740474 16 
740671 52 
740841 5 
740965 7 
740990 52 
741096 1 
741158 16 
741194 2 
741364 20 
742884 1 
742891 4 
743528 2 
743583 22 
743586 2 
743590 150 
743598 101 
743641 221 
743979 2 
743989 87 
744170 2 
744278 47 
744642 21 
744775 59 
744937 4 
745520 76 
745690 2 
746053 4 
746084 7 
746092 15 
746111 3 
746115 38 
746137 7 
746142 3 
746159 22 
746176 16 
746177 35 
746183 4 
746488 38 
746513 70 
746516 1 
747018 21 
747149 1 
747431 5 
747598 20 
747609 2 
747817 32 
747827 26 
748025 3 
748030 51 
748058 63 
748064 49 
748191 11 
749715 1 
749721 30 
749768 45 
749776 5 
749786 9 
749789 27 
749801 11 
749804 11 
749810 12 
749874 3 
750040 218 
750080 54 
750181 17 
750241 13 
750961 6 
751337 7 
751340 24 
751354 147 
751400 210 
751525 9 
751529 90 
751536 1 
751570 4 
751579 50 
751597 12 
751636 7 
751656 121 
751708 1 
751729 18 
751981 6 
752060 7 
752491 5 
753022 1 
753051 2 
753078 1 
753165 6 
754630 7 
754631 4 
754635 23 
754642 4 
754646 5 
754662 12 
754666 1 
755036 214 
755822 21 
755877 81 
755981 107 
756312 17 
756324 4 
756345 26 
756357 11 
756363 1 
756364 25 
756370 2 
756373 23 
756453 8 
756470 3 
756475 9 
756478 31 
756549 25 
756570 17 
756572 5 
756686 139 
756699 143 
756731 1 
756947 1 
757037 129 
757055 43 
757286 32 
757298 7 
757307 5 
757318 35 
757338 15 
757340 20 
757351 1 
757370 7 
757394 38 
757545 130 
757547 7 
757552 38 
757894 4 
758196 4 
758209 77 
758337 16 
758370 1 
758378 1 
758593 119 
758713 3 
758748 8 
758753 35 
758797 5 
758811 21 
758934 6 
758935 25 
758947 2 
758948 42 
758959 186 
758961 3 
758963 2 
758996 1 
758998 1 
759008 1 
759070 1 
759074 8 
759077 6 
759107 2 
759280 4 
759294 1 
759303 12 
759332 2 
759361 1 
759374 2 
759387 1 
759400 1 
759406 1 
759409 4 
759453 1 
759511 60 
759563 2 
759575 143 
759617 55 
759639 76 
760050 27 
760161 26 
760221 2 
760307 91 
760344 45 
760356 13 
760711 84 
761217 68 
761366 10 
761615 2 
761697 75 
761703 1 
761813 102 
761838 21 
761897 5 
762005 8 
762017 3 
762135 3 
762198 46 
762310 25 
762439 182 
762626 1 
762646 14 
762663 22 
762826 10 
762895 3 
763099 4 
763167 4 
763201 9 
763246 21 
763253 28 
763254 2 
763256 9 
763257 29 
763261 24 
763266 2 
763276 27 
763329 1 
763511 39 
763514 74 
763677 80 
763870 3 
764035 17 
764357 3 
764839 3 
765054 9 
765087 38 
765104 77 
765397 45 
768131 2 
768218 42 
768239 7 
768251 24 
768339 57 
768345 1 
768476 31 
768518 19 
768523 50 
768887 2 
769002 4 
769022 26 
769043 49 
769064 23 
769397 1 
769867 25 
770236 3 
770342 43 
770508 1 
770617 86 
770677 9 
771011 72 
771276 16 
771442 100 
771758 14 
771839 129 
771950 12 
772014 31 
772046 35 
772108 14 
772124 31 
772237 58 
772476 65 
772489 22 
772725 21 
772746 18 
772912 155 
772971 1 
772989 2 
773015 5 
773074 28 
773093 53 
773095 36 
773130 2 
773138 38 
773253 1 
773302 9 
773316 179 
773332 66 
773344 42 
773499 9 
773516 1 
773525 2 
773677 56 
773696 49 
773734 1 
773759 18 
773821 12 
773864 8 
773872 25 
773885 20 
773898 16 
773910 8 
773925 44 
773928 2 
773930 52 
773944 46 
773946 97 
773957 47 
773990 45 
774008 16 
774073 29 
774121 1 
774122 40 
774135 6 
774145 109 
774163 52 
774194 73 
774213 10 
774240 42 
774260 172 
774338 42 
774371 2 
774485 18 
774540 8 
774597 8 
774614 1 
774986 1 
775155 4 
775214 38 
775240 100 
775280 28 
775308 7 
775353 5 
775540 146 
775800 12 
775823 1 
775824 117 
775833 39 
775846 17 
775854 16 
775858 3 
775866 57 
775876 14 
775880 7 
775905 4 
775926 15 
776627 18 
776678 8 
776721 1 
776849 149 
776973 66 
777144 91 
777169 15 
777213 30 
777224 32 
777241 2 
777361 1 
777375 35 
777392 1 
777404 121 
777408 26 
777409 155 
777472 2 
777485 45 
777487 1 
777492 39 
777529 8 
777547 1 
777565 46 
777611 47 
777646 65 
777662 64 
777692 10 
777778 14 
777803 25 
777807 14 
777817 3 
777826 41 
777828 22 
777836 15 
777844 143 
777876 64 
777907 16 
777918 5 
777920 79 
777932 2 
778270 2 
778656 33 
779031 1 
779200 13 
779213 49 
779228 49 
779230 48 
779244 20 
779255 81 
779330 32 
779332 2 
779513 114 
779546 12 
779573 71 
779918 176 
780707 4 
781304 6 
782279 4 
782425 19 
782449 9 
782452 1 
782453 39 
782461 21 
782466 6 
782480 3 
782486 7 
782494 12 
782549 114 
782557 5 
782558 3 
782590 2 
784063 3 
784373 134 
784386 1 
784414 3 
784445 323 
784806 2 
785011 5 
785499 12 
786157 46 
786381 2 
786390 225 
786457 3 
786721 26 
788793 48 
788967 9 
788985 5 
789002 26 
789035 25 
789050 2 
789222 1 
789936 14 
789945 48 
790029 24 
790035 6 
790053 7 
790247 24 
790252 3 
790782 2 
790934 1 
791951 5 
792161 21 
792228 24 
792888 2 
792889 9 
793535 1 
793544 54 
793556 26 
793564 24 
793575 45 
793578 2 
793604 48 
793610 3 
793625 5 
793627 1 
793635 10 
793646 1 
793683 93 
793690 5 
793800 16 
793810 10 
793974 46 
794232 10 
794294 172 
794725 36 
794729 4 
794737 96 
794760 1 
794791 25 
794845 78 
794856 8 
794860 9 
794865 3 
795597 159 
795600 28 
795610 22 
795699 3 
795708 68 
795709 1 
795715 23 
796657 4 
796747 3 
796862 3 
796989 1 
797064 201 
797773 35 
797920 58 
797942 62 
798002 1 
798022 1 
798152 3 
798212 21 
798241 1 
798263 173 
798365 2 
798410 1 
798468 1 
798498 1 
799182 3 
799372 33 
799828 13 
799836 5 
800009 30 
800324 28 
800403 1 
800467 1 
800689 1 
800793 1 
800834 15 
800986 103 
801267 2 
801347 15 
801352 2 
801521 7 
801566 1 
801576 10 
801579 1 
801594 107 
801613 13 
801621 15 
801676 1 
801798 1 
801966 72 
802071 1 
802117 468 
802473 83 
802486 240 
802579 2 
802645 1 
802698 11 
802785 3 
802990 47 
804297 17 
804313 19 
804327 11 
804360 2 
805154 1 
805221 28 
806447 15 
806455 12 
806566 54 
806583 201 
806603 10 
806614 30 
806649 142 
806659 11 
806666 6 
806681 21 
806855 45 
806871 14 
807003 56 
807301 2 
807446 19 
807641 1 
807646 17 
807648 42 
807654 9 
807831 33 
807843 77 
808110 14 
808124 1 
808130 17 
808143 14 
808146 4 
808147 33 
808209 99 
808217 19 
808219 2 
808319 1 
808328 102 
808378 25 
808393 13 
808415 41 
808446 4 
808925 40 
808953 50 
808961 466 
808964 3 
808995 139 
809031 18 
809060 8 
809135 3 
809255 13 
809361 4 
809439 154 
809448 1 
809454 160 
809809 53 
809881 42 
809922 10 
810204 93 
810308 108 
810360 47 
810707 2 
810890 29 
810891 1 
810894 31 
810937 14 
811071 3 
811108 3 
811237 58 
811279 3 
811292 7 
813086 194 
813517 2 
814215 3 
814217 12 
814237 24 
814289 9 
814290 13 
814293 3 
814329 1 
814497 54 
814529 116 
814710 11 
815256 27 
815469 8 
815473 3 
815669 1 
816088 43 
816618 85 
816735 4 
816862 4 
817171 4 
817246 13 
817608 8 
818176 93 
818327 40 
818370 1 
818487 6 
818653 5 
818671 15 
818676 13 
818691 117 
818701 61 
818709 20 
818711 16 
818728 19 
818760 2 
818770 5 
818779 4 
819156 52 
819268 2 
819340 5 
819507 4 
819939 2 
820016 6 
820044 1 
820066 25 
820079 1 
820108 11 
822375 1 
822664 1 
822945 1 
822982 132 
823138 24 
823578 160 
823999 2 
824818 9 
824971 51 
825711 16 
826099 17 
826129 15 
826145 36 
826553 3 
826614 23 
826654 7 
826662 49 
826679 1 
826702 46 
826715 104 
826738 1 
826761 10 
826769 36 
826811 34 
826814 124 
826848 1 
826906 1 
827002 66 
827306 26 
827467 1 
827659 18 
827689 1 
827740 155 
827822 34 
827825 1 
827941 17 
828151 4 
828297 8 
828416 2 
829540 87 
829619 1 
830720 5 
830971 11 
831125 76 
831141 53 
831296 5 
831447 10 
831468 4 
831513 6 
831532 28 
831561 27 
831568 1 
831633 25 
831673 32 
831830 8 
831955 1 
832035 1 
832071 24 
832077 108 
832079 12 
832080 1 
832083 5 
832091 14 
832106 21 
832153 122 
832160 27 
832175 18 
832187 8 
832239 12 
833267 28 
833401 20 
833488 5 
833683 1 
833809 35 
833954 2 
834080 295 
834087 67 
835009 1 
835015 40 
835158 3 
835186 8 
835205 8 
835219 1 
835283 1 
835308 16 
835471 1 
836195 37 
836371 3 
836553 6 
836580 9 
836725 110 
836840 163 
836897 38 
836931 42 
836949 1 
837061 129 
837065 1 
837069 90 
837073 6 
837084 22 
837117 21 
837123 12 
837127 127 
837154 29 
837268 83 
837281 34 
837285 6 
837306 7 
837718 1 
837844 17 
837862 83 
837995 18 
838027 30 
838035 15 
838061 10 
838087 27 
838208 18 
838236 35 
838244 147 
838566 14 
838855 91 
838865 12 
839042 38 
839434 18 
839477 1 
840075 4 
840220 75 
840226 5 
840291 54 
840343 2 
840429 4 
840875 51 
841084 8 
841271 123 
841520 45 
841607 32 
841642 2 
841651 3 
841740 5 
841753 1 
841762 21 
841784 2 
841840 23 
841854 7 
841855 9 
841888 1 
841891 1 
842252 8 
842470 16 
842523 1 
842554 18 
842619 8 
842635 10 
842779 28 
845273 1 
845461 2 
845467 24 
845470 1 
845505 122 
845517 6 
845716 25 
848542 30 
848554 21 
848564 85 
848583 8 
848591 28 
848599 21 
848655 30 
848684 57 
849293 52 
849310 20 
849313 1 
849334 20 
849716 51 
849863 7 
851678 2 
851680 1 
851697 1 
851706 2 
852055 30 
852079 9 
852087 2 
852101 27 
852141 4 
852146 1 
852152 18 
852157 8 
852169 15 
852177 37 
852185 1 
852204 5 
852239 8 
852268 12 
852296 1 
852336 28 
852339 39 
852413 1 
852517 5 
852659 2 
852692 4 
853075 11 
853488 20 
853818 166 
853940 3 
854191 18 
854220 1 
854235 50 
854244 58 
854276 5 
854378 4 
854401 2 
854424 1 
854443 2 
854446 1 
854453 1 
854463 18 
854589 14 
854594 1 
854636 12 
854682 34 
854684 146 
854687 1 
854689 24 
854702 1 
854716 15 
854717 108 
854741 64 
854750 31 
854755 36 
855031 3 
855042 6 
855080 1 
855098 10 
855104 11 
855257 31 
855417 50 
855675 17 
855938 27 
855967 5 
856226 2 
856232 173 
856835 53 
856862 48 
856869 140 
856876 27 
856880 25 
856935 28 
858998 2 
859010 20 
859014 1 
859041 77 
859047 11 
859058 17 
859064 21 
859067 2 
859083 4 
859105 4 
859163 6 
859189 75 
859634 1 
861050 46 
861099 9 
861106 1 
861116 3 
861123 7 
861127 5 
861143 5 
861167 3 
861201 34 
861258 135 
861375 12 
861429 3 
861435 59 
861710 35 
861722 6 
861723 4 
861725 9 
861735 15 
861792 4 
861841 6 
861845 1 
861946 32 
862135 5 
862293 29 
862764 72 
862898 36 
863299 106 
863444 4 
863481 67 
863600 11 
863648 1 
863670 142 
863706 32 
863714 68 
864420 1 
865417 1 
865469 2 
865481 19 
865502 27 
865777 8 
866190 34 
866511 7 
866550 38 
866696 19 
866705 2 
866890 3 
866983 17 
867185 7 
867193 10 
867206 133 
867258 2 
867272 6 
867307 12 
867439 22 
867443 4 
867447 6 
867464 110 
867479 27 
867487 13 
867521 3 
869707 58 
869717 27 
869722 83 
869728 6 
869737 23 
869742 19 
869744 109 
869758 8 
869764 28 
869811 11 
869817 26 
869821 17 
869929 4 
869992 20 
870187 1 
870603 1 
870634 4 
870653 5 
870980 3 
871466 79 
871468 2 
872054 7 
872512 1 
872626 5 
872684 30 
872701 89 
872728 68 
872733 11 
872738 139 
872817 199 
872915 131 
872919 105 
872925 124 
872940 3 
872951 2 
872955 60 
873133 3 
873136 4 
873165 169 
873167 9 
873221 19 
873497 4 
873537 1 
873622 2 
873640 1 
873776 1 
873799 1 
873900 1 
873914 6 
873932 26 
874539 1 
874591 4 
874597 7 
874613 8 
874636 37 
874646 8 
874657 86 
874662 45 
874675 25 
874687 32 
874700 120 
874707 1 
874712 66 
874746 1 
874929 4 
875060 6 
875241 4 
875415 15 
876321 84 
876350 4 
878526 34 
878685 1 
878741 1 
878763 1 
878768 15 
878773 26 
878775 2 
878848 6 
878976 26 
879300 27 
879335 1 
879711 11 
879818 54 
880260 1 
880506 2 
880579 21 
880679 20 
880684 43 
880731 43 
880732 98 
880752 37 
880761 2 
880772 39 
880791 34 
880793 8 
880826 11 
880905 12 
880941 2 
880975 2 
881026 4 
881203 15 
881231 59 
881537 34 
881788 5 
881836 21 
881862 6 
882231 47 
882518 13 
882584 11 
882614 2 
882646 12 
882732 8 
882738 12 
883081 2 
884121 1 
885181 26 
885660 10 
885934 43 
885964 18 
886418 18 
886466 7 
886568 1 
886598 1 
886616 4 
886629 1 
886697 2 
886769 2 
886787 4 
886798 3 
886803 11 
886812 5 
886837 7 
887822 2 
888374 12 
888780 1 
888809 1 
889080 7 
889394 61 
889612 363 
889645 4 
892406 19 
892415 26 
892425 2 
892463 1 
892485 53 
893117 1 
895041 1 
895553 2 
895563 78 
895571 2 
895661 8 
895680 6 
895833 3 
896445 43 
896719 112 
896734 114 
896748 1 
896792 56 
896842 4 
896852 37 
896861 23 
897009 15 
897283 1 
897322 81 
897355 1 
897494 2 
897679 20 
897695 7 
897703 35 
897706 26 
897714 46 
897769 27 
897773 3 
898082 27 
898225 9 
898264 5 
898275 3 
898280 1 
898295 31 
898302 25 
898350 284 
898867 2 
899007 10 
899113 2 
901227 19 
901331 32 
901371 45 
901393 180 
901407 348 
901572 8 
901586 133 
901591 120 
901599 8 
901608 4 
901623 9 
902458 7 
902505 11 
902536 4 
902540 1 
902647 2 
902651 1 
902658 40 
902672 47 
902677 35 
902718 34 
902748 52 
902749 13 
902756 42 
903027 93 
903361 127 
903464 4 
903667 34 
903785 3 
903862 1 
904031 13 
904138 138 
904190 25 
904213 28 
904348 88 
904433 31 
904516 38 
904547 6 
904551 20 
904555 25 
904562 51 
904599 28 
904603 31 
904637 2 
904641 23 
904642 1 
904676 19 
904981 8 
905070 24 
905238 1 
905583 23 
905729 2 
905860 24 
906071 2 
906078 4 
906155 32 
906263 7 
906266 54 
906271 4 
906275 31 
906286 37 
906320 12 
906620 2 
906656 23 
906676 34 
906955 59 
907007 8 
907010 1 
907060 228 
907787 19 
907923 1 
908072 103 
908588 20 
908915 1 
909172 14 
909223 2 
910367 33 
910516 3 
910552 10 
910675 57 
910815 15 
910851 4 
910854 10 
910867 39 
910872 114 
910873 62 
910898 40 
910916 131 
911061 7 
911331 84 
911409 41 
911618 65 
911766 40 
911785 341 
911791 1 
911796 273 
911890 98 
912014 56 
912096 42 
912107 315 
912193 11 
912262 41 
912290 174 
912323 17 
912338 10 
912373 29 
912378 11 
912384 16 
912388 9 
912396 54 
912404 8 
912406 3 
912421 240 
912422 21 
912423 2 
912436 11 
912601 3 
912614 17 
912896 6 
912934 15 
912938 30 
913214 2 
913378 69 
913885 42 
913940 73 
914019 20 
914025 7 
914068 6 
914211 126 
914264 42 
914464 8 
914492 5 
914603 157 
914610 46 
914632 7 
914638 1 
914725 1 
914733 5 
914853 3 
915061 37 
915064 4 
915088 10 
915118 1 
915197 58 
915237 6 
915246 95 
915377 6 
915438 13 
915453 57 
915456 1 
915459 138 
915468 40 
915472 42 
915481 20 
915487 49 
915509 4 
915526 185 
915552 3 
915597 12 
915630 32 
915707 96 
915709 4 
915738 141 
915744 101 
915884 70 
915995 17 
916261 75 
916682 36 
916894 11 
916959 58 
916960 159 
916992 47 
916993 1 
916994 1 
917001 12 
917045 1 
917586 1 
922036 1 
923629 1 
923901 1 
923906 4 
variableStep chrom=chrXIV
6626 2 
6791 2 
6795 1 
6804 47 
6808 12 
6817 4 
6824 28 
6904 3 
7082 175 
7121 1 
7122 1 
7131 3 
7143 3 
7150 42 
7195 156 
7204 2 
7216 19 
7437 26 
9615 11 
9919 1 
10075 2 
10256 1 
10576 10 
10579 3 
11075 123 
11156 37 
11189 9 
11207 3 
11424 98 
11430 1 
12518 46 
12846 172 
13009 5 
13017 6 
13049 17 
13625 1 
15250 4 
15256 11 
15450 11 
15590 1 
15992 2 
16263 53 
16368 35 
16379 2 
16418 12 
16524 39 
16706 3 
16793 7 
17096 4 
17111 9 
17453 11 
17469 1 
17472 1 
17503 40 
17667 2 
17839 2 
18145 1 
18212 21 
19204 11 
19226 2 
19369 1 
19401 9 
19477 11 
19489 17 
19495 2 
19512 31 
19653 12 
19687 13 
19713 2 
19862 6 
20048 1 
20663 12 
20827 4 
21301 9 
21447 3 
21563 17 
22065 7 
22355 39 
22487 3 
22520 3 
22690 3 
22705 1 
22756 4 
22821 24 
22995 14 
23128 24 
23171 234 
23278 2 
23309 99 
23318 21 
23360 2 
23385 55 
23393 91 
23416 10 
23454 31 
23458 7 
23460 55 
23486 58 
23690 62 
23710 47 
23722 92 
23767 59 
23777 5 
23787 105 
23886 6 
23973 31 
24016 7 
24616 40 
24968 38 
25461 1 
25554 1 
25595 7 
25710 5 
25866 44 
25872 5 
25926 33 
26186 11 
26252 9 
26367 6 
26373 5 
26611 2 
26667 9 
26727 1 
26837 26 
26841 14 
26852 33 
26880 3 
26886 1 
26942 3 
27105 2 
27129 5 
27311 1 
27498 14 
27514 22 
27529 20 
27535 14 
27671 15 
27705 64 
27917 18 
27988 7 
28073 2 
28217 157 
28231 6 
28238 55 
28247 63 
28251 23 
28405 10 
28423 2 
28441 7 
28443 1 
28444 9 
28449 135 
28461 5 
28848 3 
29004 54 
29033 114 
29213 9 
29298 13 
29303 56 
29633 92 
29650 2 
29915 59 
30103 32 
30133 61 
30753 6 
30814 17 
30882 3 
31101 2 
31247 60 
31430 24 
31463 12 
31490 23 
31619 1 
31805 1 
31817 34 
31822 1 
32006 7 
32737 2 
32803 1 
33079 5 
33153 1 
33787 2 
34007 1 
34122 1 
34283 14 
34351 5 
34356 41 
34362 29 
34403 2 
34410 46 
34424 23 
34604 13 
34609 30 
34617 44 
34646 23 
34827 1 
34965 29 
36496 110 
36502 1 
36580 32 
36630 38 
36655 65 
36863 65 
37293 2 
37316 1 
37479 29 
37505 7 
37519 24 
37541 11 
37571 1 
37577 45 
37596 48 
37608 14 
37728 25 
37744 34 
37755 1 
37765 215 
37775 78 
37794 1 
38067 12 
38136 23 
38653 6 
38858 62 
39070 3 
39546 54 
39643 49 
39650 94 
39701 21 
39858 2 
40158 8 
40276 12 
40302 1 
40515 13 
40524 3 
40526 65 
40535 23 
40548 2 
40557 4 
40558 28 
40586 71 
42137 5 
42164 18 
42172 1 
42181 4 
42193 1 
42297 2 
42477 38 
42654 9 
43018 19 
43153 33 
43166 9 
43183 7 
43194 1 
43341 31 
44339 135 
44341 4 
44352 26 
44367 29 
44372 3 
44389 2 
44578 5 
44586 1 
44589 2 
44752 59 
44898 144 
44910 13 
44959 14 
45087 116 
45115 4 
48086 1 
48091 1 
48134 6 
48207 3 
48215 6 
48222 6 
48231 5 
49216 3 
49252 7 
49258 23 
49308 43 
49321 9 
49592 15 
50489 45 
51118 9 
51270 1 
51739 2 
51747 4 
51749 6 
51765 105 
51773 32 
51779 2 
51791 54 
51871 44 
52453 4 
52469 38 
52483 45 
52493 4 
52502 9 
52511 1 
52534 117 
52547 43 
52578 5 
52594 30 
52611 63 
52623 1 
52738 2 
52972 2 
53148 45 
53280 1 
53489 8 
53644 2 
53759 14 
53778 97 
53829 11 
53842 14 
53946 33 
54335 3 
55971 15 
55973 8 
55979 27 
55981 14 
55984 6 
55986 15 
55992 12 
55996 2 
56008 6 
56056 1 
56057 5 
56063 10 
56066 5 
56075 16 
56081 19 
56116 4 
56755 19 
56977 29 
57242 3 
57411 4 
57573 78 
57583 112 
57596 41 
57599 1 
57753 32 
57755 50 
57762 2 
57771 1 
57772 66 
57778 44 
57795 23 
57810 41 
57876 11 
57947 66 
57962 4 
57977 1 
57980 4 
57995 19 
58001 3 
58009 53 
58042 5 
58053 9 
58058 168 
58964 2 
59389 3 
59487 2 
59521 1 
59544 26 
59803 9 
59943 12 
59951 16 
59966 77 
59974 21 
60133 9 
60168 2 
60171 1 
60175 15 
60182 7 
60186 8 
60190 128 
60191 3 
60193 1 
60258 11 
60524 75 
60545 52 
61150 12 
61167 19 
61173 91 
61176 16 
61191 25 
61194 1 
61217 119 
61369 3 
61668 3 
61692 58 
61701 18 
61775 29 
61830 1 
61856 3 
63285 1 
63354 37 
63362 3 
63366 102 
63372 14 
63381 13 
63386 2 
63393 102 
63400 6 
63404 4 
63777 31 
63831 1 
63861 20 
63877 3 
63906 22 
63916 3 
64213 2 
64375 26 
64613 4 
64662 17 
64670 10 
64676 89 
64699 1 
64704 5 
64707 65 
64712 54 
64713 8 
64758 27 
64775 21 
64780 79 
64796 15 
64892 76 
65261 1 
65357 13 
65497 10 
65724 4 
65828 12 
66256 34 
66259 5 
66261 3 
66282 57 
66283 2 
66284 2 
66295 26 
66300 94 
66305 67 
66341 26 
66357 1 
66360 32 
66365 1 
66384 289 
66388 8 
66395 2 
66402 1 
66411 14 
66429 4 
66566 15 
67034 56 
67226 3 
67343 2 
67696 288 
67699 1 
67793 45 
67830 2 
67976 232 
68178 21 
68315 1 
68389 31 
68499 3 
68504 142 
68508 1 
68509 2 
68560 200 
68578 9 
68610 42 
68614 92 
68618 23 
68621 12 
68645 8 
68646 25 
68657 2 
68663 22 
71430 10 
71520 29 
71594 3 
71669 18 
71796 27 
72254 1 
72739 5 
72750 3 
73753 30 
76603 15 
76638 1 
76648 36 
76655 7 
76665 3 
76671 80 
76677 105 
76688 68 
76744 1 
76745 108 
76746 96 
76748 156 
76767 52 
76776 4 
77215 145 
77806 25 
78035 67 
78224 25 
78265 118 
78579 2 
78717 40 
78718 42 
78719 2 
78788 27 
78955 17 
79327 72 
79488 22 
79614 42 
79946 21 
80143 4 
80319 13 
80454 125 
80492 157 
80510 3 
80550 34 
80577 138 
81214 1 
81233 40 
81363 5 
81418 55 
81540 40 
81930 2 
82207 167 
82366 138 
82464 3 
82491 40 
82686 2 
82707 33 
82710 1 
82727 17 
82736 15 
82746 83 
82760 8 
83106 18 
83838 3 
83897 4 
84174 4 
85347 12 
85372 2 
86036 2 
86133 85 
86136 6 
86145 18 
87457 140 
87493 116 
87500 112 
87633 2 
87648 73 
87653 1 
87661 38 
87695 2 
87725 76 
87845 88 
87869 2 
87990 4 
88014 5 
88230 24 
88672 72 
88701 67 
88764 68 
88887 5 
88907 38 
88911 21 
88914 28 
88921 4 
88928 3 
88966 4 
89015 42 
89018 1 
89147 4 
89210 70 
89370 6 
89401 56 
89423 158 
89440 2 
89451 106 
89455 4 
89460 52 
89507 75 
89578 1 
89581 4 
89593 1 
89629 270 
89632 2 
89633 2 
89668 4 
89673 36 
89690 12 
89701 18 
89720 2 
89940 35 
89975 2 
90015 128 
90073 12 
90077 31 
90081 40 
90090 10 
90120 3 
90289 116 
90295 21 
90462 1 
90475 36 
90802 26 
91232 1 
91300 9 
91431 2 
91605 2 
91608 2 
91611 12 
91617 205 
91711 15 
91718 129 
91731 28 
91739 11 
91763 9 
91770 45 
94470 1 
94571 1 
94986 3 
95032 3 
95050 16 
95056 1 
95220 9 
95240 9 
95285 7 
95385 4 
95428 38 
95461 11 
95671 166 
95765 1 
95994 71 
96016 6 
96133 2 
96167 35 
96185 10 
96205 73 
96212 16 
96219 25 
96291 22 
96294 1 
96369 195 
96381 34 
96387 203 
96392 158 
96401 184 
96409 241 
96418 44 
96421 126 
96433 1 
101233 1 
101509 2 
101603 1 
101678 1 
101681 1 
101690 1 
101863 1 
101866 1 
101870 2 
101876 1 
101882 1 
101897 1 
101911 2 
101945 1 
102638 4 
102648 11 
102826 7 
102962 33 
103120 40 
103205 143 
103299 72 
103593 7 
103644 102 
104089 83 
104099 14 
104138 7 
104150 39 
104154 237 
104190 15 
104200 1 
104208 1 
104212 31 
104234 104 
104236 6 
104381 11 
104715 69 
104853 20 
104916 11 
104934 1 
105037 155 
105078 5 
105088 24 
105095 7 
105103 15 
105114 49 
105131 8 
105135 29 
105216 1 
105220 144 
105389 56 
105662 6 
105931 3 
105948 44 
106305 15 
106762 24 
106818 91 
107007 18 
107044 126 
107052 8 
107210 52 
107241 1 
107247 120 
107252 55 
107263 3 
107341 26 
107393 9 
107531 153 
107537 131 
107539 2 
107545 23 
107546 48 
107552 6 
107591 72 
107597 4 
107602 36 
107627 48 
107630 15 
107646 20 
107654 116 
108238 331 
108248 131 
108253 49 
108265 30 
108310 45 
108327 5 
108355 17 
108363 89 
108888 19 
110427 8 
110451 20 
110538 3 
110559 5 
110603 3 
110606 5 
110630 85 
110641 9 
110689 6 
110712 1 
110722 6 
110779 217 
110950 16 
110978 17 
111169 19 
111483 15 
111564 59 
111656 17 
111690 8 
111795 37 
111870 90 
111896 11 
111904 72 
111926 33 
111937 165 
111947 7 
111973 17 
112514 1 
112533 2 
112577 1 
112876 6 
112900 1 
112939 3 
112964 11 
112977 1 
113026 27 
113032 1 
113060 2 
113068 48 
113071 7 
113094 15 
113209 3 
113221 7 
113420 2 
113703 117 
113991 1 
113992 206 
114004 150 
114011 15 
114239 31 
114430 25 
115229 14 
115253 2 
115302 47 
115311 29 
115331 21 
115419 7 
115453 6 
115492 1 
115503 15 
115572 11 
115649 2 
115658 45 
115663 11 
115694 89 
115733 20 
115781 45 
115916 15 
115920 14 
115934 66 
115960 51 
115983 24 
116037 1 
116053 170 
116082 20 
116124 8 
116150 28 
116185 45 
116246 55 
116288 150 
116291 30 
116309 94 
116424 1 
116435 29 
116436 27 
116448 106 
116472 28 
116612 53 
116622 1 
116626 110 
116677 34 
116679 11 
116709 37 
116714 33 
116724 77 
116726 77 
116729 68 
116852 3 
116982 46 
117021 72 
117060 36 
117064 13 
117092 1 
117106 10 
117186 4 
117200 2 
117242 1 
117248 4 
117289 27 
117308 5 
117420 9 
117675 140 
117738 79 
118016 13 
118216 18 
118594 32 
118645 2 
118720 18 
118812 212 
118875 2 
118934 17 
119009 65 
119015 79 
119111 30 
119114 17 
119132 24 
119159 1 
119163 24 
119212 6 
119297 95 
119313 48 
119323 227 
119363 194 
119493 1 
119520 5 
119981 30 
120043 55 
120141 30 
120611 44 
120641 1 
120663 27 
121276 13 
121479 5 
121495 3 
121594 24 
121768 36 
121841 1 
121928 51 
122333 50 
122342 1 
122505 6 
122646 5 
122666 2 
122696 1 
122709 10 
122716 7 
122741 1 
122797 8 
122806 4 
122956 12 
125997 1 
126425 3 
126466 10 
126583 53 
126762 10 
126954 98 
129223 22 
129235 30 
129246 3 
129247 5 
129270 9 
129271 179 
129273 12 
129324 75 
129334 1 
129353 2 
129360 32 
129378 23 
129525 1 
129546 1 
129901 11 
129979 14 
130358 40 
130522 2 
130826 5 
135497 2 
135710 28 
135729 60 
135780 1 
135794 2 
135817 25 
135819 5 
135821 8 
136004 8 
136382 4 
136541 1 
136586 1 
136780 30 
136844 11 
136884 3 
136896 36 
137203 19 
137497 2 
137523 14 
137691 11 
137704 12 
137709 66 
137710 137 
137713 55 
137879 1 
137900 14 
137909 1 
137917 8 
137928 48 
137934 12 
137942 40 
137959 1 
137990 3 
137998 6 
138001 33 
138021 10 
138043 36 
138099 9 
138101 26 
138111 7 
138112 32 
138119 5 
138127 9 
138137 6 
138153 1 
138158 71 
138163 15 
138187 9 
138198 6 
138288 9 
138307 2 
138336 1 
138359 19 
138397 5 
138402 3 
138410 5 
138429 55 
138458 35 
138466 4 
138470 82 
138471 7 
138474 9 
138535 1 
139062 3 
139472 1 
139881 2 
139933 6 
140238 2 
140251 39 
140432 12 
140543 1 
140562 18 
140595 18 
140612 7 
140617 1 
140620 27 
140669 2 
140688 2 
140690 5 
140724 2 
144086 3 
144103 40 
144109 18 
144186 4 
144697 4 
144966 55 
145196 55 
145333 2 
145344 6 
145350 2 
145362 4 
145366 18 
145371 3 
145383 2 
145386 18 
145436 37 
145439 40 
145617 75 
145756 14 
145789 1 
145797 52 
145838 2 
146095 6 
146647 19 
146681 149 
146701 53 
146739 23 
146752 23 
146755 10 
146765 179 
146907 68 
147687 4 
147835 4 
147878 22 
148020 29 
148027 12 
148030 20 
148038 6 
148043 17 
148050 23 
148059 2 
148065 85 
148132 31 
148140 24 
148155 45 
151667 1 
154845 86 
154855 3 
154874 3 
154877 4 
154885 7 
154888 40 
154891 74 
154910 54 
154921 58 
156572 18 
156729 4 
157453 3 
157462 5 
157474 72 
157491 1 
157496 37 
157503 30 
157892 17 
157924 13 
157937 11 
157943 186 
157944 90 
157945 4 
157961 42 
157964 19 
157970 41 
157984 4 
158042 27 
158047 58 
159966 9 
160324 37 
160439 1 
160445 98 
160467 96 
160487 33 
160495 1 
160498 5 
160544 29 
160550 2 
160564 14 
160567 40 
160585 151 
160725 80 
160896 80 
161075 9 
162536 27 
162693 10 
162713 30 
162960 70 
163267 27 
163693 4 
163713 4 
163765 37 
164393 6 
164403 30 
164417 1 
164425 6 
164431 7 
164440 10 
164444 2 
164447 19 
164453 4 
164454 415 
164457 41 
164462 13 
164467 4 
164515 65 
167171 1 
167404 1 
167528 43 
167584 103 
167729 76 
167847 62 
167877 11 
167890 1 
167894 25 
167900 106 
167925 21 
167984 38 
168008 11 
168029 54 
168172 13 
168207 16 
168338 5 
168970 12 
169043 22 
169284 10 
169294 14 
169346 15 
169351 46 
169357 10 
169365 29 
169394 4 
169403 48 
169420 16 
169668 100 
169724 71 
169751 10 
169764 7 
169783 1 
169902 1 
169906 49 
169912 82 
169932 9 
170189 22 
170286 27 
170423 25 
170607 39 
171223 65 
171993 8 
172174 59 
172193 7 
172199 133 
172320 50 
172344 31 
172377 34 
172380 23 
172400 12 
172422 8 
172423 2 
172424 12 
172425 1 
172431 35 
172445 58 
172614 8 
172630 96 
172645 3 
172656 2 
172797 1 
172833 7 
172834 5 
174685 4 
174715 8 
174727 42 
174730 4 
174813 17 
174821 3 
174845 2 
174858 19 
174859 63 
175292 9 
175374 12 
175563 2 
175855 1 
178413 1 
179382 68 
179396 90 
179596 6 
179765 1 
179990 2 
179993 153 
180030 112 
180115 1 
180210 34 
180998 1 
181118 118 
181143 6 
181213 1 
181241 14 
181265 1 
181270 3 
182695 1 
182729 8 
182733 62 
182739 51 
182767 57 
182789 7 
182792 33 
182808 65 
182812 57 
182820 10 
182826 18 
185182 11 
185306 30 
185358 1 
185371 2 
185375 95 
185389 2 
185402 4 
185560 44 
185572 3 
186312 74 
186437 34 
186965 1 
186976 88 
186981 6 
187035 2 
187061 6 
187096 3 
187600 27 
187631 20 
187639 3 
187757 64 
187899 2 
187928 103 
187933 15 
187936 36 
187947 4 
188554 1 
190835 29 
190852 52 
190895 98 
191042 6 
191047 2 
191051 9 
191059 4 
191062 2 
191132 10 
191154 1 
191611 9 
192145 31 
192420 6 
192734 19 
193946 24 
194514 1 
194899 39 
195435 7 
195458 39 
195509 2 
195539 25 
195557 25 
195585 234 
195630 3 
195953 2 
195969 1 
195975 160 
195976 11 
195977 2 
195996 4 
196125 1 
196289 40 
196311 3 
196412 1 
196439 35 
196467 6 
196739 2 
197995 22 
198018 11 
198031 14 
198145 2 
198159 4 
198163 6 
198172 2 
198195 25 
198204 4 
198259 1 
198295 26 
198346 22 
198348 1 
198370 3 
198385 18 
198408 7 
198420 55 
198476 54 
198485 65 
198494 47 
198569 37 
198570 10 
198576 2 
198579 11 
200070 3 
200127 8 
200134 30 
200152 1 
200298 34 
200312 1 
200352 50 
200386 4 
200410 32 
200414 37 
200429 83 
200533 106 
200674 12 
200917 22 
201174 98 
201618 1 
201827 74 
201993 1 
202000 30 
202034 16 
202060 2 
202510 182 
203131 1 
203284 1 
204008 7 
204330 13 
204627 7 
204679 4 
204987 3 
204996 10 
205021 13 
205026 3 
205027 7 
205029 12 
205063 24 
205068 3 
205102 9 
205106 78 
205109 1 
205176 1 
205425 98 
205431 8 
205470 67 
205472 1 
205717 6 
205797 50 
206133 71 
206148 412 
206238 91 
206444 16 
206760 50 
206774 1 
206784 13 
206790 4 
206791 1 
206802 7 
206804 1 
206817 18 
206822 278 
206857 9 
206876 35 
209711 5 
209904 17 
209907 8 
209948 41 
210101 1 
210259 44 
210344 32 
210589 14 
210605 116 
210733 127 
210954 50 
211370 9 
211591 1 
211608 1 
211635 9 
211654 7 
211659 6 
211676 87 
211706 52 
212046 17 
212514 1 
213959 2 
214107 21 
214637 15 
214651 167 
214654 19 
214670 27 
214689 31 
214704 188 
214708 154 
214714 164 
214722 20 
214806 21 
216029 1 
216063 1 
216074 12 
216252 106 
216341 2 
216378 26 
216386 10 
216390 4 
216408 76 
216443 11 
216450 23 
217084 5 
217159 1 
217217 93 
217277 17 
217321 1 
217324 7 
217332 6 
217340 1 
217348 3 
217363 8 
217382 157 
217387 40 
217401 5 
217428 1 
217434 18 
217474 9 
217484 7 
217489 9 
217500 89 
217502 2 
217506 19 
217517 91 
217549 59 
217550 1 
217551 24 
217559 18 
217644 42 
217645 1 
217658 10 
217677 27 
217700 52 
217743 325 
217789 20 
217862 24 
217892 40 
217895 8 
217993 18 
218027 2 
218257 19 
218581 6 
218603 1 
218828 2 
218861 77 
218866 7 
219068 3 
219076 8 
219090 11 
219939 3 
219945 1 
219948 10 
220427 16 
220441 10 
220465 19 
220473 19 
220483 78 
220488 51 
220493 2 
220498 1 
220508 45 
220549 36 
220557 9 
220558 204 
220560 1 
220567 25 
220588 255 
220594 242 
220605 53 
220618 105 
220656 56 
220736 282 
220774 11 
220920 1 
221076 4 
221090 2 
221119 115 
222235 1 
222560 32 
222591 11 
222592 29 
222606 22 
222611 3 
224535 4 
224557 57 
224561 35 
224603 3 
224633 10 
224638 5 
224650 3 
224665 1 
225161 3 
225348 7 
225676 2 
227233 327 
227260 146 
227262 35 
227271 94 
227310 30 
228096 17 
228178 1 
228254 86 
228381 111 
228916 1 
228924 6 
228925 3 
228997 11 
229049 10 
229722 2 
229826 2 
230721 46 
230775 3 
230784 16 
230804 27 
230845 46 
230851 44 
230854 7 
230859 10 
230873 3 
230886 51 
231042 26 
231062 128 
233844 9 
233852 24 
233861 1 
233911 44 
233933 14 
233949 33 
233952 20 
234007 5 
234029 31 
234032 80 
234035 9 
234061 15 
234092 1 
234097 15 
234110 19 
234114 27 
234376 1 
234521 1 
235195 9 
235415 3 
235693 65 
235925 1 
237224 54 
237839 16 
237857 65 
237881 116 
237892 51 
237896 7 
237900 16 
237937 2 
237987 1 
237992 151 
237998 1 
238002 52 
238109 38 
238113 7 
238115 52 
238127 51 
238142 42 
238154 28 
238162 8 
238167 21 
238173 15 
238176 24 
238192 15 
238355 8 
239381 21 
239732 135 
239872 16 
239878 1 
239918 55 
239986 120 
240058 12 
240065 150 
240071 109 
240089 4 
240094 11 
240113 7 
240153 3 
240194 56 
240214 19 
240237 2 
240360 13 
240416 3 
240769 60 
241236 29 
241415 9 
241441 6 
241477 5 
241480 18 
241514 13 
241532 9 
241539 3 
241558 3 
241565 1 
244304 3 
244314 14 
244321 1 
244675 8 
244694 17 
245474 6 
245479 188 
245496 138 
245508 26 
245540 11 
245892 2 
245970 19 
246322 8 
246724 5 
247088 2 
247226 50 
247244 4 
247250 8 
247255 16 
247258 77 
247300 4 
247312 55 
247327 7 
247337 10 
247356 1 
247645 40 
247755 5 
248494 23 
249004 59 
249643 1 
249692 1 
249731 1 
250020 59 
250193 46 
250281 5 
250357 120 
250399 12 
250439 25 
250470 48 
250505 37 
250644 26 
250996 1 
251470 12 
251713 54 
251758 119 
251806 3 
251814 13 
251817 112 
251823 10 
251918 234 
251940 339 
251965 2 
251972 509 
252003 5 
252143 56 
252439 3 
252582 2 
253261 4 
253415 3 
253593 1 
253663 1 
253791 49 
253885 192 
253971 20 
254101 64 
254175 69 
254190 11 
254209 50 
254212 2 
254227 8 
254231 78 
254232 10 
254258 15 
254272 47 
254276 41 
254302 32 
254324 25 
254390 43 
254889 12 
254994 2 
255062 2 
255068 6 
255480 1 
256889 17 
257068 4 
257102 12 
257122 1 
257164 2 
257388 44 
257392 64 
257740 1 
258232 1 
258242 3 
258255 25 
258354 27 
258370 6 
258541 6 
258669 8 
259317 8 
259362 83 
259379 18 
259389 12 
259390 23 
259391 1 
259393 18 
259422 3 
259453 54 
259469 157 
259513 24 
259650 11 
259679 4 
259822 87 
259916 15 
260003 1 
260051 35 
260165 70 
260176 36 
260188 70 
260201 10 
260289 1 
260354 4 
260381 186 
260908 1 
260914 374 
261045 8 
261046 14 
261863 52 
262169 10 
262997 1 
263156 1 
263318 2 
263476 1 
263536 34 
263543 34 
263640 22 
263656 2 
263935 58 
264091 30 
264255 65 
264290 9 
264610 2 
264627 37 
264628 27 
264651 15 
264668 17 
264675 40 
264681 26 
264691 8 
264703 1 
264719 14 
264865 14 
264869 86 
265555 1 
266654 8 
266671 33 
266721 4 
266724 62 
266751 143 
266854 69 
266991 3 
267465 2 
267886 90 
268124 50 
268607 2 
268633 22 
268688 46 
269648 10 
269848 51 
269955 15 
269977 2 
269990 8 
269992 1 
269999 10 
270008 15 
270024 7 
270033 227 
270038 1 
270039 1 
270044 72 
270102 1 
270110 42 
270118 38 
270139 1 
270154 13 
270169 11 
270282 4 
270307 70 
270471 208 
270993 164 
271000 3 
271049 72 
271274 95 
271282 144 
271288 4 
271305 175 
271332 238 
271347 1 
271623 2 
271700 9 
271702 16 
271853 216 
271865 4 
271867 6 
271904 19 
272337 1 
272418 1 
272777 5 
273117 94 
273236 24 
273289 204 
273295 1 
273399 109 
273490 33 
273740 109 
273796 251 
273810 15 
273833 80 
274058 23 
274059 10 
274061 42 
274100 17 
274104 24 
274209 11 
274217 8 
274259 6 
274273 18 
274278 1 
274311 2 
274816 17 
274830 6 
275026 1 
275153 5 
275180 20 
275302 1 
275322 2 
275447 16 
275594 12 
275783 25 
275816 13 
275835 4 
275844 24 
275880 9 
275888 5 
275896 6 
275902 13 
275923 4 
275942 14 
276063 19 
276117 1 
276141 10 
276153 6 
276161 50 
276178 30 
276183 171 
276240 4 
276259 5 
276267 6 
276280 2 
276327 23 
279925 215 
279971 1 
279979 2 
279994 10 
280012 25 
280180 1 
280213 33 
280214 21 
280230 25 
280233 10 
280246 13 
280282 28 
280298 5 
280327 34 
280328 1 
280657 1 
280824 12 
281014 40 
281410 7 
281473 80 
281584 35 
281620 61 
281640 6 
281772 2 
281775 23 
281778 7 
281781 1 
281784 13 
281801 3 
281815 16 
281835 1 
281904 1 
281918 1 
281920 1 
281923 1 
281959 6 
281962 1 
281966 1 
281998 1 
282006 1 
282045 4 
282054 5 
282078 1 
283083 29 
283502 175 
283689 2 
283698 2 
283702 2 
283885 43 
283895 2 
283974 5 
283980 3 
283985 1 
283992 10 
284044 11 
286058 4 
286103 11 
286111 27 
286121 1 
286122 90 
286123 2 
286124 1 
286183 60 
286191 13 
286198 2 
286381 4 
287640 2 
287654 157 
287684 100 
287691 37 
287704 1 
287709 55 
287740 12 
287773 7 
287926 48 
287929 16 
288082 95 
288242 25 
288246 3 
288419 67 
288642 10 
289128 73 
289245 66 
289259 16 
289286 132 
289298 14 
289325 2 
289472 57 
289601 2 
289638 3 
289661 26 
289669 102 
289682 12 
289687 81 
289823 7 
290731 11 
291796 17 
291958 5 
292001 27 
292013 2 
292032 13 
292043 62 
292107 9 
292239 33 
292300 153 
292586 1 
292605 111 
292787 12 
292801 16 
292829 20 
292836 5 
292844 5 
292851 9 
292906 3 
292941 2 
292948 5 
292974 1 
293095 5 
293299 1 
294676 1 
295428 2 
295476 6 
295573 10 
295738 3 
295781 26 
295789 1 
295808 2 
295816 17 
295866 29 
295868 4 
295872 42 
295883 1 
295898 1 
295905 80 
295924 2 
297721 64 
297729 50 
297735 40 
297745 41 
297759 201 
297815 43 
298088 40 
298162 14 
298166 2 
298180 19 
298217 5 
299504 8 
299517 1 
300087 4 
300708 1 
300804 6 
300826 4 
300839 1 
300873 16 
300910 8 
300918 2 
300993 5 
300995 12 
300999 13 
301016 1 
301022 23 
301050 11 
301055 367 
301064 2 
301065 8 
301073 157 
301127 9 
301180 34 
301253 13 
301359 3 
301379 1 
301411 1 
301487 22 
301493 33 
301524 38 
301537 10 
301617 10 
301652 27 
301657 15 
301672 16 
301675 20 
301715 3 
301736 9 
301836 5 
301872 12 
301879 178 
301957 39 
302041 43 
302078 105 
302082 118 
302095 2 
302126 108 
302151 28 
302168 24 
302173 30 
302184 3 
302205 62 
302224 15 
302244 29 
302361 134 
302367 1 
302371 8 
302385 5 
302391 22 
302529 1 
303608 2 
303705 43 
304183 3 
304227 8 
304483 3 
304526 3 
304671 50 
304677 9 
304691 63 
304701 13 
304706 7 
304710 23 
304732 51 
304737 10 
304780 7 
304786 2 
304825 136 
304936 19 
304962 2 
305268 3 
305574 16 
305859 17 
305864 7 
306000 1 
306347 1 
306364 49 
306546 17 
306665 15 
307164 1 
307175 13 
307195 3 
307198 1 
307222 91 
307254 1 
307262 6 
307329 14 
307352 9 
307459 6 
307479 20 
307515 1 
307638 64 
307741 1 
307784 10 
307829 90 
307864 3 
308673 99 
308751 36 
308768 241 
308798 45 
308809 26 
308828 12 
308851 52 
309059 16 
309125 1 
309141 163 
309161 7 
309206 214 
309367 20 
309533 13 
310218 3 
310228 104 
310241 1 
310266 22 
310269 8 
310276 3 
310285 2 
310288 119 
310315 5 
310333 2 
310368 4 
310376 9 
310408 2 
310456 5 
310476 17 
310484 22 
310504 3 
311593 22 
315883 7 
315967 14 
317803 1 
317816 23 
317822 87 
317836 13 
317846 60 
317854 183 
317856 192 
317865 47 
317874 157 
317911 1 
317914 11 
317927 26 
317930 38 
317935 7 
317940 75 
317951 233 
317955 83 
318126 72 
318142 2 
318148 77 
318154 40 
318156 7 
318159 104 
318394 80 
318522 77 
318562 1 
318618 17 
318619 2 
318646 1 
318692 11 
318863 36 
318915 2 
318945 80 
318953 3 
318961 1 
318966 7 
318973 300 
319473 8 
319812 65 
319848 21 
320106 1 
320174 4 
320528 1 
321116 6 
321302 15 
321738 7 
321765 19 
321795 5 
321847 25 
321855 10 
321863 82 
322110 19 
322287 1 
322660 14 
323140 344 
323308 5 
323462 3 
323674 64 
323679 55 
323682 1 
323688 1 
324097 25 
324231 151 
324340 21 
324433 20 
324536 33 
324623 5 
324756 1 
324932 26 
325148 48 
325534 24 
325838 1 
326324 3 
326528 6 
326558 145 
326565 1 
326571 16 
326580 122 
326593 2 
326604 22 
326618 9 
326632 9 
326635 23 
326656 10 
330152 2 
330166 33 
330186 1 
330199 42 
330255 18 
330268 7 
330272 20 
330278 4 
330425 82 
330439 61 
330727 7 
330840 73 
330887 1 
330888 58 
330889 1 
330901 38 
330907 55 
331253 7 
331259 14 
331265 34 
332151 1 
332225 1 
332226 19 
332231 41 
332240 45 
332244 15 
332249 1 
332259 41 
332270 84 
332321 35 
332329 12 
332349 58 
332368 31 
332492 3 
332558 4 
332743 1 
332746 99 
332849 4 
334883 6 
334898 14 
334904 8 
334908 26 
334912 10 
334921 14 
334930 19 
334935 3 
334990 5 
334991 31 
334995 2 
335001 3 
335005 77 
335015 4 
335033 5 
335047 270 
335053 1 
335055 1 
335060 41 
335067 63 
335083 54 
335097 72 
335167 4 
335212 2 
335221 20 
335271 30 
335329 9 
335535 3 
335549 212 
335583 1 
335628 305 
335651 4 
335673 109 
335680 35 
335683 1 
335686 54 
335707 58 
335717 55 
335753 4 
335756 56 
335812 2 
335824 47 
335828 1 
335836 8 
335843 1 
335844 3 
335845 103 
335920 79 
335990 86 
336046 107 
336126 5 
336156 3 
336198 3 
336281 4 
336350 2 
336396 2 
336427 2 
336457 5 
336511 108 
336554 2 
336651 22 
336734 126 
336748 1 
336790 36 
337006 5 
337109 1 
337126 27 
337181 1 
337515 62 
337666 171 
337827 29 
337835 2 
337846 11 
337862 56 
337863 9 
337881 12 
337884 51 
337894 99 
337901 43 
337905 5 
337939 6 
337941 143 
337966 24 
338224 5 
338289 23 
338293 244 
338450 1 
338561 12 
339237 12 
339250 29 
339418 203 
339452 104 
339518 69 
339521 12 
340218 59 
340221 105 
340222 1 
340224 28 
340231 32 
340239 6 
340245 38 
340258 69 
340300 21 
340468 164 
340810 19 
340949 7 
340963 16 
340969 11 
341113 102 
341551 19 
341555 1 
341563 71 
342018 2 
342240 16 
342278 91 
342285 17 
342289 189 
342292 82 
342300 54 
342306 30 
342313 91 
342355 1 
342529 39 
342555 4 
342722 4 
343122 3 
343291 1 
343309 11 
343345 4 
343352 12 
343378 5 
343391 145 
343457 15 
343675 43 
343749 23 
343764 89 
343767 15 
343942 6 
344217 54 
344931 4 
345197 92 
345207 26 
345536 43 
345570 64 
345590 15 
345597 2 
345683 32 
345690 77 
346078 16 
346095 27 
346099 31 
346106 3 
346108 14 
346113 60 
346120 5 
346130 65 
346147 17 
346160 154 
346200 3 
346220 102 
346227 2 
346233 4 
346235 9 
346246 210 
346253 34 
347194 12 
347418 1 
347459 64 
347710 146 
347716 1 
348561 15 
348594 47 
348607 66 
348660 257 
348669 40 
348672 86 
348677 61 
348678 51 
348679 2 
348680 2 
348691 33 
348698 224 
349837 15 
349841 1 
349853 10 
349856 35 
349866 69 
349870 1 
349885 433 
349887 33 
349898 26 
349945 2 
349950 1 
349967 20 
349975 80 
349979 73 
349988 232 
349997 1 
349999 207 
350063 18 
350077 38 
350091 116 
350100 67 
350132 66 
350140 6 
350145 1 
350174 51 
350187 6 
350191 25 
350197 10 
350203 2 
350207 70 
350223 24 
350231 88 
350236 18 
350246 45 
350254 41 
350260 49 
350268 7 
350272 3 
350277 104 
350288 57 
350291 6 
350296 7 
350309 76 
350326 50 
350457 73 
350467 2 
350484 47 
350493 27 
350524 4 
350536 4 
350763 17 
350768 2 
351469 42 
351477 22 
351479 204 
351502 1 
351515 93 
351544 4 
351568 4 
351595 8 
351605 1 
351898 2 
351901 72 
352002 113 
352068 32 
352093 55 
352130 30 
352197 8 
352277 1 
352301 10 
352359 6 
352367 34 
352430 36 
352540 1 
352619 29 
352655 2 
352661 5 
352681 64 
352721 8 
352731 7 
352903 28 
353631 140 
353833 12 
354087 79 
354680 29 
354755 113 
354758 1 
354800 5 
354856 1 
354866 21 
355240 62 
355258 38 
355307 9 
355345 3 
355397 24 
355407 134 
355425 10 
355460 47 
355461 1 
355464 19 
355485 69 
355491 76 
355496 38 
355529 9 
355542 1 
355549 2 
355614 14 
355630 112 
355687 15 
355693 28 
355705 4 
355709 15 
355712 2 
355722 3 
355731 10 
355737 3 
355745 69 
355752 130 
355756 1 
355786 4 
355793 35 
355805 58 
355809 6 
355828 7 
355839 1 
355848 5 
355873 13 
355885 16 
355890 83 
355896 116 
355951 5 
355991 3 
355999 415 
356007 11 
356194 6 
356205 49 
356263 1 
356292 2 
356300 1 
356536 1 
356618 1 
356700 158 
356767 46 
356787 19 
356919 1 
356931 12 
356932 2 
356974 1 
357000 49 
357045 11 
357054 18 
357079 25 
357114 6 
357121 21 
357590 31 
357837 6 
357997 22 
358040 2 
358557 5 
358658 31 
358659 107 
358758 58 
358788 123 
359000 41 
359127 1 
359138 52 
359296 1 
359309 7 
359321 6 
359424 47 
359472 3 
359535 9 
359558 18 
360013 8 
360947 7 
361062 27 
361138 30 
361143 45 
361151 25 
361183 31 
361345 23 
361381 6 
362637 1 
365871 15 
365877 4 
365882 38 
365888 20 
365891 27 
365896 1 
365926 38 
365949 53 
365952 9 
365957 6 
365970 14 
366525 5 
366539 4 
366556 7 
366561 25 
366568 39 
366584 62 
366643 114 
366644 15 
366645 1 
366673 159 
368474 117 
368540 5 
370195 1 
370210 2 
370215 13 
370220 123 
370228 16 
370233 17 
370243 4 
370298 32 
370329 16 
370836 65 
370992 8 
371367 5 
371547 12 
371583 7 
371591 20 
371610 41 
371752 1 
372069 1 
372264 11 
372269 1 
372272 5 
372287 1 
372291 3 
372300 53 
372302 1 
372330 19 
372398 11 
372458 2 
372775 1 
373214 1 
373381 54 
373391 73 
373393 3 
373396 41 
373410 8 
373413 31 
373424 3 
373432 3 
373435 14 
373503 3 
373670 13 
373757 24 
373774 8 
373778 100 
373786 10 
373796 1 
373809 17 
373850 27 
373871 57 
373875 84 
373877 60 
373881 50 
373888 23 
373909 7 
374046 20 
374052 14 
374228 3 
374742 34 
374750 126 
374756 22 
374763 57 
374787 36 
374801 15 
374829 40 
374924 13 
375031 49 
375072 35 
375083 67 
375091 135 
375092 3 
375094 6 
375166 13 
375169 23 
375170 30 
375194 6 
378524 3 
378552 3 
378644 5 
378648 2 
378663 1 
378671 1 
378693 2 
378908 1 
379314 3 
379500 26 
379636 2 
379651 10 
380859 5 
380875 16 
380914 19 
380919 35 
380923 17 
380926 34 
380935 52 
380936 1 
380937 7 
380945 32 
381012 1 
381019 14 
381048 1 
381295 26 
381373 22 
381408 15 
381565 10 
382749 11 
382769 16 
383103 61 
383132 4 
383146 4 
383249 86 
383576 14 
383790 37 
383798 7 
383821 46 
383849 54 
383855 7 
383885 1 
384024 51 
384338 27 
384397 36 
386872 14 
386879 23 
386894 83 
387016 1 
387027 13 
387079 3 
387089 45 
387110 1 
387124 13 
387127 6 
387130 8 
387141 21 
387490 2 
389605 1 
389801 21 
389810 2 
389814 5 
389829 9 
389858 119 
389957 20 
389967 50 
389972 91 
389989 1 
389990 1 
389991 2 
390010 23 
390031 136 
390050 22 
390078 3 
390121 1 
390333 77 
390611 3 
390744 1 
391237 3 
391298 3 
391785 5 
391851 14 
392158 4 
392197 5 
392205 28 
392218 67 
392226 7 
392366 2 
392375 14 
392407 1 
392411 1 
392422 22 
392458 5 
392484 10 
392495 1 
392496 2 
392497 25 
392502 52 
392521 29 
392535 19 
392537 14 
392555 21 
392562 34 
392715 14 
392725 6 
392790 101 
392795 163 
392797 31 
392820 13 
392828 36 
392834 162 
392837 12 
392844 4 
394158 25 
394455 1 
394480 2 
394490 3 
394493 22 
394544 22 
394547 22 
394550 17 
394555 340 
394592 6 
394603 69 
394617 10 
394648 49 
395435 14 
395879 45 
395940 82 
396508 10 
396808 15 
397115 8 
397405 54 
397435 130 
397450 2 
397592 1 
397620 1 
397626 1 
397634 7 
397662 75 
397668 2 
397672 26 
397691 2 
397786 37 
397830 1 
397831 11 
397879 6 
398021 2 
398039 256 
398425 1 
398430 4 
398436 19 
398445 29 
398458 1 
398468 3 
398469 7 
398483 1 
398489 23 
398617 29 
398850 3 
399125 20 
399259 3 
399485 47 
399655 19 
399709 216 
399937 29 
399964 5 
400410 14 
400487 29 
400596 11 
400615 29 
400639 1 
400652 2 
400674 27 
400848 54 
400871 8 
400919 20 
400934 30 
400943 1 
400948 5 
400953 11 
400965 10 
402219 6 
402393 3 
402468 3 
402543 39 
402728 36 
403035 67 
403042 6 
403128 1 
403139 45 
403151 5 
403998 19 
404433 14 
404574 5 
404618 212 
404754 3 
404757 1 
405629 10 
405662 111 
405665 12 
405666 1 
405669 5 
405688 3 
405695 1 
405702 13 
405707 6 
405709 3 
405728 44 
405751 7 
405758 4 
405830 4 
405833 3 
405840 82 
405868 10 
405870 1 
405871 25 
405876 1 
405878 24 
405883 44 
405893 5 
405908 11 
405916 7 
405922 29 
405923 1 
405941 12 
405963 4 
406661 28 
407402 1 
407596 5 
407886 37 
407891 22 
407912 1 
407913 2 
407914 25 
407947 58 
407957 7 
407959 10 
408141 227 
408160 2 
408169 14 
408202 12 
408210 40 
408233 3 
408236 1 
408246 10 
408256 4 
408560 122 
408717 66 
408863 143 
409212 95 
409523 4 
409766 93 
409914 1 
410068 1 
410268 2 
410362 113 
410869 11 
410990 58 
411302 23 
411326 12 
411565 1 
411824 17 
411937 8 
412119 1 
412121 223 
412123 33 
412127 129 
412135 1 
412152 27 
412155 37 
412163 109 
412164 33 
412167 14 
412183 10 
412189 34 
412197 17 
412215 73 
412284 93 
412321 1 
412353 1 
412394 219 
412557 8 
412585 16 
412674 28 
412684 1 
412689 4 
412692 6 
412700 14 
413311 32 
413312 8 
413325 2 
413329 5 
413331 55 
413332 1 
413344 13 
413381 39 
413392 6 
413482 133 
413531 84 
413551 8 
413563 3 
416145 5 
416147 1 
416154 6 
416321 2 
416457 8 
416463 16 
416490 1 
416491 51 
416493 23 
416543 1 
416546 28 
416558 4 
416594 6 
416729 30 
417204 12 
417331 22 
417473 5 
417482 8 
417516 53 
417540 73 
417551 16 
417564 2 
417569 4 
417576 6 
417607 1 
417619 22 
417669 225 
417677 87 
417683 16 
417688 95 
417728 72 
417731 6 
417734 4 
417761 10 
417766 14 
417774 3 
417818 29 
418581 57 
418584 2 
418589 1 
418606 2 
418610 33 
418615 3 
418620 19 
418654 30 
418660 108 
418729 1 
418735 3 
418749 21 
418916 5 
419053 4 
419079 26 
419080 2 
419893 4 
419916 7 
419935 39 
419939 1 
419945 114 
419949 14 
419954 6 
419955 41 
419960 10 
419995 58 
419996 1 
419999 7 
420002 47 
420005 8 
420015 27 
420030 74 
420038 1 
421224 163 
421321 13 
421416 137 
421445 80 
421457 65 
421463 28 
421538 29 
421596 2 
421815 25 
421954 8 
422230 21 
422352 3 
422414 21 
422531 45 
422699 7 
422884 13 
422904 5 
422908 70 
422910 2 
422928 1 
422978 8 
423068 29 
423321 12 
423327 6 
423827 131 
423840 41 
424295 23 
424639 1 
424662 13 
424705 4 
424713 109 
424720 1 
424741 41 
424748 41 
424773 15 
424864 3 
424932 17 
424934 2 
426786 70 
426849 42 
426856 4 
426864 19 
426902 65 
426919 4 
426976 70 
426996 1 
427000 1 
427025 3 
427097 7 
427111 88 
427119 89 
427124 2 
427138 11 
427158 1 
427160 2 
427186 20 
427221 9 
427223 3 
427227 9 
427231 10 
427232 47 
427248 2 
427256 11 
427279 15 
427291 22 
427296 57 
427308 24 
427318 61 
427344 67 
427354 142 
427376 4 
427386 109 
427449 5 
427463 218 
427471 136 
427473 40 
427476 1 
427484 1 
427487 15 
427511 2 
427512 70 
427539 71 
427693 15 
427719 6 
427757 11 
428902 3 
428974 17 
429000 14 
429227 6 
429803 26 
429856 13 
429864 55 
429902 55 
429913 27 
429918 2 
429926 17 
429958 21 
429991 7 
430302 23 
434585 18 
434589 30 
434596 13 
434606 2 
434608 38 
434613 8 
434617 41 
434643 180 
434652 26 
434657 31 
434673 1 
434677 1 
434686 9 
434737 108 
434743 1 
434745 1 
434746 127 
434752 103 
434754 7 
434755 56 
434779 114 
434785 1 
434905 51 
434931 3 
434959 24 
435083 18 
435304 1 
435404 189 
435425 1 
436387 1 
436411 54 
436418 1 
436608 3 
436717 46 
437113 4 
437230 34 
437325 21 
437378 66 
437415 1 
437420 1 
437421 1 
437452 20 
437464 8 
437476 22 
437482 23 
437485 7 
437493 15 
437498 53 
437501 27 
437502 15 
437511 3 
437514 24 
437520 53 
437803 99 
438024 1 
438030 89 
438115 192 
438292 1 
438472 24 
438501 4 
438514 77 
438519 8 
438718 4 
438853 2 
439043 2 
439170 1 
439180 7 
439196 35 
439364 26 
439387 14 
439391 56 
439424 3 
439430 4 
439434 8 
439439 65 
439459 10 
439473 7 
440309 1 
440655 7 
440738 14 
440747 14 
440760 4 
440783 277 
440803 261 
440830 7 
440851 68 
440855 322 
440890 3 
440919 8 
440943 116 
440947 29 
440949 47 
441002 3 
441025 2 
441059 174 
441084 59 
441090 8 
441110 22 
441119 25 
441123 69 
441132 21 
441133 221 
441138 106 
441189 23 
441190 1 
441194 198 
441208 2 
441211 20 
441216 20 
441229 12 
441232 2 
441272 5 
441286 11 
441307 1 
441318 1 
441354 7 
441387 358 
441415 6 
441604 34 
441610 14 
441634 16 
441765 1 
441819 4 
441832 1 
441837 14 
441905 219 
441921 103 
442444 37 
442470 21 
442522 224 
442593 2 
442598 28 
442608 314 
442613 18 
442626 19 
442768 4 
442781 130 
442933 1 
442940 1 
442951 25 
443142 1 
443145 5 
443156 13 
443161 12 
443166 14 
443169 6 
443226 4 
443394 138 
443760 1 
443762 30 
443782 15 
443899 2 
444396 2 
444403 2 
444445 46 
444453 7 
444479 1 
444491 2 
444494 3 
444501 3 
444535 2 
444560 1 
444679 6 
444685 1 
444696 38 
444699 6 
444701 2 
444703 3 
444715 24 
444725 1 
444896 16 
445190 28 
445385 2 
445466 2 
445700 35 
445852 23 
445885 31 
446095 3 
446278 68 
446330 1 
446562 10 
446914 61 
447131 3 
447133 46 
447135 9 
447143 2 
447146 4 
447150 22 
447186 3 
447194 10 
447198 2 
447204 3 
447209 1 
447213 24 
447217 28 
447225 15 
447254 1 
447270 13 
447301 3 
447966 3 
448140 53 
448576 23 
448613 4 
448724 2 
448996 14 
449150 50 
449248 6 
449251 7 
449322 1 
449418 4 
449469 68 
449472 31 
449525 18 
449526 10 
449530 58 
449551 111 
449554 8 
449559 16 
449609 5 
449641 92 
449701 41 
449707 31 
449723 9 
449726 1 
449787 35 
449911 15 
450201 1 
450515 13 
450677 119 
450688 13 
450699 6 
450732 92 
450734 1 
450738 76 
450767 69 
450774 93 
450790 25 
450795 55 
450798 63 
450804 28 
450975 26 
451109 63 
451137 39 
451295 14 
451357 24 
451446 37 
451460 55 
451551 71 
451782 155 
451942 1 
451963 94 
451985 123 
452113 88 
452118 21 
452130 4 
452170 109 
452173 23 
452179 16 
452181 2 
452190 146 
452198 2 
452234 1 
452544 74 
452880 2 
453798 22 
453808 21 
453811 1 
453816 6 
454071 1 
454383 20 
454533 4 
454579 5 
454868 11 
455150 58 
455442 1 
455482 45 
455606 26 
455669 9 
455820 78 
455832 8 
455988 2 
456001 1 
456214 4 
456218 11 
456223 2 
456226 10 
456230 4 
456239 91 
456252 25 
456257 5 
456278 15 
456320 12 
456328 5 
456330 2 
456335 5 
456341 16 
456346 4 
456349 26 
456350 10 
456353 3 
456361 31 
456371 25 
456401 1 
456509 1 
456838 1 
456878 23 
457399 29 
457463 4 
457467 1 
457481 9 
457488 41 
457496 3 
457499 15 
457501 3 
457509 8 
457513 2 
457525 18 
457612 1 
461338 1 
461801 1 
461910 65 
462086 49 
462106 42 
462111 15 
462143 54 
462162 43 
462184 8 
462187 48 
462233 1 
462257 5 
462263 4 
462266 1 
462275 1 
462440 32 
462735 72 
462783 9 
462792 9 
462815 33 
462997 1 
463225 125 
463751 14 
463765 4 
463769 4 
464159 13 
464790 34 
464842 93 
464907 2 
465045 25 
465060 2 
465074 53 
465078 1 
465087 15 
465090 22 
465098 1 
465116 30 
465138 17 
465141 11 
465156 43 
465196 12 
465218 60 
465222 41 
465235 8 
465647 1 
465715 5 
465736 19 
465798 115 
465963 67 
465966 2 
465982 28 
466080 6 
466119 12 
466137 15 
466139 17 
466152 155 
466173 34 
466183 1 
466208 18 
466216 21 
466256 30 
466345 7 
466662 2 
466703 1 
466713 18 
466799 19 
466811 1 
466982 3 
467226 20 
467758 35 
467887 1 
468790 5 
468909 2 
469552 45 
469856 1 
469879 4 
469934 121 
469944 304 
469953 125 
469956 4 
471180 27 
471198 116 
471199 8 
471207 47 
471220 91 
471231 26 
471247 2 
471318 45 
471485 2 
471792 110 
472451 61 
472711 4 
472857 7 
473033 8 
473036 25 
473046 9 
473218 6 
473234 2 
473270 72 
473273 15 
473283 186 
473288 26 
473293 144 
473457 19 
473481 62 
473652 1 
473772 4 
473830 45 
474187 21 
474305 5 
474711 62 
474799 26 
475088 3 
475093 8 
475605 38 
475809 6 
475837 42 
475843 79 
475860 23 
475890 8 
475893 80 
476489 1 
476681 32 
476690 82 
476694 9 
476695 280 
476704 65 
476729 40 
477364 1 
478009 1 
478070 1 
478076 44 
478105 38 
478141 84 
478154 1 
478157 12 
478240 81 
478246 3 
478257 2 
478278 2 
478303 34 
478319 5 
478323 16 
478356 130 
478363 1 
478364 3 
478385 6 
478402 95 
479204 27 
479214 35 
479235 21 
479238 36 
479246 113 
479255 3 
479259 5 
479267 2 
479271 127 
479279 4 
479339 13 
479489 105 
479492 91 
479498 38 
479503 32 
479518 99 
479525 14 
479549 60 
479556 7 
479581 17 
479584 12 
479591 23 
479597 44 
479624 26 
479690 73 
479707 2 
479711 2 
479829 29 
479869 57 
479887 50 
480065 30 
480081 18 
480222 5 
480267 12 
480268 5 
480495 36 
480646 20 
480672 6 
480676 5 
480781 4 
480793 42 
480925 54 
480969 6 
480998 8 
481058 8 
481061 1 
481066 10 
481083 52 
481109 3 
481140 1 
481142 7 
481154 9 
481172 1 
481183 27 
481189 2 
481199 3 
481219 1 
481237 2 
481311 1 
481510 5 
481549 2 
481555 1 
482116 35 
482241 1 
482315 15 
482466 48 
482474 501 
482550 1 
482583 56 
482673 154 
482818 125 
482877 35 
482939 11 
482942 1 
482958 25 
482994 15 
483000 22 
483128 133 
483138 14 
483141 8 
483144 10 
483165 7 
483184 6 
483191 11 
483212 16 
483250 5 
483303 3 
483482 2 
483741 4 
483748 12 
483804 3 
485367 3 
485381 7 
485388 10 
485399 11 
485400 203 
485401 4 
485402 1 
485407 29 
485414 27 
485447 4 
485473 5 
485484 10 
485490 4 
485518 11 
486987 13 
488181 7 
488184 3 
488227 1 
488268 1 
488282 74 
488311 31 
488319 120 
488322 5 
488332 94 
488334 34 
488400 10 
488512 7 
488514 31 
488532 1 
488547 13 
489150 5 
489152 2 
489268 7 
489311 27 
489412 1 
489849 14 
489853 3 
489992 94 
490000 55 
490003 26 
490155 2 
490162 1 
490165 15 
490166 13 
490167 39 
490173 3 
490201 9 
490205 14 
490211 45 
490246 16 
490410 3 
490437 6 
490556 1 
490588 31 
490599 21 
490757 29 
490771 43 
490796 11 
490807 11 
490911 99 
490966 17 
490975 315 
490980 39 
491176 15 
491189 8 
491305 45 
491349 102 
491370 36 
491376 2 
491378 5 
491382 8 
491385 52 
491387 37 
491390 24 
491396 1 
491407 31 
492981 1 
493091 59 
493103 2 
493113 1 
493129 15 
493137 89 
493139 3 
493141 22 
493145 51 
493149 2 
493152 193 
493191 60 
493208 1 
493211 1 
493218 14 
493241 114 
493253 176 
493262 63 
493270 75 
493289 4 
493300 24 
493312 97 
493444 105 
493579 87 
493627 52 
493735 12 
493739 93 
493762 45 
493815 6 
495422 13 
495427 434 
495434 30 
495439 49 
495454 2 
495456 95 
495457 3 
495458 26 
495461 2 
495466 12 
495515 15 
495636 12 
495679 2 
495682 13 
495882 45 
495901 7 
495907 86 
495924 33 
496019 8 
496031 15 
496130 5 
496215 2 
496316 78 
496648 28 
496885 93 
496920 25 
497006 128 
497231 6 
497692 33 
497718 77 
497729 46 
497861 65 
497894 1 
497965 20 
498208 77 
498570 3 
498600 13 
498616 12 
498619 10 
498620 5 
498633 4 
498637 1 
498652 1 
498669 4 
498678 34 
498694 27 
498709 20 
498715 24 
498724 13 
498725 4 
498728 8 
498746 11 
498748 55 
498756 3 
498772 6 
498777 2 
498790 15 
498808 5 
498846 7 
498849 3 
498882 73 
498920 2 
498968 49 
498987 48 
498990 16 
499002 11 
499010 19 
499022 78 
499073 11 
499090 1 
499102 120 
499370 2 
499464 2 
499473 149 
499514 9 
499575 26 
500324 1 
500355 6 
500363 17 
500386 48 
500414 15 
500472 4 
500492 16 
500500 10 
500514 25 
500537 2 
500558 25 
500586 52 
500595 21 
500600 9 
500604 2 
500608 17 
500610 1 
500614 20 
500619 18 
500632 61 
500648 22 
500650 19 
500651 40 
500658 3 
500668 1 
500671 1 
500712 33 
500715 7 
500723 119 
500724 1 
500728 28 
500741 13 
500783 241 
500791 1 
500802 133 
500877 19 
500888 3 
500902 10 
500913 3 
501194 15 
501225 20 
501236 43 
501269 186 
501274 1 
501296 16 
501339 19 
501350 46 
501379 15 
501387 85 
501391 5 
501416 28 
501566 1 
501713 185 
501723 2 
501751 25 
501797 5 
501929 11 
501935 1 
502024 30 
502027 55 
502053 16 
502070 17 
502080 23 
502145 5 
502157 266 
502165 1 
502168 3 
502286 60 
502301 4 
502317 176 
502352 8 
502384 31 
502388 4 
502396 7 
502402 68 
502591 29 
502692 26 
502702 62 
502722 17 
502745 9 
502747 1 
502781 21 
502860 5 
502907 1 
502953 2 
502975 1 
502979 1 
502987 1 
502998 1 
503006 4 
503060 17 
503075 13 
503088 1 
503130 3 
503192 20 
503227 6 
503244 17 
503436 21 
503457 71 
503487 138 
503536 44 
503538 6 
503718 8 
503720 23 
504032 132 
504263 80 
504269 35 
504402 33 
504721 11 
504873 15 
505058 11 
505071 7 
505074 7 
505127 7 
505297 20 
505338 40 
505382 6 
505402 66 
505577 5 
505612 1 
505631 10 
505636 11 
505667 18 
505676 69 
505692 150 
505698 1 
505715 57 
505774 67 
505978 56 
505991 26 
507168 39 
507290 7 
507344 2 
507368 5 
507371 1 
507399 2 
507406 15 
507409 2 
507415 4 
507542 5 
507556 4 
507598 1 
507703 2 
507714 5 
507724 7 
507743 6 
507885 184 
507915 3 
507924 75 
508045 50 
508403 14 
508418 6 
508443 1 
508453 2 
508618 5 
508626 3 
508813 18 
508830 1 
508836 54 
508860 60 
510312 1 
510313 3 
510317 3 
510406 1 
510410 1 
510422 3 
510443 12 
510446 3 
510455 1 
512401 5 
512469 30 
512551 17 
512653 118 
515000 20 
515011 10 
515016 3 
515019 31 
515031 3 
515036 3 
515046 5 
515054 3 
515097 1 
515113 16 
515125 2 
515486 159 
515637 1 
515775 13 
515848 56 
515856 5 
515873 23 
516018 9 
516068 9 
516382 3 
516515 3 
516703 3 
516712 2 
516819 6 
516983 96 
517073 3 
517082 1 
517090 5 
517094 57 
517097 2 
517154 39 
517172 103 
517176 88 
517187 5 
517195 92 
517206 4 
517514 3 
517555 1 
517670 2 
517736 3 
517824 2 
517850 1 
517945 23 
517998 10 
518900 2 
518913 10 
518917 1 
518926 2 
518932 21 
518934 18 
518935 69 
518939 83 
518957 4 
518960 19 
518967 38 
518985 36 
518990 3 
519008 12 
519028 36 
519035 8 
519048 4 
519077 30 
519078 52 
519079 2 
519137 5 
519142 22 
519154 5 
519172 110 
519192 3 
519197 4 
519203 5 
519206 22 
519221 15 
519807 40 
519981 57 
520049 1 
520097 1 
520112 1 
520137 1 
520145 1 
520156 1 
520525 10 
520595 1 
520652 174 
523425 202 
523564 35 
523579 95 
523595 1 
523650 15 
523986 156 
525091 3 
525096 2 
525125 1 
525253 3 
525301 1 
525312 7 
525330 1 
525338 2 
525388 47 
525402 1 
525422 127 
525437 2 
525466 5 
525472 4 
525486 2 
525500 11 
525511 5 
525512 2 
525519 5 
525530 11 
525548 1 
525552 19 
525556 1 
525576 5 
525633 162 
525657 16 
525713 10 
525859 3 
525890 1 
525894 48 
525917 15 
525919 97 
525929 3 
525932 10 
525948 68 
525962 6 
525966 10 
525985 5 
526148 6 
526165 65 
526951 7 
528534 6 
529066 1 
529422 3 
529584 4 
529610 1 
529616 74 
529625 35 
529643 21 
529646 5 
529674 30 
529688 14 
529696 59 
529707 52 
529726 2 
529760 25 
529764 30 
529781 1 
529799 4 
529892 2 
529984 71 
530618 2 
530643 29 
530731 35 
530751 27 
530805 1 
530816 29 
530862 43 
530903 15 
531063 4 
531078 85 
531130 37 
531195 3 
531229 4 
531263 32 
531264 57 
531282 131 
531291 3 
531295 8 
531335 22 
531390 26 
531487 69 
531493 83 
531500 1 
531525 24 
531528 19 
531551 108 
531561 104 
531606 41 
531609 9 
531823 12 
531854 16 
531982 18 
532063 1 
532082 62 
532157 1 
532173 5 
532426 4 
532457 1 
532465 1 
532521 2 
532525 28 
532551 2 
532600 173 
532611 1 
532616 45 
532650 55 
532693 40 
532851 86 
532936 1 
533111 1 
533802 26 
533906 55 
533996 1 
534019 5 
534025 1 
534044 2 
534076 2 
534165 1 
534237 3 
534393 56 
534594 72 
535049 97 
535070 205 
535098 29 
535100 17 
535120 5 
535146 30 
535155 56 
535169 57 
535295 3 
535326 135 
535368 16 
535494 14 
535510 5 
535760 1 
535784 6 
535848 5 
537844 6 
537849 7 
538009 99 
538016 17 
538024 40 
538028 74 
538031 6 
538049 39 
538059 16 
538073 63 
538081 31 
538089 29 
538094 1 
538102 2 
538105 3 
538113 26 
538114 73 
538115 19 
538117 70 
538124 20 
539804 5 
539900 6 
539910 2 
540127 3 
540379 23 
540408 122 
540458 20 
540988 7 
541296 74 
541419 35 
541423 1 
541443 67 
541467 44 
541624 1 
541773 4 
541802 27 
541919 35 
541938 23 
541952 5 
541955 142 
541959 5 
541972 76 
542008 18 
542015 37 
542019 59 
542051 2 
542068 62 
542076 1 
542079 1 
542157 14 
542184 1 
542190 31 
542199 4 
542316 21 
542405 13 
542451 27 
542618 1 
542643 91 
542661 41 
542687 23 
542769 29 
542806 170 
542824 118 
542838 13 
542841 40 
542903 11 
542908 1 
542916 2 
542920 207 
542930 2 
543016 45 
543030 7 
543070 1 
543179 6 
543240 109 
543367 5 
543404 19 
543437 51 
543564 40 
543602 33 
543692 9 
543759 146 
543902 16 
544087 5 
544214 78 
544515 15 
544690 6 
544696 4 
544741 13 
544860 15 
544874 55 
544909 19 
545012 3 
545032 1 
545037 43 
545044 1 
545051 103 
545062 2 
545112 37 
545149 20 
545163 69 
545168 12 
545172 3 
545506 22 
545740 51 
545879 27 
546020 11 
546026 8 
546043 2 
546051 24 
546055 2 
546061 12 
546063 1 
546078 2 
546086 43 
546101 1 
546105 1 
546117 8 
546137 1 
546163 24 
546177 8 
546361 20 
546473 2 
546522 5 
546691 1 
547010 2 
547019 2 
547046 9 
547110 3 
547152 1 
547159 7 
547211 26 
547216 122 
547218 29 
547237 191 
547240 78 
547245 18 
547259 1 
547260 113 
547271 67 
547274 4 
547418 50 
547459 76 
547470 16 
547479 110 
547528 9 
547567 3 
547584 55 
547667 36 
547675 242 
547708 42 
547711 12 
547779 20 
547814 14 
547827 15 
547834 34 
547848 182 
547853 44 
547870 1 
547979 6 
548001 49 
548046 3 
548061 1 
548191 18 
548198 13 
548357 1 
548534 24 
548773 48 
548819 2 
548921 26 
548954 8 
549130 57 
549136 52 
549237 9 
549269 104 
549275 57 
549294 9 
549296 9 
549314 14 
549318 15 
549319 40 
549320 27 
549323 39 
549330 20 
549337 5 
549368 1 
549372 89 
549377 28 
549381 14 
549382 8 
549384 3 
549392 23 
549403 23 
549409 2 
549415 47 
549424 89 
549432 25 
549563 3 
549579 11 
549754 1 
549777 15 
549907 3 
550004 4 
550232 27 
550481 25 
550504 1 
550510 37 
550996 3 
551425 2 
551589 21 
551597 3 
551614 132 
551879 1 
551920 9 
551940 8 
551962 6 
552080 1 
552082 79 
552083 12 
552084 1 
552096 5 
552108 2 
552119 11 
552121 48 
552126 25 
552165 55 
552201 5 
552506 2 
552516 100 
552531 2 
552644 3 
552704 4 
552823 14 
552922 85 
553268 69 
553281 14 
553325 21 
553351 30 
553811 18 
554007 10 
554115 37 
554167 5 
554528 1 
554688 57 
554696 1 
554858 1 
554864 68 
554880 309 
554896 65 
554898 1 
554902 177 
554909 265 
554916 6 
554919 1 
554953 4 
555309 3 
555507 53 
556862 10 
556868 6 
556872 38 
556886 153 
556902 208 
556909 6 
556913 170 
556920 36 
556928 33 
556929 26 
556933 20 
556941 61 
556956 59 
556961 17 
556972 29 
556987 16 
558013 9 
558035 124 
558213 13 
558296 5 
558555 10 
558577 7 
558768 4 
558892 3 
558903 72 
558910 5 
558921 1 
558947 6 
559049 10 
559052 4 
559105 1 
559204 172 
559225 6 
559242 52 
559250 19 
559255 10 
559261 14 
559265 89 
559267 1 
559268 16 
559269 18 
559271 4 
559285 1 
559288 139 
559296 2 
559297 14 
559303 7 
559331 25 
559345 23 
559357 38 
559524 30 
559531 272 
559534 1 
559536 3 
559538 1 
559548 26 
559551 3 
559556 3 
559559 83 
559583 8 
559617 3 
559622 16 
559627 194 
559635 5 
559638 49 
559652 12 
559723 2 
559765 2 
559772 11 
559778 5 
559789 13 
559851 5 
559957 26 
559958 5 
559959 1 
559968 50 
559991 5 
559992 4 
560010 30 
560022 14 
560040 10 
560044 62 
560047 82 
560064 26 
560076 88 
560080 12 
560197 5 
560237 9 
560245 60 
560254 83 
560373 72 
560440 22 
560449 41 
560461 4 
560496 32 
560550 6 
560588 4 
560631 1 
560637 2 
560642 99 
560653 15 
560659 5 
560666 39 
560668 264 
560674 28 
560722 2 
560733 20 
560765 1 
560769 2 
560830 107 
560832 188 
560834 30 
560837 63 
560847 204 
560850 45 
560853 92 
560854 55 
560855 2 
560857 25 
560864 50 
560871 59 
560873 3 
560881 104 
560907 22 
561059 13 
561090 3 
561113 5 
561246 23 
561254 12 
561258 51 
561259 146 
561335 26 
561400 15 
561510 6 
561548 93 
561591 62 
562097 1 
562101 4 
562109 3 
563274 8 
564729 1 
567315 2 
567327 2 
567337 1 
567347 1 
567353 48 
567614 1 
567693 33 
567697 40 
567726 703 
567734 574 
568005 9 
568010 10 
568033 18 
568050 16 
568057 13 
568080 7 
568140 166 
568148 36 
568170 67 
568181 88 
568228 48 
568235 97 
568240 170 
568242 44 
568244 134 
568277 50 
568280 4 
568281 44 
568289 2 
568295 83 
568296 47 
568297 34 
568299 120 
568302 53 
568312 144 
568329 19 
568334 140 
568341 76 
568347 30 
568349 15 
568356 42 
568365 39 
568370 32 
568474 98 
568480 174 
568491 53 
568507 133 
568513 15 
568648 234 
568652 8 
568689 40 
568727 29 
568919 4 
568948 47 
569003 81 
569094 58 
569105 6 
569179 19 
569290 33 
569333 79 
569438 17 
569440 44 
569447 30 
569463 6 
569480 22 
569488 10 
569552 7 
569587 3 
569630 121 
569765 71 
569772 7 
569776 178 
569791 6 
569798 64 
569805 203 
569812 90 
569814 21 
569822 129 
569826 27 
569828 40 
569833 73 
569841 19 
569846 245 
569847 6 
569850 54 
569908 35 
570005 3 
570008 61 
570011 81 
570012 17 
570016 2 
570017 51 
570018 3 
570024 85 
570033 25 
570051 42 
570574 8 
570612 1 
570764 17 
570779 2 
570785 14 
570812 106 
570821 2 
570905 1 
570984 25 
570991 1 
570994 47 
571138 40 
571156 16 
571189 36 
571330 123 
571357 58 
571363 4 
571424 18 
571788 30 
571801 3 
571942 1 
572481 3 
572608 15 
572613 1 
572638 1 
572651 16 
572671 6 
572677 10 
572689 3 
572709 1 
573998 6 
574008 14 
574015 25 
574033 16 
574073 10 
574179 13 
574199 59 
574202 13 
574211 13 
574229 50 
574231 60 
574235 17 
574246 3 
574301 41 
574306 5 
574322 140 
574327 28 
574342 4 
574352 20 
574356 22 
574471 3 
574513 51 
574786 1 
574798 29 
574825 6 
574897 1 
574969 21 
575038 7 
575155 31 
575221 1 
575249 1 
575295 3 
575478 102 
575485 90 
575502 6 
575589 152 
575644 9 
575692 17 
575868 52 
575941 9 
575956 13 
576031 24 
576044 28 
576090 6 
576137 7 
576163 1 
576168 67 
576175 2 
576182 16 
576197 11 
576204 10 
576217 1 
576236 1 
576242 2 
576247 2 
576248 8 
576256 1 
576265 4 
576267 4 
576290 21 
576294 2 
576295 5 
576302 1 
576303 2 
576307 31 
576347 6 
576369 2 
576373 2 
576374 6 
576382 10 
576410 6 
576525 1 
576539 2 
576554 2 
576559 1 
576562 4 
576565 4 
576577 2 
576588 1 
576619 1 
577218 2 
577402 2 
577442 1 
577656 2 
577721 5 
577850 14 
577895 2 
578026 39 
578192 12 
578535 5 
578742 11 
578745 131 
578822 16 
578861 179 
578872 18 
578892 49 
578896 327 
578904 39 
578954 15 
578979 70 
578987 15 
578992 63 
578995 26 
578996 24 
578999 3 
579000 319 
579002 5 
579003 77 
579007 82 
579012 2 
579025 161 
579032 2 
579038 3 
579044 291 
579059 10 
579093 1 
579163 2 
579180 1 
579186 14 
579189 4 
579190 59 
579366 29 
579370 11 
579374 30 
579378 107 
579387 62 
579403 26 
579408 7 
579412 3 
579417 2 
579420 10 
579446 31 
579451 6 
579476 102 
579573 3 
579595 43 
579627 31 
579644 23 
579922 3 
579933 15 
580084 17 
580281 4 
580581 27 
580632 50 
580694 104 
580962 74 
581188 70 
581258 187 
581392 7 
581424 1 
581742 28 
581763 10 
581773 22 
581779 145 
581782 87 
581799 55 
581803 23 
581815 6 
581836 103 
581856 123 
581873 29 
581878 26 
583526 2 
583546 1 
583582 1 
583601 28 
583620 8 
583668 2 
583730 32 
583786 2 
584154 88 
585363 62 
585366 4 
585378 3 
585384 1 
585400 8 
585403 21 
585410 1 
585416 43 
585417 3 
585418 1 
585428 140 
585453 11 
585461 45 
585483 27 
585514 7 
586149 50 
586158 36 
586177 8 
586201 108 
586215 116 
586229 7 
586245 10 
586254 32 
586351 7 
586368 41 
586397 1 
586555 1 
586908 28 
586915 30 
586920 93 
586931 5 
586933 8 
586944 221 
586947 34 
586963 21 
586974 4 
586980 267 
587008 25 
587016 84 
587023 47 
587028 3 
587033 1 
587041 3 
587042 3 
587049 3 
587312 16 
587315 1 
587446 6 
587552 21 
587578 16 
587582 2 
587593 1 
587705 58 
587713 3 
587715 189 
587717 1 
587725 2 
587728 33 
587729 1 
587744 2 
587775 36 
587784 2 
587794 32 
587802 17 
587809 25 
587824 19 
587839 3 
587845 3 
587863 133 
587900 8 
587921 47 
587939 28 
587985 1 
588172 10 
588195 19 
588210 54 
588315 18 
588346 24 
588375 252 
588437 47 
588572 3 
588745 11 
588866 8 
588887 3 
589042 5 
589345 24 
589413 108 
589525 2 
589581 66 
589647 9 
589773 1 
589793 98 
589800 20 
589917 7 
590244 1 
590250 71 
590311 10 
590406 1 
590410 1 
590413 1 
590573 52 
590617 48 
590939 5 
590951 153 
591076 86 
591092 2 
591252 13 
591260 47 
591275 72 
591323 33 
591329 2 
591332 46 
591337 2 
591338 29 
591339 8 
591346 5 
591357 101 
591358 15 
591361 7 
591387 2 
591394 4 
591449 1 
591535 6 
591555 1 
591563 2 
591895 7 
591943 5 
591949 123 
592081 56 
592120 91 
592130 212 
592418 7 
592491 2 
592584 24 
592765 18 
592814 4 
592817 6 
592920 71 
592935 1 
592946 23 
592952 8 
592965 315 
592978 114 
593001 26 
593003 12 
593004 1 
593008 49 
593014 1 
593024 47 
593025 25 
593026 8 
593031 5 
593039 23 
593045 39 
593053 5 
593055 75 
593060 14 
593067 34 
593069 15 
593070 1 
593074 49 
593083 30 
593085 1 
593086 19 
593109 43 
593113 31 
593416 1 
593554 38 
593555 39 
593556 1 
593566 2 
593575 82 
593580 57 
593748 6 
593900 66 
593904 66 
594055 184 
594083 65 
594175 104 
594397 44 
594415 1 
594570 23 
594704 36 
594871 60 
595049 2 
595063 1 
595294 118 
595310 1 
595348 1 
595359 10 
595562 9 
595577 117 
595617 1 
595737 8 
595761 63 
595920 13 
596156 77 
596231 9 
596233 10 
596417 1 
596444 214 
596537 10 
596626 69 
596771 7 
596820 1 
596822 8 
596832 22 
596847 2 
596853 39 
596868 42 
596891 10 
596900 3 
596909 28 
596925 1 
596991 6 
597039 85 
597358 2 
597660 85 
597692 5 
597713 63 
597720 39 
597728 92 
597730 2 
597748 18 
597749 30 
597752 12 
597759 48 
597766 179 
597770 7 
597774 1 
597781 13 
597789 49 
597798 102 
597905 2 
597916 2 
597953 66 
597970 4 
597978 1 
597986 303 
597989 2 
598117 5 
598264 153 
599162 5 
599387 11 
599559 2 
599585 3 
599633 1 
599665 2 
599816 11 
599938 1 
600001 1 
600041 22 
600105 1 
600158 12 
600464 1 
600813 1 
601046 106 
601141 1 
601182 8 
601260 14 
601274 32 
601286 7 
601305 1 
601346 15 
601366 15 
601426 2 
601454 5 
601468 58 
601489 7 
601499 122 
601538 30 
601647 10 
601684 44 
601691 104 
601706 15 
601718 37 
602048 45 
602055 4 
602090 119 
602227 1 
602228 175 
602229 6 
602230 53 
602235 66 
602244 155 
602245 13 
602246 22 
602247 21 
602255 102 
602342 2 
602402 7 
602408 102 
602416 3 
602429 47 
602433 41 
602441 12 
602449 135 
602469 25 
602474 7 
602478 25 
602506 18 
602543 49 
602597 37 
602606 13 
602614 82 
602626 5 
602640 25 
602661 14 
602691 2 
602697 89 
602699 9 
602700 71 
602706 13 
602712 17 
602714 4 
602720 2 
602726 18 
602729 16 
602734 14 
602735 152 
602737 74 
602743 11 
602750 35 
602761 26 
602780 6 
602898 6 
602918 27 
602936 17 
602987 1 
603290 12 
603458 133 
603893 21 
603932 18 
604013 1 
604039 12 
604183 136 
604258 31 
604261 1 
604500 2 
604515 2 
604570 1 
604721 81 
604735 46 
604762 2 
604788 303 
604795 21 
604807 159 
604811 75 
604819 29 
604825 3 
604832 49 
604855 12 
604888 4 
604914 8 
604949 32 
604994 37 
605000 55 
605012 68 
605034 2 
605042 4 
605048 27 
605076 2 
605100 6 
605110 4 
605122 1 
605125 18 
605127 5 
605131 10 
605135 1 
605150 9 
605156 3 
605161 14 
605165 16 
605183 4 
605194 20 
605225 3 
605238 1 
605248 6 
605931 1 
606193 6 
606244 20 
606337 148 
606400 4 
606403 2 
606412 84 
606489 90 
606517 8 
606541 7 
606551 10 
606666 10 
606675 1 
606679 64 
606788 83 
606811 30 
606889 4 
607002 12 
607184 9 
607390 14 
607575 15 
607649 133 
607768 25 
607779 61 
607958 19 
608229 2 
608251 1 
608350 8 
608369 51 
608510 3 
608521 4 
608696 5 
608710 6 
609021 11 
609056 39 
609186 7 
609232 1 
609470 1 
609596 9 
609604 13 
609612 7 
609616 8 
609773 9 
609784 13 
609796 17 
609978 93 
610070 43 
610192 134 
610218 1 
610219 45 
610259 14 
610415 22 
610481 9 
610492 12 
610576 7 
610601 1 
610617 83 
610647 6 
610649 1 
610708 2 
610714 164 
610745 130 
610836 3 
610862 2 
610866 19 
611037 6 
611058 5 
611080 13 
611159 38 
611194 5 
611217 17 
611233 5 
611235 1 
611238 15 
611242 26 
611262 32 
611272 79 
611291 194 
611323 5 
611459 16 
611476 58 
611581 141 
611620 6 
611634 1 
611653 87 
611722 12 
611894 72 
611900 27 
611915 142 
611929 30 
611945 42 
612034 17 
612108 6 
612111 22 
612334 11 
612373 6 
612428 1 
612557 11 
612569 3 
612578 24 
612672 1 
612838 54 
612865 45 
612881 1 
612914 10 
613012 1 
613040 14 
613045 54 
613046 1 
613047 325 
613076 16 
613086 71 
613184 1 
613206 1 
613207 54 
613209 2 
613217 88 
613224 66 
613228 23 
613235 61 
613244 64 
613246 2 
613249 9 
613251 54 
613259 3 
613263 64 
613266 7 
613267 61 
613268 81 
613313 12 
613329 2 
613438 8 
613442 13 
613447 5 
613449 17 
613457 6 
613461 13 
613468 12 
613500 2 
613504 6 
613514 31 
613523 3 
613530 21 
613533 8 
613535 6 
613543 1 
613548 11 
613551 27 
613552 1 
613571 9 
613591 4 
613705 36 
613746 21 
613870 1 
613890 10 
613896 98 
613915 6 
614016 2 
614058 260 
614204 3 
614242 294 
614246 40 
614256 23 
614275 86 
614284 3 
614292 92 
614295 91 
614406 109 
614424 2 
614428 86 
614430 4 
614431 13 
614436 137 
614437 86 
614438 1 
614443 1 
614450 25 
614461 2 
614466 44 
614467 97 
614468 2 
614471 83 
614472 3 
614475 53 
614483 39 
614519 14 
614542 3 
614555 96 
614557 3 
614563 6 
614572 2 
614601 69 
614683 6 
614712 53 
614730 14 
614734 1 
614755 49 
614773 2 
614779 1 
614847 13 
614881 75 
614899 1 
614902 40 
614930 6 
615218 26 
615226 2 
615252 3 
615382 17 
615408 1 
615418 1 
615460 86 
615557 43 
615571 26 
615591 58 
615593 6 
615681 1 
615714 21 
615718 11 
615744 280 
615751 19 
615753 1 
615779 5 
615793 1 
615810 3 
615845 16 
615916 26 
615959 29 
615981 1 
616009 1 
616051 2 
616120 29 
616133 31 
616148 62 
616150 5 
616198 156 
616215 31 
616226 18 
616242 1 
616264 5 
616328 60 
616492 23 
616499 46 
616601 29 
616735 209 
616780 38 
616816 173 
616924 20 
616928 66 
616946 7 
616954 65 
616955 85 
616988 108 
617325 17 
617347 10 
617465 1 
617522 78 
617611 5 
617628 20 
617635 10 
617661 6 
617759 7 
617769 59 
617791 2 
617797 1 
617803 2 
617996 61 
618140 11 
618146 41 
618154 10 
618171 7 
618199 5 
618209 27 
618306 8 
618310 1 
618311 2 
618314 583 
618324 1 
618330 116 
618339 131 
618340 2 
618346 264 
618351 1 
618376 1 
618393 26 
618397 2 
618401 85 
618410 12 
618416 21 
618417 1 
618421 1 
618424 1 
618432 17 
618438 3 
618440 3 
618452 5 
619698 2 
619758 7 
619765 7 
619773 8 
619774 7 
619776 25 
619777 3 
619800 50 
619808 2 
619809 62 
619812 6 
619815 111 
619822 1 
619823 6 
619824 4 
619829 1 
619830 31 
619833 11 
619841 706 
619846 156 
619856 45 
619864 42 
619868 126 
619879 1 
619895 94 
619901 49 
619906 2 
619941 223 
619947 119 
619951 1 
619955 1 
619958 185 
619976 2 
619977 6 
619985 10 
619989 39 
619997 104 
620000 64 
621017 5 
621049 5 
621087 4 
621089 1 
621119 58 
621125 1 
621132 57 
621171 2 
621221 7 
621223 7 
621238 101 
621256 1 
621270 12 
621274 47 
621277 1 
621283 13 
621285 28 
621287 13 
621303 94 
621311 17 
621337 31 
621341 10 
621349 21 
621359 42 
621364 3 
621408 29 
621441 29 
621454 11 
621462 4 
621481 1 
621485 4 
621505 2 
621518 2 
621529 20 
621547 59 
621707 5 
621843 11 
621967 30 
622049 1 
622186 75 
622206 36 
622324 308 
622328 23 
622350 2 
622364 60 
622374 18 
622487 50 
622490 4 
622503 2 
622507 53 
622509 36 
622512 18 
622516 3 
622517 211 
622518 6 
622520 82 
622521 4 
622522 1 
622526 70 
622529 60 
622532 17 
622533 19 
622538 51 
622540 14 
622543 13 
622547 44 
622549 103 
622551 11 
622553 1 
622561 106 
622567 16 
622568 22 
622574 77 
622586 7 
622613 5 
622619 31 
622632 24 
622658 38 
622731 41 
622736 4 
622741 6 
622743 1 
622748 2 
622751 7 
622753 227 
622775 62 
622794 225 
622798 2 
622802 98 
622810 49 
622811 25 
622815 21 
622817 11 
622819 23 
622821 80 
622826 1 
622828 26 
622829 9 
622851 4 
622853 3 
622856 25 
622876 4 
622883 38 
622884 73 
622890 9 
622892 4 
622996 16 
623004 20 
623010 1 
623016 42 
623025 97 
623032 46 
623036 39 
623161 50 
623179 1 
623203 129 
623225 55 
623361 24 
623367 12 
623379 10 
623467 101 
623469 2 
623474 13 
623506 19 
623590 73 
623607 61 
623626 19 
623659 54 
623667 21 
623674 7 
623679 36 
623749 46 
623750 7 
623753 9 
623756 32 
623760 44 
623763 19 
623764 50 
623766 20 
623769 84 
623771 64 
623774 2 
623775 2 
623784 18 
623786 66 
623797 1 
623803 15 
623811 118 
623816 23 
623821 5 
623827 50 
623834 375 
623841 33 
623842 1 
623847 126 
623850 217 
623852 18 
623854 125 
623855 77 
623856 6 
623861 95 
623865 3 
623868 35 
623870 113 
623875 22 
623884 6 
623893 8 
623960 45 
624001 88 
624004 87 
624011 92 
624028 42 
624134 2 
624144 26 
624166 41 
624185 119 
624223 129 
624235 5 
624278 55 
624286 48 
624301 60 
624304 52 
624325 13 
624413 62 
624458 58 
624479 19 
624480 39 
624482 60 
624489 17 
624498 153 
624520 7 
624529 27 
624535 50 
624540 1 
624548 49 
624564 37 
624565 36 
624574 41 
624584 6 
624698 18 
624719 39 
624720 2 
624722 30 
624723 44 
624724 4 
624756 20 
624769 85 
624771 1 
624779 86 
624783 17 
624786 62 
624796 35 
624819 29 
624843 1 
624890 178 
624899 52 
624909 15 
624921 1 
625020 7 
625097 33 
625118 6 
625398 3 
625435 7 
625546 1 
625598 27 
625702 8 
625711 3 
625716 9 
625721 3 
625750 10 
625760 2 
625762 15 
625773 6 
625780 8 
625788 1 
625888 18 
625891 120 
625911 15 
625917 20 
625920 1 
625922 1 
625928 8 
625936 3 
625937 7 
625938 31 
625941 15 
625946 78 
625952 5 
625955 14 
625957 27 
625961 6 
625962 177 
625964 331 
625972 37 
625977 6 
625980 60 
625984 121 
626000 145 
626005 60 
626008 65 
626009 201 
626012 98 
626016 369 
626017 12 
626019 132 
626022 46 
626023 28 
626024 2 
626025 3 
626027 124 
626033 1 
626035 51 
626039 3 
626044 2 
626048 20 
626056 40 
626072 13 
626079 7 
626089 1 
626188 40 
626191 29 
626193 7 
627201 11 
627210 5 
627218 2 
627220 10 
627223 1 
627228 1 
627233 34 
627240 5 
627269 1 
627315 4 
627319 99 
627329 11 
627334 22 
627344 13 
627348 11 
627357 15 
627363 43 
627404 12 
627423 6 
627512 42 
627518 54 
627553 29 
627671 2 
627672 160 
627681 92 
627799 3 
627842 30 
627850 61 
627863 101 
627908 131 
627984 4 
627998 55 
628012 112 
628075 13 
628151 3 
628155 55 
628185 96 
628198 2 
628215 32 
628232 1 
628302 7 
628335 156 
628360 21 
628376 1 
628382 80 
628411 14 
628475 5 
628483 1 
628492 68 
628504 1 
628506 80 
628558 2 
628561 21 
628611 108 
628629 8 
628642 1 
628647 62 
628690 181 
628703 321 
628711 1 
628715 115 
628725 135 
628737 9 
628748 30 
628770 5 
628903 11 
628908 15 
628916 1 
628931 8 
628935 1 
628954 28 
628958 12 
628962 37 
628971 6 
628975 20 
628985 37 
628996 50 
629002 8 
629009 1 
629023 5 
629033 19 
629070 83 
629126 103 
629134 140 
629139 78 
629180 1 
629216 21 
629236 30 
629251 15 
629258 11 
629298 12 
629304 27 
629320 13 
629339 20 
629346 7 
629347 19 
629350 26 
629354 8 
629358 26 
629359 12 
629361 24 
629367 37 
629370 19 
629372 30 
629376 281 
629378 51 
629379 1 
629388 13 
629403 23 
629406 61 
629411 11 
629416 61 
629425 45 
629445 78 
629458 9 
629471 190 
629475 3 
629479 1 
629483 41 
629491 8 
629527 1 
629547 35 
629557 41 
629560 2 
629573 1 
629583 7 
629590 164 
629591 15 
629598 5 
629603 43 
629651 84 
629684 30 
629694 4 
629698 23 
629704 32 
629714 73 
629720 219 
629726 5 
629743 6 
629746 32 
629756 38 
629779 9 
629784 6 
629863 66 
629878 122 
629879 1 
629902 32 
629909 48 
629912 51 
629914 4 
629923 446 
629929 2 
629944 112 
629953 43 
629958 1 
629965 2 
630018 63 
630037 101 
630086 4 
630118 99 
630131 35 
630142 1 
630178 41 
630190 9 
630207 8 
630208 19 
630216 1 
630218 2 
630293 157 
630332 4 
630374 9 
630388 6 
630407 6 
630460 1 
630471 61 
630476 124 
630494 79 
630505 84 
630540 2 
630583 83 
630674 1 
630707 1 
630780 6 
630822 5 
630884 4 
630951 3 
630956 11 
630970 5 
630996 7 
631087 27 
631123 1 
631225 2 
631238 4 
631262 363 
631273 9 
631291 8 
631300 31 
631308 125 
631314 8 
631315 1 
631317 144 
631339 1 
631346 1 
631363 37 
631374 17 
631380 142 
631382 2 
631384 2 
631386 55 
631395 25 
631406 2 
631407 117 
631415 50 
631430 7 
631439 1 
631441 10 
631447 2 
631449 12 
631453 1 
631458 41 
631466 2 
631473 2 
631477 2 
631480 14 
631486 59 
631489 1 
631492 74 
631497 8 
631502 28 
631516 1 
631559 4 
631583 6 
631586 22 
631592 11 
631594 2 
631598 13 
631603 2 
631605 2 
631608 5 
631611 19 
631622 7 
631634 16 
631636 8 
631658 4 
631663 10 
631668 88 
631671 9 
631672 32 
631680 9 
631694 10 
631699 22 
631702 3 
631706 2 
631707 5 
631715 4 
631720 41 
631725 8 
631728 15 
631732 15 
631737 49 
631739 5 
631742 4 
631744 28 
631745 3 
631748 8 
631749 12 
631751 2 
631754 7 
631755 1 
631761 11 
631767 1 
631772 1 
631774 3 
631786 7 
631800 15 
631804 36 
631807 2 
631814 5 
631828 10 
631841 6 
631846 31 
631853 4 
631858 1 
631871 42 
631883 1 
631888 96 
631889 2 
631896 1 
631900 70 
631908 4 
631911 14 
631913 2 
631914 2 
631918 5 
631970 15 
631990 8 
631995 31 
632005 17 
632014 1 
632020 158 
632040 28 
632051 2 
632071 75 
632075 4 
632125 10 
632153 13 
632170 2 
632174 4 
632180 10 
632190 1 
632203 11 
632208 9 
632215 2 
632221 6 
632310 5 
632484 1 
632512 85 
632518 17 
632534 195 
632585 56 
632645 3 
632663 10 
632685 352 
632688 1 
632689 13 
632692 175 
632693 12 
632694 10 
632696 41 
632698 36 
632699 131 
632700 198 
632701 1 
632702 116 
632704 1 
632706 355 
632711 276 
632714 59 
632715 6 
632719 226 
632721 4 
632723 85 
632734 1 
632738 4 
632740 51 
632746 117 
632748 2 
632751 167 
632752 5 
632756 152 
632761 167 
632762 2 
632763 66 
632768 6 
632771 1 
632786 1 
632799 23 
632817 283 
632822 14 
632823 10 
632826 44 
632833 103 
632865 1 
632881 77 
632894 10 
632899 55 
632922 7 
632969 5 
633010 22 
633018 6 
633021 5 
633024 21 
633030 31 
633037 2 
633041 7 
633042 21 
633043 1 
633083 3 
633092 15 
633116 4 
633124 24 
633131 7 
633201 105 
633205 1 
633254 10 
633256 1 
633263 6 
633301 7 
633342 38 
633346 1 
633357 77 
633370 9 
633385 65 
633408 11 
633416 30 
633424 62 
633428 3 
633438 67 
633450 6 
633455 26 
633463 53 
633478 31 
633483 17 
633489 4 
633518 98 
633521 1 
633542 6 
633573 4 
633591 1 
633594 21 
633600 23 
633606 33 
633607 81 
633612 69 
633614 1 
633615 12 
633616 92 
633620 84 
633621 54 
633628 8 
633632 2 
633634 7 
633636 18 
633640 43 
633642 5 
633643 3 
633645 48 
633650 222 
633657 33 
633658 38 
633684 16 
633694 32 
633697 87 
633707 23 
633709 47 
633713 18 
633719 103 
633721 15 
633727 13 
633735 36 
633738 24 
633745 34 
633750 4 
633756 1 
633763 9 
633787 56 
633807 1 
633812 1 
633910 2 
633917 105 
633930 5 
633935 5 
633938 27 
633941 1 
633942 8 
633944 708 
633953 38 
633959 59 
633964 163 
633996 2 
633999 67 
634007 32 
634022 132 
634056 12 
634072 80 
634081 1 
634097 36 
634098 68 
634101 325 
634110 194 
634111 160 
634117 346 
634128 47 
634143 29 
634149 1 
634152 4 
634154 37 
634165 3 
634176 18 
634180 8 
634190 74 
634195 1 
634196 1 
634197 7 
634198 44 
634204 11 
634205 227 
634210 52 
634213 27 
634214 100 
634216 3 
634221 1 
634226 1 
634232 4 
634240 12 
634241 40 
634243 3 
634246 5 
634248 7 
634249 27 
634250 8 
634255 23 
634257 17 
634259 4 
634264 139 
634270 8 
634273 12 
634275 22 
634279 47 
634280 59 
634284 143 
634292 12 
634296 19 
634309 33 
634311 6 
634315 25 
634317 70 
634321 1 
634330 24 
634340 4 
634382 25 
634396 74 
634416 3 
635332 102 
635351 25 
635359 58 
635363 1 
635370 30 
635378 47 
635389 6 
635402 8 
635406 2 
635418 1 
635435 1 
635438 1 
635452 9 
635464 14 
635467 3 
635476 77 
635516 56 
635560 1 
635565 88 
635577 38 
635582 17 
635592 11 
635594 1 
635604 79 
635612 12 
635617 1 
635635 6 
635729 3 
635747 7 
635760 21 
635768 37 
635774 2 
635777 27 
635778 1 
635779 1 
635783 141 
635796 30 
635805 48 
635819 11 
635850 22 
635858 9 
635862 6 
635902 7 
635904 2 
635907 156 
635977 119 
635985 20 
636031 29 
636033 1 
636041 76 
636051 1 
636056 4 
636059 90 
636072 1 
636077 1 
636088 13 
636092 20 
636108 69 
636129 4 
636158 12 
636176 64 
636193 56 
636216 1 
636226 77 
636260 7 
636525 57 
636578 1 
636614 3 
636628 16 
636658 5 
636784 21 
636792 5 
636802 56 
636807 38 
636808 25 
636815 6 
636817 23 
636820 14 
636825 1 
636828 8 
636832 103 
636835 6 
636838 5 
636839 72 
636840 7 
636841 4 
636843 154 
636850 17 
636852 29 
636859 1 
636862 17 
636865 18 
636873 5 
636877 109 
636878 1 
636880 16 
636881 5 
636885 9 
636888 7 
636892 71 
636897 3 
636900 10 
636905 16 
636911 24 
636922 6 
636946 4 
636956 2 
638584 22 
638594 5 
638608 47 
638675 6 
638731 22 
638755 29 
638764 1 
638848 2 
638917 5 
638947 2 
638960 11 
639262 22 
639270 66 
639373 10 
639387 52 
639690 1 
639711 160 
639737 8 
639756 2 
639863 36 
639907 74 
640016 35 
640042 74 
640064 31 
640072 56 
640177 218 
640185 2 
640188 141 
640204 2 
640211 224 
640223 1 
640228 16 
640230 6 
640234 1 
640240 136 
640244 34 
640245 4 
640247 26 
640253 53 
640256 7 
640263 137 
640265 13 
640266 1 
640275 6 
640283 177 
640286 31 
640315 1 
640317 35 
640323 3 
640331 11 
642377 9 
642390 10 
642392 6 
642395 9 
642396 29 
642400 2 
642402 2 
642405 8 
642409 5 
642411 27 
642414 6 
642419 2 
642422 36 
642438 11 
642442 13 
642464 6 
642473 20 
642477 9 
642516 7 
642520 1 
642538 2 
642543 1 
642603 1 
642712 98 
642893 41 
642901 8 
642906 34 
642914 25 
643051 3 
643176 2 
643247 7 
643288 49 
643370 1 
643399 1 
643404 6 
643595 1 
643596 197 
643597 35 
643609 337 
643614 238 
643616 3 
643622 11 
643626 2 
643632 37 
643638 13 
643657 1 
643683 2 
643694 40 
643711 91 
643715 5 
643877 73 
644178 2 
644207 9 
645400 1 
646484 4 
646645 18 
646660 20 
646984 8 
646988 40 
646996 76 
646997 7 
647010 3 
647011 12 
647017 39 
647018 5 
647021 3 
647029 12 
647037 2 
647040 27 
647078 57 
647081 3 
647114 1 
647201 54 
647204 3 
647207 74 
647208 5 
647211 66 
647219 69 
647223 35 
647225 1 
647227 136 
647229 13 
647237 16 
647249 74 
647273 23 
647292 1 
647305 3 
647311 21 
647449 1 
647617 5 
647636 24 
647648 62 
647663 57 
647807 16 
648002 11 
648100 6 
648252 1 
648307 68 
648378 13 
648430 268 
648600 179 
648654 32 
648688 24 
648816 6 
648828 50 
648845 38 
648855 3 
648993 20 
649000 12 
649016 16 
649039 7 
649084 5 
649095 3 
649112 7 
649115 12 
649136 8 
649148 11 
649158 13 
649181 6 
649183 12 
649217 4 
649368 208 
649463 1 
649477 112 
649521 4 
649560 79 
649563 43 
649640 5 
649785 189 
650026 1 
650052 51 
650357 5 
650504 46 
650654 74 
650655 29 
650656 6 
650694 52 
650780 18 
650794 10 
650945 43 
651125 70 
651147 242 
651152 7 
651168 18 
651251 6 
651298 52 
651300 21 
651440 186 
651448 17 
651475 18 
651487 53 
651588 2 
651617 1 
651678 531 
651733 7 
651806 96 
651808 28 
651817 33 
651818 32 
651820 67 
651828 72 
651841 3 
651842 85 
651847 40 
651855 1 
651861 24 
651891 102 
651896 55 
652023 199 
652030 197 
652035 104 
652040 20 
652043 1 
652047 10 
652048 50 
652051 1 
652052 17 
652055 96 
652057 31 
652058 129 
652065 2 
652066 45 
652071 24 
652075 51 
652083 10 
652084 47 
652097 20 
652109 8 
652113 7 
652118 42 
652120 22 
652123 1 
652157 29 
652158 1 
652159 2 
652173 8 
652180 52 
652222 1 
652227 8 
652233 11 
652244 16 
652314 11 
652330 3 
652348 14 
652350 12 
652358 2 
652365 14 
652370 22 
652384 1 
652388 60 
652415 8 
652460 47 
652480 17 
652483 7 
652494 19 
652510 197 
652524 18 
652546 1 
652573 1 
652608 12 
652649 2 
652660 19 
652662 1 
652787 1 
652790 14 
652801 41 
652805 10 
652811 188 
652827 1 
652831 5 
652863 106 
652881 51 
652883 1 
652884 161 
652885 1 
652886 3 
652901 12 
652926 16 
652968 20 
653002 24 
653018 10 
653032 4 
653036 26 
653053 5 
653078 25 
653118 76 
653203 9 
653211 4 
653233 27 
653262 7 
653271 283 
653273 1 
653278 123 
653289 58 
653294 74 
653295 3 
653339 117 
653345 18 
653348 42 
653355 295 
653366 3 
653491 21 
653545 12 
653720 3 
653794 10 
653800 142 
653833 2 
653838 36 
653853 144 
653860 20 
653861 161 
653872 47 
653873 87 
653875 2 
653930 3 
653989 7 
654018 87 
654024 3 
654026 53 
654038 2 
654068 21 
654080 1 
654083 5 
654104 13 
654113 10 
654123 19 
654206 22 
654251 72 
654324 30 
654330 14 
654337 6 
654374 7 
654414 60 
654463 14 
654535 5 
654552 6 
654587 30 
654617 4 
661461 134 
661473 23 
661481 1 
661482 3 
661484 5 
661635 4 
661827 28 
661839 28 
661849 3 
661957 1 
661995 9 
662000 6 
662004 1 
662011 15 
662012 2 
662015 70 
662021 3 
662033 33 
662038 1 
662050 7 
662068 11 
662076 1 
662103 8 
662106 16 
662111 34 
662113 19 
662123 139 
662124 12 
662135 68 
662136 7 
662140 1 
662141 39 
662145 1 
662151 169 
662152 46 
662159 42 
662161 52 
662163 15 
662168 52 
662177 54 
662190 1 
662194 42 
662206 102 
662212 12 
662218 34 
662221 4 
662229 5 
662247 19 
662249 91 
662291 18 
662292 3 
662296 39 
662297 5 
662298 1 
662301 1 
662308 13 
662310 29 
662315 62 
662316 12 
662323 3 
662330 117 
662364 7 
662377 7 
662398 1 
662406 3 
662409 73 
662413 10 
662429 7 
662436 2 
662442 6 
662458 5 
662466 10 
662473 7 
662483 119 
662487 4 
662495 33 
662501 2 
662506 16 
662561 32 
662567 25 
662575 18 
662578 11 
662583 48 
662585 3 
662589 7 
662603 11 
662609 23 
662617 11 
662621 8 
662628 17 
662638 2 
662646 32 
662675 1 
662678 1 
662687 53 
662695 69 
662748 1 
662868 3 
662873 1 
662944 1 
662987 31 
663616 17 
663626 1 
663642 1 
663644 4 
663650 67 
663658 18 
663666 20 
663667 65 
663671 1 
663679 3 
663687 156 
663693 201 
663700 309 
663712 3 
663716 35 
663739 37 
663771 123 
663808 21 
663812 39 
663815 5 
663841 8 
663852 28 
663875 25 
663917 3 
663946 12 
663962 50 
663973 17 
663981 34 
664004 10 
664058 19 
664067 10 
664126 1 
664142 31 
664149 17 
664155 13 
664173 16 
664174 18 
664182 62 
664183 4 
664184 3 
664203 123 
664209 6 
664217 7 
664316 58 
664322 34 
664338 3 
664341 1 
664381 6 
664462 1 
664490 102 
664499 5 
664523 33 
664541 83 
664555 12 
664561 107 
664578 7 
664580 95 
664585 164 
664659 13 
664746 74 
664749 3 
664752 28 
664757 18 
664758 190 
664765 4 
664781 16 
664786 35 
664791 15 
664804 33 
664819 3 
664836 103 
664837 82 
664838 5 
664851 4 
664924 3 
664931 26 
664984 2 
665008 3 
665077 1 
665086 1 
665092 16 
665097 1 
665098 41 
665100 7 
665101 22 
665117 28 
665119 2 
665120 1 
665125 1 
665142 7 
665156 9 
665175 9 
665178 3 
665189 67 
665196 1 
665200 1 
665214 3 
665215 6 
665235 16 
665239 1 
665269 71 
665272 1 
665273 77 
665277 3 
665299 1 
665423 35 
665466 7 
665582 147 
665603 61 
665853 5 
665861 4 
665872 13 
666048 10 
666095 1 
666201 23 
666236 2 
666304 5 
666484 66 
666578 11 
666804 23 
666914 67 
667134 1 
667152 2 
667169 52 
667260 1 
667511 22 
667804 6 
667821 45 
667849 4 
668123 31 
668147 1 
668170 141 
668181 8 
668247 36 
668254 29 
668258 3 
668269 200 
668289 4 
668294 202 
668296 10 
668297 36 
668306 9 
668307 3 
668308 6 
668309 54 
668328 3 
668330 8 
668441 1 
668798 19 
669317 4 
669495 2 
669689 38 
669701 2 
669703 1 
669711 25 
669717 55 
669769 223 
669873 2 
669897 12 
670069 46 
670086 11 
670096 10 
670243 30 
670246 23 
670259 9 
670265 3 
670267 142 
670269 2 
670286 43 
670287 1 
670294 29 
670298 11 
670302 12 
670304 70 
670309 53 
670313 2 
670489 115 
672241 13 
672263 73 
672273 22 
672279 75 
672321 28 
672340 115 
672349 168 
672354 2 
672357 2 
672360 359 
672375 60 
672384 7 
672519 182 
672527 86 
672610 30 
672860 23 
672866 19 
672887 9 
673440 5 
673451 60 
674715 11 
674723 22 
674750 17 
674754 44 
674759 10 
674766 14 
674810 1 
674817 1 
674818 23 
674819 4 
674820 1 
674821 13 
674830 176 
674835 3 
674850 5 
674982 1 
675037 2 
675175 8 
675189 51 
675198 9 
675210 2 
675408 75 
675550 6 
675724 75 
675812 26 
675843 48 
675844 1 
675897 78 
675905 58 
676105 1 
676166 1 
676223 6 
676244 13 
676246 22 
676251 15 
676274 28 
676390 1 
676592 4 
676742 26 
676751 200 
676912 70 
677138 9 
677433 15 
677437 1 
677621 27 
677748 22 
677777 1 
678340 1 
678530 1 
678588 3 
678624 19 
678630 1 
678645 21 
678649 57 
678665 70 
678670 16 
678674 1 
678688 108 
678694 1 
678708 3 
678723 16 
678847 93 
679494 1 
679729 3 
679842 4 
679850 49 
680053 4 
680210 17 
680419 1 
680496 2 
680547 4 
680565 6 
680674 1 
680677 7 
680734 18 
680749 3 
680764 1 
680771 8 
680794 114 
680838 2 
680877 2 
680959 15 
680975 6 
680988 53 
681354 76 
681384 3 
681396 7 
681412 5 
681691 7 
681922 2 
681994 19 
682055 36 
682908 22 
683084 36 
683117 4 
683207 118 
683526 3 
683838 6 
684016 35 
684188 181 
684226 49 
684236 97 
684342 37 
684464 2 
684800 1 
685076 13 
685162 20 
685737 5 
685747 6 
685757 6 
685771 4 
685776 25 
685783 1 
685791 1 
685799 20 
685809 1 
685818 2 
685819 2 
685823 16 
685831 2 
685835 1 
685854 17 
685866 7 
685877 1 
686004 20 
687028 4 
687139 5 
687144 56 
687182 30 
687195 215 
687329 7 
687370 71 
687390 1 
687445 26 
687526 87 
687537 5 
687545 53 
687563 12 
687565 1 
687566 13 
687576 169 
687585 71 
687591 9 
687598 2 
687612 12 
687625 2 
687626 10 
687629 13 
687634 6 
687753 19 
687776 182 
687798 235 
687943 76 
688109 6 
688246 8 
688285 10 
688384 13 
688390 13 
688459 27 
688586 28 
688644 2 
688750 62 
688892 11 
689185 10 
689326 5 
689353 4 
689365 79 
689387 1 
689455 2 
689661 67 
689678 24 
689701 4 
689702 186 
689735 55 
689737 1 
689836 32 
689844 7 
689858 34 
689863 18 
689869 72 
689874 53 
689905 93 
689923 53 
690024 10 
690033 15 
690063 2 
690100 17 
690110 2 
690118 1 
690140 4 
690145 2 
690154 2 
690157 52 
690207 1 
690377 182 
690555 15 
690896 4 
691157 107 
691165 34 
691167 3 
691277 67 
691348 1 
691423 40 
691434 10 
691471 1 
691580 1 
691641 62 
691660 72 
691678 42 
691679 1 
691680 129 
691685 4 
691700 24 
691722 35 
691726 1 
691745 13 
691815 235 
691823 1 
691831 40 
691850 48 
691853 3 
691878 31 
691903 1 
691914 165 
691923 39 
691959 1 
691964 1 
691984 18 
692003 2 
692009 16 
692047 16 
692104 25 
692115 3 
692119 11 
692138 5 
692142 8 
692146 3 
692166 29 
692182 87 
692188 7 
692191 1 
692195 14 
692202 21 
692216 49 
692228 10 
692259 56 
692315 5 
692365 4 
692369 7 
692377 11 
692521 3 
692577 11 
692682 26 
692708 20 
692716 48 
692721 42 
692729 57 
692753 8 
692792 2 
692894 2 
693039 25 
693065 38 
693076 1 
694110 37 
694120 60 
694122 34 
694123 1 
694128 126 
694132 38 
694136 64 
694141 10 
694143 63 
694144 26 
694146 43 
694154 6 
694205 21 
694212 3 
694226 49 
694260 3 
694364 10 
694415 2 
694502 3 
694519 5 
694542 11 
694565 108 
694581 73 
694864 1 
694868 38 
694875 2 
694877 75 
694941 1 
694946 161 
694952 1 
694953 35 
694957 6 
694965 1 
694969 83 
694981 1 
695158 34 
695226 46 
695227 9 
695274 27 
695361 5 
695370 69 
695381 54 
695413 31 
695420 9 
695421 12 
695428 17 
695430 26 
695431 3 
695432 17 
695433 7 
695440 26 
695517 259 
695519 1 
695524 23 
695530 48 
695534 2 
695538 35 
695542 2 
695544 11 
695549 20 
695561 21 
695566 17 
695580 25 
697414 1 
697506 38 
697515 6 
697523 36 
697530 2 
697552 4 
697577 7 
697595 22 
697608 4 
697681 6 
698219 1 
698330 27 
698651 15 
698996 1 
699006 9 
699159 66 
699176 5 
699301 17 
699326 19 
699344 2 
699349 14 
699496 3 
699498 1 
699518 3 
699538 81 
699548 2 
699549 22 
699558 5 
699565 1 
699572 89 
699576 1 
699585 52 
699643 4 
699766 2 
699809 10 
699944 5 
700287 18 
700313 21 
700454 42 
700459 33 
700468 49 
700483 4 
700523 79 
700531 4 
700690 48 
700696 30 
700706 42 
700740 18 
700753 1 
700757 70 
700784 32 
700850 136 
700871 139 
700909 224 
700918 6 
701037 2 
701076 54 
701080 12 
701197 2 
701233 2 
701716 6 
701765 11 
701780 3 
701802 1 
701846 1 
703076 9 
703216 8 
703244 5 
703302 28 
703311 43 
703316 2 
703331 2 
703453 9 
703470 158 
703480 22 
703488 1 
703515 14 
703858 1 
704012 19 
704023 7 
704181 33 
704345 3 
704408 1 
704580 12 
704698 35 
704854 167 
705286 1 
705488 33 
705604 147 
705831 4 
705967 1 
705974 25 
706011 2 
706019 5 
706028 3 
706042 12 
706048 11 
706080 5 
706084 18 
706102 1 
706227 2 
706408 1 
706458 1 
706598 1 
706632 49 
706748 1 
706760 3 
706777 106 
706901 7 
707099 1 
707231 27 
707442 18 
707449 27 
707580 15 
707588 38 
707598 5 
707599 2 
707618 9 
707623 187 
707636 1 
707674 34 
707681 98 
707697 16 
707702 40 
707710 83 
707713 23 
707723 15 
707749 13 
708334 3 
708338 64 
708341 2 
708390 55 
708396 2 
708398 118 
708404 118 
708410 147 
708415 62 
708422 83 
708429 111 
708600 74 
708609 6 
708610 21 
708755 11 
708765 1 
708766 273 
708775 84 
708919 5 
708962 1 
709061 1 
709082 3 
709087 7 
709093 1 
709101 6 
709561 8 
709865 23 
710216 5 
710242 9 
710256 19 
710349 34 
710569 132 
710585 3 
710626 24 
710689 4 
710757 216 
710890 45 
710918 7 
710933 30 
711079 64 
711092 43 
711121 80 
711164 5 
711258 42 
711294 3 
711449 12 
711459 18 
711469 21 
711487 32 
711489 18 
711496 28 
711505 2 
711517 5 
711521 33 
711526 8 
711532 19 
711544 9 
711546 29 
711549 5 
711583 139 
711722 132 
711725 2 
711801 3 
711885 16 
711908 25 
712038 7 
712098 1 
712567 10 
712676 1 
712722 16 
712912 17 
713062 1 
713067 17 
713213 29 
713235 14 
713241 2 
713313 2 
713367 30 
713527 83 
713574 12 
713645 53 
713736 99 
713748 99 
713756 25 
713763 19 
713782 72 
713830 10 
713832 10 
713839 70 
713876 28 
713898 1 
713899 17 
713905 17 
713907 64 
713913 6 
713956 3 
713967 56 
713981 2 
714687 68 
714853 39 
714858 1 
715092 5 
715192 19 
715206 2 
715322 2 
715354 3 
715358 1 
715368 3 
715492 44 
715518 52 
715524 15 
715528 194 
715562 256 
715566 102 
715577 11 
715578 42 
715583 1 
715595 116 
715608 81 
715619 94 
715633 17 
715655 18 
715656 19 
715666 69 
715767 24 
715827 2 
715941 15 
715944 109 
715948 88 
715954 78 
715983 54 
716034 13 
716056 78 
716072 6 
716189 28 
716199 29 
716217 1 
716465 9 
716471 2 
716487 11 
716505 27 
716524 9 
716538 1 
716559 1 
717350 5 
717358 50 
717479 45 
717655 8 
717839 73 
717859 5 
718332 45 
718438 2 
718926 3 
718953 2 
719058 70 
719073 94 
719076 1 
719086 143 
719093 2 
719125 41 
719167 33 
719203 32 
719335 1 
719363 5 
719377 27 
719389 21 
720621 9 
720622 21 
720623 3 
720806 32 
720819 2 
720826 72 
720836 186 
720848 5 
720859 5 
720898 7 
720906 37 
720915 3 
720917 10 
720919 1 
720920 30 
720921 3 
720926 2 
720936 8 
720984 4 
721081 2 
721102 1 
721110 1 
723217 1 
723219 1 
723230 1 
723236 11 
723241 2 
723246 23 
723269 1 
723275 23 
723287 15 
723296 23 
723335 1 
723341 1 
723360 1 
723377 1 
723546 63 
724360 20 
724372 11 
724384 80 
724414 1 
724416 48 
724444 68 
724448 21 
724451 35 
724457 118 
724628 31 
724657 2 
724765 18 
724829 58 
724903 36 
725091 18 
725116 2 
725427 107 
725493 59 
725667 2 
725735 6 
725744 1 
726033 8 
726058 1 
726085 1 
726093 38 
726101 60 
726104 146 
726113 5 
726117 1 
726164 2 
726198 3 
726201 132 
726255 175 
726595 4 
726604 3 
726617 3 
726650 16 
726709 7 
727055 8 
727209 1 
727234 2 
727243 1 
727273 2 
727303 4 
727307 1 
727411 2 
727458 1 
727595 23 
727601 17 
727751 9 
727763 1 
727931 30 
727971 2 
727990 9 
728007 5 
728027 6 
728106 11 
728122 3 
728125 3 
728283 2 
728291 44 
728301 14 
728321 64 
728357 3 
728371 34 
728386 7 
728428 14 
728484 59 
728526 29 
728542 49 
729022 17 
729076 20 
729234 49 
729436 9 
729442 18 
729466 36 
729590 23 
729706 12 
729861 8 
730197 3 
730313 21 
730370 52 
730400 29 
730516 22 
730692 3 
730719 11 
730723 5 
730727 10 
730729 16 
730742 15 
730758 62 
730787 29 
730963 1 
730967 24 
731140 22 
731143 9 
731247 2 
731312 3 
731417 4 
731422 1 
731464 60 
731612 2 
731836 2 
731909 4 
732131 2 
732200 132 
732261 9 
732373 14 
732489 1 
732506 37 
732680 215 
732788 3 
733084 50 
733500 92 
733550 9 
733596 23 
733701 5 
733835 3 
733859 13 
733865 98 
733870 217 
733879 22 
733897 28 
733912 2 
733913 30 
734223 23 
734286 22 
734303 4 
734320 2 
734326 5 
734430 6 
734439 13 
734635 97 
734895 25 
735169 6 
735258 89 
735366 1 
735419 1 
735538 89 
735543 66 
735676 1 
735806 233 
735859 5 
735894 11 
735913 21 
735925 62 
735944 40 
735951 13 
736000 17 
736008 1 
736023 1 
736029 15 
736050 38 
736183 7 
736201 5 
736224 1 
736230 3 
736522 41 
736530 228 
736548 1 
736555 53 
736565 14 
736567 112 
736569 1 
736572 3 
736578 63 
736622 64 
736624 13 
736636 120 
736684 3 
736696 22 
736816 16 
736880 43 
736912 93 
736918 15 
736944 1 
737238 14 
737729 32 
737918 13 
737982 32 
738231 3 
738287 3 
738726 7 
738769 148 
738818 13 
738922 121 
738965 15 
738976 2 
738996 50 
739032 10 
739063 177 
739130 1 
739145 1 
739173 7 
739212 13 
739215 110 
739219 43 
739251 50 
739282 1 
739285 7 
739308 77 
739317 7 
739343 14 
739461 1 
739475 15 
739562 1 
739578 4 
739585 82 
739605 10 
739613 3 
739672 30 
739707 5 
739735 12 
739746 51 
739881 11 
740037 42 
740083 1 
740212 5 
740256 105 
740341 49 
740411 1 
740433 103 
740440 39 
740463 6 
740587 9 
740661 19 
740798 35 
740870 85 
740883 1 
741006 46 
741008 49 
741082 62 
741085 1 
741332 44 
741564 34 
741725 36 
741871 18 
741885 31 
741946 4 
742053 2 
742054 6 
742221 22 
742228 52 
742233 2 
742271 64 
742298 4 
742312 1 
742450 3 
742453 43 
742482 5 
742664 6 
742781 144 
742812 22 
742953 100 
743306 1 
743494 53 
743498 4 
743647 80 
743652 96 
743675 13 
743714 6 
743717 23 
743736 28 
743921 33 
743933 19 
744824 10 
744894 5 
744909 7 
744912 13 
744937 2 
745377 31 
745380 3 
745395 7 
745419 156 
745433 5 
745571 30 
745745 42 
745920 12 
745984 4 
745987 31 
745992 85 
746000 45 
746128 150 
746130 1 
746136 27 
746162 96 
746175 26 
746193 61 
746765 30 
746794 117 
746800 14 
746806 1 
746809 55 
746815 11 
746817 18 
746827 45 
746838 1 
746841 1 
746842 23 
746845 81 
746857 47 
747483 6 
747634 12 
747834 6 
747872 96 
748142 13 
748546 171 
748562 3 
748595 6 
749040 3 
749218 1 
749370 14 
749430 278 
749481 11 
749487 7 
749510 119 
749574 27 
749593 183 
749595 46 
749621 145 
749738 43 
749750 10 
749754 44 
749974 31 
750119 206 
750150 16 
750158 9 
750162 29 
750188 14 
750198 4 
750224 1 
750229 29 
750398 108 
750406 1 
750409 109 
750413 130 
750582 36 
751646 31 
751682 148 
752270 20 
752377 52 
752636 15 
752805 1 
753100 75 
753185 14 
753576 44 
753781 11 
753859 74 
753942 5 
753996 4 
754092 7 
754095 17 
754164 61 
754349 31 
754506 36 
754541 1 
754559 264 
754673 31 
754743 82 
754859 19 
754866 9 
755043 35 
755053 1 
755078 1 
755097 1 
755113 71 
755127 28 
755132 20 
755146 5 
755168 43 
755275 1 
755343 102 
755557 11 
755612 41 
755722 33 
755765 17 
755818 3 
755822 1 
755859 1 
755865 28 
755953 7 
756030 4 
756038 6 
756354 12 
756715 3 
756745 16 
757046 15 
757113 10 
757114 100 
757345 115 
757417 10 
758163 18 
758317 16 
758622 85 
758749 26 
758760 2 
758951 19 
758958 3 
759089 10 
759247 14 
759259 9 
759312 132 
759326 2 
759329 19 
759380 7 
759391 40 
759411 29 
759432 16 
759513 56 
759523 44 
759534 29 
759660 5 
759668 12 
759672 1 
759675 2 
759750 5 
759858 3 
759869 19 
759960 2 
760013 9 
760050 34 
760366 422 
760431 28 
760462 277 
760469 1 
760482 4 
760525 11 
760553 10 
760594 11 
761171 5 
761390 2 
761423 2 
761565 19 
762048 2 
762066 15 
762212 8 
762388 2 
762480 10 
762714 64 
762826 11 
762876 2 
762891 9 
762904 9 
762917 23 
762920 18 
762921 25 
762926 11 
762942 21 
762943 109 
762951 51 
762960 102 
762964 62 
762974 58 
762987 9 
762988 8 
763009 28 
763027 2 
763122 24 
763199 136 
763220 5 
763235 16 
763253 10 
763272 18 
763296 1 
763615 2 
763652 3 
763662 10 
763711 4 
763743 31 
763745 10 
763894 45 
763907 11 
764121 12 
764129 1 
764136 44 
764190 21 
764192 17 
764277 3 
764307 1 
764312 11 
764367 18 
764423 273 
764429 7 
764542 11 
764744 31 
764753 16 
764890 3 
764897 82 
764979 18 
764998 152 
765012 6 
765027 37 
765057 21 
765061 56 
765064 7 
765068 3 
765074 38 
765097 28 
765288 3 
771813 1 
773515 1 
774577 1 
774581 4 
774592 6 
774598 8 
775158 1 
779139 9 
779233 3 
779283 63 
779341 41 
779727 1 
779741 7 
779782 106 
779789 131 
779791 49 
779795 42 
779798 87 
779802 230 
779807 44 
779854 7 
779861 73 
779865 9 
779921 2 
780132 36 
780309 53 
780340 14 
780850 3 
781015 29 
781169 35 
781327 11 
781344 61 
781475 18 
781486 1 
781498 1 
781501 1 
781567 28 
781581 19 
781594 1 
782400 1 
783878 1 
variableStep chrom=chrXV
55 12 
114 10 
216 2 
225 4 
229 64 
333 136 
341 1 
357 126 
360 3 
490 9 
531 52 
542 119 
549 136 
554 1 
570 20 
615 13 
618 1 
622 137 
734 1 
763 6 
786 1 
819 1 
1757 3 
1804 65 
1814 1 
1850 38 
1966 7 
2508 2 
2728 56 
2754 1 
2823 5 
2952 25 
3074 4 
3092 1 
3097 38 
3257 11 
3700 10 
3726 1 
3784 78 
3790 134 
3967 1 
3982 86 
4024 14 
4029 4 
4042 6 
4135 4 
4240 19 
4243 1 
4404 1 
4484 1 
4621 33 
4901 17 
5058 33 
5068 77 
5074 7 
5075 1 
5211 6 
5251 4 
5266 83 
5269 2 
5275 160 
5334 19 
5408 36 
5428 337 
5448 34 
5454 2 
5582 12 
5623 1 
5693 3 
5736 156 
5797 220 
5829 30 
5833 3 
5861 120 
6187 11 
6312 11 
6687 1 
6800 35 
6956 26 
6964 8 
6990 1 
7007 39 
7011 78 
7020 23 
7033 3 
7037 1 
7062 3 
7418 7 
7447 42 
7492 26 
7807 6 
7926 22 
7980 25 
7990 14 
8684 1 
8689 2 
8705 2 
8731 3 
8803 2 
9108 26 
9253 56 
9278 69 
9516 32 
9536 90 
9579 9 
9595 28 
9725 72 
9777 33 
9930 63 
10094 45 
10888 33 
10909 51 
10961 131 
10987 1 
11100 73 
11430 1 
12182 1 
12187 2 
12189 70 
12195 4 
12199 3 
12235 8 
12308 34 
12337 24 
12510 72 
12517 179 
13427 67 
13762 21 
13812 71 
13990 25 
14350 9 
14483 2 
14527 1 
14864 1 
14999 1 
15091 61 
15628 2 
15632 25 
15687 3 
15688 71 
15694 104 
15696 1 
15697 87 
15715 19 
15730 3 
15741 20 
15821 39 
15904 2 
15961 24 
16042 9 
16070 2 
16187 4 
16216 3 
16290 58 
16367 15 
16471 3 
16585 31 
16672 5 
16699 4 
16719 46 
16779 1 
16869 6 
17244 74 
17509 20 
17555 22 
17723 15 
17733 8 
17906 65 
17922 89 
17931 2 
17946 157 
17954 26 
17978 8 
17987 6 
17995 245 
18024 122 
18064 9 
18086 5 
18095 7 
18109 57 
18112 20 
18116 45 
18126 22 
18130 96 
18133 49 
18134 54 
18182 50 
18199 195 
18238 62 
18377 45 
18813 115 
18816 1 
18870 3 
18937 3 
19184 37 
19191 2 
19215 5 
19225 3 
19239 2 
19261 1 
19267 5 
19819 9 
19887 13 
19980 9 
20194 127 
20510 24 
20519 11 
20541 12 
20902 40 
20932 64 
21058 45 
21076 40 
21083 84 
21181 38 
21297 3 
21347 11 
21441 7 
21501 12 
21505 1 
21525 26 
21650 4 
21655 32 
21658 1 
21700 8 
21710 72 
21727 37 
21801 11 
21861 3 
21863 10 
21866 1 
21903 2 
21919 2 
21941 1 
21988 79 
22136 123 
22221 20 
22295 27 
22324 5 
22426 21 
22430 10 
22476 1 
22537 1 
22584 18 
22622 149 
22640 10 
22763 35 
22785 9 
23123 21 
23134 3 
23307 2 
23415 125 
23498 1 
23677 41 
23772 113 
24370 1 
24815 11 
24919 1 
24994 6 
25033 15 
25097 39 
25282 40 
25443 33 
25900 4 
26283 5 
26766 5 
26772 73 
26777 4 
26792 5 
26811 25 
27285 1 
27455 15 
27478 20 
27486 15 
27826 18 
27829 6 
27837 8 
27848 105 
27900 18 
27984 31 
28002 25 
28035 2 
28071 77 
28098 28 
28558 20 
29552 29 
30248 3 
30739 15 
30887 2 
30911 1 
31287 2 
31319 11 
31406 23 
31526 13 
31782 32 
31848 14 
31877 13 
31878 60 
31930 51 
31980 3 
32057 1 
32142 1 
32201 5 
32279 12 
32413 50 
32430 4 
32525 69 
32635 49 
32670 1 
32682 20 
32709 11 
32767 23 
32831 3 
32950 150 
33113 72 
33232 85 
33235 1 
33374 56 
33385 7 
33473 4 
33589 4 
33661 3 
33675 117 
33745 7 
33837 3 
33948 19 
33984 64 
33986 4 
33992 75 
34155 2 
34166 14 
34169 29 
34170 24 
34184 1 
34196 2 
34277 7 
34280 26 
34293 11 
34298 1 
34302 2 
34325 17 
34445 6 
34448 17 
34824 32 
34882 1 
35389 124 
35503 2 
35533 7 
35552 8 
35676 7 
35701 2 
35740 5 
35742 1 
35785 6 
36331 1 
36463 3 
36697 73 
37241 8 
37990 2 
38035 58 
38045 29 
38522 4 
38674 5 
38701 5 
38740 1 
38758 50 
38771 52 
38777 19 
38808 38 
39031 1 
39077 136 
39329 1 
39547 17 
39590 53 
39604 39 
39612 2 
39708 1 
39767 1 
39771 45 
39979 2 
39982 4 
40048 130 
40079 37 
40310 10 
40325 52 
40336 68 
40355 9 
40387 17 
40428 127 
40430 49 
40431 1 
40432 1 
40438 20 
40440 69 
40444 74 
40454 86 
40471 31 
40521 12 
40543 176 
40648 1 
40789 4 
40809 47 
40872 15 
40941 105 
40985 11 
41015 1 
41042 14 
41178 88 
41184 1 
41418 9 
41575 10 
41628 2 
41907 172 
41910 1 
41928 128 
41977 14 
42049 16 
42092 2 
42108 68 
42116 59 
42182 7 
42277 46 
42347 81 
42478 45 
42835 1 
42885 42 
42928 3 
43006 5 
43080 2 
43089 2 
43104 2 
43133 2 
43236 1 
43449 1 
43588 15 
43721 9 
43760 204 
43777 14 
43925 76 
44249 2 
44357 1 
44592 4 
44791 13 
44810 61 
44824 36 
44838 17 
44845 14 
46075 13 
46184 11 
47658 1 
47664 38 
47688 49 
47696 27 
47732 2 
47747 4 
47769 25 
47775 74 
48404 7 
48724 2 
48733 1 
48739 7 
48750 2 
48752 2 
48774 6 
48776 3 
48780 5 
49652 5 
49690 3 
49719 243 
49726 1 
49740 4 
49786 5 
50010 59 
52859 10 
52869 9 
52873 3 
52887 53 
52892 176 
52900 193 
52904 3 
52913 8 
52931 32 
52970 45 
53002 72 
53005 42 
53016 119 
53023 37 
54722 2 
55032 6 
55175 4 
55198 5 
55204 72 
55212 18 
55222 401 
55244 5 
55261 47 
55270 281 
55412 171 
55475 32 
55480 53 
56309 2 
56316 41 
56321 23 
56327 30 
56341 2 
56389 4 
56395 2 
56402 11 
56406 7 
56411 1 
56427 10 
56562 10 
56943 101 
57194 8 
57254 15 
57349 30 
57356 11 
57383 14 
57574 14 
57677 32 
57697 66 
58199 30 
58206 24 
58500 49 
58523 1 
58614 18 
58623 3 
58630 105 
58634 55 
58642 134 
58669 1 
60208 13 
60326 1 
61116 3 
61136 19 
61139 14 
61154 64 
61162 12 
61172 9 
61175 7 
61181 13 
61187 2 
61191 7 
61192 18 
61196 3 
61199 8 
61272 74 
61279 23 
61288 83 
61294 1 
61343 1 
61596 11 
62196 16 
62403 169 
62420 2 
62439 1 
63082 3 
63151 4 
63819 16 
65076 73 
65389 131 
65418 160 
65440 32 
65448 86 
65456 15 
65490 1 
65522 27 
65541 2 
65552 66 
65574 43 
65696 2 
66190 5 
66367 1 
66490 71 
66630 2 
66821 118 
66884 6 
66970 21 
67257 23 
67720 2 
67754 1 
67777 1 
68074 50 
68210 23 
68543 10 
68863 5 
68896 1 
69081 3 
69102 1 
69242 31 
69250 65 
70106 121 
70123 1 
70124 42 
70125 11 
70126 3 
70130 15 
70135 253 
70141 35 
70147 1 
70153 28 
70159 87 
70160 259 
70161 10 
70207 9 
70233 74 
70246 58 
70683 187 
70874 20 
70879 5 
71026 1 
71130 17 
71166 6 
71171 11 
71179 3 
71180 19 
71181 25 
71216 17 
71407 182 
71421 6 
71655 8 
71692 17 
72068 1 
72116 19 
72338 58 
72344 1 
72367 2 
72476 36 
72571 72 
72587 235 
72617 142 
72675 82 
72738 1 
72813 5 
72819 5 
72866 1 
72902 25 
72913 1 
72917 2 
72964 8 
73098 115 
73122 161 
73124 1 
73422 33 
73550 41 
73623 11 
73627 85 
73643 33 
73644 4 
73662 5 
73676 7 
73971 169 
73989 179 
74001 29 
74011 117 
74015 4 
74017 35 
74027 1 
74035 95 
74044 76 
74055 20 
74067 3 
74076 15 
74090 6 
74117 5 
74457 28 
76977 8 
77022 2 
77149 23 
77171 1 
77188 5 
77206 1 
77358 1 
77364 3 
77380 12 
77392 120 
77397 4 
77404 69 
77410 14 
77439 2 
77459 8 
77465 49 
77469 169 
77483 50 
77642 4 
78317 1 
78439 1 
78443 7 
78457 15 
78477 13 
78510 9 
78525 24 
78532 4 
78536 4 
78548 8 
78561 4 
78574 3 
78645 2 
78648 4 
78698 1 
78708 6 
78782 3 
78798 2 
78880 45 
79048 26 
79059 52 
79288 2 
79351 53 
79543 6 
79825 240 
79852 9 
79857 6 
79861 1 
79876 38 
79882 51 
79884 148 
79910 123 
79915 42 
81354 4 
81396 4 
81409 6 
81468 93 
81482 51 
81516 20 
81612 1 
81615 1 
81624 7 
81692 42 
81741 156 
81745 19 
81872 55 
81882 21 
81907 114 
82135 17 
82248 1 
82434 15 
82457 6 
82737 8 
82802 4 
82909 19 
83119 19 
83120 29 
83124 1 
83136 52 
83161 4 
83170 4 
83181 3 
83190 8 
83204 3 
83297 6 
83342 15 
83363 20 
83368 62 
83369 2 
83377 4 
83389 6 
83405 1 
83435 8 
83436 2 
83446 2 
83447 9 
83455 15 
83466 16 
83471 17 
83474 2 
83477 2 
83492 14 
83621 2 
83624 1 
83655 3 
83676 26 
83681 7 
83738 7 
83741 1 
83904 2 
83933 2 
83967 1 
84088 34 
84266 21 
84413 32 
84771 3 
84911 3 
85012 1 
85085 49 
85245 34 
85257 5 
85262 2 
85369 1 
85511 8 
85535 19 
85957 45 
85978 35 
86191 25 
86199 58 
86344 6 
86502 11 
86619 3 
86650 2 
86651 9 
86686 8 
86794 2 
86821 31 
86823 8 
86827 15 
86828 1 
86829 34 
86839 70 
86848 66 
86869 181 
86902 34 
86924 34 
86936 161 
86939 1 
86950 22 
86960 16 
86998 22 
87329 2 
87336 66 
87337 57 
87338 3 
87346 53 
87351 53 
87357 115 
87360 4 
87402 3 
87419 36 
87450 120 
89472 15 
89502 2 
89603 68 
89614 81 
89626 7 
90061 1 
90171 127 
90181 6 
90248 27 
90366 229 
90396 26 
90432 91 
90521 4 
91177 61 
91332 13 
91497 10 
91506 5 
91530 8 
91533 1 
91544 8 
91545 8 
91553 1 
91564 5 
91576 8 
91600 6 
91605 1 
91614 12 
91626 1 
91715 5 
91751 3 
91762 1 
91825 13 
91826 13 
91906 5 
92992 43 
93145 122 
93152 2 
93156 25 
93172 67 
93206 99 
93219 8 
93283 20 
94732 3 
94745 2 
94829 4 
94955 36 
94967 14 
94976 7 
95009 35 
95037 90 
95054 8 
95561 136 
95619 10 
95854 30 
95873 21 
95964 19 
95990 8 
96153 5 
96258 40 
96261 7 
96287 1 
96310 50 
96329 9 
96336 41 
96353 92 
96467 34 
96475 209 
96487 32 
96516 1 
96538 6 
96547 1 
96575 30 
96578 15 
96644 20 
96720 1 
96784 3 
96800 2 
96805 85 
96856 208 
96959 91 
96996 145 
97217 24 
97371 46 
97407 18 
97464 12 
97966 21 
98002 19 
98113 21 
98204 22 
98327 43 
98346 196 
98415 35 
98425 14 
98462 4 
98742 69 
98928 15 
99042 6 
99465 17 
99500 5 
99540 10 
99542 17 
99547 8 
99601 19 
99606 25 
99616 14 
99626 1 
99636 10 
99646 26 
100092 6 
100142 7 
100146 10 
100598 31 
100638 1 
100898 64 
101096 30 
101097 17 
101098 1 
101133 33 
101272 1 
101282 49 
101287 233 
101298 1 
101303 4 
101315 60 
101318 2 
101324 6 
101370 14 
103302 8 
103534 9 
103579 1 
103735 11 
103758 27 
103824 1 
103828 36 
103921 101 
103943 4 
104011 8 
104012 25 
104020 22 
104029 5 
104046 1 
104060 13 
104074 45 
104093 109 
104094 63 
104123 9 
104147 13 
104156 68 
104180 21 
104192 236 
104232 1 
104347 66 
104739 17 
104793 13 
104866 14 
104949 12 
105359 75 
105461 132 
105877 62 
105891 4 
106395 6 
106404 1 
106427 34 
106432 22 
106442 1 
106563 4 
106655 63 
106710 48 
106844 2 
106961 9 
106982 71 
106988 6 
107004 73 
107183 32 
107350 2 
107654 31 
107700 4 
107798 8 
107806 22 
107977 3 
108118 13 
108138 14 
108148 12 
108160 45 
108174 79 
108366 6 
108630 1 
108702 4 
108972 1 
108985 29 
109031 4 
109040 1 
109041 10 
109042 1 
109043 199 
109045 71 
109047 17 
109055 59 
109058 1 
109059 29 
109073 4 
109078 2 
109097 74 
109098 4 
109099 1 
109103 30 
109105 14 
109107 1 
109118 57 
109122 25 
109137 25 
109144 12 
109249 15 
109269 97 
109276 16 
109279 2 
109326 1 
109340 9 
109348 2 
109353 3 
109354 1 
109357 8 
109359 2 
109401 13 
109405 13 
109420 2 
109429 2 
109431 10 
109439 72 
109443 2 
109468 2 
109482 23 
109494 8 
109499 2 
109507 19 
109519 49 
109559 1 
109560 43 
109565 1 
109584 3 
109590 69 
109601 4 
109663 29 
109676 1 
109703 21 
109740 1 
109764 8 
109790 6 
109800 1 
109857 8 
109878 3 
109927 5 
109945 1 
109947 24 
109950 25 
109955 25 
109960 2 
109962 12 
110010 9 
110043 1 
110077 23 
110101 14 
110109 6 
110169 9 
110823 22 
110836 10 
110892 1 
110895 4 
110900 9 
110904 90 
110931 3 
111007 144 
111020 33 
111036 17 
111051 8 
111094 2 
111920 4 
111923 14 
111926 7 
111927 1 
111929 1 
111940 1 
111955 33 
111969 11 
111972 6 
111976 19 
111985 26 
111986 16 
111992 33 
111999 13 
112005 4 
112018 12 
112022 7 
112028 26 
112030 129 
112035 17 
112044 1 
112377 174 
112546 17 
112554 32 
113003 1 
113568 2 
113800 1 
113810 12 
113841 4 
113913 10 
113990 2 
114011 1 
114158 7 
114193 89 
114376 12 
114383 2 
114464 3 
114540 22 
115294 1 
115300 7 
115322 52 
115612 1 
115928 30 
115989 2 
116091 5 
116127 22 
116168 3 
116172 22 
116210 2 
116228 9 
116255 1 
116259 21 
116269 17 
116482 48 
116804 1 
117156 68 
117171 9 
117361 7 
117513 261 
117545 139 
117547 1 
117554 138 
117594 12 
117598 32 
117605 12 
117612 60 
117993 1 
118829 1 
118834 2 
118915 1 
123654 4 
123678 3 
123682 2 
123693 56 
123704 6 
123763 19 
123781 30 
123918 2 
123925 3 
123971 1 
124337 133 
124393 21 
125351 30 
125504 1 
126751 9 
126756 96 
126773 10 
126779 20 
126780 98 
126781 1 
126808 94 
126813 3 
126830 10 
127212 5 
127228 1 
127397 4 
127552 49 
127952 16 
127967 26 
128034 14 
128113 2 
128136 3 
128140 1 
128148 4 
128151 2 
128159 2 
128166 3 
128169 5 
128203 10 
128229 3 
128247 1 
128262 1 
128370 8 
128470 87 
128473 1 
128475 1 
128491 25 
128645 32 
128796 19 
128802 43 
128811 92 
128872 45 
128898 30 
128901 60 
128908 79 
128914 33 
128944 14 
128951 18 
128954 62 
128959 2 
128962 5 
128963 69 
129098 13 
129116 12 
129453 8 
129904 12 
130640 7 
130779 1 
130785 98 
130853 84 
130870 12 
130932 65 
131123 69 
131297 5 
131492 56 
131564 1 
131677 29 
131879 17 
132069 126 
132559 5 
132615 21 
132717 2 
132791 63 
132853 19 
132931 8 
133301 14 
133942 55 
134066 2 
134093 9 
134631 4 
134724 56 
134766 5 
135110 106 
135281 12 
135469 1 
135948 11 
135987 2 
136009 39 
136013 2 
136021 69 
136029 28 
136037 93 
136082 101 
136304 209 
136312 5 
136329 15 
136333 36 
136394 3 
136415 25 
136503 6 
136566 12 
137469 1 
137878 2 
137934 61 
137936 75 
137961 3 
137968 5 
138160 17 
138448 26 
138778 55 
139074 10 
139162 68 
139168 8 
139193 11 
139206 35 
139327 3 
139333 14 
139371 125 
139822 67 
140068 2 
140093 213 
140934 1 
141033 4 
141066 3 
141192 58 
141228 2 
141250 57 
141262 12 
141279 4 
141371 32 
141399 7 
142526 1 
142628 16 
142638 129 
142652 20 
142653 39 
142658 110 
142666 11 
142680 17 
142707 35 
142732 30 
142881 1 
143088 1 
143445 101 
143719 1 
143999 13 
144073 8 
144086 25 
144118 4 
144122 20 
144125 4 
144140 112 
144144 1 
144453 210 
144514 1 
144604 14 
144797 11 
144960 63 
145047 1 
145143 2 
145154 5 
145205 6 
145224 1 
145243 31 
145642 72 
145887 2 
145959 45 
146364 1 
146829 14 
147171 2 
147207 5 
147211 6 
147216 7 
147220 2 
147265 31 
147271 1 
147411 1 
147448 22 
147821 110 
148984 14 
149448 16 
149495 14 
149650 1 
149692 11 
149964 3 
150124 80 
150205 1 
150210 2 
150279 5 
150299 4 
150301 11 
150308 6 
150556 8 
150566 7 
150597 2 
150697 15 
150760 6 
151305 3 
152307 54 
153140 31 
153272 128 
153281 32 
153301 101 
153311 57 
153424 35 
153619 406 
153625 1 
153642 155 
153669 4 
153679 214 
153700 148 
153711 13 
153820 17 
153835 5 
153849 22 
153862 16 
153905 4 
153988 7 
154494 50 
154752 63 
154820 47 
154826 43 
154831 73 
154855 12 
154862 36 
154894 17 
154920 51 
154998 2 
155442 44 
155598 47 
157269 26 
157386 1 
158164 12 
158305 14 
158618 1 
158619 32 
158778 17 
158790 21 
158945 89 
158970 24 
158980 81 
158996 4 
158999 85 
159000 1 
159005 289 
159010 2 
159061 20 
159071 9 
159075 60 
159083 2 
159087 32 
159095 12 
159097 6 
159107 152 
159262 72 
159266 11 
159272 105 
159275 5 
159303 97 
160737 37 
160759 15 
160761 29 
160770 22 
160776 18 
160783 12 
160798 84 
160816 5 
160817 1 
160844 15 
160848 31 
160864 26 
160872 132 
160892 67 
160896 1 
160914 1 
160931 1 
160964 5 
160968 5 
160978 4 
161019 51 
161039 117 
161174 48 
161182 23 
161311 6 
161313 4 
161352 1 
161384 26 
161392 1 
161408 14 
161410 27 
161423 14 
161427 10 
161444 20 
161752 39 
161833 7 
161892 1 
161900 1 
161937 11 
161949 171 
161951 3 
161952 78 
162290 21 
162635 80 
162833 16 
163006 11 
163016 1 
163179 73 
163192 13 
163195 30 
163196 10 
163214 14 
163249 87 
163580 107 
163652 96 
163889 26 
163945 1 
164127 172 
164388 17 
164496 122 
164502 3 
164579 69 
164657 35 
164916 50 
164929 25 
165424 20 
165428 11 
165436 30 
165450 25 
165480 4 
165484 7 
165492 1 
165494 168 
165496 2 
165497 1 
165498 2 
165500 46 
165508 1 
165515 22 
165523 1 
165529 2 
165554 19 
165557 157 
165566 3 
166301 11 
166394 11 
166499 2 
166500 20 
166587 6 
166658 330 
166734 71 
166785 29 
166807 27 
166825 6 
166828 1 
166855 8 
166986 34 
166993 180 
167103 22 
167436 2 
167590 13 
167876 11 
167884 7 
167888 147 
167912 25 
167923 34 
167946 10 
167977 15 
168046 9 
168061 1 
168064 17 
168072 37 
168077 1 
168082 54 
168083 79 
168085 2 
168114 18 
168164 6 
168170 10 
168171 9 
168174 39 
168180 7 
168234 6 
168241 60 
168245 3 
168260 4 
168266 5 
168288 1 
168305 3 
168500 22 
168506 1 
168519 87 
168570 22 
168580 29 
168585 74 
168592 38 
168597 11 
168967 27 
169236 8 
169419 13 
169614 1 
169739 22 
169835 2 
169914 1 
169925 1 
169928 1 
169966 23 
170135 53 
170138 177 
170149 39 
170159 170 
170169 15 
170199 100 
170222 4 
170265 7 
170355 393 
170359 29 
170383 12 
170398 6 
170422 21 
170430 3 
170435 44 
170449 18 
170495 36 
170498 11 
170511 13 
170515 153 
170555 108 
170556 2 
170561 17 
170567 5 
170573 30 
170574 1 
170642 22 
170724 9 
170774 16 
170780 28 
170791 17 
170804 2 
170835 1 
170840 11 
170900 3 
171072 5 
171252 1 
171884 56 
174939 7 
174949 4 
176450 1 
178043 12 
180210 4 
180337 10 
180409 2 
180475 3 
180478 3 
180542 93 
180784 1 
181500 4 
181506 3 
181514 14 
181565 11 
181586 6 
181607 30 
181609 19 
181610 1 
181613 9 
181617 24 
181622 7 
181797 5 
181978 3 
182280 1 
182433 27 
185216 1 
185224 3 
185225 11 
185229 10 
185232 17 
185233 1 
185240 70 
185241 6 
185242 2 
185276 10 
185278 240 
185320 9 
185328 17 
185354 2 
185356 1 
185359 94 
185365 1 
185366 7 
185374 12 
185380 10 
185390 48 
185497 37 
185548 2 
185568 110 
185720 4 
185838 32 
186830 16 
186838 20 
186862 37 
186867 20 
186870 3 
186943 25 
186958 1 
186972 131 
186980 2 
186981 9 
186989 1 
187155 13 
187300 70 
187943 1 
189368 6 
189568 24 
189608 1 
189624 15 
189730 80 
189800 47 
189876 130 
189890 127 
190090 32 
190137 1 
190168 2 
190192 69 
190375 19 
190400 33 
190488 28 
190533 118 
190773 11 
191226 25 
192090 6 
192996 19 
193070 4 
193300 1 
193313 1 
193514 74 
193561 46 
193668 58 
193672 4 
193707 2 
193712 13 
193734 3 
193744 18 
193884 42 
194081 4 
194084 16 
194665 8 
194674 4 
194706 18 
194865 6 
194882 10 
194913 139 
194936 67 
196374 2 
196421 2 
196433 1 
196435 110 
196440 3 
196633 133 
196858 8 
197018 36 
198106 18 
198148 33 
198794 86 
198844 14 
198862 8 
200308 49 
200399 13 
200556 1 
200710 59 
200911 1 
201093 1 
201717 41 
201725 1 
201855 1 
201858 1 
201862 10 
201863 1 
201869 32 
201952 1 
201961 4 
201965 7 
201972 4 
202328 1 
202566 53 
202581 26 
202593 33 
202598 32 
202605 27 
202620 3 
202628 87 
202643 74 
202646 2 
202648 25 
202656 2 
202669 10 
204225 24 
204608 18 
204615 18 
204617 95 
204618 23 
204619 4 
204620 2 
204621 4 
204622 10 
204673 116 
204774 5 
204951 8 
205769 7 
205789 3 
205914 16 
205979 2 
205987 1 
206017 1 
206027 3 
206040 4 
206350 70 
206738 14 
207242 24 
207260 5 
207265 8 
207291 2 
207320 31 
207344 267 
207347 107 
207348 1 
207349 3 
207361 23 
207381 13 
207455 251 
207520 30 
207535 32 
207538 2 
207561 14 
207565 55 
207567 7 
207677 141 
207688 187 
207721 35 
207735 24 
207901 1 
208207 8 
208669 43 
208739 33 
208781 75 
208824 3 
209093 59 
209255 67 
209367 38 
209411 6 
209567 31 
209573 15 
209579 1 
209585 47 
209599 10 
209691 20 
210008 9 
210022 9 
210204 4 
210393 80 
210414 33 
210419 14 
210439 21 
210547 1 
210597 16 
210622 3 
210744 8 
210958 3 
210964 6 
211884 2 
212036 17 
212049 18 
212061 59 
212068 38 
212074 48 
212145 35 
212153 13 
212168 33 
212178 2 
212330 1 
212338 16 
212513 12 
212625 1 
212661 6 
212693 11 
212989 2 
213099 1 
213423 2 
213492 1 
213561 22 
213564 6 
213581 7 
213606 45 
213795 9 
213835 27 
213912 19 
213962 138 
213980 1 
214299 1 
214333 21 
214519 18 
214530 276 
214757 49 
215421 114 
215767 6 
215915 41 
216000 25 
216046 18 
216060 57 
216074 1 
216088 2 
216256 9 
216272 36 
216278 3 
216280 6 
216287 1 
216303 6 
216323 1 
216330 11 
216381 11 
216524 15 
216531 17 
216533 6 
216544 113 
216594 1 
216598 72 
216601 3 
216624 1 
216637 2 
216649 113 
216652 2 
216656 107 
216673 31 
216730 3 
216768 25 
216790 22 
216797 111 
216802 1 
216830 20 
216843 27 
216852 173 
216853 1 
216855 23 
216869 17 
216879 74 
216893 12 
216941 1 
217010 7 
217151 3 
217190 65 
218290 4 
218376 7 
218515 3 
218586 1 
218596 1 
218622 3 
218628 5 
218688 8 
218702 7 
218718 11 
218724 6 
218731 86 
218734 8 
218739 11 
218753 41 
218776 1 
218791 1 
218793 122 
218798 73 
218847 15 
218854 1 
218855 63 
218866 171 
218874 41 
218936 155 
220441 36 
220459 56 
220569 36 
220576 44 
220597 2 
220642 30 
220651 1 
220654 30 
220668 101 
220686 10 
220698 1 
220703 217 
220717 17 
220910 101 
221026 5 
221042 21 
221400 122 
221599 34 
221604 44 
222052 2 
222274 74 
222387 5 
222566 108 
222640 1 
222655 42 
222883 4 
222916 170 
223051 9 
223057 1 
223060 6 
223068 6 
223094 51 
223100 2 
223110 139 
223123 78 
223129 53 
223131 8 
223144 6 
223148 8 
223194 2 
223347 21 
223357 107 
223516 122 
223999 6 
224013 86 
224392 6 
224401 99 
224678 20 
224808 1 
224814 85 
224999 3 
225033 1 
225201 32 
225251 1 
225254 100 
225411 110 
225585 37 
225751 59 
225755 2 
225765 29 
225768 249 
225775 81 
225779 35 
225875 178 
226048 7 
226064 11 
226122 7 
226221 32 
226229 1 
226236 12 
226240 106 
226243 82 
226264 20 
226277 3 
226283 2 
226297 5 
226393 55 
226433 1 
226450 2 
226471 1 
226477 118 
226500 11 
226650 26 
226693 77 
226739 47 
226744 11 
226750 23 
226751 120 
226758 1 
226774 30 
226790 29 
227119 46 
227139 1 
227398 32 
227426 19 
227574 2 
227658 44 
227787 20 
228257 35 
228340 1 
228426 61 
228437 10 
228440 12 
228447 16 
228452 1 
228462 15 
228466 312 
228470 22 
228478 6 
228490 182 
228497 71 
228502 86 
228509 7 
228656 13 
228850 1 
229036 3 
229510 118 
229552 1 
229658 1 
229855 3 
229868 12 
230038 3 
230067 1 
230076 48 
230092 85 
230094 4 
230095 1 
230097 38 
230118 14 
230143 69 
230170 12 
230173 2 
230319 7 
230526 14 
230930 8 
230959 1 
231006 89 
231047 8 
231050 1 
231084 1 
231211 5 
231274 30 
231285 1 
231324 32 
231399 3 
231422 4 
231543 1 
231553 2 
231723 240 
231844 2 
231848 1 
231904 4 
231925 5 
231930 1 
231959 2 
231990 5 
232059 3 
232064 3 
232089 10 
232098 5 
232108 2 
232118 2 
232121 3 
232122 67 
232130 1 
232138 43 
232141 2 
232146 2 
232175 1 
232179 126 
232199 60 
232208 3 
232210 50 
232218 2 
232229 63 
232233 1 
232271 10 
232290 16 
232336 45 
232337 39 
232340 2 
232350 16 
232351 155 
232352 2 
232353 6 
232358 137 
232361 108 
232364 1 
232370 42 
232374 7 
232379 121 
232402 16 
232418 12 
232420 12 
232429 1 
232469 10 
232551 16 
232594 15 
232634 63 
232678 12 
232686 17 
232706 1 
232723 46 
232740 9 
232751 6 
232756 56 
232776 15 
232782 1 
232785 12 
232795 1 
233069 19 
233075 81 
233081 49 
233143 64 
233186 7 
233274 4 
233314 6 
233494 1 
233592 1 
233658 21 
233678 24 
233709 3 
233713 11 
233719 11 
233795 13 
233799 53 
233811 47 
233815 15 
233818 1 
233821 1 
233829 4 
233834 27 
233845 3 
233891 2 
233898 10 
233937 4 
233944 8 
233982 10 
234000 1 
234029 49 
234089 7 
234097 60 
234103 23 
234135 1 
234199 6 
234201 1 
234210 75 
234235 23 
234370 92 
234380 6 
234385 38 
234399 46 
234427 9 
234544 57 
234552 15 
234574 8 
234578 52 
234580 6 
234592 16 
234613 9 
234648 6 
234651 8 
234652 33 
234659 30 
234663 25 
234679 41 
234703 65 
234707 16 
234708 1 
234711 3 
234891 12 
235063 252 
235066 2 
235412 1 
237913 26 
237917 4 
237978 17 
238045 25 
238244 27 
238395 28 
238424 169 
238434 26 
238437 82 
238438 322 
238447 203 
238452 131 
238457 135 
238492 10 
238503 19 
238508 11 
238512 15 
238521 25 
238528 2 
238539 37 
238572 95 
238705 2 
238706 2 
238853 129 
238936 132 
238942 1 
240069 57 
240168 216 
240172 2 
240195 1 
240257 26 
240294 23 
240462 13 
240951 18 
240992 19 
240996 333 
241169 16 
241230 100 
241274 22 
241280 2 
241357 48 
241393 3 
241449 1 
241461 9 
241470 2 
241511 1 
241685 37 
241704 42 
242306 53 
242324 1 
242586 14 
242668 17 
242835 3 
242872 1 
242876 25 
242938 5 
242939 173 
242941 41 
242947 53 
242952 14 
242969 129 
242984 45 
242991 38 
243038 52 
243121 5 
243248 17 
243275 16 
243298 7 
243321 3 
243330 11 
243366 41 
243479 7 
243575 2 
243667 18 
243748 66 
243820 1 
244179 45 
244283 1 
244517 3 
245366 10 
245988 60 
246010 3 
246028 16 
246049 7 
246380 18 
246397 1 
246619 40 
246768 1 
246918 26 
246929 6 
246935 8 
246937 29 
246950 38 
246957 7 
246962 24 
246986 2 
246996 15 
247014 185 
247023 4 
247027 1 
247033 5 
247047 1 
247054 1 
247062 8 
247070 15 
247269 2 
247405 39 
247415 3 
247425 1 
248060 2 
248106 12 
248186 1 
248252 62 
248277 7 
248335 24 
248430 20 
248441 26 
248631 5 
248643 22 
248803 42 
248833 70 
249028 4 
249037 6 
249095 5 
249170 1 
249310 1 
249367 22 
249491 58 
249511 10 
249655 308 
249702 19 
249709 173 
249741 97 
249889 86 
249947 7 
249952 2 
250243 49 
250408 43 
250413 73 
250420 161 
250753 43 
251065 14 
251071 3 
251095 20 
251111 5 
251286 13 
251309 11 
251311 10 
251322 120 
251325 1 
251348 36 
251364 33 
251370 72 
251394 45 
251402 105 
251416 33 
251543 4 
251954 24 
252258 3 
252416 2 
252727 7 
252734 26 
252736 14 
252742 55 
252750 6 
252848 24 
252851 46 
252880 7 
253016 7 
254046 22 
254049 162 
254050 2 
254062 1 
254067 23 
254070 63 
254072 109 
254082 54 
254086 15 
254130 4 
254152 47 
254171 35 
254201 32 
254208 33 
254309 13 
254350 21 
254627 22 
254902 13 
254915 1 
254941 34 
254974 51 
254978 18 
254984 120 
255008 225 
255136 44 
255158 1 
255159 14 
255171 194 
255175 16 
255179 37 
255211 90 
255219 10 
255223 32 
255242 9 
255255 3 
255259 10 
255263 72 
256159 28 
256178 8 
256181 17 
256186 16 
256187 7 
256189 21 
256202 3 
256205 169 
256275 4 
256285 1 
256289 139 
256292 5 
256300 11 
256484 3 
256495 26 
256653 33 
256659 11 
256815 5 
256826 80 
256849 5 
257091 8 
257148 2 
257185 28 
257660 2 
257801 24 
257859 5 
257923 9 
257930 9 
257952 182 
258078 16 
258412 19 
258456 26 
258565 34 
258727 5 
258775 168 
258859 7 
259025 125 
259048 6 
259200 14 
259204 109 
259206 41 
259216 83 
259238 5 
259244 1 
259260 12 
259291 28 
259299 73 
259308 13 
259316 26 
259328 12 
259352 2 
259612 15 
259712 7 
259769 7 
259773 120 
259799 7 
259809 36 
259811 91 
259818 36 
259819 161 
259820 1 
259822 3 
259831 55 
259836 44 
259842 381 
259847 1 
259861 75 
263160 1 
263303 21 
263316 100 
263328 3 
263339 29 
263360 1 
263407 314 
263544 1 
263731 2 
263732 16 
263750 22 
264038 12 
264226 1 
264523 4 
264735 4 
264871 14 
265168 129 
265225 11 
265240 73 
265254 4 
265262 1 
265265 14 
265272 21 
265285 23 
265287 21 
265298 23 
265330 3 
265441 66 
265470 16 
265612 220 
265619 53 
265636 27 
265663 2 
265812 33 
265840 105 
266327 11 
266382 27 
266514 115 
266521 1 
266523 20 
266544 17 
266640 1 
266690 118 
266701 193 
266942 1 
267086 10 
267269 183 
267302 136 
267311 1 
267317 146 
267328 12 
267627 18 
267640 29 
267641 20 
267643 1 
267653 1 
267732 160 
267733 3 
267736 30 
267737 1 
267756 6 
267809 2 
267865 12 
267968 5 
267978 6 
267987 7 
268012 5 
268077 2 
268086 7 
268089 40 
268103 1 
268109 6 
268117 5 
268134 12 
268268 5 
268274 27 
268284 43 
268288 3 
268881 6 
268920 82 
268967 3 
269125 55 
269653 9 
269709 1 
269933 131 
269941 21 
270145 59 
270156 3 
270322 122 
270517 9 
270552 11 
270802 1 
271143 17 
271276 149 
271277 30 
271451 18 
271601 11 
271642 31 
271646 25 
271647 1 
271655 19 
271667 53 
271672 1 
271675 2 
271682 27 
271687 8 
271690 1 
271691 35 
271692 72 
271696 46 
271700 27 
271717 1 
271721 8 
271729 9 
271738 3 
271755 5 
271771 96 
271776 62 
271788 91 
271923 19 
271935 67 
271937 131 
272015 9 
272211 71 
273019 39 
273095 19 
273494 1 
273621 3 
273660 25 
273781 45 
273787 28 
273788 3 
273790 45 
273795 96 
273797 6 
273801 23 
273803 31 
273809 1 
273820 21 
273830 19 
273838 34 
273839 25 
273845 39 
273870 2 
273883 10 
273891 68 
273894 2 
273920 13 
273928 10 
273934 6 
273948 104 
274435 22 
274461 35 
274538 1 
274597 1 
274605 2 
274670 1 
274728 5 
274732 1 
274802 17 
274806 91 
274857 2 
275003 14 
275188 84 
275276 127 
275290 19 
275334 8 
275349 33 
275512 19 
275523 9 
275813 2 
275815 2 
275832 29 
275854 70 
275986 2 
276102 2 
276130 2 
276133 170 
276141 1 
276461 17 
276520 4 
276589 8 
276674 8 
276693 36 
276802 16 
276886 32 
277108 3 
277179 201 
277274 127 
277276 2 
277305 104 
277496 2 
277582 1 
277635 13 
277651 6 
277703 2 
277740 3 
277755 5 
277761 10 
277868 1 
277874 8 
277881 3 
277882 6 
277883 1 
277886 39 
277928 35 
277942 15 
277944 1 
277948 372 
277954 1 
277969 1 
277999 1 
278155 11 
278308 55 
278314 31 
278321 88 
278599 48 
278611 163 
278619 8 
278765 2 
278920 7 
279091 32 
279201 5 
279230 57 
279259 1 
279276 23 
279423 7 
279544 128 
280145 263 
280212 13 
280219 19 
281497 1 
281573 13 
281576 20 
281583 89 
281585 15 
281652 163 
281678 4 
281687 4 
282106 6 
282175 6 
282186 6 
282194 32 
282211 6 
282215 18 
282222 1 
282247 10 
282253 37 
282261 46 
282263 35 
282273 3 
282280 35 
282286 44 
282292 25 
282295 69 
282301 31 
282302 12 
282306 23 
282315 5 
282337 14 
282470 17 
282493 78 
285494 110 
285500 21 
285510 1 
285521 83 
285542 1 
285556 17 
285557 90 
285564 101 
285648 8 
285772 2 
285776 4 
285778 50 
285795 42 
285801 9 
285805 280 
285820 44 
285836 19 
285842 3 
285848 68 
285853 3 
285854 6 
285875 10 
285880 1 
285892 50 
285894 1 
285899 1 
285917 1 
285919 71 
285921 22 
285933 4 
285952 42 
285956 13 
285958 13 
285959 4 
285961 248 
285963 27 
285964 192 
285967 10 
285968 58 
285973 114 
285979 17 
285981 8 
285988 13 
285992 169 
285998 31 
286001 1 
286008 85 
286014 52 
286018 9 
286022 3 
286027 3 
286028 143 
286033 1 
286034 66 
286052 111 
286059 4 
286082 3 
286103 24 
286137 16 
286181 29 
286200 6 
286217 56 
286287 3 
286333 3 
286358 4 
286372 55 
286392 6 
286397 23 
286495 24 
286528 8 
286534 18 
286690 5 
286757 3 
286912 7 
286967 8 
286983 1 
287121 1 
287181 12 
287449 5 
287504 10 
287523 90 
287753 3 
287861 21 
287868 95 
287910 68 
287931 1 
287963 2 
288096 34 
288105 9 
288108 129 
288115 104 
288119 3 
288122 16 
288131 513 
288159 1 
288199 1 
288235 3 
288275 5 
288290 1 
288299 50 
288303 7 
288308 36 
288315 13 
288326 1 
288337 60 
288344 14 
288380 54 
288385 32 
288388 17 
288391 3 
288393 20 
288400 20 
288411 5 
288414 89 
288422 24 
288423 48 
288427 9 
288429 6 
288432 76 
288441 30 
288459 31 
288485 28 
288514 22 
288520 16 
288526 51 
288528 4 
288541 8 
288545 14 
288550 74 
288555 174 
288557 26 
288566 20 
288572 43 
288578 7 
288580 19 
288589 55 
288595 22 
288669 1 
288679 33 
288717 3 
288724 299 
288744 55 
288760 1 
288792 1 
288808 3 
288839 3 
288912 14 
288923 1 
288963 2 
289076 87 
289103 1 
289142 92 
289265 111 
289324 196 
289327 126 
289372 1 
289824 65 
289945 5 
289962 34 
290109 3 
290216 68 
290232 5 
290312 39 
290404 1 
290473 11 
290512 2 
290744 9 
290786 14 
290799 10 
291048 18 
291071 30 
291783 1 
291970 23 
292178 156 
292187 60 
292195 167 
292209 3 
292213 38 
292214 2 
292220 1 
292233 19 
292241 2 
292354 1 
292390 1 
292535 3 
292709 13 
292869 1 
293038 16 
293117 4 
293192 7 
293220 13 
293296 34 
293457 56 
293561 59 
293622 21 
293650 35 
293660 1 
293665 118 
293674 34 
293689 1 
293746 201 
293904 3 
294160 65 
294248 13 
294273 28 
294323 11 
294369 1 
294398 40 
294419 4 
294517 6 
294653 1 
294968 14 
294974 60 
295105 6 
295258 1 
295465 1 
295489 126 
295579 2 
295611 15 
295729 41 
295836 7 
295944 2 
295957 20 
295965 77 
296254 33 
296261 53 
296287 9 
296292 5 
296329 7 
296349 1 
296360 13 
296367 99 
296369 2 
296379 2 
296380 101 
296382 2 
296386 34 
296392 3 
296395 3 
296530 32 
296540 2 
296724 6 
296814 35 
296853 2 
296859 136 
296866 3 
296868 44 
296871 26 
296874 4 
296882 1 
296894 8 
296899 31 
296904 44 
296928 7 
296932 10 
297056 59 
297078 46 
297203 56 
297248 2 
297569 1 
297629 49 
297673 18 
297899 1 
297905 14 
298001 1 
298224 2 
298380 39 
298607 38 
298699 150 
298713 1 
298789 70 
298902 83 
298918 40 
298948 185 
299120 7 
299218 9 
299227 1 
299261 44 
299289 1 
299295 5 
299318 1 
299326 4 
299332 4 
299339 29 
299344 3 
299350 5 
299372 1 
299401 1 
299409 4 
299442 2 
299790 4 
299869 27 
299958 2 
299966 51 
299994 3 
300021 1 
300026 68 
300370 3 
300420 25 
300497 20 
300534 134 
300559 42 
300562 1 
300578 16 
300589 5 
300594 3 
300747 11 
300863 43 
300865 3 
300877 1 
301028 74 
301105 6 
301121 3 
301132 75 
301141 161 
301146 56 
301152 1 
301154 62 
301160 218 
301169 3 
301177 17 
301213 84 
301232 37 
301236 1 
301251 1 
301258 7 
301274 2 
301275 121 
301283 2 
301288 11 
301303 5 
301365 6 
301378 76 
301392 1 
301401 58 
301413 1 
301437 6 
301448 34 
301453 3 
301485 16 
301488 129 
301493 38 
301543 8 
301754 47 
301907 45 
302106 5 
302336 31 
302570 3 
302739 2 
302761 1 
302880 25 
303063 1 
303214 46 
303234 5 
303244 47 
303254 54 
303262 44 
303277 1 
303280 2 
303281 3 
303291 84 
303300 1 
303310 1 
303315 2 
303322 1 
303330 3 
303333 1 
303343 2 
303347 2 
303350 1 
303359 11 
303363 1 
303365 2 
303366 5 
303377 1 
303490 9 
303525 2 
303530 7 
303531 4 
303744 1 
304094 14 
304114 4 
304119 11 
304134 3 
304137 83 
304139 169 
304140 26 
304142 2 
304151 11 
304159 79 
304173 1 
304182 26 
304209 4 
304219 5 
304225 145 
304226 9 
304249 10 
304258 3 
304262 3 
304338 154 
304350 1 
304353 2 
304356 5 
304364 15 
304371 32 
304376 83 
304379 202 
304382 28 
304384 4 
304387 18 
304390 27 
304393 16 
304397 2 
304399 2 
304401 2 
304402 32 
304407 77 
304410 56 
304412 2 
304418 13 
304423 3 
304425 4 
304427 87 
304431 25 
304434 387 
304435 9 
304436 2 
304437 2 
304438 7 
304442 124 
304476 153 
304480 8 
304484 3 
304487 59 
304490 6 
304498 15 
304510 6 
304517 4 
304521 15 
304525 46 
304528 44 
304529 9 
304536 32 
304547 68 
304557 40 
304564 39 
304568 118 
304574 141 
304579 32 
304580 29 
304581 1 
304590 88 
304657 9 
304682 15 
304692 12 
304710 2 
304731 3 
304745 86 
304746 2 
304747 26 
304754 96 
304776 29 
304785 143 
304786 232 
304787 1 
304796 4 
304798 203 
304814 2 
304815 109 
304833 9 
304837 2 
304838 61 
304840 5 
304841 53 
304844 5 
304845 22 
304846 291 
304851 99 
304855 2 
304857 133 
304860 14 
304861 71 
304862 1 
304866 109 
304873 1 
304875 43 
304877 22 
304880 74 
304882 1 
304884 58 
304888 4 
304894 83 
304933 16 
304948 10 
304954 83 
304955 67 
304957 53 
304960 2 
304962 30 
304963 2 
304964 282 
304967 37 
304968 1 
304975 226 
304989 65 
305002 31 
305006 24 
305023 13 
305041 163 
305044 101 
305074 23 
305130 104 
305184 21 
305241 10 
305245 1 
305251 10 
305335 13 
305433 13 
305468 2 
305502 12 
305581 85 
305613 20 
305643 1 
305728 9 
305765 17 
305828 128 
305841 8 
305909 56 
305982 1 
306077 47 
306160 204 
306273 61 
306305 24 
306315 61 
306401 6 
306650 20 
306654 17 
306668 4 
306734 49 
306744 67 
306745 3 
306770 6 
306785 14 
306889 12 
307073 148 
307115 3 
307191 6 
307349 36 
307354 62 
307371 12 
307490 2 
307502 193 
307554 5 
307659 3 
307671 16 
307691 2 
307695 5 
307696 1 
307701 52 
307703 9 
307705 22 
307709 1 
307710 10 
307711 34 
307720 20 
307723 31 
307730 66 
307731 6 
307732 1 
307734 1 
307736 3 
307738 8 
307741 44 
307744 1 
307756 30 
307761 4 
307764 1 
307788 54 
307819 171 
307826 5 
307831 7 
307839 23 
307844 11 
307845 3 
307847 95 
307868 6 
307873 50 
308992 5 
308997 30 
308999 1 
309009 28 
309044 29 
309124 12 
309144 4 
309181 36 
309191 1 
309199 46 
309200 236 
309205 279 
309211 20 
309214 2 
309217 3 
309226 18 
309237 17 
309268 33 
309277 35 
309298 79 
309299 11 
309587 2 
310176 24 
310190 77 
310194 5 
310227 170 
310233 1 
310238 9 
310246 49 
310250 6 
310265 4 
310272 1 
310278 5 
310422 58 
310429 1 
310432 3 
310445 12 
310485 7 
310624 3 
310741 10 
311191 19 
311234 23 
311307 18 
311375 9 
311378 18 
311381 31 
311422 47 
311440 102 
311447 2 
311448 137 
311464 37 
311483 4 
311587 1 
311704 1 
311928 2 
311972 22 
311983 44 
311985 4 
312070 23 
312105 2 
312144 5 
312155 4 
312163 12 
312325 10 
312484 60 
312496 2 
312501 1 
312502 98 
312511 1 
312588 35 
312613 1 
312654 1 
312665 32 
312669 16 
312670 23 
312673 57 
312675 34 
312682 139 
312686 91 
312687 1 
312698 24 
312704 109 
312707 14 
312715 13 
312735 144 
312749 34 
312789 27 
312791 23 
312798 5 
312811 171 
312823 177 
312826 33 
312830 101 
312834 4 
312849 13 
312858 75 
312859 72 
312874 69 
312904 16 
313000 16 
313023 9 
313040 22 
313045 2 
313046 11 
313107 7 
314729 1 
314733 6 
314916 8 
314994 7 
315091 3 
315167 20 
315231 3 
315237 1 
315348 2 
315466 4 
315481 32 
315514 16 
315519 35 
315533 20 
315541 59 
315544 1 
315548 4 
315549 154 
315554 3 
315563 33 
315566 5 
315578 26 
315585 6 
315594 83 
315615 24 
315694 1 
315701 15 
315709 2 
315712 266 
315716 37 
315725 158 
315731 89 
315737 10 
315746 4 
315768 1 
316241 43 
316267 1 
316272 2 
316276 33 
316280 60 
316281 54 
316282 51 
316283 22 
316284 3 
316285 6 
316286 10 
316290 14 
316291 32 
316293 30 
316295 38 
316296 5 
316308 104 
316349 37 
316352 71 
316358 70 
316360 30 
316369 111 
316373 5 
316377 114 
316387 84 
316410 2 
316446 34 
316462 1 
316478 2 
316481 1 
316498 11 
316504 1 
316509 11 
316525 215 
316537 16 
316539 3 
316541 5 
316544 1 
316547 4 
316548 1 
316555 339 
316576 34 
316609 4 
316633 6 
316653 10 
316657 5 
316658 3 
316659 111 
316664 9 
316671 60 
316680 16 
316689 61 
316695 2 
316701 7 
316704 9 
316744 17 
316823 2 
316824 3 
316827 5 
316837 54 
316852 9 
316855 6 
316879 9 
316888 3 
317044 1 
317166 4 
317182 3 
317234 35 
317239 53 
317321 68 
317329 38 
317387 5 
317409 23 
317455 20 
317458 1 
317492 27 
317518 30 
317703 2 
317832 2 
317957 1 
318487 6 
318548 37 
318752 13 
318870 4 
319159 1 
319454 1 
319607 1 
319941 13 
319953 3 
320002 12 
320100 5 
320223 1 
320267 3 
320703 5 
320723 62 
320746 13 
320799 12 
320820 41 
320827 8 
320852 1 
320895 39 
320952 14 
320969 13 
321008 111 
321026 4 
321043 27 
321051 50 
321090 41 
321136 22 
321204 1 
321240 7 
321259 7 
321273 7 
321277 41 
321312 15 
321354 9 
321365 1 
321376 14 
321417 1 
321426 35 
321439 64 
321449 15 
321461 2 
321512 71 
321532 1 
321542 7 
321582 94 
321595 142 
321608 3 
321614 1 
321617 29 
321619 1 
321627 7 
321671 53 
321707 16 
321745 2 
321754 73 
321772 1 
321780 6 
321820 3 
321823 3 
321847 85 
321864 100 
321868 237 
321938 1 
321981 2 
322013 3 
322030 6 
322044 17 
322051 58 
322093 5 
322132 7 
322133 31 
322140 1 
322141 181 
322153 66 
322181 1 
322189 3 
322308 2 
322339 2 
322372 11 
322376 12 
322395 68 
322427 53 
322492 53 
322494 3 
322496 13 
322541 57 
322562 9 
322682 7 
322690 13 
322709 1 
322712 3 
322734 1 
322738 5 
322847 49 
322863 4 
322870 38 
322961 247 
322996 18 
323029 4 
323036 125 
323038 1 
323042 159 
323046 188 
323049 153 
323054 56 
323055 81 
323057 3 
323060 68 
323063 179 
323073 283 
323083 3 
323091 33 
323094 25 
323095 138 
323098 15 
323099 45 
323103 283 
323106 111 
323107 1 
323109 136 
323113 81 
323115 1 
323118 147 
323119 1 
323121 413 
323135 11 
323146 1 
323149 1 
323173 126 
323174 2 
323195 10 
323303 6 
323308 50 
323315 2 
323324 16 
323335 11 
323340 16 
323343 13 
323454 5 
323462 3 
323465 1 
323473 7 
323495 6 
323605 7 
323772 34 
323809 11 
323819 12 
323823 30 
323869 2 
323870 31 
323876 54 
323889 48 
323957 14 
323968 1 
323972 3 
323974 1 
324017 3 
324029 2 
324125 5 
324255 4 
324266 4 
324285 42 
324286 1 
324287 134 
324289 35 
324293 2 
324302 50 
324314 91 
324317 2 
324321 59 
324332 24 
324337 47 
324346 1 
324437 1 
324443 325 
324454 3 
324457 1 
324464 36 
324465 67 
324470 7 
324474 46 
324484 7 
324511 2 
324514 1 
324515 34 
324516 28 
324517 3 
324518 55 
324521 6 
324529 33 
324547 62 
324552 66 
324564 3 
324640 15 
324664 2 
324665 6 
324683 22 
324684 48 
324688 19 
324728 4 
324734 4 
324737 10 
324739 41 
324740 40 
324741 4 
324742 1 
324744 84 
324746 288 
324750 14 
324751 2 
324752 47 
324753 21 
324757 59 
324758 132 
324759 154 
324760 6 
324761 19 
324762 324 
324764 17 
324765 120 
324766 3 
324767 87 
324768 66 
324769 157 
324770 198 
324771 73 
324772 14 
324775 269 
324781 71 
324783 16 
324793 159 
324796 9 
324799 5 
324800 33 
324810 44 
324816 4 
324817 87 
324824 4 
324931 3 
324948 12 
324973 8 
324974 14 
324976 10 
325057 1 
325117 8 
325233 42 
325440 74 
325450 1 
325471 10 
325478 14 
325582 37 
325602 8 
325619 26 
325633 1 
325769 7 
325789 3 
325790 1 
325887 1 
325963 3 
325988 55 
326011 2 
326098 265 
326106 9 
326110 4 
326114 1 
326117 1 
326133 35 
326141 108 
326152 2 
326164 52 
326170 1 
326195 9 
326282 58 
326291 104 
326302 1 
326346 26 
326378 1 
326452 24 
326464 112 
326476 41 
326483 15 
326510 5 
326520 3 
326528 1 
326539 55 
326544 1 
326550 106 
326561 1 
326714 31 
326722 14 
326723 6 
326727 137 
326729 1 
326734 1 
326735 29 
326736 2 
326763 4 
326766 1 
326769 60 
326774 57 
326780 10 
326782 1 
326797 165 
326807 14 
326815 2 
326827 11 
326976 2 
328245 6 
328310 15 
328345 26 
328355 25 
328458 1 
328510 40 
328521 3 
328596 71 
328619 3 
328634 20 
328664 253 
328835 4 
328992 18 
329007 2 
329019 19 
329023 17 
329171 18 
329173 1 
329181 2 
329185 13 
329186 3 
329187 1 
329192 33 
329194 1 
329195 90 
329196 4 
329197 1 
329201 65 
329205 142 
329206 12 
329209 1 
329213 68 
329215 110 
329216 3 
329218 3 
329223 134 
329237 114 
329247 7 
329255 49 
329256 6 
329261 98 
329267 46 
329269 165 
329271 108 
329272 2 
329273 112 
329274 1 
329275 46 
329276 6 
329277 4 
329279 57 
329282 309 
329291 22 
329295 53 
329296 9 
329297 1 
329300 21 
329304 15 
329306 198 
329308 9 
329312 1 
329314 48 
329318 19 
329319 7 
329326 40 
329330 14 
329337 45 
329347 6 
329351 3 
329444 2 
329475 12 
329482 6 
329518 10 
329527 12 
329565 1 
329844 3 
329852 1 
329863 1 
330291 1 
330589 1 
330652 5 
330666 9 
330728 1 
330936 3 
331028 3 
331038 30 
331053 2 
331064 14 
331067 19 
331070 26 
331085 2 
331089 22 
331097 54 
331195 40 
331202 2 
331207 123 
331216 1 
331221 1 
331222 123 
331229 50 
331232 4 
331236 5 
331238 63 
331240 6 
331241 1 
331251 26 
331256 43 
331259 26 
331263 196 
331264 2 
331266 23 
331268 2 
331272 102 
331277 29 
331279 18 
331286 18 
331289 2 
331290 94 
331295 112 
331305 6 
331309 42 
331310 28 
331311 1 
331312 16 
331314 1 
331317 4 
331320 9 
331322 73 
331330 95 
331331 6 
331333 5 
331336 2 
331342 72 
331345 50 
331349 7 
331359 2 
331472 95 
331487 2 
331503 51 
331509 115 
331533 50 
331671 21 
331672 44 
331680 42 
331692 1 
331695 33 
331744 15 
331755 1 
331757 37 
331812 11 
331826 32 
331852 34 
331856 17 
331868 10 
331884 25 
331887 6 
331914 89 
331918 11 
331950 46 
331965 8 
331973 4 
331988 31 
331993 16 
331996 22 
331998 35 
332008 90 
332013 42 
332017 17 
332023 24 
332029 92 
332043 29 
332050 2 
332054 8 
332067 8 
332075 32 
332086 55 
332109 9 
332113 37 
332116 10 
332131 20 
332188 16 
332198 27 
332208 20 
332225 61 
332232 9 
332236 10 
332249 29 
332258 35 
332269 8 
332279 92 
332312 143 
332397 58 
332487 2 
332492 37 
332505 71 
332562 8 
332724 1 
332735 111 
332844 45 
332891 1 
332917 2 
333052 4 
333116 16 
333204 158 
333369 27 
333383 20 
333392 1 
333393 26 
333394 18 
333397 49 
333401 30 
333405 125 
333409 26 
333421 246 
333426 1 
333451 1 
333452 33 
333460 2 
333472 4 
333485 45 
333494 204 
333503 76 
333504 91 
333505 2 
333506 184 
333512 6 
333519 56 
333526 33 
333530 86 
333536 97 
333543 203 
334243 4 
334324 43 
334338 22 
334370 9 
334452 37 
334457 9 
334503 2 
334519 73 
334568 2 
334578 7 
334600 82 
334609 111 
334618 51 
334700 1 
334807 30 
334876 26 
334947 95 
334954 34 
334993 192 
334997 36 
335001 1 
335005 12 
335074 5 
335115 56 
335172 6 
335192 1 
335211 7 
335242 22 
335252 33 
335264 25 
335397 5 
335429 32 
335552 31 
335592 2 
335611 5 
335684 31 
335705 10 
335743 34 
335804 2 
335856 1 
335910 2 
336031 152 
336042 28 
336066 86 
336256 4 
336299 12 
336341 1 
336353 91 
336395 37 
336429 8 
336476 100 
336544 3 
336570 5 
336571 44 
336574 1 
336577 1 
336581 4 
336584 1 
336620 70 
336871 5 
336894 1 
336975 9 
336979 5 
337060 4 
337107 1 
337165 80 
337197 2 
337207 16 
337219 12 
337229 1 
337255 3 
337267 3 
337364 28 
337378 127 
337415 134 
337441 50 
337447 1 
337463 31 
337469 123 
337471 12 
337483 9 
337495 10 
337519 15 
337526 1 
337541 97 
337546 18 
337559 29 
337564 41 
337571 4 
337574 1 
337633 3 
337664 232 
337688 88 
337698 19 
337704 173 
337710 56 
337715 3 
337719 302 
337736 33 
337740 23 
337749 31 
337788 86 
337843 176 
337851 10 
337900 3 
337909 27 
337914 14 
337928 12 
338104 2 
338538 5 
338550 1 
338556 3 
338561 8 
338578 68 
338695 2 
338703 3 
338706 60 
338709 6 
338714 32 
338718 21 
338734 48 
338738 21 
338741 109 
338745 4 
338746 89 
338751 31 
338757 33 
338766 25 
338774 2 
338778 35 
338787 12 
338800 62 
338806 1 
338812 23 
338814 47 
338820 24 
338827 5 
338836 11 
338876 3 
338964 260 
338968 46 
338980 1 
338990 221 
339002 2 
339016 12 
339021 10 
339039 1 
339047 1 
339133 38 
339158 18 
339167 16 
339265 3 
339274 11 
339387 31 
339543 1 
339559 2 
339708 2 
339821 5 
339867 1 
339897 1 
339988 3 
340014 13 
340022 2 
340032 30 
340053 2 
340058 12 
340070 6 
340071 7 
340086 167 
340091 3 
340092 26 
340097 3 
340101 5 
340105 1 
340108 12 
340146 61 
340169 55 
340170 358 
340174 53 
340180 190 
340182 1 
340192 2 
340204 12 
340222 2 
340225 8 
340240 152 
340244 39 
340259 6 
340267 4 
340271 31 
340274 1 
340335 83 
340348 30 
340439 8 
340448 5 
340488 17 
340618 3 
340624 240 
340625 10 
340633 11 
340661 4 
340787 8 
340827 3 
340838 11 
340923 12 
340941 37 
340977 8 
340978 1 
340994 5 
340999 69 
341102 1 
341137 12 
341185 1 
341187 22 
341472 1 
341589 1 
342025 5 
342331 13 
342541 22 
342622 57 
342639 1 
342682 25 
342690 26 
342699 36 
342702 2 
342726 3 
342727 2 
342733 2 
342743 1 
342759 5 
342763 1 
342774 2 
342781 27 
342786 12 
342791 13 
342798 29 
342801 2 
342830 1 
342832 18 
342835 13 
342838 35 
342853 471 
342856 57 
342860 5 
342891 33 
342987 48 
342995 2 
343002 6 
343009 245 
343202 30 
343234 3 
343246 13 
343293 8 
343302 15 
343326 4 
343380 13 
343396 2 
343415 11 
343436 18 
343447 1 
343451 7 
343458 29 
343459 15 
343463 86 
343466 3 
343473 2 
343490 1 
343505 39 
343525 32 
343531 49 
343536 8 
343540 68 
343548 8 
343549 38 
343563 5 
343568 20 
343576 1 
343580 17 
343591 62 
343599 1 
343604 104 
343690 12 
343721 29 
343753 38 
343760 20 
343769 41 
343770 69 
343798 19 
343808 8 
343900 9 
343923 11 
343925 1 
343957 7 
343965 9 
343976 8 
343993 3 
344010 52 
344016 50 
344038 13 
344045 11 
344059 11 
344066 21 
344097 238 
344098 3 
344099 2 
344109 20 
344239 5 
344248 2 
344323 1 
344385 33 
344556 6 
344559 59 
344602 2 
345077 4 
345245 1 
345252 3 
345375 1 
345638 30 
345664 9 
345670 13 
345749 123 
345760 28 
345774 1 
345786 22 
345788 2 
346010 37 
346059 33 
346065 89 
346158 69 
346294 2 
346340 2 
346673 9 
347008 10 
347185 13 
347205 140 
347218 199 
347297 39 
347331 133 
347340 61 
347376 8 
347394 4 
347402 19 
347446 55 
347454 3 
347467 45 
347515 34 
347521 4 
347539 13 
347542 75 
347559 87 
347562 46 
347567 49 
347606 5 
347623 41 
347631 35 
347645 14 
347652 7 
347736 15 
347798 20 
347807 126 
347815 1 
347824 27 
347852 82 
347874 3 
347899 27 
347909 2 
347931 1 
347957 1 
347981 1 
347995 198 
348007 25 
348030 23 
348074 154 
348151 1 
348153 320 
348169 46 
348191 1 
348223 42 
348242 83 
348246 1 
348254 23 
348354 56 
348457 7 
348465 6 
348558 4 
348564 1 
348582 2 
348604 2 
348615 2 
348619 136 
348626 3 
348631 2 
348654 13 
348669 16 
348675 1 
348731 17 
349179 4 
349208 61 
349217 44 
349244 30 
349249 66 
349264 10 
349270 1 
349277 4 
349310 5 
349321 5 
349348 5 
349470 83 
349527 1 
349538 28 
349624 2 
349630 4 
349658 14 
349678 4 
349696 58 
349702 18 
349709 12 
349712 36 
349717 8 
349725 4 
349741 61 
349753 125 
349754 14 
349755 1 
349760 4 
349761 8 
349766 7 
349770 4 
349775 9 
349783 4 
349790 2 
349795 1 
349801 1 
349804 5 
349805 44 
349837 56 
350004 5 
350131 81 
350156 1 
350164 1 
350202 39 
350622 33 
350845 14 
350903 13 
351004 19 
351156 6 
351241 3 
351260 21 
351364 1 
351511 6 
351588 5 
351752 16 
351828 1 
352006 4 
352489 23 
352666 95 
352668 2 
352671 1 
352838 10 
352990 18 
353135 41 
353187 8 
353217 144 
353394 11 
353407 325 
353408 19 
353409 2 
353421 134 
353456 1 
353763 1 
353788 8 
353794 26 
353934 1 
353943 194 
353954 4 
353962 5 
353964 48 
353970 1 
353978 8 
353991 11 
353994 77 
353999 31 
354001 6 
354014 19 
354017 26 
354021 10 
354076 15 
354084 39 
354123 22 
354186 3 
354189 5 
354197 1 
354201 1 
354254 45 
354309 2 
354313 117 
354328 2 
354353 1 
354428 352 
354444 78 
354459 92 
354491 100 
354500 3 
354595 4 
355131 1 
355189 2 
355249 40 
355401 89 
355555 3 
355689 2 
355707 69 
355720 33 
355768 16 
355854 5 
355959 34 
356048 5 
356062 31 
356085 59 
356159 63 
356198 3 
356205 6 
356248 11 
356407 44 
356412 3 
356447 7 
356450 1 
356453 172 
356458 7 
356461 4 
356678 28 
356754 4 
356811 38 
356816 9 
356834 209 
356838 3 
356895 63 
356932 7 
357099 1 
357112 88 
357243 1 
357244 1 
357253 29 
357258 8 
357261 2 
357264 19 
357265 142 
357267 2 
357268 90 
357274 14 
357279 18 
357283 19 
357287 52 
357291 4 
357317 16 
357319 17 
357325 100 
357333 36 
357338 5 
357354 144 
357362 27 
357365 9 
357367 2 
357372 88 
357373 9 
357384 10 
357461 7 
357577 3 
359836 16 
360022 9 
360143 17 
360174 5 
360260 4 
360277 7 
360316 11 
360317 18 
360356 1 
360358 31 
360531 149 
360654 1 
360671 279 
360675 139 
360874 7 
360877 17 
360896 150 
360920 30 
361034 5 
361044 5 
361136 10 
361196 10 
361234 1 
361236 16 
361239 1 
361241 12 
361274 61 
361295 2 
361317 1 
361319 11 
361324 22 
361457 4 
361476 4 
361523 9 
361656 13 
361670 25 
361683 3 
361691 42 
361902 1 
361983 59 
362437 6 
362444 18 
362504 12 
362655 1 
362660 1 
362686 68 
362827 11 
362879 7 
363033 20 
363174 119 
363225 48 
363237 12 
363241 22 
363289 8 
363460 1 
363516 22 
363554 64 
363651 70 
363683 1 
363719 21 
363724 2 
363731 1 
363757 57 
363770 1 
363777 99 
363803 4 
363857 1 
363988 6 
363993 8 
364000 10 
364076 3 
364120 4 
364128 13 
364138 16 
364161 11 
364166 16 
364179 3 
364198 101 
364203 1 
364245 2 
364254 212 
364264 5 
364268 21 
364292 1 
364303 4 
364314 27 
364325 14 
364364 3 
364423 21 
364669 6 
364832 33 
364913 27 
364945 41 
365064 80 
365170 26 
365219 41 
365227 7 
365230 16 
365398 65 
365566 7 
365930 7 
365936 1 
365961 38 
366418 32 
366499 7 
366628 238 
366651 6 
366664 15 
366674 62 
366685 66 
366716 60 
366967 5 
366970 4 
366983 3 
367213 2 
367249 19 
367268 17 
367319 23 
367435 22 
367781 7 
367788 56 
367789 5 
367791 15 
367806 52 
367809 86 
367816 19 
367819 2 
367830 28 
367839 7 
367840 28 
367902 51 
367910 42 
367913 27 
367916 44 
367929 371 
367935 23 
367937 1 
367946 11 
368099 1 
368100 4 
368122 17 
368272 20 
368428 10 
368461 15 
368467 5 
368570 1 
368574 35 
368631 41 
369011 107 
369267 1 
369271 76 
369293 10 
369331 203 
369371 46 
369428 4 
369446 5 
369451 5 
369503 32 
369511 79 
369522 42 
369548 50 
369574 1 
369863 23 
370051 38 
370122 5 
370333 38 
370382 3 
370467 15 
370929 23 
370940 12 
370951 3 
370960 19 
370968 18 
370976 28 
370979 16 
370983 11 
370984 1 
370985 111 
370986 1 
370987 3 
370991 1 
371025 1 
371039 96 
371048 181 
371051 47 
371064 199 
371072 8 
371084 7 
371240 2 
371248 18 
371375 187 
371404 64 
371419 1 
371432 15 
371434 18 
371443 55 
371449 7 
371452 29 
371460 5 
371462 50 
371464 2 
371467 9 
371468 2 
371476 1 
371487 2 
371501 2 
371517 52 
371520 42 
371548 1 
371566 159 
371575 182 
371774 14 
371935 8 
371951 2 
371961 2 
372080 10 
372157 52 
372248 53 
372255 3 
372503 7 
372810 7 
373015 10 
373315 3 
373371 5 
373489 1 
373492 132 
373494 1 
373512 3 
373517 2 
373519 1 
373525 4 
373528 19 
373531 7 
373539 30 
373543 173 
373546 22 
373547 42 
373557 14 
373561 1 
373575 11 
373627 534 
373635 3 
373647 1 
373648 148 
373658 503 
373833 6 
373983 56 
374032 23 
374160 1 
374271 23 
374356 8 
374705 3 
374759 69 
375228 12 
375386 11 
375419 1 
375555 65 
375711 18 
375763 44 
375895 1 
375913 7 
375938 9 
376064 20 
376083 1 
376118 30 
376300 2 
376313 14 
376326 11 
376431 6 
376579 2 
377371 53 
377491 43 
377506 9 
377513 4 
377535 127 
377536 32 
377537 2 
377549 122 
377553 4 
377673 10 
377687 40 
377708 1 
377718 5 
377776 150 
377852 37 
377860 5 
377868 13 
377883 26 
377884 1 
377890 18 
377896 88 
377905 375 
377913 48 
377914 130 
377922 19 
377935 19 
377950 6 
377957 32 
377959 1 
378039 24 
378051 32 
378090 16 
378096 6 
378097 1 
378098 1 
378100 5 
378101 3 
378112 11 
378117 86 
378124 124 
378126 27 
378137 6 
378159 8 
378293 48 
378303 3 
378448 1 
378478 2 
378617 8 
378651 82 
378772 19 
378834 27 
378939 93 
379018 3 
379086 1 
379189 53 
379295 13 
379308 2 
379463 12 
379496 3 
379599 5 
379610 9 
379620 3 
379651 20 
379656 6 
379659 10 
379675 1 
379679 2 
379687 3 
379700 10 
379709 109 
379734 60 
379737 40 
379745 34 
379755 207 
380111 5 
380186 4 
380551 20 
380565 5 
380573 4 
380594 17 
380598 32 
380608 43 
380662 43 
380685 17 
380775 1 
380791 16 
380793 48 
380795 132 
380803 1 
380804 5 
380810 1 
380871 2 
380876 2 
380879 72 
380885 55 
380887 6 
380889 31 
380897 11 
380907 42 
380915 16 
380926 39 
380972 54 
381272 1 
381400 30 
381895 9 
382451 3 
382928 37 
382954 56 
382970 2 
382980 130 
382984 126 
382999 20 
383003 73 
383015 49 
383023 45 
383054 19 
383090 21 
383141 17 
383213 11 
383236 15 
383260 5 
383318 20 
383420 13 
383427 6 
383471 8 
383504 1 
383764 3 
383897 19 
384002 64 
384073 1 
384193 2 
384343 1 
384388 16 
384514 27 
384714 68 
384729 1 
384736 25 
384743 9 
384798 13 
384822 5 
384827 20 
384830 9 
384851 15 
385018 1 
385125 10 
385133 1 
385137 20 
385170 42 
385182 6 
385192 1 
385203 45 
385206 2 
385306 47 
385311 147 
385540 5 
385669 4 
385771 9 
386112 82 
386208 51 
386217 3 
386239 1 
386271 2 
386375 6 
386391 5 
386412 10 
386423 53 
386453 12 
386625 2 
386639 48 
386665 30 
386688 14 
386698 28 
386707 75 
386714 6 
386879 5 
386880 5 
386889 35 
386990 29 
387201 131 
387216 105 
387251 2 
387336 4 
387838 26 
387962 5 
388122 55 
388184 1 
388484 106 
388539 25 
388690 102 
388745 12 
388981 6 
388993 77 
389022 4 
389033 1 
389047 35 
389050 31 
389062 19 
389081 1 
389087 5 
389098 41 
389118 36 
389125 5 
389135 26 
389149 12 
389189 6 
389282 2 
389301 23 
389322 1 
389381 32 
389454 10 
389495 1 
389501 2 
389566 41 
389576 8 
389588 24 
389595 28 
389600 41 
389608 5 
389612 34 
389741 3 
389767 39 
389977 5 
390006 13 
390100 1 
390117 73 
390124 3 
390141 2 
390259 58 
390291 26 
390470 9 
390755 17 
390837 2 
391096 1 
391129 1 
391134 15 
391144 1 
391181 6 
391185 4 
391206 9 
391305 5 
391310 42 
391318 25 
391320 29 
391331 28 
391339 3 
391350 10 
391361 32 
391370 2 
391411 49 
391414 2 
391462 10 
391475 35 
391495 10 
391541 3 
391652 27 
391706 42 
391710 13 
391769 22 
391793 16 
391796 19 
391806 14 
391820 15 
391867 3 
391951 5 
391957 2 
391964 5 
391969 135 
392033 2 
392036 3 
392043 98 
392044 2 
392045 2 
392050 3 
392059 140 
392069 6 
392072 3 
392079 4 
392083 56 
392087 3 
392137 35 
392158 3 
392167 3 
392182 53 
392187 5 
392211 10 
392219 4 
392249 2 
392271 113 
392290 5 
392296 38 
392313 7 
392355 9 
392359 47 
392375 27 
392383 8 
392387 23 
392391 171 
392433 1 
392478 83 
392486 15 
392545 56 
392546 1 
392555 251 
392597 3 
392630 47 
392712 9 
392756 12 
392810 136 
392859 45 
392873 14 
392886 1 
392902 22 
392942 21 
393009 45 
393137 1 
393220 428 
393226 32 
393249 6 
393277 44 
393290 21 
393330 1 
393364 39 
393373 4 
393425 13 
393431 22 
393450 59 
393560 11 
393566 81 
393573 41 
393621 10 
393628 359 
393642 51 
393653 28 
393655 16 
393660 37 
393734 30 
393768 9 
393772 5 
393775 10 
393838 40 
394367 6 
394370 17 
394377 14 
394525 38 
394530 52 
394718 65 
394737 20 
394745 2 
394746 9 
394751 12 
394752 2 
394756 41 
394762 23 
394793 3 
394916 11 
394986 2 
395493 12 
395712 25 
395915 6 
396195 1 
396422 2 
396436 2 
396520 36 
396700 1 
396728 17 
396737 1 
396743 77 
396870 2 
397024 2 
397179 5 
397222 1 
397363 85 
397367 1 
397368 1 
397376 59 
397428 13 
397445 6 
397455 30 
397456 6 
397462 1 
397464 18 
397471 12 
397498 9 
397518 1 
397528 27 
397541 11 
397547 16 
397570 1 
397571 50 
397614 4 
397675 1 
398063 1 
398903 9 
399160 1 
399207 3 
399691 1 
399693 13 
399986 77 
400045 6 
400055 1 
400151 31 
400152 1 
400184 247 
400192 30 
400198 16 
400205 59 
400208 54 
400248 20 
400257 25 
400262 7 
400285 120 
400291 12 
400301 1 
401241 1 
401296 97 
401419 15 
401421 32 
401431 111 
401442 2 
401448 52 
401449 36 
401461 1 
401464 159 
401501 15 
401511 3 
401636 1 
401648 137 
401702 11 
401730 1 
401909 2 
401920 1 
401976 9 
402229 36 
402292 3 
402298 31 
402308 2 
402336 16 
402446 9 
402515 51 
402554 1 
402670 2 
402686 6 
402825 4 
403007 3 
403210 1 
403435 1 
403458 37 
404187 13 
405127 4 
405320 2 
405449 1 
405454 48 
405462 14 
405466 14 
405474 34 
405482 35 
405498 55 
405527 44 
405532 179 
405538 1 
405541 3 
405546 70 
405570 43 
405909 4 
406048 1 
406063 2 
406667 7 
406714 15 
406746 3 
406756 3 
406774 3 
406864 11 
406921 24 
406938 245 
406952 66 
406959 303 
406974 1 
406993 8 
407026 24 
407136 10 
407150 64 
407227 11 
407346 9 
407451 1 
407566 28 
407710 32 
407848 9 
407864 2 
407867 1 
407874 74 
407877 44 
407965 46 
408036 10 
408090 8 
408120 5 
408187 14 
408206 58 
408212 49 
408216 6 
408225 24 
408239 5 
408309 2 
408317 1 
408320 58 
408323 135 
408324 2 
408334 81 
408339 15 
408363 22 
408687 12 
408826 35 
408987 284 
409198 12 
409202 8 
409287 1 
409511 8 
409523 4 
409552 32 
409841 36 
409892 2 
410020 155 
410045 56 
410080 30 
410081 4 
410096 16 
410100 9 
410103 1 
410119 33 
410124 88 
410130 25 
410131 143 
410190 8 
410273 5 
410374 100 
410398 71 
410400 49 
410405 10 
410410 2 
410421 60 
410425 43 
410570 18 
410731 2 
410750 176 
410782 13 
410811 1 
412137 2 
412318 4 
412321 2 
412496 17 
412542 73 
412543 17 
412546 59 
412551 42 
412560 35 
412564 1 
412565 5 
412568 3 
412581 4 
412587 7 
412619 7 
412624 4 
412634 50 
412638 1 
412646 10 
412668 1 
412821 5 
412823 10 
412841 39 
412883 14 
412922 49 
413233 31 
413314 1 
413337 49 
413447 4 
413647 5 
413660 39 
413672 1 
413675 7 
413678 10 
413681 1 
413696 15 
413742 2 
413774 9 
413777 77 
413797 14 
413861 10 
413960 3 
413968 18 
414083 24 
414143 18 
414255 53 
414276 16 
414279 20 
414282 69 
414284 23 
414295 6 
414311 4 
414327 1 
414336 10 
414401 38 
414416 72 
414477 30 
415980 6 
416028 37 
416070 35 
416098 70 
416231 2 
416269 10 
416399 9 
416724 9 
416807 20 
416925 2 
417260 31 
417535 3 
417570 3 
417902 1 
417913 1 
417920 23 
417925 2 
417937 1 
417987 3 
418020 9 
418056 26 
418059 7 
418062 3 
418086 6 
418094 55 
418105 192 
418108 22 
418113 135 
418120 140 
418126 7 
418163 1 
418166 1 
418269 1 
418277 19 
418292 43 
418324 72 
418635 19 
418680 3 
421722 5 
421732 11 
421735 54 
421743 21 
421745 1 
421747 49 
421751 13 
421773 1 
421816 4 
421830 109 
421837 5 
421845 24 
421861 134 
421865 3 
422116 3 
422239 18 
422266 70 
422274 99 
422281 1 
422310 3 
422330 82 
422355 62 
422363 1 
422400 1 
422890 13 
423196 26 
423207 27 
423268 4 
423367 2 
423430 99 
423448 21 
423805 116 
424000 4 
424004 48 
424183 20 
424190 3 
424193 4 
424195 22 
424198 8 
424224 19 
424256 62 
424324 12 
424357 14 
424366 61 
424369 88 
424378 6 
424426 43 
424467 1 
424473 1 
424518 6 
424529 6 
424556 2 
424562 1 
424577 7 
424587 11 
424624 55 
424638 5 
424733 1 
424851 2 
425139 26 
425193 2 
425317 25 
425350 7 
425715 41 
425818 3 
425985 21 
425997 37 
426203 5 
426210 6 
426260 8 
426269 60 
426284 1 
426348 32 
426355 11 
426358 5 
426463 12 
426555 7 
426576 8 
426709 6 
427010 31 
427034 2 
427049 13 
427084 43 
427127 14 
427289 14 
427396 17 
427402 8 
427404 101 
427412 29 
427427 103 
427455 6 
427461 12 
427466 12 
427469 81 
427481 13 
427497 105 
427505 83 
427524 6 
427537 3 
427538 12 
427541 4 
427554 14 
427584 4 
427589 2 
427593 5 
427688 40 
427757 123 
427759 11 
427765 94 
427819 37 
427932 1 
427937 1 
427940 17 
428055 4 
428091 3 
428162 67 
428168 1 
428348 2 
428570 8 
428873 4 
429093 153 
429224 72 
429478 116 
429523 9 
429702 2 
429887 60 
430012 1 
430040 124 
430061 37 
430065 1 
430071 6 
430079 4 
430082 17 
430106 18 
430129 1 
430141 1 
430199 1 
430211 52 
430216 1 
431738 52 
431754 1 
431987 34 
432071 2 
432076 2 
432089 21 
432091 28 
432096 14 
432097 27 
432135 23 
432155 5 
432236 63 
433353 5 
433457 23 
433532 95 
433568 1 
433705 5 
433871 112 
433938 10 
434866 63 
434885 66 
435115 23 
435630 1 
435636 248 
435673 12 
435705 30 
435709 13 
435727 17 
435738 24 
435750 11 
435857 8 
436241 24 
436339 8 
436508 6 
436598 3 
436643 51 
436668 13 
437054 30 
437059 4 
437064 3 
437073 2 
437084 4 
437236 20 
437292 6 
437294 10 
438578 7 
438590 35 
438680 1 
438694 22 
438704 34 
438712 91 
438751 10 
438770 1 
438802 79 
438970 54 
439006 26 
439039 1 
439142 5 
439346 12 
439363 10 
439420 6 
439805 2 
439859 70 
440025 1 
440143 9 
440173 4 
440346 78 
440352 4 
440574 29 
441196 6 
441204 7 
441238 25 
441244 12 
441258 4 
441269 63 
441273 1 
441313 26 
441350 12 
441523 25 
441665 5 
442500 17 
442655 5 
442791 1 
442796 7 
443140 74 
443275 15 
443293 2 
443302 43 
443305 8 
443313 2 
443315 74 
443328 4 
443386 23 
443483 41 
443580 3 
443699 1 
443710 10 
443716 154 
443729 6 
443778 22 
443810 64 
443848 14 
443903 10 
443928 1 
443986 45 
443989 2 
444004 1 
444006 87 
444041 3 
444057 6 
444126 52 
444293 2 
444344 1 
444358 48 
444368 41 
444382 18 
444387 198 
444394 2 
444395 3 
444399 14 
444407 10 
444408 4 
444410 167 
444419 3 
444486 1 
444562 15 
444567 30 
445924 23 
445927 3 
445932 1 
445934 8 
445948 7 
445971 2 
445976 46 
445985 5 
445995 1 
446022 1 
446030 81 
446192 14 
446366 58 
446411 72 
446647 7 
446673 1 
446812 20 
446824 2 
446827 56 
446832 3 
446842 214 
446850 20 
446856 10 
446867 2 
446869 134 
446924 25 
446934 40 
446940 1 
446964 40 
446973 1 
446978 33 
447011 2 
447014 5 
447021 21 
447050 2 
447053 2 
447056 13 
447066 1 
447105 1 
447108 3 
447238 33 
447438 22 
447585 1 
447609 1 
447902 21 
448009 270 
448108 19 
448144 1 
448462 1 
448485 8 
448525 80 
448584 14 
448591 48 
448599 7 
448625 2 
448726 1 
448872 38 
448909 12 
448943 1 
448966 4 
448973 5 
448976 46 
449015 11 
449033 68 
449073 22 
449106 10 
449109 2 
449119 12 
449123 28 
449128 26 
449132 13 
449156 59 
449169 2 
449182 39 
449187 93 
449228 8 
449312 5 
449486 1 
449578 126 
449585 33 
450314 2 
450348 7 
450799 6 
451059 71 
451212 28 
451264 69 
451470 10 
451870 1 
452287 37 
453189 1 
453207 9 
453534 40 
453549 45 
453597 31 
453624 10 
453625 9 
453626 1 
453627 1 
453630 1 
453655 18 
455777 73 
455836 69 
455843 145 
456628 1 
457093 1 
457341 3 
457398 85 
457532 15 
457682 15 
457725 8 
457841 81 
457997 17 
458030 56 
458033 1 
458038 5 
458041 2 
458043 9 
458046 45 
458047 14 
458055 95 
458066 50 
458067 2 
458073 28 
458081 174 
458086 2 
458098 2 
458128 5 
458137 13 
458446 13 
458705 48 
458827 1 
458828 1 
458829 78 
458834 56 
459001 17 
459141 8 
459202 77 
459431 1 
459553 1 
459734 74 
460414 61 
460418 6 
460690 31 
460734 15 
461069 1 
461387 11 
461500 4 
461503 2 
461611 29 
461643 52 
461649 37 
461665 4 
461690 1 
461722 11 
461738 111 
461742 108 
461755 16 
461763 5 
461792 39 
461820 9 
461837 8 
461846 12 
461847 101 
461857 199 
461868 142 
461878 1 
461892 33 
461911 8 
461912 168 
461922 3 
461928 66 
461934 218 
462009 108 
462109 1 
462111 2 
462119 39 
462183 2 
462192 3 
462400 1 
462407 52 
462421 24 
462424 49 
462431 49 
462438 58 
462440 62 
462445 25 
462451 2 
462453 1 
462459 1 
462462 1 
462467 37 
462474 1 
462477 2 
462480 84 
462486 1 
462491 15 
462515 9 
462525 11 
462527 3 
462544 1 
462565 3 
462593 8 
462601 14 
462682 3 
462750 3 
462794 57 
462802 37 
462828 12 
462848 123 
462864 186 
462869 23 
462872 33 
462894 182 
462906 59 
462908 47 
462918 63 
462940 2 
463027 71 
463092 104 
463098 14 
463432 5 
463517 5 
463594 4 
463604 11 
463612 83 
463997 8 
464001 22 
464004 1 
464029 8 
464065 2 
464066 3 
464165 1 
464228 13 
464464 66 
464486 2 
464493 1 
464497 147 
464515 4 
464606 4 
464613 6 
464625 76 
464636 26 
464641 3 
464653 18 
464663 12 
464685 14 
464820 13 
464831 13 
465794 10 
466139 1 
466152 231 
466159 56 
466169 164 
467645 3 
467672 6 
467686 50 
467691 18 
467763 3 
467923 70 
468039 64 
468053 3 
468059 248 
468061 263 
468065 82 
468113 8 
468121 141 
468122 2 
468129 70 
468135 6 
468144 23 
469403 61 
469622 48 
469734 8 
469748 16 
469779 46 
470205 69 
470543 79 
470860 13 
470883 72 
471162 15 
471338 10 
471562 40 
471693 8 
471699 2 
471714 2 
471725 18 
471767 4 
471797 4 
471802 46 
471821 3 
471824 3 
471837 2 
472463 2 
472555 1 
472562 35 
472570 5 
472573 33 
472577 18 
472591 10 
472595 29 
472630 5 
472638 5 
472649 10 
472665 8 
472667 7 
472677 13 
473580 189 
473602 2 
474071 8 
474145 1 
474304 1 
474431 5 
474489 48 
474492 19 
474513 10 
474619 1 
474693 3 
474741 10 
474896 181 
476160 30 
476774 2 
476782 84 
476917 11 
476983 1 
476987 18 
477070 11 
477278 43 
477436 8 
477585 3 
477666 196 
477759 98 
477936 86 
478083 81 
478992 46 
479123 24 
479304 2 
479363 39 
479373 1 
479379 3 
479383 10 
479782 30 
479863 1 
479884 213 
479904 1 
479948 77 
479955 1 
479958 87 
479960 1 
479961 16 
479973 94 
479977 83 
479989 1 
479994 2 
479999 27 
480043 78 
480054 2 
480111 1 
480118 7 
480161 6 
480170 3 
480173 6 
480184 5 
480220 24 
480231 2 
480304 2 
480328 1 
480333 8 
480351 5 
480363 25 
480419 11 
480435 2 
480634 24 
480652 2 
480767 2 
480870 2 
480958 52 
480981 15 
481184 9 
481195 37 
481365 8 
481388 1 
481430 16 
481443 9 
481504 1 
481623 59 
481635 1 
481641 141 
481754 7 
481803 111 
481816 5 
481835 1 
481843 1 
481897 87 
481901 33 
481905 2 
481909 100 
481916 1 
481918 121 
482280 11 
482452 56 
482498 1 
482579 2 
482630 98 
482761 122 
482781 27 
482898 1 
483084 27 
483129 1 
483141 11 
483218 97 
483274 15 
483312 3 
483359 31 
483451 27 
483500 95 
483506 1 
483565 116 
483573 13 
483678 85 
483894 40 
484144 28 
484512 25 
484639 65 
485269 11 
485590 59 
485724 2 
485855 10 
486217 2 
486352 10 
486989 4 
487002 1 
487017 108 
487038 4 
487057 2 
487104 124 
487113 5 
487132 44 
487137 52 
487144 23 
487148 205 
487159 30 
487165 1 
487169 13 
487170 95 
487301 15 
487328 28 
487334 4 
487343 94 
487353 110 
487354 23 
487357 219 
487368 31 
487372 17 
487375 148 
487443 94 
487485 6 
487528 5 
487532 10 
487535 274 
487537 5 
487543 22 
487562 87 
487569 18 
487584 15 
487587 40 
487783 51 
487910 75 
487967 108 
488090 1 
488116 263 
488122 1 
488234 86 
488405 37 
488592 37 
488767 58 
489160 11 
489213 1 
489627 1 
489647 43 
489835 39 
489850 27 
489863 27 
489870 2 
489923 30 
489935 252 
489942 13 
489946 43 
489967 1 
490104 87 
490912 4 
490915 1 
490961 3 
490983 100 
491035 4 
491052 11 
491059 3 
491067 9 
491094 7 
491118 68 
491226 40 
491266 63 
491276 6 
491419 40 
492171 7 
492308 313 
492510 1 
492766 71 
492772 1 
492794 8 
492934 11 
493006 66 
493021 50 
493027 2 
493032 6 
493043 35 
493045 9 
493056 1 
493059 125 
493215 15 
493281 27 
493287 16 
493295 1 
493305 44 
493316 23 
493324 1 
493347 34 
493658 362 
494001 4 
494019 67 
494245 11 
494252 3 
494254 2 
494256 4 
494266 1 
494333 55 
494365 4 
494368 6 
494377 6 
494385 8 
494399 28 
494408 47 
494426 172 
494430 43 
494472 14 
494474 23 
494486 8 
494500 15 
494512 15 
494514 117 
494522 4 
494523 113 
494527 107 
494530 12 
494537 26 
494685 1 
494698 1 
494701 3 
494729 1 
494745 154 
494756 294 
494789 59 
494797 1 
494804 15 
494837 34 
494844 1 
494859 1 
494868 2 
494892 2 
495169 38 
496245 4 
496733 9 
496748 47 
497037 167 
497181 90 
497186 2 
497235 16 
497238 1 
497243 371 
497355 165 
497356 2 
497377 26 
497481 3 
497692 43 
497788 184 
497830 94 
497849 8 
498025 120 
498188 2 
498208 379 
498371 53 
498698 7 
498837 4 
499172 110 
499372 9 
499741 13 
500862 40 
500995 44 
501019 7 
501101 34 
501150 19 
501306 3 
502242 49 
502565 4 
502628 2 
502633 2 
502692 12 
502887 5 
503036 7 
503064 1 
503166 1 
503210 1 
503504 1 
504374 60 
504499 9 
504537 9 
504548 212 
504577 24 
504580 1 
504607 8 
504608 4 
504615 1 
504617 155 
504623 1 
504624 8 
504627 3 
504630 7 
504640 9 
504681 1 
504823 3 
504998 6 
505170 11 
505244 47 
505248 5 
505249 59 
505255 2 
505259 4 
505266 7 
505271 1 
505610 2 
506935 1 
506937 1 
506961 74 
506975 67 
506988 13 
506993 25 
507243 17 
507286 56 
507304 21 
507426 5 
507430 75 
507435 3 
507452 2 
507600 1 
507616 85 
507626 21 
507636 29 
507674 3 
507676 113 
507700 17 
507704 11 
507711 2 
507717 4 
507751 14 
507905 22 
507922 83 
511251 2 
511263 2 
511266 34 
511271 4 
511285 1 
511288 24 
511293 29 
511305 1 
511307 2 
511308 101 
511316 200 
511337 2 
511354 25 
511435 1 
511444 4 
511494 25 
511497 1 
511499 3 
511503 2 
511507 47 
511511 14 
511514 7 
511554 53 
511557 14 
511592 9 
511598 79 
511609 108 
511612 1 
511618 168 
511627 45 
511630 4 
511662 29 
511705 45 
511713 3 
511864 2 
511945 1 
511951 351 
511964 6 
512090 20 
512201 37 
512435 100 
512454 4 
512756 125 
512810 39 
512839 86 
512886 110 
513183 4 
513191 49 
513414 2 
513592 30 
513716 1 
513753 3 
514081 30 
514098 1 
514114 4 
514124 3 
514135 126 
514147 6 
514150 12 
514158 39 
514231 5 
514308 5 
514323 10 
514359 1 
514480 1 
514483 11 
514485 135 
514494 142 
514515 21 
514565 44 
514567 1 
514595 1 
514625 195 
514745 67 
514764 53 
514827 1 
514833 6 
514851 15 
514863 23 
514870 35 
514876 160 
514898 389 
514904 1 
514967 1 
514973 5 
514983 53 
514990 33 
515006 7 
515022 3 
515073 1 
515082 207 
515138 24 
515179 68 
515365 96 
515394 8 
515690 100 
515721 13 
515922 80 
516063 11 
516099 6 
516154 70 
516184 33 
516912 77 
516939 18 
516965 65 
516970 3 
517002 2 
517031 76 
517035 2 
517036 212 
517061 28 
517203 7 
517334 1 
517339 12 
517429 10 
517579 114 
518084 102 
518221 2 
518230 15 
518277 5 
518570 16 
518601 19 
518745 1 
518898 11 
518910 8 
518934 8 
518935 42 
518964 9 
518968 12 
518976 6 
518983 2 
518994 15 
519002 6 
519011 23 
520057 1 
520086 3 
520097 96 
520150 21 
520245 2 
520277 40 
520301 48 
520391 1 
520453 41 
520454 9 
520481 46 
520483 8 
520535 16 
520548 5 
520563 24 
520612 1 
520641 6 
520716 36 
520724 63 
520923 22 
520928 9 
520983 114 
521036 51 
521082 51 
521090 167 
521129 88 
521144 27 
521147 5 
521307 111 
521313 130 
521350 13 
521379 6 
521663 2 
521772 8 
521790 88 
521838 17 
522001 20 
522201 16 
522440 15 
522602 9 
522637 82 
522665 157 
522713 229 
522714 1 
522716 19 
522722 1 
522727 147 
522728 84 
522740 103 
522747 22 
522797 39 
522854 152 
522861 8 
523393 10 
523568 2 
523983 4 
523988 10 
524345 3 
524654 132 
524844 12 
524972 84 
525036 2 
525059 1 
525069 10 
525073 2 
525082 12 
525096 2 
525105 63 
525117 6 
525126 5 
525145 5 
525764 62 
525783 15 
527272 9 
527297 15 
527734 1 
528174 3 
528394 1 
528562 3 
528673 2 
528721 8 
528756 1 
528764 6 
528765 3 
528807 4 
528823 213 
529343 21 
530296 19 
530304 27 
530307 28 
530324 49 
530338 13 
530342 2 
530366 1 
530400 11 
530874 19 
530908 12 
531297 201 
531306 17 
531312 137 
531355 76 
531378 13 
531383 29 
531393 2 
533465 6 
533841 11 
533865 20 
533901 19 
533905 10 
533910 17 
533915 22 
533925 33 
533945 8 
533958 73 
534130 1 
534313 2 
534432 1 
535275 12 
535620 3 
536287 11 
537024 6 
537205 76 
537326 59 
537484 78 
537490 25 
537507 33 
537848 5 
538050 21 
538056 20 
538634 75 
538674 65 
539391 15 
539520 43 
539537 8 
539550 37 
539555 70 
539561 1 
539575 34 
539578 75 
539584 18 
539586 22 
539606 17 
539612 3 
539616 15 
539622 56 
539624 2 
539645 32 
539786 1 
539881 1 
543771 2 
544255 21 
544415 26 
544424 5 
544447 42 
544536 1 
544549 1 
544762 31 
544805 20 
544874 12 
544910 21 
546568 9 
546576 1 
546608 12 
546614 4 
546900 109 
547298 2 
547786 5 
547809 64 
547841 80 
547859 33 
548006 31 
548038 3 
548118 5 
548770 17 
550302 1 
550319 10 
550322 96 
550338 76 
550354 59 
550379 1 
550384 1 
550393 147 
550395 7 
550408 64 
550439 11 
550447 112 
550461 29 
550475 5 
550556 1 
550615 11 
550619 1 
550629 1 
550657 3 
550669 21 
550678 10 
550700 9 
550811 97 
550820 44 
550829 1 
550879 1 
550886 8 
550894 3 
550905 30 
550915 3 
550920 12 
550947 7 
550966 2 
550980 1 
551005 2 
551019 3 
551029 13 
551060 2 
551309 10 
551413 13 
551465 1 
551759 16 
551773 152 
551815 2 
551869 76 
552014 156 
552019 2 
552042 52 
552261 5 
552913 13 
552914 154 
552961 9 
552962 114 
552965 2 
552973 15 
552990 36 
553070 121 
553076 3 
553077 1 
553081 1 
553092 166 
553099 93 
553104 1 
553133 41 
553267 14 
554673 1 
554746 35 
554753 2 
554789 26 
554795 26 
555033 1 
555283 24 
556051 106 
556994 1 
558435 1 
558443 1 
558449 18 
558815 11 
558829 34 
558832 81 
558851 37 
558868 7 
559049 19 
559345 4 
559375 26 
559499 23 
559649 6 
559678 1 
559911 99 
559932 6 
559940 58 
559987 9 
560313 54 
560396 168 
560403 147 
560420 5 
560429 1 
560471 1 
560732 17 
560734 9 
560736 1 
560747 46 
560748 2 
560749 41 
560760 17 
560764 5 
560771 1 
560772 6 
560780 14 
560783 10 
560842 1 
560860 166 
561634 10 
562064 35 
562098 1 
563198 48 
563318 14 
563980 46 
563987 77 
564306 19 
564440 1 
564511 24 
564704 47 
564773 185 
565045 4 
565051 10 
565161 3 
565596 941 
565657 4 
565744 7 
565874 4 
566103 24 
566251 1 
566294 65 
566301 7 
566310 4 
566313 1 
566317 1 
566318 68 
566332 3 
566384 10 
566395 72 
566403 17 
566408 1 
566456 2 
566460 1 
566530 2 
566742 15 
566832 26 
566971 1 
566978 3 
567006 4 
567128 8 
567268 16 
567305 39 
567549 8 
567595 17 
568457 1 
568489 12 
568680 99 
569150 10 
569209 8 
569320 58 
569365 2 
569656 1 
569663 5 
569714 34 
569722 40 
569734 2 
569736 8 
569747 36 
569756 7 
569764 4 
569767 1 
569778 111 
569811 25 
570916 4 
570940 2 
570949 105 
570980 117 
570988 7 
570989 7 
570993 41 
571003 129 
571010 33 
571024 13 
571032 29 
571035 50 
571036 4 
571037 1 
571048 12 
571063 11 
571355 4 
571733 16 
571879 1 
571969 8 
572038 73 
572046 24 
572052 13 
572055 106 
572058 137 
572072 49 
572084 32 
572089 7 
572095 14 
572100 34 
572103 27 
572105 10 
572122 93 
572154 93 
572166 67 
572289 5 
572763 17 
572791 21 
572919 1 
572925 24 
573005 5 
573009 4 
573023 1 
573030 3 
573037 22 
573209 16 
573218 3 
574360 2 
574637 7 
574654 80 
574814 71 
574817 32 
574926 153 
574941 5 
574965 1 
574987 55 
575513 2 
575578 28 
575929 1 
577225 71 
577478 36 
577502 64 
577653 10 
577673 10 
577862 17 
577971 3 
578043 1 
578068 13 
578070 1 
578088 6 
578125 2 
578133 11 
578137 4 
578177 2 
578186 1 
578197 2 
578198 1 
578211 1 
578238 29 
578262 1 
578264 23 
578285 19 
578291 1 
578343 101 
578349 3 
578386 35 
578410 3 
578617 36 
578708 53 
579231 1 
579278 1 
579445 28 
579457 46 
579605 47 
579624 4 
579773 1 
579784 12 
579789 11 
579810 127 
579822 8 
579843 140 
579861 84 
579926 2 
579930 2 
579948 1 
579956 7 
579969 2 
579973 30 
579991 475 
580003 1 
580012 2 
580032 31 
580045 2 
580208 109 
580353 52 
580372 2 
580553 1 
581342 5 
581484 2 
581604 2 
581615 2 
581662 3 
581668 1 
581772 3 
581967 19 
582039 65 
582494 6 
583117 65 
583322 5 
583340 105 
583593 2 
583769 48 
583904 48 
583911 1 
583955 31 
584114 13 
584135 9 
584148 17 
584161 14 
584166 18 
584174 35 
584186 1 
584191 2 
584194 11 
584199 51 
584205 3 
584206 1 
584221 7 
584222 4 
584407 39 
584457 13 
584544 90 
584567 1 
584570 33 
584657 35 
584663 59 
584803 17 
584934 102 
585082 14 
585792 56 
585818 19 
586006 2 
586159 68 
586160 16 
586166 7 
586168 40 
586232 7 
586248 1 
586272 3 
586332 10 
586420 3 
586424 28 
586435 119 
586452 29 
586487 14 
586500 18 
586528 1 
586532 3 
586538 121 
586542 1 
586543 2 
586560 1 
586575 52 
586603 1 
586609 49 
586621 50 
586664 159 
586772 1 
586856 20 
587973 16 
587988 2 
588624 8 
588990 7 
589207 2 
589386 60 
589426 21 
589588 1 
589754 189 
591389 1 
592620 10 
592638 49 
592680 16 
592694 127 
592731 2 
592744 11 
592747 57 
592750 1 
592762 20 
592769 9 
592812 23 
592825 1 
592829 38 
593949 3 
594118 6 
594250 73 
594273 16 
594289 3 
594304 11 
594321 1 
594324 24 
594343 7 
594346 11 
594379 2 
594418 2 
594508 2 
594643 1 
594647 7 
594708 4 
600878 6 
600881 18 
600920 4 
600960 14 
601061 2 
601084 3 
601100 2 
601130 1 
601292 6 
602295 92 
602422 6 
602481 210 
602528 13 
602535 1 
602546 38 
602602 32 
602740 5 
603137 80 
605005 13 
605164 24 
605182 23 
605203 9 
605230 1 
606255 9 
606263 7 
606269 4 
606275 13 
606282 8 
606359 21 
606370 15 
606449 86 
606459 3 
606475 29 
606480 1 
606510 272 
606512 58 
606530 1 
606531 124 
608500 40 
608515 19 
609250 78 
609253 12 
609261 68 
609273 20 
609274 19 
609277 11 
609285 9 
609289 6 
609370 178 
609401 2 
609469 1 
610036 3 
610922 1 
611461 8 
611502 6 
611546 8 
611551 29 
611554 7 
611557 52 
611816 4 
611839 52 
611890 1 
611914 22 
611917 81 
611923 83 
611935 186 
611936 79 
611948 6 
612242 2 
612243 8 
612254 1 
612708 1 
612829 10 
617013 5 
617018 46 
617026 87 
617089 6 
617097 3 
617098 14 
617109 21 
617129 2 
617135 12 
617276 11 
617422 2 
617492 10 
617548 5 
617639 3 
617708 2 
617810 3 
617868 1 
617992 8 
618330 1 
618475 2 
618534 35 
618537 2 
618538 221 
618548 1 
618553 19 
618558 27 
618561 6 
618607 4 
618609 4 
618629 2 
618643 26 
618705 3 
618836 2 
618882 8 
619046 1 
619071 23 
619107 8 
619112 40 
619164 2 
619181 20 
619185 20 
619217 34 
619248 31 
619254 26 
619263 32 
619285 119 
619324 136 
619330 14 
619334 73 
619369 1 
619394 9 
619413 3 
619425 7 
619441 8 
619448 3 
619563 253 
619572 3 
619586 40 
619595 4 
619659 3 
619951 3 
620245 5 
620525 6 
620532 1 
620989 1 
621336 1 
621765 5 
622054 4 
622220 5 
622843 1 
622946 12 
623152 1 
623415 54 
623526 195 
623646 26 
623749 57 
623790 41 
623950 44 
624277 28 
624341 4 
624344 1 
624459 1 
624515 2 
624532 1 
624536 4 
624544 13 
624556 1 
624563 1 
624582 2 
624598 3 
624630 1 
624640 1 
624652 7 
625136 1 
625317 2 
625911 3 
626066 2 
626397 3 
626551 15 
626574 4 
626579 13 
626785 3 
627020 53 
627352 1 
627524 2 
627540 29 
627880 9 
628015 8 
628044 50 
628048 57 
628056 111 
628073 66 
628079 46 
628086 16 
628094 41 
628117 5 
628135 10 
628482 3 
628620 16 
629055 13 
629300 18 
629480 6 
630225 46 
630400 2 
630575 1 
630681 1 
630701 1 
630727 1 
630746 13 
630752 1 
630784 4 
630800 121 
630979 13 
630990 1 
631851 1 
631875 1 
631886 10 
631897 2 
631898 35 
631991 62 
632051 10 
632071 6 
632085 56 
632091 89 
632419 4 
632932 3 
633647 109 
633659 1 
633679 297 
633701 19 
633713 14 
633728 57 
633731 25 
633738 133 
636911 1 
636917 141 
636945 81 
637074 2 
637237 18 
637362 18 
637408 26 
637595 7 
638278 5 
638683 5 
638761 14 
638801 9 
638805 4 
638823 65 
638826 3 
638833 11 
638838 33 
638872 9 
638875 1 
638961 55 
638964 3 
639003 44 
639023 8 
639066 101 
639101 4 
639105 1 
639107 185 
639111 1 
639131 16 
639152 13 
639161 23 
639215 108 
639249 3 
639356 13 
639378 74 
639477 58 
639496 23 
639520 20 
639661 1 
639769 12 
639772 5 
639909 9 
640073 10 
640241 6 
640382 21 
640869 8 
641093 13 
641279 1 
641283 1 
641314 10 
641351 2 
641699 181 
641899 5 
642019 14 
642051 10 
642182 32 
642192 98 
642215 5 
642226 5 
642305 3 
642308 20 
642322 64 
642335 39 
642574 19 
642578 157 
642627 63 
642896 51 
642927 159 
642994 72 
643022 15 
643254 36 
643271 37 
644452 95 
644459 7 
644462 285 
644479 130 
644486 3 
644506 2 
645610 3 
646503 39 
646704 1 
646748 9 
647095 5 
647379 98 
647443 57 
647541 251 
647613 10 
647729 80 
647910 58 
648203 28 
648327 1 
648559 2 
648571 1 
648572 3 
648587 14 
648597 8 
648606 691 
648621 4 
648626 22 
649120 15 
649206 25 
649207 12 
649208 52 
650526 2 
651765 1 
651789 4 
651957 79 
652038 132 
652284 1 
652821 7 
653361 3 
653521 71 
653724 48 
653832 6 
654014 269 
654042 12 
654048 34 
654062 6 
654119 183 
654164 22 
654206 56 
654504 1 
654934 1 
655150 5 
655264 5 
655814 3 
656275 12 
656442 88 
656642 3 
656658 4 
656694 3 
656697 44 
656711 2 
656727 126 
656751 16 
656909 59 
656998 75 
657052 2 
657053 35 
657081 24 
657086 16 
657121 3 
657123 67 
657181 1 
657194 55 
657649 76 
657757 60 
657791 56 
658092 7 
658510 4 
658539 25 
658571 10 
658583 50 
658587 19 
658588 19 
658589 15 
658607 15 
659603 47 
659635 73 
659670 7 
659684 3 
659690 132 
660827 27 
660880 1 
660974 13 
661150 6 
661609 54 
661667 1 
661873 17 
662156 1 
662170 6 
662175 51 
662221 1 
662226 22 
662236 104 
662241 1 
662266 1 
663571 1 
663734 14 
663747 31 
663767 33 
663802 1 
663857 49 
663953 26 
663962 11 
664106 9 
664116 23 
664440 1 
664524 47 
664527 76 
664558 7 
664618 41 
664624 6 
664626 3 
664640 2 
664646 10 
664795 1 
664965 1 
665047 1 
665311 2 
665396 15 
665459 3 
665624 5 
665648 2 
665731 38 
665749 1 
665917 1 
666254 10 
666335 48 
666732 2 
666796 6 
666835 60 
667113 6 
667294 52 
667327 19 
667338 63 
667358 35 
667363 3 
667365 2 
667384 32 
667430 34 
667472 68 
667494 1 
667570 3 
667696 3 
667707 4 
667977 43 
668223 1 
668274 4 
668435 8 
668462 1 
669230 19 
669311 1 
669343 4 
669777 130 
670021 26 
670226 26 
670341 16 
670353 51 
670483 9 
670511 12 
670632 1 
670637 4 
670651 12 
670697 7 
670718 83 
670744 53 
670749 2 
670752 1 
670760 73 
670832 16 
670840 11 
670844 1 
670897 1 
670922 49 
670924 23 
670987 2 
670999 2 
671054 4 
671068 6 
671076 6 
671113 13 
671115 46 
671307 16 
671347 1 
671424 3 
671435 181 
671443 68 
671469 1 
671471 88 
671473 2 
671498 86 
671548 22 
671552 57 
671562 1 
671589 12 
671607 5 
671621 26 
671632 11 
671642 20 
671662 6 
671673 4 
671692 23 
671693 5 
671706 1 
671721 2 
671760 1 
671782 1 
671806 56 
671812 10 
671865 56 
671951 15 
671975 1 
672057 15 
672161 17 
672241 2 
672273 22 
672279 47 
672460 1 
672466 2 
672484 97 
672490 5 
672518 4 
672564 70 
672575 1 
672596 43 
672669 2 
672765 36 
672808 4 
672828 84 
673036 8 
673227 2 
673283 6 
673644 4 
673814 1 
673845 7 
673853 5 
673926 2 
673932 116 
673942 2 
673946 95 
674030 2 
674346 42 
675125 17 
675175 3 
675288 1 
675302 1 
675346 1 
675368 1 
675371 2 
675387 6 
675400 7 
675544 2 
675557 4 
675693 2 
675713 32 
675717 1 
675739 1 
675786 128 
675797 68 
675834 16 
676492 2 
676621 3 
677820 35 
677833 10 
678001 29 
678007 10 
679095 9 
679099 16 
679100 1 
679102 62 
679105 25 
679107 2 
679109 12 
679111 2 
679120 3 
679148 36 
679149 2 
679201 13 
679240 4 
679652 1 
680550 10 
680560 14 
680682 1 
680690 9 
680710 3 
680713 12 
680879 22 
680891 26 
681051 25 
681056 6 
681070 1 
681075 9 
681132 4 
681150 13 
681307 19 
681318 234 
681409 2 
681593 74 
681602 2 
682231 1 
682239 63 
682253 8 
682265 34 
682270 41 
682274 2 
682293 61 
682295 57 
682296 38 
682326 1 
682336 3 
682347 21 
682352 83 
682382 5 
682391 10 
682394 45 
682403 43 
682416 30 
682456 89 
682459 1 
682589 21 
682595 24 
682722 29 
682729 2 
682753 101 
682758 45 
682760 20 
682770 69 
682781 38 
682795 22 
682804 27 
682816 101 
682827 14 
682832 4 
682841 66 
682843 1 
682846 3 
683089 42 
683223 19 
683263 92 
683280 122 
683413 63 
683424 18 
683432 151 
683438 23 
683440 41 
683446 7 
683460 76 
683476 65 
683486 51 
683496 184 
683497 1 
683498 73 
683668 15 
683686 15 
683692 11 
683702 1 
683711 4 
683713 5 
683716 6 
683789 1 
683800 3 
683828 1 
683833 86 
683834 1 
683835 3 
683844 59 
683845 7 
683849 206 
683857 4 
683858 9 
683863 7 
683865 20 
683866 7 
683874 11 
683890 19 
683909 30 
684025 9 
684044 25 
684385 4 
684695 64 
685150 21 
685466 3 
685534 10 
685561 193 
685615 25 
685628 36 
685640 50 
685646 55 
685678 35 
685697 35 
686209 1 
686321 4 
686454 50 
686456 66 
687188 54 
687251 36 
687271 21 
688220 197 
688728 13 
688874 58 
688900 4 
689034 209 
689044 49 
689052 15 
689058 44 
689251 9 
689262 1 
689387 1 
689409 5 
689451 12 
689455 4 
689459 1 
689492 2 
690202 1 
690399 103 
690402 40 
690419 17 
690433 9 
690457 161 
690461 29 
690487 30 
690944 84 
691349 14 
691577 223 
691934 1 
692206 44 
692265 5 
692267 5 
692277 2 
692291 1 
692313 12 
692320 1 
692333 17 
692528 167 
692552 1 
695708 8 
696044 57 
696245 2 
697217 23 
697291 28 
697363 9 
697371 78 
697449 7 
697507 13 
697740 11 
697743 17 
697781 23 
698187 31 
698199 215 
699524 2 
700610 35 
700627 1 
700757 12 
700981 1 
700996 5 
701001 1 
701024 66 
701034 3 
701044 10 
701053 23 
701060 12 
701063 11 
701085 85 
701093 26 
701140 17 
701158 5 
701704 1 
701727 30 
701736 1 
701747 3 
701770 2 
701775 3 
701795 1 
701805 1 
702015 1 
702057 25 
702259 1 
702275 133 
703024 5 
703677 76 
703851 16 
704048 1 
704129 96 
710124 1 
710302 5 
710310 2 
710313 5 
710314 37 
710331 65 
710333 133 
710339 1 
710342 47 
710488 45 
710535 7 
711212 21 
712617 3 
712643 1 
712649 2 
712680 57 
712732 12 
712757 3 
713284 8 
713687 68 
714391 21 
714416 18 
714815 17 
716734 1 
716900 73 
716916 74 
716927 6 
716934 188 
716950 8 
717005 17 
717023 201 
717029 27 
717184 32 
717192 9 
717212 4 
717216 66 
717232 57 
717351 10 
717418 20 
717511 10 
717515 1 
718258 61 
718346 18 
718350 7 
718513 99 
718588 251 
718595 43 
718857 21 
718863 1 
718899 18 
720023 6 
720099 3 
720248 3 
720301 1 
720328 1 
720331 25 
720335 37 
720346 53 
720353 80 
720359 1 
720418 1 
720438 7 
720441 3 
720455 43 
720487 2 
720571 1 
720590 1 
720914 1 
720942 76 
721237 18 
721547 1 
721591 40 
721604 1 
721751 1 
721760 1 
721762 27 
721799 20 
721817 4 
721827 4 
721852 16 
721865 3 
721908 7 
722022 55 
722202 42 
722447 67 
722669 12 
722673 1 
722690 5 
722695 9 
722701 2 
722707 4 
722729 41 
722809 45 
722851 1 
722857 27 
725067 1 
725139 3 
725277 163 
725425 3 
725543 107 
725554 46 
725754 43 
725845 2 
725975 119 
726120 64 
726121 2 
726206 62 
726601 65 
726936 19 
727303 117 
727306 134 
727309 31 
727311 8 
727326 418 
727334 69 
727401 3 
727410 49 
727432 7 
727433 7 
729567 60 
729836 18 
729878 2 
733547 166 
733556 58 
733573 1 
733623 32 
733659 8 
733671 7 
733701 1 
733758 5 
733806 2 
733876 31 
734057 10 
734066 5 
735304 1 
736237 1 
736265 2 
736304 7 
736378 73 
736611 8 
737176 1 
737392 7 
737552 15 
737917 40 
737918 12 
737925 8 
737969 174 
737983 1 
738145 6 
738186 32 
738238 2 
738254 3 
738787 32 
738807 2 
739446 14 
739454 42 
740770 1 
740914 16 
741180 4 
741314 52 
741496 41 
741763 1 
741773 30 
741798 13 
741842 19 
741894 35 
741941 51 
742106 89 
742141 17 
742161 2 
742187 10 
742231 40 
742291 16 
742296 20 
742302 53 
742310 2 
742313 3 
742319 48 
742326 16 
742336 19 
742340 5 
742351 57 
742360 62 
742387 1 
742394 12 
742421 19 
742424 28 
742434 9 
742445 36 
742509 180 
742520 2 
742528 2 
742549 63 
742552 17 
742580 44 
742586 155 
742598 1 
742601 17 
742606 72 
742632 118 
742771 10 
742775 131 
742785 93 
743123 9 
743316 40 
743882 12 
745069 8 
745237 1 
745393 26 
745418 2 
745455 71 
745505 1 
745535 7 
745542 3 
745704 11 
746076 17 
746874 87 
747201 42 
747345 20 
747347 1 
747353 42 
747400 92 
747404 55 
747406 17 
747424 16 
747457 1 
747804 1 
747920 83 
748141 135 
748845 5 
749092 1 
749104 75 
749110 44 
749113 81 
749120 267 
749128 52 
749196 29 
749200 3 
749275 17 
749888 1 
751653 9 
751804 2 
751896 3 
752089 4 
752312 1 
752519 37 
753085 22 
753098 25 
753205 25 
753385 5 
753610 15 
753751 56 
753918 12 
754040 38 
754476 68 
754479 1 
754771 1 
755130 3 
755131 327 
755132 5 
755137 6 
755145 152 
755151 57 
755158 1 
755162 2 
755185 2 
755202 1 
755218 8 
755225 6 
755254 16 
755258 3 
755694 2 
755742 2 
756119 22 
756226 13 
756415 23 
756513 14 
757660 90 
757679 31 
757685 21 
757691 10 
757704 33 
757739 34 
757749 4 
757753 50 
757762 166 
757788 56 
757816 113 
758076 10 
758322 43 
758466 141 
758614 1 
758622 3 
758654 26 
758842 207 
758846 146 
758903 22 
758939 20 
759084 42 
759098 55 
759120 176 
759122 1 
759137 19 
759163 4 
759239 55 
759585 8 
759620 46 
759648 1 
759651 3 
759690 1 
759693 3 
759694 28 
759695 2 
759696 1 
759708 9 
759712 14 
759716 1 
759727 157 
759750 4 
760065 13 
760663 27 
760664 4 
760688 3 
761315 6 
761332 3 
761342 60 
761348 123 
761372 1 
761391 121 
761398 48 
761401 23 
761403 439 
761404 4 
761410 5 
761460 139 
761462 1 
761465 1 
761471 9 
761651 24 
761671 1 
761772 144 
761826 6 
761977 204 
762046 30 
762173 5 
762210 5 
762221 11 
762227 8 
762239 15 
762269 3 
762455 161 
762488 262 
762493 2 
762505 3 
762508 108 
762535 17 
762713 51 
762724 19 
762865 27 
763380 21 
763854 120 
764310 114 
764437 5 
764707 5 
765127 1 
766287 30 
766483 58 
766502 33 
766665 22 
766667 13 
766674 9 
766688 1 
766751 2 
766784 10 
767048 3 
767118 5 
767258 59 
767392 34 
767529 60 
767572 2 
767583 36 
767895 36 
768060 3 
768061 14 
768066 9 
768073 1 
768075 6 
768078 3 
768125 22 
768150 8 
768159 3 
768169 1 
768189 53 
768198 13 
768201 3 
768225 11 
768229 40 
768622 1 
768777 58 
768791 1 
768950 14 
769218 13 
769231 26 
769281 4 
769438 1 
769490 22 
769523 3 
769555 4 
769591 4 
769608 10 
769611 101 
769615 43 
769622 166 
769660 33 
769720 2 
769736 2 
769742 7 
769758 2 
769760 3 
769774 2 
769785 98 
769800 11 
769805 96 
769830 10 
769911 54 
769973 85 
769987 7 
769996 11 
770028 14 
770062 1 
770107 2 
770117 23 
770123 1 
770127 1 
770131 2 
770138 33 
770176 1 
770182 39 
770186 27 
770190 98 
770313 49 
770377 32 
770381 3 
770386 12 
770416 40 
770419 1 
770436 13 
770471 50 
770491 5 
770524 28 
770572 4 
770581 20 
770623 4 
771273 2 
771526 83 
771557 46 
771572 16 
771759 3 
771817 25 
771906 4 
771915 4 
772024 17 
772086 16 
772090 29 
772091 55 
772093 7 
772251 2 
772266 26 
772280 3 
772293 51 
772301 2 
772306 6 
772310 21 
772365 13 
772370 2 
772373 4 
772395 125 
772418 32 
772421 14 
772426 5 
772458 47 
772767 14 
772873 12 
772890 81 
772916 83 
772922 38 
773270 1 
773680 15 
773779 2 
774124 3 
774301 22 
774302 3 
774330 4 
774332 67 
774339 1 
774380 25 
774387 82 
774391 29 
774414 1 
774418 22 
774469 49 
775325 52 
775369 42 
775529 2 
775561 14 
775566 15 
775583 9 
775592 1 
775604 36 
775612 2 
775615 2 
775618 10 
775621 83 
775629 15 
775777 24 
776257 4 
776737 65 
777144 12 
777415 4 
777762 60 
778076 16 
778191 62 
778334 136 
778591 6 
778601 23 
779500 1 
779514 228 
779516 3 
779559 2 
779914 10 
779955 39 
779970 9 
779972 4 
780003 2 
780008 50 
780674 61 
780677 6 
780704 6 
780707 15 
780715 4 
780719 3 
780756 67 
780780 381 
780786 1 
780795 10 
780802 6 
780812 31 
780817 2 
780818 58 
780834 2 
780847 23 
781607 9 
781679 7 
781698 6 
781713 2 
781726 1 
781767 47 
781911 1 
782063 21 
782431 4 
782853 2 
783410 2 
783492 1 
783548 32 
783643 34 
783785 1 
783804 4 
783964 1 
783997 2 
784126 6 
784131 3 
784250 13 
784470 10 
784487 31 
784517 79 
784637 1 
784650 33 
784679 16 
784713 28 
784716 50 
784731 96 
784750 15 
784756 47 
784758 15 
784797 4 
784857 34 
784928 29 
784959 51 
785113 93 
786585 96 
786767 5 
786941 4 
786977 70 
787034 4 
787044 4 
787073 1 
787076 47 
787087 5 
787114 158 
787120 31 
787392 7 
787410 1 
788635 2 
789261 2 
789302 1 
789327 8 
789354 152 
789562 22 
789715 102 
789886 18 
789941 3 
789949 5 
790028 25 
790037 8 
790100 15 
790117 61 
790126 43 
790137 6 
790343 3 
791338 96 
791554 1 
792133 14 
792305 1 
792311 1 
792319 9 
792322 130 
792328 160 
792343 38 
792348 20 
792368 3 
793337 4 
793950 10 
794036 168 
794705 1 
794734 1 
795385 45 
795389 20 
795406 6 
795410 1 
795415 30 
795419 7 
795433 18 
795571 2 
795637 20 
795701 7 
795704 4 
795724 2 
796943 20 
797101 1 
797415 3 
798132 1 
798234 1 
798278 5 
798458 15 
799867 1 
800793 1 
800830 4 
800840 1 
801334 1 
802384 85 
802421 107 
802425 26 
802464 66 
802475 1 
802482 1 
802485 1 
802610 1 
802645 34 
802973 17 
802989 21 
803356 58 
803513 25 
803532 1 
803555 6 
803585 58 
803586 32 
803592 162 
803674 2 
804235 2 
804249 5 
804256 90 
804269 4 
804274 3 
804299 26 
804307 18 
804356 8 
804638 2 
804678 31 
804835 26 
804871 2 
804872 328 
804994 2 
807112 1 
807117 1 
807212 18 
807241 1 
807380 186 
807426 9 
807608 54 
807759 119 
807978 1 
808088 2 
810895 1 
810896 3 
810897 347 
810901 3 
810933 1 
810944 1 
811980 12 
813766 20 
813777 2 
813789 7 
813796 2 
813806 9 
813811 3 
813817 85 
813824 6 
813827 17 
813873 73 
813875 32 
813882 25 
813894 5 
813897 3 
813898 5 
815971 81 
816056 33 
817088 11 
817092 34 
817093 2 
817100 22 
817101 5 
817102 1 
817108 19 
817114 7 
817167 39 
817178 16 
817181 59 
818264 4 
818271 12 
818297 1 
818335 4 
818365 6 
818381 2 
818395 110 
818405 7 
818454 10 
818548 52 
818653 3 
818753 4 
818767 1 
818805 83 
818822 32 
818867 4 
818877 12 
819110 10 
819291 20 
819757 15 
819905 20 
819953 10 
820046 48 
820147 10 
820218 13 
820241 45 
820253 2 
820265 40 
820302 32 
820338 55 
820353 9 
820356 36 
820360 21 
820379 11 
820407 20 
820474 53 
820644 1 
820657 268 
820836 4 
820850 1 
820860 17 
820881 12 
820934 29 
821384 200 
821453 21 
821460 28 
821773 36 
821868 55 
821988 7 
822002 1 
822192 24 
822403 15 
822440 2 
822474 20 
822481 3 
822681 118 
823369 26 
823522 102 
823695 1 
823731 13 
823787 22 
824279 2 
824317 2 
824328 5 
824423 60 
825049 2 
825091 2 
825102 16 
825218 27 
825323 74 
825329 13 
825344 1 
825405 96 
825406 2 
825560 6 
825653 35 
825661 94 
825730 57 
825810 2 
825849 51 
825916 3 
825930 2 
825931 2 
825933 25 
825942 38 
825945 20 
825974 53 
825975 12 
826136 86 
826164 19 
826172 44 
826294 89 
826364 20 
826382 55 
828065 19 
828123 115 
828131 7 
828137 51 
828851 12 
829312 2 
830652 1 
830922 4 
830927 4 
831113 1 
831296 1 
831617 7 
831698 53 
831977 5 
831995 51 
832144 3 
832146 22 
832147 10 
832161 20 
832167 2 
832171 13 
832195 1 
832198 8 
832226 49 
832233 1 
832370 3 
832444 26 
832540 4 
832592 8 
832596 33 
832604 14 
832613 15 
832707 76 
832718 22 
832719 4 
832720 1 
834335 69 
834472 7 
834492 18 
834616 11 
834641 79 
834883 48 
835056 12 
835269 10 
835378 3 
835415 5 
835692 1 
835969 2 
836105 78 
836109 6 
836615 17 
836840 25 
836864 28 
836875 20 
836911 4 
836926 3 
836988 30 
837022 11 
837156 20 
837208 27 
837217 5 
837227 1 
837248 1 
837263 57 
837264 1 
837267 27 
837282 12 
837285 26 
837292 67 
837311 1 
837350 27 
837377 226 
837456 1 
837482 6 
837500 8 
837525 24 
837528 281 
837543 21 
837596 76 
837602 61 
837604 15 
837607 4 
837610 1 
837620 63 
837774 141 
837895 1 
838009 14 
838141 7 
838239 32 
838467 1 
838791 1 
838983 1 
839091 2 
839162 131 
839376 2 
839396 46 
839584 2 
839688 5 
840761 1 
841155 25 
841192 46 
841198 4 
841201 59 
841208 12 
841212 25 
841220 6 
841253 1 
841260 4 
841262 28 
841280 385 
841286 149 
841856 78 
841906 9 
841911 2 
842034 5 
842211 1 
842264 16 
842282 6 
842286 5 
842321 46 
842325 29 
842358 11 
842363 24 
842366 2 
842603 3 
842694 15 
842719 10 
842729 20 
842730 14 
842731 30 
842738 2 
842739 42 
842740 1 
842747 9 
842761 16 
842808 18 
843691 7 
843735 9 
844114 33 
844132 4 
844305 12 
844328 2 
844410 6 
844607 10 
844649 22 
844796 1 
844815 7 
844824 18 
844832 3 
844865 3 
844867 48 
845247 4 
845569 20 
845867 40 
845908 2 
845920 3 
846039 159 
846415 47 
846421 1 
847159 1 
847312 26 
847336 114 
847454 284 
847522 11 
847791 105 
847963 10 
847991 139 
848299 20 
848321 1 
848339 1 
848355 39 
848411 59 
848534 3 
848737 11 
848945 13 
849052 1 
849300 5 
849431 11 
849459 61 
849466 18 
849470 42 
849475 14 
849482 9 
849487 1 
849548 15 
849572 3 
849580 13 
849771 59 
849890 19 
849906 58 
849950 14 
849976 4 
850086 27 
850115 2 
850121 24 
850129 86 
850133 11 
850138 54 
850148 3 
850150 6 
850153 12 
850159 3 
850163 8 
850176 22 
850203 109 
850231 83 
850760 7 
850858 33 
850917 274 
851934 41 
852017 1 
852036 3 
852326 29 
852822 23 
852977 19 
852997 2 
853022 9 
853164 4 
853174 24 
853212 18 
853226 71 
853231 12 
853250 3 
853259 26 
853266 89 
853301 55 
853414 24 
853480 13 
853629 59 
853640 30 
853814 4 
853925 4 
853942 110 
853953 2 
854144 34 
854163 1 
854262 2 
854330 2 
854336 6 
854344 5 
854420 1 
854604 3 
854634 3 
854657 4 
854659 5 
854667 21 
854698 38 
854865 23 
855059 33 
855585 1 
859780 66 
860041 18 
860425 50 
860458 11 
860491 4 
860524 64 
860564 13 
860583 2 
860741 1 
860753 156 
860901 16 
860911 13 
860946 9 
860955 103 
860995 44 
861246 1 
861279 54 
861326 8 
862266 54 
862949 4 
863330 9 
863875 28 
864590 8 
864800 3 
864959 30 
865071 9 
865417 9 
865528 4 
865719 5 
865824 17 
865890 3 
865921 86 
865934 9 
866096 43 
866525 22 
866639 6 
866647 5 
866658 39 
866670 116 
866676 3 
866687 5 
866701 2 
866713 29 
866714 1 
866720 174 
867867 1 
868107 1 
868116 4 
868149 6 
868152 1 
868214 1 
868258 20 
868951 21 
869042 8 
869244 18 
869447 1 
869471 4 
869621 19 
869626 18 
869791 111 
869951 2 
870146 2 
870192 66 
870209 18 
870237 5 
871333 32 
872179 39 
872827 105 
872988 27 
873131 1 
873423 18 
873607 6 
873750 2 
873771 6 
873959 21 
874132 4 
874277 4 
874332 18 
874348 68 
874358 1 
874359 17 
874454 27 
874610 3 
874730 27 
874760 258 
874767 1 
875382 76 
875392 17 
875395 1 
875464 19 
875467 4 
875502 34 
875669 14 
875676 9 
875680 12 
875842 108 
876009 26 
876504 11 
876710 2 
876778 22 
876809 1 
876815 502 
876892 40 
876931 182 
876941 174 
876978 25 
876987 11 
877005 63 
877074 45 
877077 13 
877303 2 
877539 1 
877621 11 
877731 3 
877780 18 
877804 9 
877813 42 
877825 14 
877834 20 
877876 41 
877895 42 
877913 1 
877997 49 
878002 104 
878005 1 
878011 71 
878024 53 
878167 1 
878168 34 
878207 25 
878229 4 
878233 11 
878239 18 
878264 28 
878275 3 
878283 6 
878318 8 
878435 4 
878440 12 
878453 71 
878469 11 
878621 66 
879115 31 
879193 1 
879744 3 
879833 243 
880257 1 
880569 1 
880677 5 
880727 12 
880738 9 
880749 5 
880756 1 
880801 2 
880804 18 
880814 4 
880832 35 
880836 3 
880854 1 
880871 13 
880874 1 
880902 6 
881378 1 
881384 6 
881722 5 
881739 3 
881768 15 
881920 59 
881921 52 
881922 1 
881928 120 
882021 36 
882042 79 
882072 41 
882073 3 
882078 7 
882081 13 
882087 180 
882170 23 
882178 11 
882191 7 
882193 27 
882197 42 
882198 20 
882200 4 
882207 6 
882208 20 
882215 37 
882235 28 
882245 9 
882390 2 
882395 25 
882401 1 
882403 1 
882405 3 
882409 59 
882426 1 
882432 7 
882463 4 
882470 3 
882527 35 
882538 1 
882552 9 
882553 1 
882556 1 
882651 15 
882666 1 
882682 6 
882722 9 
883820 5 
884167 5 
884214 35 
884219 2 
884232 4 
884235 8 
884264 35 
884275 15 
884294 18 
884297 3 
884302 136 
884311 36 
884322 82 
884482 143 
884508 10 
884670 53 
884678 3 
884706 1 
884941 210 
885287 6 
886030 2 
886219 2 
886224 412 
886243 2 
887523 19 
887586 49 
887726 150 
887786 39 
887881 1 
888072 46 
888127 1 
888694 1 
888790 11 
888816 9 
888827 8 
888836 5 
889111 4 
889150 3 
889239 6 
889301 116 
890085 40 
890164 75 
890274 68 
890281 27 
890313 21 
890332 7 
890340 1 
890428 93 
890745 28 
890831 1 
890922 36 
891100 82 
891222 14 
891658 13 
891759 4 
891794 12 
891861 3 
891868 1 
891893 25 
891898 28 
891901 1 
891955 38 
891957 8 
891961 43 
891964 7 
891965 20 
892011 45 
892017 25 
892348 2 
892358 2 
892364 10 
892385 11 
892401 8 
892475 3 
892519 64 
892610 85 
892617 6 
892999 7 
893337 47 
893343 1 
893467 2 
893568 28 
893833 2 
894132 3 
894309 84 
894317 9 
894322 29 
894326 32 
894330 40 
894372 5 
894383 2 
894391 24 
894411 19 
894416 7 
894422 7 
894426 7 
894444 4 
894465 1 
894509 5 
894608 2 
894630 13 
894748 2 
895017 49 
895967 1 
896537 1 
896547 6 
898027 1 
898483 2 
898543 26 
898549 107 
898579 7 
898743 13 
898770 20 
898898 11 
898903 50 
899522 43 
899819 27 
899824 1 
900001 13 
900017 27 
900038 47 
900055 43 
900117 15 
900138 20 
900142 10 
900166 4 
901591 45 
901622 256 
901777 1 
901958 3 
902427 85 
902491 99 
902657 36 
902854 25 
903095 1 
903132 15 
903637 4 
903680 28 
903751 4 
903777 18 
903780 5 
903897 47 
903994 86 
903995 3 
903998 148 
904013 3 
904035 81 
904059 34 
904139 2 
904229 16 
904232 4 
904237 30 
904371 24 
904399 40 
904410 62 
904421 26 
904497 3 
904525 96 
904545 39 
904575 4 
904765 9 
904782 13 
904897 33 
905049 122 
905204 75 
905627 16 
906087 2 
906100 13 
906146 16 
906440 151 
907398 87 
907683 10 
907729 25 
907737 27 
907779 18 
907820 76 
907830 25 
907844 34 
907853 22 
907863 1 
907867 2 
907871 16 
907878 15 
907880 37 
907885 16 
907891 45 
907947 4 
907959 1 
908022 85 
908031 256 
908048 1 
908061 3 
908097 1 
908105 100 
908124 1 
908134 5 
908137 1 
908149 2 
908242 2 
908292 3 
908413 75 
908421 2 
908607 191 
908686 10 
908754 76 
908868 8 
908879 161 
909029 20 
909049 94 
909052 94 
909053 1 
909066 3 
909069 9 
909071 5 
909138 25 
909213 12 
909221 45 
909463 1 
910099 77 
911328 226 
911367 40 
911702 41 
911836 36 
911839 22 
911862 26 
911890 26 
911927 1 
911936 5 
911941 4 
911963 21 
912011 7 
912082 19 
912102 5 
912181 47 
912186 16 
912194 4 
912262 20 
912276 1 
912284 2 
912440 3 
912554 11 
912655 3 
912696 135 
912711 52 
912749 23 
912751 4 
912757 11 
913432 17 
913616 2 
914141 5 
914197 10 
914576 292 
915011 5 
915019 43 
915081 20 
915252 5 
915258 69 
915283 7 
915290 43 
915294 31 
915306 62 
915529 5 
915640 45 
915843 9 
915855 5 
915900 3 
915903 1 
915923 16 
915929 30 
916074 380 
916114 39 
917784 9 
918092 16 
918313 1 
918592 79 
918660 70 
919260 2 
919743 7 
919949 1 
921124 37 
921267 43 
921359 4 
921440 1 
921479 1 
922956 8 
922984 3 
923002 55 
923030 123 
923033 2 
923039 185 
923210 10 
923256 2 
923966 23 
924135 88 
924471 37 
924522 2 
924724 1 
924763 49 
924930 20 
924958 20 
925132 2 
925204 17 
925236 8 
925241 13 
925247 27 
925254 28 
925264 2 
925270 72 
925341 3 
925343 850 
925351 46 
925353 2 
925455 12 
925478 1 
925639 3 
925650 16 
930354 13 
930404 14 
930449 2 
930457 11 
930518 1 
930537 88 
930868 29 
930917 54 
931222 125 
931228 30 
931252 6 
931255 18 
931256 36 
931273 16 
931284 52 
931296 94 
931298 2 
931299 1 
931318 4 
931329 3 
931335 2 
931428 42 
931595 38 
931653 2 
931702 39 
931780 4 
931802 3 
931828 20 
931875 2 
931898 91 
931935 7 
932724 11 
933071 57 
933282 11 
933479 1 
933566 17 
934876 27 
934902 7 
935081 2 
935619 6 
936235 3 
936245 1 
936438 38 
936456 5 
936457 23 
936509 1 
936769 9 
936908 1 
939468 2 
939522 1 
939548 71 
940460 82 
940519 21 
940670 18 
940951 1 
941153 1 
941273 11 
941278 53 
941297 51 
941835 2 
941937 1 
942785 23 
942967 10 
943447 4 
943451 8 
943464 1 
943465 7 
943468 25 
943491 33 
943526 12 
943547 8 
943557 13 
943572 96 
943611 5 
944440 2 
944444 3 
944503 61 
944511 54 
944538 11 
945015 2 
945659 1 
945863 216 
945986 182 
946062 5 
946258 1 
948993 1 
949258 6 
949264 55 
949282 66 
949297 303 
949300 22 
949306 67 
949314 8 
949317 8 
949321 4 
949323 21 
949583 1 
949628 11 
949674 16 
953818 7 
953913 98 
953944 32 
954027 1 
954050 2 
954056 1 
954118 1 
954171 1 
954185 1 
954187 9 
954189 1 
954201 4 
954217 4 
954225 31 
954286 5 
954401 21 
954446 16 
954528 27 
955008 1 
955215 11 
955577 58 
956061 26 
956751 46 
956767 58 
956945 9 
956956 2 
957115 82 
957146 13 
957572 24 
957615 1 
957858 1 
957905 31 
958027 54 
958091 2 
958198 2 
958206 13 
958265 8 
958273 4 
958276 42 
958313 1 
958524 75 
958563 18 
958579 5 
958583 14 
958777 15 
960282 3 
960286 25 
960290 5 
960294 7 
960295 6 
960306 4 
960395 1 
960400 1 
960402 32 
960421 20 
960679 2 
960683 2 
960714 2 
960752 5 
960818 9 
962892 1 
966109 1 
966120 1 
966121 31 
966135 16 
966145 22 
966149 11 
966166 1 
966296 13 
966322 17 
966348 82 
966366 1 
966394 11 
966634 3 
966763 1 
967132 35 
967298 3 
967474 78 
967687 15 
967697 2 
967811 231 
967824 90 
967918 88 
967995 27 
968007 32 
968028 1 
968033 1 
968064 20 
968144 18 
968166 20 
968222 24 
968225 4 
968233 10 
968253 10 
968369 27 
968396 1 
968404 7 
968423 71 
968427 34 
968434 8 
968442 16 
968448 31 
968466 48 
968495 6 
968504 2 
968505 1 
968520 6 
968530 70 
968534 15 
968540 4 
968602 14 
968612 1 
968616 3 
968618 1 
968623 14 
968640 1 
968774 16 
968782 1 
968785 6 
968795 40 
968816 3 
968825 23 
968826 19 
968828 11 
968853 11 
968856 9 
968902 92 
968992 320 
968999 4 
969013 161 
969055 1 
969067 43 
969100 94 
969121 146 
969139 2 
969187 1 
969226 5 
969285 2 
969336 77 
969446 1 
969454 7 
969466 3 
969634 10 
969652 126 
969676 13 
969689 39 
969773 5 
969883 3 
969914 71 
970060 25 
970084 60 
970093 27 
970097 10 
970103 20 
970150 21 
970151 27 
970152 10 
970153 5 
970160 4 
970172 18 
971030 71 
971034 68 
971040 1 
971046 24 
971096 18 
971157 1 
971163 2 
973772 1 
973796 147 
973875 2 
973894 1 
974142 92 
976196 1 
976201 1 
976514 2 
976518 1 
976558 7 
976561 1 
976669 1 
976823 147 
976828 1 
976861 12 
976872 3 
976874 15 
976882 1 
976885 2 
976892 13 
976896 13 
977020 23 
977057 7 
977061 4 
977070 4 
977154 43 
977262 1 
977985 15 
978212 5 
978402 91 
978403 2 
978414 41 
978475 46 
978487 1 
978511 1 
978550 1 
978627 8 
978688 22 
978733 9 
978746 66 
978749 5 
978771 171 
978779 108 
978785 179 
978795 1 
978837 29 
978841 9 
978865 68 
978891 5 
978918 8 
978923 91 
978948 21 
978967 19 
978989 8 
979012 3 
979020 5 
979027 19 
979029 332 
979035 1 
979042 61 
979071 156 
979085 109 
979092 1 
979094 19 
979113 30 
979121 16 
979127 34 
979161 1 
979221 7 
979262 2 
979289 5 
979295 7 
979347 2 
979359 37 
979362 5 
979363 49 
979544 23 
979552 76 
979560 71 
979561 18 
979571 8 
979572 35 
979573 26 
979575 1 
979586 27 
979648 9 
979651 1 
979654 39 
979661 23 
979726 7 
980293 1 
980609 23 
980673 32 
980738 1 
980752 164 
980803 5 
980812 158 
980817 12 
980823 61 
980834 8 
981145 43 
981326 8 
981498 2 
981502 133 
981565 270 
981657 67 
981987 2 
982156 1 
982381 54 
982443 3 
982709 156 
982997 4 
983007 1 
983011 22 
983014 1 
983576 61 
983637 1 
983943 1 
983982 3 
984083 13 
984149 1 
984345 20 
984497 104 
985254 1 
985495 1 
985510 38 
985587 31 
986327 48 
986582 7 
986596 3 
986606 3 
986615 1 
986677 2 
986739 1 
986782 8 
986955 36 
987022 7 
987030 3 
987050 28 
987063 2 
987068 7 
987104 2 
987113 1 
987129 101 
987147 5 
987148 96 
987157 27 
987162 15 
987164 15 
987165 1 
987166 30 
987178 36 
987179 8 
987180 1 
987183 26 
987187 28 
987192 43 
987206 24 
987213 2 
987236 4 
987247 34 
987250 30 
987281 5 
987322 54 
987331 2 
987333 1 
987338 1 
987347 9 
987371 119 
987386 57 
987430 19 
987437 2 
987492 8 
987536 13 
987539 47 
987586 103 
987617 22 
987649 22 
987656 33 
987694 67 
987698 115 
987717 30 
987749 8 
987751 35 
987789 11 
987814 1 
987817 21 
987820 147 
987826 8 
987829 13 
987850 83 
987877 1 
987897 45 
987901 29 
987933 16 
987941 64 
987943 1 
987946 15 
987975 24 
987979 51 
987988 2 
988009 136 
988050 58 
988074 42 
988204 25 
988211 5 
988244 148 
988255 194 
988256 4 
988257 14 
988263 39 
988278 7 
988287 23 
988295 14 
988347 9 
988355 24 
988363 22 
988369 11 
988382 126 
988414 28 
988446 1 
988496 491 
988514 27 
988516 6 
988546 43 
988582 12 
988583 6 
988597 9 
988615 5 
988658 11 
988674 34 
988696 56 
988725 3 
988728 7 
988739 12 
988976 36 
989028 10 
989067 204 
989069 1 
989096 16 
989105 8 
989130 23 
989141 1 
989266 33 
989278 20 
989302 1 
989308 3 
989327 9 
989406 36 
989447 109 
989461 2 
989486 50 
989494 28 
989513 3 
989530 41 
989539 28 
989581 1 
989588 24 
989600 1 
989603 6 
989616 14 
989697 44 
989699 47 
989759 236 
989799 77 
989869 17 
990098 2 
990121 66 
990312 28 
990376 12 
990552 76 
990617 51 
990995 2 
991199 18 
991200 47 
991365 6 
991376 19 
991381 27 
991430 6 
991457 14 
991603 3 
991643 1 
991792 14 
991812 8 
992379 94 
992458 47 
992549 92 
992674 21 
992899 1 
992929 1 
992942 55 
992962 16 
993084 1 
993617 5 
994058 1 
994248 33 
994926 1 
994931 4 
994940 6 
994956 2 
994972 12 
995001 10 
995014 9 
995017 7 
995044 11 
995126 18 
995485 6 
995507 50 
995520 23 
996606 7 
996782 18 
996831 22 
996844 23 
996954 3 
996960 37 
996990 15 
996994 177 
997010 6 
997012 72 
997016 4 
997054 4 
997244 11 
997596 27 
997799 1 
998050 79 
998125 103 
998268 42 
998440 113 
998901 1 
999117 2 
999314 33 
1000256 27 
1000396 2 
1000558 7 
1000730 4 
1000896 15 
1000911 32 
1000924 65 
1001023 11 
1001032 1 
1001221 15 
1001231 2 
1001267 22 
1001431 9 
1001435 3 
1001529 12 
1002359 1 
1002401 15 
1002657 7 
1002922 5 
1003272 8 
1003287 121 
1003304 3 
1003310 13 
1003313 45 
1003324 2 
1003330 5 
1003400 3 
1003442 3 
1003450 5 
1003451 2 
1003463 74 
1003466 2 
1003544 2 
1003648 1 
1003672 18 
1003689 10 
1003695 3 
1003706 4 
1003707 16 
1003711 5 
1003729 1 
1003737 1 
1003738 1 
1003856 3 
1003868 11 
1003897 28 
1003921 3 
1004050 19 
1004134 16 
1004154 71 
1004195 259 
1004210 76 
1004290 57 
1004347 1 
1004432 99 
1004552 1 
1004617 24 
1004685 6 
1004865 3 
1004878 1 
1004985 19 
1006340 1 
1006553 1 
1006797 1 
1006887 1 
1006896 9 
1006902 23 
1006949 20 
1006958 1 
1006967 5 
1006973 14 
1007016 4 
1007024 38 
1007040 1 
1007050 1 
1007073 19 
1007100 61 
1007127 23 
1007138 9 
1007151 37 
1007879 163 
1008206 1 
1008635 198 
1008653 18 
1008660 25 
1008682 2 
1008686 39 
1009350 19 
1009600 16 
1009775 18 
1009854 16 
1009874 42 
1009886 1 
1010023 27 
1010050 1 
1010083 1 
1010222 19 
1010282 10 
1010399 76 
1010415 1 
1010853 96 
1010860 12 
1010869 22 
1010875 45 
1010886 2 
1010898 7 
1010901 16 
1010912 121 
1010944 21 
1010955 124 
1010975 5 
1011016 15 
1011021 98 
1011032 1 
1011035 171 
1011058 6 
1011200 1 
1011375 65 
1012997 1 
1013337 9 
1013506 1 
1013973 7 
1014135 419 
1015078 2 
1015113 2 
1015268 21 
1015419 72 
1015440 4 
1015443 132 
1015449 1 
1015451 31 
1017602 39 
1017612 1 
1017626 31 
1017629 33 
1017637 38 
1017641 8 
1017718 12 
1017720 2 
1017723 1 
1017745 84 
1017854 82 
1018827 81 
1018832 10 
1018839 12 
1018876 14 
1018888 35 
1018927 25 
1018935 1 
1018947 8 
1018958 8 
1018961 7 
1018963 4 
1018978 11 
1018989 79 
1019012 6 
1019147 11 
1019148 6 
1019211 3 
1019222 26 
1019232 2 
1019251 2 
1019260 54 
1019289 112 
1019341 14 
1019690 40 
1019709 25 
1019726 38 
1019735 109 
1019865 9 
1020187 27 
1020289 19 
1020909 42 
1021277 15 
1021663 2 
1022585 1 
1023007 4 
1023284 32 
1023332 42 
1023373 30 
1023432 13 
1023499 6 
1023561 6 
1023578 295 
1023584 3 
1023768 24 
1024089 14 
1024143 2 
1024247 10 
1024626 2 
1024807 10 
1024818 18 
1024947 18 
1025176 4 
1025498 1 
1025632 108 
1025648 59 
1025659 89 
1025667 2 
1025692 103 
1025717 1 
1025914 71 
1025921 9 
1025923 41 
1025987 18 
1026126 3 
1026133 100 
1026570 25 
1026582 9 
1026733 5 
1026739 60 
1026743 1 
1026744 45 
1026748 8 
1026767 5 
1026990 1 
1027084 99 
1027150 203 
1027157 1 
1027669 11 
1027688 40 
1027752 33 
1027994 12 
1028063 27 
1028084 2 
1028123 1 
1028944 48 
1028954 9 
1028972 2 
1028984 23 
1028996 2 
1029001 42 
1031341 2 
1031369 12 
1031463 75 
1031471 5 
1031475 31 
1031511 14 
1031844 1 
1031988 9 
1032075 1 
1032182 125 
1032345 1 
1032568 53 
1032738 16 
1033005 136 
1033049 17 
1033955 14 
1034000 64 
1034319 27 
1034326 7 
1034337 92 
1034349 47 
1034379 1 
1034391 35 
1034429 1 
1034454 151 
1034698 17 
1034811 3 
1034814 2 
1036583 3 
1036585 1 
1036712 26 
1036742 1 
1039403 41 
1039450 37 
1039459 177 
1039472 1 
1039492 5 
1039527 1 
1039543 3 
1039548 10 
1039589 11 
1039597 3 
1039604 11 
1039626 24 
1039634 55 
1039637 47 
1039660 57 
1039664 84 
1039688 10 
1039724 75 
1039776 8 
1039912 14 
1039977 110 
1040381 26 
1040470 2 
1040593 11 
1040703 6 
1040714 12 
1040717 9 
1040772 26 
1040823 1 
1040927 5 
1040995 8 
1041032 10 
1041216 4 
1041237 20 
1041329 5 
1041368 30 
1041395 48 
1041460 10 
1041513 13 
1041580 15 
1041602 5 
1041803 3 
1041895 10 
1041909 3 
1041975 4 
1041980 10 
1042076 2 
1042273 9 
1042381 1 
1042534 4 
1042565 3 
1043133 1 
1043213 16 
1043224 1 
1043243 7 
1043263 8 
1043269 6 
1043270 53 
1043273 33 
1043281 2 
1043344 97 
1043351 8 
1043490 54 
1043539 57 
1043562 4 
1043574 39 
1043586 157 
1043596 78 
1043605 31 
1043655 2 
1043666 1 
1043673 277 
1043690 79 
1043770 17 
1043780 1 
1043801 150 
1043811 20 
1043828 134 
1043894 162 
1043926 2 
1044011 36 
1044092 16 
1044110 71 
1044180 160 
1044293 105 
1044348 83 
1044365 4 
1044375 55 
1044564 43 
1044571 14 
1044574 1 
1044583 24 
1044626 18 
1044849 1 
1045505 8 
1045604 21 
1045864 39 
1046063 55 
1046087 32 
1046091 10 
1046101 13 
1046219 17 
1046470 215 
1046590 1 
1046716 81 
1046792 63 
1047240 1 
1047291 20 
1047324 166 
1047548 1 
1047684 23 
1047703 35 
1047867 4 
1048048 1 
1048177 33 
1048184 17 
1048236 1 
1048239 15 
1048250 113 
1048252 2 
1048271 96 
1048283 31 
1048307 9 
1048311 9 
1048319 15 
1048340 4 
1048351 7 
1048377 13 
1048866 50 
1049178 1 
1049237 13 
1049271 1 
1049278 3 
1049281 5 
1049993 120 
1050260 7 
1050583 53 
1050591 14 
1050629 28 
1050641 14 
1050671 2 
1050949 6 
1050951 2 
1050984 7 
1050989 2 
1051241 3 
1051490 107 
1051509 13 
1051710 4 
1051718 7 
1051869 12 
1051966 75 
1052048 69 
1052304 93 
1052962 32 
1053118 27 
1053199 1 
1053257 41 
1053297 1 
1053373 2 
1053524 55 
1053537 31 
1053763 1 
1053907 2 
1053932 1 
1053939 10 
1054074 29 
1054096 77 
1054115 111 
1054123 36 
1054125 78 
1054126 76 
1054127 5 
1054132 7 
1054153 22 
1054174 63 
1054180 10 
1054567 17 
1054740 14 
1054776 11 
1054800 52 
1054905 15 
1054970 6 
1055124 2 
1056266 48 
1056384 8 
1056484 13 
1057453 3 
1057602 49 
1057931 16 
1057939 17 
1057942 37 
1058236 46 
1058328 22 
1058441 8 
1058453 238 
1058482 21 
1058503 36 
1058508 29 
1058513 1 
1058565 30 
1058604 2 
1058668 143 
1058670 1 
1058674 1 
1058676 345 
1058720 116 
1058785 3 
1058828 31 
1058835 3 
1058839 11 
1058847 1 
1058853 120 
1058869 11 
1058915 52 
1058947 19 
1058956 23 
1058960 4 
1058977 22 
1058991 11 
1059008 1 
1059016 163 
1059052 4 
1059074 16 
1059085 1 
1059090 1 
1059092 1 
1059106 5 
1059114 2 
1059117 6 
1059122 48 
1059144 47 
1059178 12 
1059201 6 
1059282 9 
1059886 4 
1059957 1 
1060557 27 
1060743 3 
1061075 81 
1061215 12 
1061223 11 
1061255 6 
1061263 2 
1061270 43 
1061271 3 
1061277 4 
1061286 23 
1061289 7 
1061292 18 
1061298 2 
1061306 1 
1061309 1 
1061320 18 
1061330 56 
1061332 1 
1061340 1 
1061357 20 
1061374 1 
1061378 166 
1061707 4 
1061779 18 
1062076 36 
1062128 35 
1062455 5 
1062575 1 
1062852 4 
1062881 2 
1063175 11 
1063195 16 
1063397 243 
1063582 15 
1063870 1 
1064078 117 
1064093 21 
1064133 22 
1064281 1 
1064422 12 
1064425 4 
1064453 7 
1064458 1 
1064464 1 
1064481 2 
1064490 55 
1064493 39 
1064494 2 
1064496 11 
1064498 72 
1064527 19 
1064702 2 
1064906 7 
1064910 28 
1064930 12 
1064935 26 
1064963 8 
1064981 8 
1064985 14 
1065459 1 
1065963 9 
1066058 9 
1066105 113 
1066111 1 
1066351 26 
1066489 1 
1066514 24 
1066692 56 
1066697 4 
1066702 41 
1066708 9 
1066716 10 
1066746 73 
1066773 5 
1066778 54 
1067858 2 
1067878 5 
1067899 89 
1068493 8 
1068528 23 
1068819 3 
1068891 1 
1069675 8 
1069802 8 
1069849 1 
1070182 73 
1070189 111 
1070883 69 
1070907 53 
1070946 1 
1070954 28 
1070958 11 
1070962 23 
1070970 94 
1070999 417 
1071049 2 
1071069 30 
1072900 3 
1073176 20 
1073182 5 
1073320 4 
1073498 16 
1073759 31 
1073808 21 
1073813 35 
1073912 28 
1073924 16 
1073938 53 
1073966 9 
1073970 260 
1073984 4 
1074005 5 
1074021 4 
1074027 12 
1074109 1 
1074131 25 
1074313 3 
1074673 1 
1074750 4 
1075027 26 
1075183 146 
1075559 3 
1076028 2 
1076513 130 
1076547 134 
1076564 1 
1076589 38 
1076636 15 
1076642 23 
1076648 79 
1076685 36 
1077991 13 
1078198 30 
1078202 52 
1078337 2 
1078923 2 
1079483 41 
1083505 3 
1084231 333 
variableStep chrom=chrXVI
6675 13 
6739 2 
6930 1 
7582 149 
7633 62 
7645 41 
12810 1 
13135 66 
13188 73 
13398 382 
13489 18 
13641 26 
14475 4 
14493 56 
14502 52 
14587 44 
15475 29 
15640 18 
16028 2 
16389 1 
16836 49 
16977 16 
17073 1 
17081 3 
17112 21 
17120 71 
17186 41 
17472 93 
17482 1 
17645 14 
17828 16 
17833 9 
18407 127 
19346 1 
19508 1 
19509 74 
19514 21 
19520 35 
19525 47 
19574 6 
19952 20 
19961 30 
20120 3 
20154 4 
20297 3 
20376 90 
20505 182 
20617 5 
20838 24 
21732 58 
21789 10 
22025 74 
22042 25 
22059 13 
22077 1 
22354 8 
22423 2 
22425 156 
22482 26 
22540 9 
22563 9 
22571 7 
22579 9 
22587 6 
22588 4 
22589 1 
22594 18 
22597 14 
22640 116 
22649 3 
22657 40 
22726 2 
22746 38 
23188 68 
23366 6 
23481 3 
23833 1 
23849 64 
23892 6 
24231 2 
24606 8 
24731 114 
24760 9 
24785 3 
24801 3 
24805 77 
24812 100 
24884 4 
24897 2 
24910 3 
24923 26 
25503 106 
25829 8 
26155 52 
26163 65 
26165 21 
26168 40 
26198 112 
26242 17 
26244 38 
26245 2 
26250 2 
26399 76 
26450 11 
26889 1 
27971 5 
28273 1 
28480 4 
28488 4 
28502 43 
28533 1 
28567 1 
28574 17 
28594 6 
28615 8 
28714 21 
28748 8 
29579 4 
29720 3 
29875 7 
29893 21 
29897 136 
29915 121 
29979 73 
29985 30 
29991 130 
29999 54 
30004 49 
30006 45 
30008 17 
30016 220 
30022 16 
30023 34 
30038 96 
30049 27 
30321 7 
30336 1 
30385 47 
30386 30 
30388 12 
30396 13 
30404 2 
30529 1 
30554 3 
30584 1 
31090 12 
31225 32 
31280 2 
31504 49 
31847 6 
32007 3 
32082 15 
32504 35 
32511 7 
32637 6 
32656 21 
32717 111 
32835 44 
32861 14 
32870 99 
32934 188 
32935 2 
32938 253 
32944 6 
32949 1 
32986 3 
33284 24 
33600 7 
33702 3 
34550 19 
34689 16 
34890 5 
35013 4 
35094 46 
35141 51 
35143 34 
35154 2 
35155 212 
35156 3 
35160 31 
35198 26 
37307 2 
37953 55 
37972 1 
38030 104 
38066 15 
38087 21 
38112 5 
38135 9 
38435 20 
38742 4 
38748 4 
38920 188 
39000 38 
39011 1 
40344 24 
40416 7 
40423 3 
40477 9 
40486 5 
40494 42 
40533 22 
40545 1 
40571 14 
40588 30 
40591 7 
40592 6 
40682 15 
40694 21 
40702 1 
40713 2 
40774 72 
40780 1 
40879 5 
40921 24 
40997 9 
41443 16 
41753 26 
41809 1 
42126 20 
42201 13 
42697 50 
42844 13 
42874 13 
43002 1 
43017 205 
43025 103 
43054 17 
43181 1 
43187 10 
43190 7 
43254 5 
43263 4 
43322 3 
43325 12 
43346 182 
43370 12 
43377 18 
43486 19 
43556 9 
43715 1 
43750 5 
43906 17 
44387 8 
44392 19 
44396 64 
44397 11 
44399 25 
44407 8 
44424 32 
44448 1 
44454 9 
44461 20 
44466 13 
44796 2 
44845 24 
44873 1 
44969 3 
45835 29 
45901 24 
45921 254 
46064 127 
46240 1 
46256 1 
46263 42 
46540 1 
46635 5 
46652 18 
46679 53 
46684 2 
46689 44 
46709 4 
46781 40 
46980 11 
46998 7 
47019 1 
47048 7 
47281 37 
47423 43 
47457 4 
47458 1 
47492 6 
47613 1 
47854 1 
47982 21 
48090 78 
48299 5 
48495 19 
48660 6 
48750 41 
48818 2 
48877 1 
49009 3 
49041 39 
49046 52 
49117 115 
49149 240 
49157 2 
49357 28 
50057 41 
50532 1 
50732 1 
50898 82 
50969 11 
51108 20 
51259 29 
51291 10 
51527 1 
51587 1 
51603 10 
51785 13 
51947 1 
51971 184 
52203 4 
52735 18 
52736 74 
52737 5 
52740 26 
52765 14 
52773 1 
52779 97 
52791 42 
52799 6 
52832 2 
52883 17 
52903 18 
53231 2 
53238 2 
53544 27 
53762 1 
53866 24 
53936 78 
53967 16 
53988 36 
53995 241 
54062 12 
54170 17 
54730 13 
54733 22 
54816 10 
54861 12 
55139 6 
55142 4 
55160 9 
55321 11 
55471 52 
55498 6 
55546 171 
55690 52 
55724 2 
55884 1 
56072 7 
56113 2 
56114 1 
56115 1 
56118 2 
56138 9 
56141 4 
56142 1 
56148 2 
56152 5 
56217 2 
56223 12 
56262 1 
56345 10 
62384 11 
62416 1 
62499 2 
62529 1 
62538 14 
62870 23 
62904 5 
62916 9 
63105 11 
63116 36 
63166 152 
63324 8 
63330 35 
63514 9 
63874 55 
64015 21 
64466 109 
64531 4 
64853 5 
65109 25 
65306 11 
65762 22 
65776 73 
65910 7 
66142 22 
66354 1 
66550 26 
66589 38 
66898 2 
66907 2 
66931 1 
67083 35 
67134 1 
67153 74 
67183 23 
67186 4 
67198 9 
67319 27 
67546 18 
67549 24 
67552 1 
67580 17 
67628 44 
67637 32 
67649 2 
68940 32 
69061 46 
69067 5 
69154 3 
69176 1 
69200 2 
69211 8 
70969 5 
71024 57 
71032 30 
71210 6 
71309 5 
71318 12 
71353 11 
71358 4 
71366 4 
71375 1 
71587 3 
71643 14 
71648 79 
71723 2 
72560 4 
72738 3 
72757 1 
72808 38 
72894 30 
72911 16 
73061 25 
73121 15 
73137 1 
73206 1 
73220 10 
73254 1 
73260 91 
73268 14 
73955 2 
73964 1 
73980 2 
74015 4 
74046 1 
74051 23 
74154 15 
74215 31 
74265 11 
74539 17 
74637 131 
74690 1 
74744 11 
74813 11 
74918 4 
74940 16 
74945 3 
74951 10 
74967 317 
74973 1 
74990 6 
75017 24 
75047 6 
75112 210 
75120 91 
75145 39 
75161 1 
75163 43 
75164 48 
75165 2 
75191 19 
75217 132 
75228 91 
75229 1 
75230 1 
75244 23 
75245 2 
75246 1 
75250 12 
75294 35 
75333 3 
75338 15 
75342 16 
75344 17 
75352 56 
75375 48 
75389 146 
75406 22 
75413 101 
75414 52 
75417 27 
75418 69 
75423 5 
75429 74 
75434 14 
75435 21 
75440 164 
75502 198 
75563 4 
75573 36 
76575 23 
76578 30 
76587 19 
76589 5 
76592 12 
76594 22 
76595 29 
76600 63 
76602 49 
76603 31 
76604 4 
76622 13 
76623 126 
76643 36 
76647 10 
76652 37 
76900 72 
78133 78 
78434 1 
79342 1 
79393 1 
79420 19 
79429 3 
79436 102 
79458 65 
79465 3 
79467 7 
79475 3 
79504 24 
79513 1 
79535 196 
80043 36 
80318 1 
80587 2 
80617 2 
80819 21 
81078 20 
81271 56 
81313 20 
81409 2 
81771 17 
81781 11 
82104 33 
82379 50 
82402 29 
82411 1 
82412 183 
82413 3 
82419 21 
82428 25 
82444 7 
82449 7 
82452 15 
82455 4 
82476 4 
82485 22 
82486 48 
82508 1 
82681 14 
82710 19 
82906 81 
83217 16 
83541 3 
83671 9 
83832 16 
84043 61 
84193 1 
84366 23 
84369 3 
84375 21 
84401 15 
84411 1 
84424 31 
84442 5 
84603 37 
84731 7 
85211 10 
85341 11 
85382 13 
85387 3 
85396 1 
85451 31 
85479 1 
85484 16 
85490 57 
85505 1 
85524 44 
85664 6 
85673 35 
85817 16 
85832 1 
85835 14 
86378 17 
86527 50 
86582 1 
86666 1 
86718 11 
86753 1 
86760 52 
87098 59 
88098 21 
88104 10 
88115 27 
88130 25 
88152 7 
88356 73 
88366 162 
88371 37 
88377 28 
88380 4 
90340 2 
90442 47 
90511 66 
90533 50 
94701 2 
95221 62 
95229 36 
95241 69 
95349 166 
95355 90 
95398 73 
95420 33 
95543 18 
95574 1 
95695 40 
95705 32 
95740 6 
95853 1 
95896 1 
95908 3 
95938 7 
96113 6 
96132 39 
96269 89 
96320 4 
96375 14 
96429 1 
96885 28 
97000 11 
97092 235 
97150 33 
97238 8 
97780 103 
98617 15 
98716 2 
98780 1 
98787 12 
98791 52 
98795 25 
98807 200 
98896 3 
98915 152 
98925 10 
98932 8 
98992 12 
99153 25 
99163 51 
99174 13 
99215 11 
99250 1 
99294 1 
99317 10 
99936 36 
100241 4 
100248 2 
100274 2 
100276 9 
100281 44 
100287 19 
100300 3 
100365 18 
100371 24 
100385 18 
100429 28 
101614 9 
101819 8 
101833 85 
102782 34 
102802 1 
102828 26 
102832 17 
102839 4 
102855 17 
102856 2 
103044 16 
103083 355 
104620 1 
105516 4 
105532 2 
105539 12 
105540 3 
105542 12 
105544 25 
105556 27 
105567 7 
105572 7 
105574 12 
105608 21 
105634 13 
105643 2 
105647 13 
105649 13 
105667 13 
105669 20 
105690 14 
105902 59 
105929 1 
105960 26 
105973 1 
105995 19 
106000 4 
106005 16 
106011 1 
106014 9 
106018 13 
106024 11 
106027 5 
106034 15 
106055 2 
106056 61 
106059 15 
106069 112 
106079 116 
106820 106 
106824 82 
106829 123 
106875 1 
106876 99 
106878 109 
106884 57 
106899 72 
106915 25 
106917 27 
106920 26 
106930 95 
106935 50 
106953 38 
106954 7 
106955 1 
106958 20 
106960 180 
106973 67 
106983 2 
106986 19 
106992 10 
106997 37 
107008 4 
107036 14 
107049 7 
107191 26 
107272 6 
107273 24 
107722 2 
107974 87 
108069 93 
108298 6 
108380 124 
108390 56 
108420 64 
108436 1 
108494 9 
108495 4 
108496 1 
108508 46 
108509 7 
108510 1 
114370 153 
114399 2 
114403 27 
114410 20 
114414 31 
114453 2 
114471 3 
114569 1 
114615 9 
114633 13 
114654 26 
114691 108 
114874 20 
114892 7 
114926 36 
114930 29 
114936 17 
114946 4 
114956 1 
114962 7 
114972 6 
115014 30 
115017 1 
115041 9 
115046 4 
115079 39 
115083 6 
115188 172 
115253 89 
115843 1 
115863 29 
115908 2 
115936 27 
115955 18 
115965 41 
115980 15 
116085 7 
116355 12 
116382 1 
116418 3 
116550 7 
116557 5 
116558 14 
116561 2 
116571 15 
116574 20 
116577 17 
116602 74 
116641 3 
116670 140 
116681 4 
116697 4 
116705 18 
116738 16 
116869 41 
116879 2 
116890 11 
116985 1 
116993 74 
116996 65 
117002 159 
117029 18 
117156 1 
117301 23 
117331 23 
117614 3 
117731 7 
117891 37 
117905 84 
118027 74 
118061 51 
118072 168 
118154 241 
118157 2 
118158 12 
118159 1 
118160 1 
118166 51 
118174 22 
118214 33 
118360 6 
120027 4 
120059 1 
120107 1 
120209 10 
120481 37 
120614 14 
120615 40 
120658 4 
120844 21 
121348 22 
121375 5 
121383 19 
121406 44 
121634 5 
121636 1 
121637 6 
121642 42 
121686 2 
121699 6 
121706 29 
125088 2 
125618 7 
125642 65 
125822 63 
125827 218 
125829 8 
125830 1 
125837 4 
125858 93 
125889 1 
125896 4 
125913 2 
125930 100 
126557 89 
126662 57 
126773 9 
127551 606 
128129 12 
128164 21 
128167 86 
128175 3 
128215 18 
128293 11 
128322 12 
128345 1 
128347 25 
128358 57 
128365 1 
128368 128 
128375 1 
128379 1 
128396 40 
128582 282 
128599 16 
128615 1 
128636 3 
128640 54 
128734 18 
128908 26 
128921 120 
128927 1 
128940 33 
129043 17 
129167 3 
129249 307 
129260 103 
129503 171 
129551 203 
129635 38 
129705 7 
129853 10 
129876 45 
129891 9 
129899 14 
129909 60 
129936 5 
129939 20 
129946 10 
129980 88 
129988 4 
130001 6 
130012 3 
130025 225 
131127 10 
131399 73 
131719 172 
131727 35 
131923 12 
131949 2 
132252 25 
132256 1 
132270 1 
132282 1 
132286 1 
132304 2 
132326 1 
132336 1 
132349 28 
132380 1 
132401 81 
132407 19 
132408 3 
132416 11 
132419 4 
132429 17 
132477 19 
132485 1 
132492 63 
132498 1 
132526 5 
132531 10 
132537 2 
132547 12 
132581 4 
132672 12 
132684 25 
132696 9 
132744 3 
132747 6 
132749 44 
132751 1 
132775 2 
132785 1 
132791 11 
132815 19 
132823 1 
132842 61 
132850 38 
132867 3 
132899 36 
132907 24 
133101 24 
133109 36 
133117 12 
133126 89 
133427 7 
133601 203 
133703 1 
133799 54 
134058 10 
134088 158 
134112 80 
134346 8 
134390 19 
134529 28 
134796 10 
134819 2 
134878 2 
135140 3 
135178 1 
135208 39 
135413 2 
135543 7 
135589 11 
135591 4 
135600 1 
135604 1 
135608 10 
135660 23 
135675 122 
135677 2 
135699 108 
135707 4 
135712 132 
135726 157 
136508 27 
136551 4 
136554 19 
136562 4 
136572 12 
136578 102 
136580 20 
136586 95 
136600 23 
136607 67 
136973 46 
137137 238 
137318 4 
137572 18 
137597 7 
137628 41 
137774 19 
137943 32 
137974 74 
138462 35 
138468 3 
138474 1 
138482 13 
138484 41 
138487 3 
138494 106 
138510 18 
138529 133 
138535 26 
138545 1 
138564 94 
138567 1 
138597 48 
143249 9 
143266 31 
143270 18 
143273 5 
143318 13 
143345 61 
143385 6 
143701 54 
143737 34 
144229 24 
144711 10 
144882 58 
145817 58 
145860 17 
146195 2 
146603 6 
146773 2 
146831 1 
147063 5 
147235 44 
147238 13 
147243 43 
147253 3 
147260 32 
147310 17 
147322 4 
147325 27 
147338 38 
147346 1 
147357 3 
147707 2 
147811 11 
148292 1 
148320 14 
148568 45 
148643 1 
149169 6 
149295 7 
149497 125 
149506 106 
149682 1 
149964 52 
150145 87 
150156 25 
150198 1 
150301 105 
150302 3 
150303 2 
150310 5 
150312 5 
150341 21 
150352 12 
150387 3 
150388 23 
150500 89 
150509 40 
150524 36 
150530 4 
150543 23 
150562 6 
150896 3 
151383 5 
151723 1 
151933 28 
151991 59 
152016 18 
152093 14 
152845 8 
152855 18 
153224 41 
153240 5 
153249 2 
153254 3 
153257 19 
153376 14 
153379 6 
153398 26 
153408 2 
153412 32 
153423 1 
154102 26 
154130 14 
154160 1 
154184 2 
154298 1 
154330 5 
155760 2 
156278 96 
156316 12 
156317 44 
156327 20 
156335 1 
156416 2 
157117 1 
157535 2 
157728 68 
157760 19 
157927 1 
157955 42 
158155 5 
158916 5 
159442 48 
159618 33 
159625 6 
159628 18 
159639 43 
159642 30 
159725 70 
159736 28 
159754 31 
159762 137 
159786 53 
159793 215 
159797 144 
160048 5 
160376 4 
160690 37 
161548 69 
162118 88 
162240 1 
162385 2 
162446 25 
162456 47 
162723 28 
162768 37 
163314 1 
163349 5 
163380 16 
163404 16 
163535 4 
163548 3 
163697 4 
163733 6 
163805 17 
163811 5 
164017 72 
164038 8 
164041 5 
164045 1 
164046 9 
164056 34 
164071 1 
164073 12 
165625 2 
165883 1 
165890 5 
165896 7 
165980 4 
166192 19 
166215 141 
166399 98 
166533 24 
167038 192 
167370 2 
167590 1 
167741 21 
167751 9 
167774 33 
167828 1 
167858 184 
168235 18 
168367 42 
169117 1 
169152 4 
169283 6 
169286 3 
169416 2 
169452 5 
169456 13 
169496 9 
169508 1 
169592 11 
169599 5 
169617 1 
169627 20 
169636 51 
170442 4 
170927 3 
170961 5 
171067 1 
171090 27 
171110 25 
171343 1 
171349 13 
171386 2 
171526 4 
172670 35 
172679 106 
172691 50 
172838 72 
172845 37 
172854 196 
172882 6 
172887 4 
172897 1 
173005 13 
173013 2 
173022 13 
173230 3 
173487 6 
173586 258 
173653 103 
173886 36 
174655 53 
174687 6 
174800 6 
174843 23 
174859 13 
174864 146 
174871 121 
174879 2 
174883 1 
174912 1 
174931 12 
174963 2 
175106 11 
175289 18 
175397 133 
175429 1 
175565 11 
176050 5 
176099 62 
176102 16 
176111 73 
176114 71 
176119 24 
176122 11 
176130 5 
176134 111 
176152 19 
176176 3 
176194 19 
176327 38 
176808 2 
177334 2 
177552 4 
177802 8 
178192 1 
179105 12 
179119 9 
179123 2 
179125 2 
179169 8 
179179 19 
179188 2 
179191 40 
179196 2 
179199 22 
179202 46 
179205 7 
180864 90 
181170 8 
181174 6 
181237 5 
181250 3 
181251 16 
181252 14 
181254 1 
181283 1 
181284 94 
181286 35 
181289 14 
181293 1 
181294 1 
181295 19 
181300 91 
181308 56 
181454 27 
181492 1 
181787 11 
182836 45 
182970 1 
183126 1 
183149 28 
183342 14 
183396 58 
183458 4 
183612 91 
183954 14 
184767 91 
184813 29 
184873 96 
187866 2 
187879 30 
187884 3 
187893 37 
187901 5 
187909 29 
187916 54 
187931 15 
187955 7 
187967 9 
187983 2 
187993 6 
187997 22 
188003 6 
188008 12 
188012 2 
188016 11 
188020 1 
188037 1 
188039 7 
188047 2 
188197 4 
188310 6 
188649 76 
188662 51 
188668 12 
188675 24 
188684 2 
188686 19 
188695 1 
188703 6 
188851 6 
188866 20 
188988 9 
189157 5 
189497 4 
189578 5 
189870 61 
189888 26 
190208 2 
190259 5 
190357 245 
190567 30 
190668 5 
190712 50 
190904 29 
190915 52 
191071 2 
191077 22 
191209 1 
191248 2 
191262 8 
191268 25 
191289 1 
191332 19 
191343 94 
191349 2 
191392 6 
192656 60 
193308 34 
193329 28 
193336 1 
193337 87 
193376 149 
193582 2 
193851 3 
193924 2 
194024 1 
194313 94 
195122 14 
195424 1 
195507 1 
195591 37 
195601 4 
195612 51 
195635 59 
195671 34 
195676 62 
195680 1 
195681 63 
195682 4 
195683 16 
195690 1 
195717 46 
195734 21 
195746 8 
195754 17 
195809 11 
195839 38 
195893 11 
195960 2 
195969 49 
196063 9 
196069 4 
196287 3 
196298 12 
196308 37 
196437 2 
196763 1 
198330 10 
198519 108 
198536 45 
198540 28 
198547 6 
198558 61 
198614 99 
198630 1 
198631 4 
198634 33 
198642 16 
198649 10 
198840 31 
198923 5 
198937 7 
198961 53 
198969 21 
198992 2 
198997 7 
199006 4 
199451 31 
199885 14 
199916 8 
199945 3 
200026 2 
200827 2 
201325 5 
201686 172 
201926 2 
202252 14 
202264 69 
202279 25 
202452 134 
202463 1 
202680 4 
202688 12 
202691 1 
202692 2 
202693 2 
202694 35 
202707 216 
202720 5 
202724 3 
202980 15 
202997 10 
203002 12 
203031 4 
203036 92 
203078 6 
203083 1 
203101 4 
203121 7 
203148 200 
203154 1 
203161 2 
203162 27 
203169 158 
203273 1 
203281 125 
203345 2 
203517 6 
203524 23 
203558 27 
203707 8 
203710 39 
203736 6 
204830 13 
204839 1 
204993 3 
205012 17 
205033 3 
205050 1 
205073 1 
205112 67 
205113 1 
205114 6 
205118 5 
205121 7 
206274 13 
207443 73 
207538 4 
207566 20 
207569 21 
207578 53 
207587 24 
207730 59 
207761 18 
207764 6 
207777 29 
207871 3 
207878 25 
207884 111 
207896 25 
207899 1 
207904 20 
207907 21 
207908 7 
207910 3 
207940 12 
207950 4 
208114 19 
208223 106 
208241 1 
208252 17 
208294 23 
208416 2 
208559 7 
208574 56 
208915 43 
209069 1 
209388 5 
209784 2 
209808 3 
209951 65 
210015 22 
210142 6 
210157 15 
210161 14 
210172 10 
210176 3 
210182 12 
210266 11 
210379 19 
210466 27 
210548 4 
210864 11 
210870 21 
211118 3 
211177 11 
211571 5 
211945 3 
211957 47 
211970 5 
212044 1 
212054 2 
212113 45 
212863 1 
213399 5 
213576 7 
213580 12 
213598 2 
213902 73 
214208 18 
214221 152 
214248 50 
214323 1 
214332 103 
214336 26 
214346 53 
214458 24 
214477 11 
214491 18 
214499 1 
214513 63 
214535 141 
214660 3 
214666 8 
214676 110 
214724 3 
214736 29 
214780 1 
214783 1 
214786 30 
214802 1 
214884 27 
214906 7 
214991 1 
215041 11 
215114 106 
215122 45 
215166 126 
215172 45 
215174 4 
215203 49 
215226 59 
215251 7 
215254 246 
215259 37 
215265 85 
215307 1 
215326 124 
215347 148 
215504 47 
215509 1 
215552 8 
215662 71 
215675 93 
215684 136 
215711 77 
215758 47 
215763 2 
215772 4 
215781 6 
215879 50 
216096 9 
216289 16 
216401 55 
216423 106 
216660 1 
217192 27 
217686 43 
217749 1 
217795 74 
218260 19 
218263 6 
218447 14 
218488 7 
218497 20 
218499 21 
218517 4 
218520 4 
218527 5 
218544 60 
218553 23 
220177 65 
220579 1 
222145 1 
222950 1 
222979 2 
223005 28 
223059 53 
223061 5 
223827 2 
223854 56 
223859 1 
223904 4 
223915 43 
223998 4 
224897 22 
224997 61 
225845 12 
225889 2 
225952 25 
225969 15 
226096 48 
226328 42 
226410 10 
226491 6 
226527 6 
226583 2 
226602 12 
226695 33 
226698 18 
226784 68 
226952 21 
226960 27 
226993 43 
227021 22 
227035 2 
227243 4 
227398 2 
227498 26 
227525 20 
227556 3 
227566 1 
227592 131 
227596 8 
227601 68 
227647 1 
227828 13 
227835 9 
227848 1 
227852 31 
227898 64 
227906 4 
227918 146 
227929 16 
227966 12 
228035 19 
228043 14 
228055 33 
228078 9 
228090 26 
228112 20 
228126 39 
228130 25 
228148 15 
228168 3 
228175 3 
228176 11 
228277 11 
228497 7 
228949 1 
228986 2 
228994 81 
228999 2 
229040 240 
230910 12 
230925 44 
230942 19 
230946 11 
230950 1 
230955 197 
230956 16 
231020 111 
231026 37 
231032 4 
231039 84 
231831 1 
231870 18 
232093 5 
232408 1 
232635 2 
232713 31 
233277 2 
233971 11 
235235 21 
236163 4 
236381 1 
236604 25 
236813 5 
236999 8 
237149 17 
237154 1 
237183 91 
237189 14 
237201 18 
237202 45 
237211 17 
237219 64 
237223 69 
237224 47 
237231 23 
237235 30 
237284 15 
237449 14 
238982 6 
239019 3 
239222 2 
239257 24 
239265 1 
239311 4 
239314 52 
239329 61 
239669 52 
239753 29 
239970 40 
240646 1 
240932 83 
241095 2 
241270 144 
241551 29 
241553 29 
241605 4 
241639 4 
241642 19 
241646 24 
241662 10 
241664 2 
241672 190 
241694 27 
241823 40 
241826 1 
241877 2 
242007 5 
242284 7 
242588 71 
242666 9 
242901 33 
242905 61 
242965 5 
242973 17 
243015 6 
243123 44 
243504 1 
243824 77 
243988 47 
243991 11 
244164 42 
244177 13 
244259 2 
244615 5 
246341 6 
246342 2 
246358 57 
246396 128 
246418 221 
246444 38 
246543 10 
246705 1 
246727 7 
246736 26 
246741 3 
246793 3 
246803 1 
246814 1 
246819 16 
246829 1 
246869 3 
246887 2 
246898 9 
250248 108 
250256 4 
250450 4 
250493 6 
250526 3 
250530 11 
250596 1 
250604 9 
250822 44 
250851 1 
251829 1 
251839 1 
251847 2 
251851 4 
251947 1 
251976 1 
252168 36 
252325 28 
252432 11 
252673 8 
253035 5 
253132 7 
253190 47 
253292 30 
253529 7 
253699 8 
253708 74 
253712 31 
253775 15 
253815 15 
254479 13 
254520 63 
254553 38 
254572 5 
254578 2 
254581 36 
254586 3 
254597 12 
254599 82 
254604 1 
254612 19 
254638 21 
254666 101 
254689 64 
254737 26 
254808 48 
254859 31 
255040 9 
255059 19 
255097 24 
255216 36 
255239 3 
255288 24 
255381 11 
255408 3 
255564 7 
255609 1 
255641 3 
255668 70 
255678 1 
255845 4 
255893 14 
255983 82 
255992 9 
256036 31 
256088 254 
256092 135 
256253 1 
256390 5 
256442 34 
256632 28 
256638 66 
256646 24 
256662 3 
256688 63 
256710 3 
256810 1 
256865 2 
256975 1 
256978 1 
257024 2 
257070 40 
257196 1 
257205 9 
257251 150 
257256 120 
257263 42 
257266 6 
257272 13 
257274 1 
257277 30 
257294 17 
257383 30 
257450 8 
257654 11 
257868 17 
257874 4 
259492 102 
259504 11 
259559 2 
259776 1 
260252 8 
260718 10 
260875 8 
261067 1 
261213 10 
261233 5 
261304 1 
261308 8 
261319 6 
261347 2 
261354 2 
261365 2 
261413 1 
261424 2 
261753 44 
261765 6 
261800 11 
261804 10 
261925 47 
261934 15 
264328 1 
264366 11 
264376 2 
264382 98 
264420 38 
264426 109 
264454 7 
264462 26 
264483 22 
264484 26 
264487 33 
264505 10 
264763 4 
264786 1 
264806 1 
264828 56 
264861 39 
264882 8 
264894 10 
264899 27 
264906 7 
264917 69 
265072 13 
265115 18 
265848 6 
266024 44 
266111 15 
266207 3 
266221 16 
266241 21 
267626 3 
267644 2 
267647 2 
267654 55 
267704 1 
267722 150 
267751 50 
267752 7 
267754 1 
267888 14 
267892 33 
267904 26 
268276 51 
268433 1 
268544 1 
270047 10 
270531 45 
270772 23 
270880 6 
270891 10 
270894 4 
271054 39 
271064 136 
271069 2 
271106 4 
271120 117 
271128 37 
271135 196 
271143 188 
271172 161 
271175 2 
271176 1 
271206 22 
271363 41 
271703 1 
271888 3 
272276 21 
272967 1 
272981 114 
273018 200 
273035 22 
273057 29 
273086 16 
273105 29 
273153 33 
273170 21 
273219 49 
273326 22 
273351 1 
273657 25 
274009 14 
274551 6 
274852 42 
274886 5 
275168 8 
275509 21 
275600 1 
275940 16 
275959 2 
275981 2 
276005 75 
276029 5 
276087 2 
276114 29 
277610 100 
277630 50 
277662 1 
277665 55 
277679 1 
277721 1 
277725 158 
277745 6 
277755 2 
277900 29 
277939 2 
278165 39 
278305 7 
278912 4 
280017 25 
280049 10 
280054 2 
280058 39 
280060 13 
280068 5 
280084 6 
280097 10 
280106 4 
280176 75 
280189 104 
280234 2 
280265 1 
280269 5 
280272 138 
280278 1 
280282 2 
280288 130 
280386 13 
280390 78 
280394 108 
280399 27 
280433 77 
281117 4 
281439 13 
281442 18 
281492 24 
281612 9 
281634 8 
281642 2 
281650 8 
281659 44 
281664 26 
281670 5 
281677 5 
281684 23 
281690 39 
283120 1 
283127 1 
283200 1 
283582 8 
284023 2 
284161 16 
284257 108 
284352 76 
284460 87 
284930 13 
284969 25 
285107 55 
285391 6 
285684 34 
285742 2 
285769 103 
285858 29 
285883 112 
286078 1 
286245 1 
286402 2 
286443 2 
286494 4 
286497 2 
286509 18 
286544 53 
286557 26 
286617 50 
286935 2 
286967 1 
286979 5 
286987 8 
289291 21 
289332 23 
289341 134 
289353 12 
289365 1 
289512 36 
289596 2 
289622 11 
289690 8 
290618 148 
290793 11 
290967 111 
290979 22 
291181 84 
291184 1 
291187 7 
291195 6 
291206 2 
291209 1 
291217 5 
291220 75 
291221 5 
291225 2 
291271 62 
291436 6 
291769 4 
292329 24 
292363 16 
292525 9 
292529 15 
292538 7 
292584 2 
292590 3 
292633 35 
292655 4 
292936 1 
292992 246 
293343 84 
293347 1 
293516 2 
293538 7 
293555 25 
293561 14 
293610 2 
293679 16 
293876 147 
293906 15 
295082 2 
295182 2 
295339 90 
295814 2 
296439 2 
296553 4 
296971 1 
297165 2 
297177 70 
297182 44 
297268 27 
297297 64 
297369 3 
297389 1 
297417 1 
297524 6 
297567 5 
297739 5 
297747 9 
297875 14 
298031 1 
298312 30 
298450 12 
298526 1 
298528 377 
298532 51 
298554 1 
298678 14 
298708 104 
298835 16 
298895 58 
298914 46 
298920 4 
299064 21 
299070 10 
299150 5 
299268 1 
299529 74 
299577 42 
299606 11 
299625 59 
299649 43 
299681 16 
299706 9 
299712 18 
299746 42 
299774 28 
299782 3 
299815 142 
299881 40 
299922 86 
300102 53 
300298 323 
300538 108 
300868 39 
300897 19 
300902 35 
301013 12 
301025 20 
301054 47 
301076 49 
301430 8 
301441 5 
301444 375 
301445 1 
301449 32 
301452 8 
301465 3 
301466 4 
301469 33 
301475 241 
301498 38 
301570 2 
301646 23 
301673 105 
301696 22 
301826 1 
301847 70 
301997 8 
302024 11 
302059 1 
302200 21 
302223 27 
302231 9 
302279 3 
302633 1 
302712 19 
302740 5 
302746 285 
302766 2 
302774 24 
302785 2 
302795 10 
302797 32 
304070 26 
304140 25 
304150 25 
304876 1 
305157 21 
305169 1 
305181 1 
305196 24 
308320 146 
308352 115 
308507 5 
308517 3 
308530 11 
308533 1 
308547 3 
308679 13 
308870 132 
308915 26 
309103 13 
309153 14 
309309 96 
309332 18 
309337 6 
309412 72 
309652 3 
309689 60 
309699 4 
309709 13 
309769 6 
309800 9 
309801 20 
309802 1 
309805 9 
309893 134 
309948 7 
310035 9 
310087 84 
310094 45 
310097 27 
310116 29 
310131 41 
310146 49 
310153 4 
310156 4 
311852 1 
312876 1 
312951 1 
313095 8 
313138 3 
313145 50 
313152 67 
313161 2 
313182 1 
314297 4 
315086 2 
316238 14 
316418 48 
316584 104 
316588 30 
316598 13 
316626 37 
316630 15 
316654 1 
316658 21 
316676 54 
317553 37 
317729 50 
317733 11 
317734 29 
317883 186 
318003 1 
318217 8 
318232 123 
319051 13 
319064 22 
319066 4 
319078 1 
319105 7 
319110 2 
320814 33 
320827 143 
320842 32 
320845 20 
320861 1 
320866 26 
320867 42 
320868 1 
320876 107 
320879 2 
320909 4 
320923 13 
320935 59 
321777 9 
321937 2 
321970 3 
321975 18 
321976 111 
321978 21 
321993 6 
321997 12 
322001 17 
322004 33 
322178 2 
322214 1 
322220 45 
322305 26 
322662 51 
323152 28 
323357 3 
323511 4 
323684 25 
323781 80 
324133 5 
324158 2 
324161 8 
324703 46 
324771 21 
324781 99 
325384 39 
325398 1 
325408 4 
325606 20 
325610 25 
325617 11 
325623 1 
325657 9 
325681 21 
325701 1 
325711 30 
325732 43 
325839 8 
325983 15 
326007 3 
326056 19 
326330 1 
326377 3 
326383 13 
326384 87 
326388 39 
326402 38 
326480 8 
326486 1 
326505 3 
326795 7 
326985 1 
327312 77 
327320 156 
327364 12 
327570 100 
327748 21 
327768 13 
328832 30 
328840 1 
328872 17 
328915 3 
328971 13 
328983 8 
328997 4 
329003 2 
329026 59 
329029 11 
329037 111 
329043 9 
329161 45 
329287 14 
329302 102 
329337 157 
329628 1 
330109 45 
330111 46 
330162 9 
330449 1 
330530 1 
330873 16 
331021 46 
331044 6 
331188 1 
331240 18 
331246 14 
331755 37 
331963 2 
332978 2 
333418 42 
333773 76 
334016 16 
334186 22 
334687 3 
335432 18 
335620 51 
335787 23 
335804 3 
335807 10 
335823 6 
335852 4 
335854 7 
335861 5 
335862 8 
335878 14 
335883 26 
335889 18 
335895 2 
335907 33 
336047 17 
336056 7 
336058 2 
336075 6 
336086 74 
336203 51 
336221 63 
336235 31 
336283 18 
336296 28 
336411 31 
336726 1 
337055 2 
337181 37 
337204 26 
337239 2 
337249 7 
337252 1 
337271 51 
337285 51 
337294 32 
337327 9 
337354 3 
337369 1 
337520 51 
337522 1 
337587 2 
337676 13 
337755 18 
337851 5 
338424 1 
338549 10 
338561 12 
338700 19 
338750 17 
338781 16 
338840 11 
338981 59 
338993 20 
339003 53 
339011 8 
339043 1 
339108 37 
339118 4 
339154 13 
339224 4 
339228 210 
339325 13 
339335 8 
339363 101 
339419 16 
339431 13 
339434 2 
339444 10 
339510 2 
339514 266 
339519 43 
339532 3 
339540 66 
339639 4 
339654 2 
339659 25 
339672 3 
339692 71 
339698 22 
339702 89 
339704 1 
339729 115 
339772 4 
339804 5 
339807 6 
339810 37 
339820 2 
339831 1 
339966 13 
339969 87 
339989 6 
339997 6 
340001 19 
340054 48 
340155 30 
340242 1 
340261 4 
340279 48 
340293 5 
340304 10 
340327 122 
340359 6 
340411 4 
340469 47 
340479 8 
340482 23 
340511 48 
340538 100 
340554 86 
340587 5 
340604 1 
340612 1 
340618 2 
340629 2 
340645 26 
340682 58 
340693 5 
340704 29 
340720 29 
340752 1 
340766 17 
340785 22 
340807 49 
340830 174 
340881 16 
340887 173 
340899 1 
340926 1 
340932 187 
340939 52 
341098 35 
341258 466 
341263 11 
341482 35 
342146 29 
342343 2 
342518 1 
342661 107 
342775 4 
343067 2 
343328 47 
344374 2 
344892 2 
344955 2 
345172 1 
345197 9 
345205 6 
345373 78 
345435 8 
345464 202 
345674 30 
346443 1 
346717 37 
346998 37 
347171 2 
347192 15 
347217 3 
347313 1 
347315 30 
347355 66 
347368 27 
347396 7 
347549 10 
347551 3 
347574 21 
347585 1 
347595 7 
347628 3 
347744 22 
348123 249 
348312 1 
348347 83 
348348 14 
348365 9 
348423 7 
348596 102 
348943 22 
348947 11 
348958 62 
348966 2 
349009 3 
349139 103 
349218 15 
349315 92 
349363 66 
349401 3 
349600 1 
349744 75 
349937 45 
349940 1 
349979 15 
350010 3 
352374 19 
352379 3 
352575 222 
352581 83 
352731 44 
352921 10 
352936 10 
352950 9 
353081 27 
353088 2 
353128 10 
353171 1 
353184 8 
353193 7 
353313 6 
353337 80 
353496 4 
355009 15 
355011 1 
355286 9 
355467 1 
355477 2 
355487 62 
355491 169 
355505 6 
355513 18 
355524 29 
355573 1 
355579 6 
355597 125 
355741 44 
355921 4 
355928 26 
355950 5 
356128 1 
356443 30 
356647 5 
357084 192 
357212 49 
357335 11 
357485 109 
357616 49 
357631 73 
357693 1 
357803 4 
357838 1 
357924 14 
358133 4 
358291 105 
358323 51 
358975 42 
359111 23 
359459 1 
359484 79 
359508 3 
359509 1 
359510 4 
359525 1 
359533 36 
359545 2 
359856 13 
359865 1 
360025 7 
360034 10 
360080 12 
360105 39 
360119 1 
360136 25 
360320 6 
360492 8 
361146 8 
361539 1 
361660 3 
361679 20 
361690 12 
361700 5 
361709 10 
361715 9 
361727 9 
361746 7 
361773 4 
363616 30 
364135 4 
364140 13 
364154 8 
364155 8 
364168 1 
364174 3 
364192 8 
364212 2 
364482 14 
364651 2 
364665 1 
364776 43 
364788 2 
364804 29 
364807 152 
364816 11 
364826 4 
364847 12 
364867 79 
364877 100 
364886 31 
364890 18 
365017 7 
365729 2 
365919 13 
366045 6 
366149 1 
366773 8 
366778 51 
366792 12 
366800 75 
366828 60 
366836 181 
366863 60 
366865 128 
366875 72 
366888 2 
366889 1 
367074 372 
367076 2 
367215 51 
367366 241 
367403 8 
367843 15 
367953 62 
367971 141 
367996 4 
368167 13 
368186 7 
368188 8 
368678 18 
368717 40 
368738 10 
368761 51 
368765 104 
368809 7 
368812 13 
369138 96 
369226 5 
369233 4 
369393 16 
369396 64 
369404 92 
369428 4 
369556 23 
369575 94 
369587 2 
369592 63 
369593 54 
369605 64 
369674 58 
369683 87 
369690 240 
369691 3 
369692 1 
369696 1 
369914 16 
370615 1 
370689 468 
370712 10 
370737 7 
370753 12 
370764 31 
370810 129 
370833 24 
370841 103 
370852 13 
370860 1 
370867 10 
370868 2 
370877 66 
370886 201 
370892 1 
370897 27 
371184 1 
373019 2 
373131 9 
373178 3 
373201 89 
373220 1 
373253 9 
373306 29 
373346 18 
373362 6 
373377 67 
373381 14 
373388 11 
373417 21 
373434 1 
373442 87 
373451 30 
373465 25 
373500 2 
373504 6 
373512 104 
373519 1 
373531 24 
373677 36 
373725 27 
373880 3 
373898 7 
374883 127 
375005 32 
375065 53 
375074 10 
375088 22 
375089 23 
375099 26 
375105 29 
375122 158 
375278 35 
375317 88 
375319 11 
375322 18 
375353 30 
375544 93 
375726 36 
376011 3 
376058 294 
376066 12 
376194 1 
376214 34 
376440 1 
376441 11 
376497 1 
376556 21 
376604 1 
376798 699 
377063 2 
377106 2 
377187 6 
377200 1 
378889 70 
378894 183 
378909 49 
378924 56 
378934 38 
378949 48 
381002 142 
381102 20 
381157 2 
381187 2 
381202 1 
381219 87 
381254 1 
381315 2 
381337 2 
381478 1 
381519 52 
381594 41 
381607 54 
381661 61 
381671 43 
381742 8 
381800 9 
381917 6 
382057 2 
382533 41 
382596 102 
382654 6 
382664 1 
382828 43 
382883 65 
382896 99 
382926 89 
382936 43 
382967 46 
382977 120 
383099 6 
383116 50 
383140 97 
383154 68 
383161 24 
383162 1 
383168 210 
383189 175 
383193 7 
383225 31 
383254 1 
383362 104 
383405 89 
383421 10 
383571 52 
383587 11 
384567 1 
384590 16 
384602 3 
384641 7 
384648 1 
384832 2 
384854 30 
385244 1 
386521 13 
386595 100 
386833 74 
386857 21 
386873 8 
393643 30 
393662 14 
393825 1 
393843 8 
393845 12 
393848 56 
393867 50 
393879 18 
393889 6 
393922 23 
393923 13 
393928 18 
393929 8 
393937 5 
393941 137 
393951 17 
396616 2 
398224 14 
398226 133 
398243 8 
398424 74 
398460 41 
398468 8 
398783 1 
403999 1 
404202 25 
404208 2 
404216 1 
404224 9 
404264 70 
404268 17 
404292 89 
404300 2 
404304 22 
404308 79 
404327 234 
404349 30 
404374 31 
404385 11 
404388 15 
404394 7 
404402 37 
404404 14 
404418 56 
404421 21 
404423 85 
404432 145 
404440 1 
404445 5 
404471 1 
404627 36 
404638 15 
404646 1 
404647 39 
404655 62 
404658 141 
404662 115 
404666 3 
404668 24 
404671 6 
404676 298 
404681 102 
404689 15 
404789 45 
404830 1 
404840 11 
404843 1 
404850 12 
405315 2 
405513 39 
405639 37 
405656 1 
405797 3 
405854 49 
405913 1 
405921 1 
406018 7 
406039 1 
406115 112 
406135 21 
406192 1 
406209 100 
406234 18 
406238 40 
406252 70 
406253 9 
406261 55 
406274 151 
406300 9 
406303 5 
406306 2 
406308 4 
406314 9 
406317 15 
406318 2 
406325 80 
406333 7 
406343 11 
406436 36 
406444 1 
406490 1 
406549 12 
407661 1 
407671 3 
407674 3 
407702 41 
407716 38 
407721 81 
407768 5 
407901 3 
408190 2 
408702 66 
408715 22 
408735 3 
408779 20 
408807 126 
408839 9 
408856 1 
408864 38 
408872 16 
408875 36 
408877 22 
408885 46 
408887 78 
408891 1 
408906 19 
408911 14 
408923 34 
408931 8 
408982 1 
408983 56 
408984 66 
408990 1 
408995 10 
409001 14 
409012 1 
409112 10 
409179 5 
409486 23 
409492 35 
409650 2 
409785 28 
409792 58 
409814 55 
409982 13 
410004 2 
410019 16 
410139 1 
410151 34 
410162 4 
410164 80 
410182 3 
410198 1 
410202 67 
410205 1 
410212 236 
410230 43 
410231 108 
410234 12 
410235 89 
410236 1 
410245 1 
410266 96 
410439 4 
411314 3 
411545 1 
411551 524 
411560 3 
411564 20 
411565 1 
411566 2 
411571 30 
411668 22 
411677 15 
411679 13 
411688 16 
411700 1 
411701 1 
411708 35 
411804 1 
411808 2 
411809 9 
411813 2 
411994 1 
412119 4 
412129 2 
412134 2 
412363 74 
412657 5 
415393 32 
415578 4 
415581 106 
415585 52 
415614 30 
415630 56 
415632 11 
415638 275 
415639 45 
415647 64 
415658 3 
415666 13 
415675 3 
415690 39 
415705 103 
415714 1 
415715 6 
415736 9 
415739 1 
415836 40 
415853 30 
415857 68 
415873 78 
415877 92 
415892 98 
415904 6 
416078 3 
416677 1 
416708 47 
417171 6 
417316 50 
417337 7 
417671 6 
417850 32 
417949 23 
417997 43 
418002 100 
418178 59 
418212 15 
418239 2 
418246 32 
418295 3 
418301 25 
418332 42 
418524 1 
418577 18 
418982 29 
419258 126 
419479 10 
419761 39 
419807 35 
419930 10 
420063 29 
420252 5 
420438 6 
420624 4 
420660 14 
420662 4 
420665 81 
420672 6 
420702 5 
420706 1 
420715 7 
420723 9 
420726 61 
420735 1 
420743 3 
420899 6 
420930 4 
421191 26 
421473 22 
421503 8 
422351 32 
422452 66 
422670 5 
422734 9 
422755 72 
422797 1 
422997 4 
423283 1 
423412 3 
423423 1 
423426 20 
423609 10 
423865 1 
423942 8 
423945 81 
423950 5 
423959 2 
423972 2 
423981 263 
423987 227 
424005 517 
424021 40 
424035 7 
424059 77 
424206 5 
424222 11 
424224 28 
424371 58 
424389 15 
424413 3 
424442 3 
424529 5 
424586 43 
424799 3 
424987 18 
425014 1 
425084 2 
425157 18 
425168 20 
425183 1 
425191 189 
425195 5 
425202 1 
425212 13 
425225 123 
425251 96 
425258 6 
425284 1 
425291 38 
425294 36 
425361 3 
425379 77 
425477 14 
425497 1 
425510 6 
425534 1 
425553 3 
425578 20 
425590 8 
425595 59 
425598 6 
425626 46 
425654 24 
425666 148 
425675 69 
425699 2 
425719 5 
425725 83 
425726 43 
425730 87 
425731 3 
425757 105 
425768 21 
425797 129 
425803 99 
425908 3 
425952 6 
425966 10 
425976 17 
425985 1 
425990 8 
425998 3 
426027 20 
426029 5 
426037 59 
426041 4 
426074 10 
426087 41 
426095 1 
426097 17 
426111 9 
426119 7 
426192 7 
426204 1 
426348 1 
426711 61 
427470 3 
427511 18 
427615 3 
427742 126 
427745 1 
427766 1 
427779 1 
427782 80 
427793 2 
427823 173 
428693 3 
428712 2 
428818 11 
428828 6 
428831 84 
428858 90 
428950 1 
428975 3 
429481 86 
429537 17 
429659 3 
429678 25 
429684 45 
429707 1 
429712 23 
429715 23 
429740 12 
429751 2 
431402 80 
431411 2 
431425 1 
431435 77 
431531 9 
431571 40 
431584 2 
431585 2 
431589 3 
431591 1 
431613 29 
431616 16 
431623 105 
431628 35 
431630 1 
431657 6 
431662 166 
431668 3 
431700 364 
431711 17 
431717 187 
431734 9 
431738 69 
431746 38 
431774 102 
431796 1 
431803 4 
431805 90 
431822 62 
431833 2 
431839 5 
431846 6 
431847 12 
431851 66 
431875 29 
431889 1 
431892 4 
431926 221 
431930 51 
431934 187 
431948 67 
431960 51 
431964 8 
432019 69 
432071 7 
432078 7 
432091 52 
432094 1 
432136 73 
432168 2 
432197 29 
432204 48 
432210 6 
432216 101 
432223 11 
432240 44 
432249 14 
432260 6 
432278 3 
432287 24 
432304 4 
432346 11 
432404 4 
432435 11 
432620 1 
433332 1 
434130 17 
434262 26 
434287 2 
434298 1 
434344 1 
434376 3 
434393 20 
434399 24 
434402 49 
434405 73 
434435 2 
434438 22 
434448 1 
434484 11 
434546 16 
434643 13 
434727 175 
434874 78 
434882 53 
435287 14 
435459 13 
435521 6 
435582 46 
435659 21 
435688 3 
435800 10 
435805 1 
435810 30 
435812 3 
435814 1 
435815 1 
435816 1 
435836 1 
435849 58 
435897 2 
435924 1 
436040 117 
436050 321 
436116 1 
436195 1 
436200 18 
436215 23 
436325 1 
436614 2 
436772 2 
443160 28 
443187 18 
443196 5 
443578 84 
443690 9 
443691 1 
443718 9 
443860 6 
443876 101 
443879 54 
443886 11 
443936 4 
443944 1 
444047 6 
444113 6 
444169 38 
444332 82 
444336 4 
444351 6 
444356 3 
444362 125 
444363 31 
444364 12 
444371 2 
444375 16 
444432 3 
444438 11 
444441 108 
444444 16 
444449 14 
444470 153 
445268 6 
445273 3 
445407 33 
445423 10 
445460 145 
445481 8 
445492 80 
445501 21 
445529 13 
445532 19 
445664 1 
445690 3 
445744 38 
445883 60 
445905 1 
446223 1 
447565 1 
449053 17 
449620 1 
449895 3 
450571 10 
450607 6 
450795 9 
450807 15 
450865 4 
450886 312 
450897 99 
450929 82 
450942 26 
450981 62 
450985 24 
451006 11 
451027 5 
451058 26 
451105 8 
451114 1 
451120 2 
451128 4 
451134 2 
451163 1 
451294 3 
451298 2 
451311 1 
451312 1 
451430 1 
451433 1 
451457 2 
451497 3 
451574 13 
451603 1 
451686 26 
451692 69 
451703 7 
451757 74 
451758 6 
451761 12 
451773 95 
451780 6 
451788 11 
451936 7 
451992 21 
452097 72 
452263 3 
452920 12 
452941 1 
453009 18 
453126 1 
453208 2 
453275 1 
453287 95 
453318 12 
453321 1 
453380 2 
453382 19 
453387 3 
453391 4 
453407 10 
453425 22 
453438 5 
453440 4 
453448 1 
453449 11 
453455 11 
453460 3 
453488 18 
453496 6 
453507 2 
453513 20 
453519 5 
453524 4 
453557 1 
453608 30 
453662 7 
453704 69 
453711 81 
453719 1 
453724 38 
453734 1 
453744 16 
453764 8 
453780 24 
453788 24 
453791 112 
453831 1 
453834 46 
453836 56 
453872 11 
453886 21 
453887 1 
453894 1 
453907 7 
453913 1 
453918 283 
453921 12 
453952 8 
453953 377 
453994 37 
454009 32 
454069 3 
454310 2 
454332 8 
454374 1 
454641 15 
454688 26 
455022 1 
455025 22 
455041 50 
455054 2 
455060 1 
455064 17 
455071 66 
455073 7 
455074 17 
455083 7 
455159 6 
455165 10 
455167 2 
455190 8 
455202 25 
455207 59 
455219 58 
455241 16 
455261 15 
455312 112 
455329 1 
455333 5 
455351 8 
455353 3 
455364 34 
455380 3 
455400 15 
455409 26 
455411 35 
455464 50 
455472 17 
455473 1 
455478 15 
455486 7 
455498 37 
455499 8 
455500 2 
455501 63 
455543 1 
455567 2 
455590 23 
455607 52 
455612 19 
455818 44 
456095 15 
456104 7 
456108 22 
456372 9 
456520 1 
456667 6 
456672 33 
456692 16 
456704 3 
456802 1 
456892 75 
456947 2 
456972 25 
457137 65 
457155 9 
457191 40 
457250 75 
457270 12 
457276 27 
457331 166 
457387 3 
457472 93 
457613 12 
458113 1 
458219 12 
458286 5 
458376 11 
458417 24 
458424 32 
458544 8 
458575 7 
458598 7 
458599 1 
458637 211 
458646 5 
458661 91 
458665 11 
458682 95 
458686 18 
458694 1 
458696 224 
458704 44 
458741 1 
458867 4 
458900 23 
459033 72 
459037 26 
459055 40 
459793 61 
459803 7 
459820 69 
459828 7 
459841 4 
459847 3 
459848 44 
459852 10 
459854 147 
459858 8 
459861 1 
459911 2 
459920 38 
459923 4 
459941 7 
460482 1 
460620 45 
460630 12 
460746 30 
462006 7 
462175 3 
462177 2 
462234 3 
462303 2 
462306 5 
462323 2 
462326 14 
462330 2 
462498 35 
462773 1 
462895 3 
462955 1 
462959 50 
462983 2 
463087 1 
463145 39 
463197 30 
463340 64 
463500 17 
463690 5 
463704 18 
463744 39 
463883 18 
463884 101 
463916 30 
463977 15 
463984 70 
463989 4 
464010 86 
464018 80 
464051 1 
464060 6 
464064 12 
464089 46 
464094 1 
464097 90 
464107 14 
464115 11 
464123 22 
464128 121 
464133 33 
464135 1 
464137 59 
464142 8 
464149 313 
464150 3 
464151 74 
464159 28 
464164 53 
464201 2 
464206 4 
464209 33 
464223 40 
464229 7 
464234 1 
464283 50 
464289 1 
464324 8 
464353 15 
464616 8 
464635 11 
464710 1 
464797 3 
464973 26 
464980 1 
465084 13 
465229 2 
465377 1 
465531 172 
465539 2 
465701 16 
465708 11 
465761 17 
465790 3 
465846 8 
466326 50 
466483 3 
466493 2 
466523 41 
466637 11 
466639 2 
466663 20 
466665 1 
466711 4 
466813 1 
466826 1 
466832 5 
466850 1 
466853 69 
466864 124 
466872 4 
466888 1 
467028 10 
467055 1 
467088 8 
467090 2 
467107 1 
467108 3 
467109 1 
467110 37 
467138 4 
467145 3 
467152 1 
467157 16 
467913 1 
469519 103 
469533 17 
469551 24 
469591 21 
469598 1 
469688 24 
469714 1 
469717 64 
469735 24 
469741 10 
469744 6 
469799 42 
469816 293 
469817 24 
469819 5 
469820 10 
469827 187 
469835 20 
471861 23 
471912 88 
472006 3 
472085 31 
472118 3 
472135 22 
472141 18 
472152 77 
472165 7 
472185 1 
472189 2 
472237 4 
472252 1 
472260 7 
472334 50 
472363 7 
472472 2 
472482 5 
472492 6 
472497 42 
472590 1 
472596 107 
472620 7 
472650 10 
472779 6 
472849 3 
472857 105 
472870 50 
473039 5 
473060 5 
473065 1 
473074 1 
473077 1 
473107 102 
473145 181 
473147 4 
473395 1 
474652 14 
474675 1 
474813 16 
474934 8 
475003 8 
475013 1 
475026 8 
475032 13 
475038 17 
475042 23 
475045 3 
475049 5 
475053 38 
475056 25 
475063 2 
475067 6 
475085 21 
475464 21 
475491 1 
475587 95 
475609 7 
475626 1 
475635 18 
475638 39 
475654 50 
475766 5 
475775 73 
475779 126 
475786 3 
475790 57 
475798 5 
475817 83 
475822 58 
475823 12 
475844 1 
475848 1 
475851 19 
475854 136 
475855 8 
475856 2 
475859 86 
475862 6 
475869 23 
475870 46 
475871 2 
475872 96 
475891 409 
475899 6 
475901 126 
475908 39 
475911 85 
475930 36 
476049 83 
476059 2 
476073 120 
476412 7 
476438 10 
476463 7 
476631 8 
476668 72 
476753 2 
476935 6 
477230 52 
477582 6 
477907 8 
478706 1 
478719 16 
478732 78 
478745 2 
478752 74 
478758 1 
478885 39 
479046 133 
479056 1 
479061 5 
479096 254 
479098 12 
479106 27 
479107 19 
479122 1 
479123 1 
479124 147 
479128 4 
479130 25 
479141 5 
479154 2 
479163 12 
479207 5 
479316 75 
479318 176 
479333 59 
479346 73 
479360 13 
479493 13 
479685 28 
479691 18 
479714 6 
479796 12 
479863 26 
479865 2 
479885 4 
479906 402 
480062 51 
480067 45 
480068 43 
480079 24 
480177 38 
480186 3 
480222 77 
480266 19 
480366 40 
480376 3 
480404 50 
480427 14 
480435 15 
480464 166 
480493 1 
480514 205 
480628 13 
480639 55 
480647 6 
480681 34 
480685 9 
480715 14 
480967 2 
481104 1 
481136 56 
481266 4 
481278 24 
481329 5 
481335 1 
481341 17 
481343 7 
481345 27 
481408 9 
481574 60 
481817 105 
481826 400 
481833 46 
481837 12 
481842 3 
481848 30 
481853 13 
481860 1 
481862 136 
481868 12 
481875 3 
481880 51 
481892 1 
481898 183 
481972 247 
481989 18 
481990 22 
482001 23 
482012 14 
482013 69 
482017 8 
482024 11 
482046 6 
482154 1 
482177 26 
482202 72 
482212 80 
482216 1 
482221 4 
482233 4 
482237 59 
482241 162 
482267 198 
482313 20 
482335 28 
482344 6 
482349 1 
482352 72 
482361 121 
482375 3 
482391 45 
482401 6 
482406 74 
482431 34 
482440 2 
482444 1 
482447 5 
482457 140 
482483 2 
482492 2 
482502 34 
482567 8 
482571 6 
482589 13 
482764 125 
482766 5 
482769 2 
482917 2 
482961 152 
482962 2 
482965 34 
482981 3 
482985 18 
483001 11 
483005 87 
483020 5 
483031 3 
483206 10 
483526 8 
483659 9 
483672 1 
484111 20 
484164 2 
484191 14 
484616 5 
484708 7 
484717 16 
485170 35 
485549 69 
485709 4 
485838 23 
485866 60 
486059 14 
486065 1 
486067 51 
486072 3 
486094 6 
486113 1 
486243 30 
486260 31 
486284 12 
486295 4 
486304 36 
486309 3 
486321 7 
486358 5 
486459 52 
486486 4 
486488 7 
486492 9 
486498 54 
486505 6 
486506 47 
486519 14 
486521 3 
486642 5 
486666 95 
486732 2 
486788 49 
487187 8 
487385 6 
487775 34 
487783 24 
487792 1 
487901 65 
487971 26 
488087 1 
488336 2 
488344 2 
488360 1 
488370 1 
488510 7 
488521 19 
488536 1 
488726 5 
488755 2 
488758 19 
488940 40 
489140 80 
489171 93 
489190 292 
489212 19 
489245 3 
489289 4 
489344 1 
489565 10 
489585 9 
489661 15 
489693 46 
489897 19 
489912 2 
489948 13 
489951 1 
490192 18 
490210 19 
490248 1 
490602 11 
490786 1 
490790 187 
490838 73 
490869 46 
491066 17 
491085 42 
491107 106 
491233 85 
491331 44 
491342 35 
491357 32 
491378 5 
491572 104 
491601 4 
491614 20 
491729 21 
491733 3 
491735 31 
491739 72 
491744 26 
491749 14 
491763 22 
491770 1 
491771 20 
491776 3 
491792 2 
491797 4 
491821 120 
491838 9 
491882 272 
491890 6 
491895 1 
491907 19 
491913 220 
491929 3 
492059 16 
493098 9 
493122 1 
493124 2 
493130 10 
493132 10 
493147 20 
493151 8 
493155 1 
493182 2 
493202 23 
493215 24 
493217 3 
493357 163 
493365 1 
493369 1 
493370 1 
493377 12 
493393 4 
493415 8 
493429 3 
493432 23 
493437 16 
493803 1 
493919 8 
494103 19 
494176 24 
494189 29 
494226 5 
494269 9 
494280 14 
494425 2 
494513 7 
494563 54 
494622 10 
494668 1 
494784 22 
495161 15 
495207 2 
495324 101 
495365 3 
495374 197 
495397 131 
495406 17 
495409 44 
495589 589 
495593 19 
495599 91 
495621 3 
495624 1 
496234 232 
496541 73 
496557 4 
496746 14 
496956 1 
497055 43 
497131 1 
497250 61 
497265 17 
497270 10 
497372 84 
497424 1 
497431 135 
497437 1 
497460 90 
497474 1 
497479 1 
497743 17 
497758 16 
497790 2 
497803 171 
497811 43 
497814 167 
497822 53 
497829 3 
497868 25 
497874 23 
497906 16 
497910 56 
497917 3 
497920 1 
497928 61 
497931 2 
497934 5 
497942 15 
497947 17 
497948 9 
497966 11 
498000 13 
499287 4 
499341 5 
499353 9 
499355 6 
499366 4 
499386 63 
499402 111 
499404 11 
499405 2 
499408 6 
499415 50 
499420 27 
499423 2 
499426 10 
499427 26 
499435 4 
499441 26 
499447 5 
499463 8 
499503 36 
499511 11 
499521 9 
499646 210 
499672 41 
499782 7 
500080 7 
500126 54 
500220 10 
500248 22 
500251 7 
500265 13 
500273 12 
500277 8 
500297 26 
500300 2 
500305 11 
500308 4 
500309 22 
500311 20 
500316 13 
500331 1 
500367 13 
500382 9 
500393 41 
500431 8 
500438 9 
500461 63 
500542 1 
500622 4 
500630 13 
500683 7 
500802 33 
500825 2 
500962 7 
501046 56 
501644 14 
501661 16 
501840 55 
501990 46 
501997 9 
502002 25 
502008 6 
502136 83 
502157 15 
502177 1 
502255 4 
502289 2 
502309 13 
502324 1 
502398 3 
502399 27 
502407 165 
502418 1 
502506 13 
502512 8 
502521 14 
502610 5 
502618 21 
502651 39 
502659 7 
502663 10 
502726 20 
502738 98 
502752 1 
502757 4 
502766 3 
502768 40 
502820 30 
502821 13 
502822 1 
502847 1 
502884 19 
502885 1 
502917 3 
502926 6 
503007 2 
503012 43 
503018 1 
503033 1 
503043 5 
503046 14 
503059 17 
503065 7 
503068 13 
503088 1 
503095 3 
503131 22 
503150 7 
503159 17 
503162 13 
503173 1 
503212 3 
503231 20 
503250 1 
503254 4 
503258 1 
503259 2 
503283 15 
503290 9 
503314 29 
503315 1 
503326 2 
503328 62 
503331 34 
503375 26 
503415 6 
503432 58 
503440 33 
503470 12 
503549 6 
503578 8 
503787 76 
504298 30 
504333 30 
504338 4 
504354 1 
505015 1 
505028 57 
505034 1 
505211 1 
505342 4 
505517 27 
505547 7 
505647 1 
505818 6 
505822 4 
505978 5 
506312 66 
506346 16 
506493 4 
506501 22 
506511 30 
506512 34 
506514 2 
506517 13 
506520 2 
506524 1 
506534 5 
506538 44 
506555 1 
506566 13 
506583 27 
506606 2 
506616 1 
506642 2 
506735 2 
506745 17 
506762 1 
506776 3 
506883 1 
506891 1 
506907 16 
506941 5 
506951 18 
507401 4 
507415 8 
507712 1 
507984 22 
508531 17 
508537 1 
508812 10 
508821 5 
509180 1 
509241 44 
509465 20 
509579 22 
509622 2 
509651 2 
509990 5 
510010 96 
510033 15 
510089 1 
510095 122 
510187 11 
510201 48 
510408 1 
510413 3 
510445 1 
510568 21 
510598 101 
510754 11 
510791 1 
510874 3 
510884 9 
511140 21 
511216 1 
511339 3 
511342 27 
511345 2 
511366 22 
511511 1 
511527 5 
511537 113 
511676 3 
511684 1 
511697 7 
511771 4 
511805 1 
511808 1 
511812 11 
511817 1 
511834 4 
511909 13 
511983 1 
512002 22 
512015 2 
512022 2 
512148 21 
512980 6 
513010 2 
513798 19 
513834 1 
513863 62 
513972 1 
514148 4 
514319 1 
514327 3 
514341 6 
514342 101 
514345 2 
514363 5 
514370 100 
514373 10 
514377 7 
514379 17 
514380 10 
514381 7 
514408 55 
514416 25 
514584 8 
514594 47 
514613 74 
514646 9 
514743 9 
514758 2 
514765 5 
514835 1 
514943 80 
514960 1 
514993 23 
514999 41 
515000 1 
515001 27 
515009 27 
515010 29 
515011 2 
515155 55 
515255 44 
515278 3 
515281 1 
515287 4 
515372 11 
515478 12 
516049 37 
516233 51 
516302 46 
516858 2 
516971 6 
516985 39 
517072 11 
517089 45 
517111 10 
517126 2 
517158 1 
517167 52 
517175 55 
517211 57 
517224 8 
517253 104 
517273 12 
517279 19 
517287 50 
517302 11 
517305 2 
517337 24 
517347 63 
517354 17 
517357 29 
517368 103 
517386 130 
517394 23 
517401 20 
517407 9 
517417 2 
517421 33 
517426 9 
517435 30 
517448 23 
517485 23 
517495 23 
517503 197 
517516 23 
517526 13 
517530 88 
517538 16 
517541 36 
517573 13 
517580 4 
517584 41 
517590 22 
519054 1 
519191 160 
519251 1 
519385 8 
519390 9 
519434 27 
519443 15 
519449 11 
519473 9 
519591 70 
519655 4 
519680 9 
519712 7 
519730 3 
519743 6 
519751 9 
519777 7 
519842 20 
519930 3 
519935 5 
519936 1 
519943 2 
520011 6 
520045 12 
520070 81 
520082 3 
520100 8 
520105 23 
520156 18 
520237 7 
520263 3 
520422 2 
520485 30 
520508 18 
520524 3 
520558 8 
520565 11 
520574 10 
520609 2 
520620 8 
520630 6 
520648 6 
520662 1 
520775 1 
524990 9 
525036 2 
525060 2 
525077 3 
525079 4 
525121 1 
525151 1 
525154 17 
525182 8 
525188 3 
525212 8 
525224 1 
525225 292 
525231 2 
525235 138 
525239 3 
525245 24 
525255 1 
525262 8 
525274 28 
525290 8 
525295 12 
525297 64 
525309 12 
525328 13 
525334 16 
525347 8 
525354 2 
525357 84 
525362 21 
525375 14 
525379 8 
525387 4 
525392 149 
525395 17 
525396 13 
525402 41 
525403 11 
525406 1 
525410 3 
525412 2 
525421 3 
525425 11 
525437 105 
525445 6 
525487 75 
525523 1 
525554 1 
525571 12 
525632 8 
525635 45 
525649 17 
525657 7 
525665 112 
525670 81 
525671 1 
525700 1 
525755 53 
525756 1 
525757 1 
525771 1 
525783 64 
525795 63 
525921 1 
526099 9 
526111 5 
526279 85 
526289 20 
526394 26 
526470 167 
526520 42 
526544 40 
526630 23 
526654 94 
526687 38 
526858 36 
526869 59 
526874 18 
526878 44 
526882 19 
526886 1 
527030 2 
527033 1 
527058 8 
527061 5 
527076 1 
527080 8 
527086 12 
527093 204 
527104 75 
527109 1 
527113 15 
527139 7 
527147 59 
527162 4 
527178 5 
527207 1 
527215 2 
527218 2 
527223 8 
527227 44 
527230 3 
527238 11 
527248 1 
527251 1 
527255 31 
527280 5 
527285 30 
527286 20 
527294 14 
527304 7 
527318 8 
527391 8 
527399 15 
527469 83 
527486 29 
527549 2 
527569 32 
527573 94 
527586 1 
527645 1 
527649 121 
527668 5 
527671 4 
527732 2 
527768 9 
527789 26 
527820 101 
527821 11 
527823 3 
527833 92 
527835 9 
527847 57 
527848 33 
527853 63 
527869 5 
527878 2 
527905 2 
527911 11 
527919 25 
527932 31 
527945 19 
527980 25 
528034 115 
528038 33 
528066 41 
528086 3 
528123 51 
528137 1 
528139 7 
528140 4 
528213 55 
528219 30 
528483 10 
528505 4 
528603 12 
528605 11 
528616 87 
528714 1 
528753 3 
528815 2 
528839 1 
528861 20 
528898 60 
528904 31 
528907 1 
528911 1 
528917 53 
528921 10 
528933 7 
529072 266 
529219 4 
529241 19 
529249 9 
529253 32 
529256 2 
529263 50 
529414 13 
529417 13 
529425 131 
529428 42 
529433 1 
529446 36 
529447 49 
529448 3 
529449 2 
529451 113 
529457 44 
529461 9 
529470 52 
529493 2 
529497 15 
529499 117 
529520 20 
529528 31 
529531 55 
529548 69 
529552 21 
529553 53 
529560 55 
529561 73 
529562 1 
529570 3 
529573 98 
529578 31 
529582 29 
529592 57 
529598 13 
533386 13 
533460 1 
533474 6 
533561 85 
533570 5 
533651 12 
533691 216 
533707 61 
534082 87 
534275 46 
534279 25 
534444 18 
534448 23 
534467 27 
534779 13 
534790 73 
534795 2 
534798 41 
534811 30 
534814 1 
534823 1 
534826 2 
534843 3 
534860 3 
534871 54 
534878 92 
534889 74 
534891 32 
534894 103 
534895 1 
534896 181 
534900 19 
534901 3 
534902 5 
534903 61 
534905 29 
534906 20 
534908 10 
534909 5 
534911 18 
534917 49 
534922 27 
534924 20 
534926 15 
534932 23 
535600 2 
535749 17 
535757 1 
535760 24 
535820 47 
535825 22 
535845 33 
535846 42 
535907 17 
536075 5 
536169 6 
536539 1 
537147 1 
537165 1 
537389 3 
537423 2 
537565 16 
537686 9 
537997 1 
538192 18 
538209 17 
538308 16 
538312 42 
538347 34 
538651 118 
538789 21 
538844 12 
538856 178 
538951 37 
538962 3 
538973 3 
538975 43 
539002 125 
539006 1 
539012 2 
539018 4 
539046 31 
539064 13 
539067 2 
539070 7 
539082 14 
539085 30 
539088 1 
539090 1 
539091 185 
539094 5 
539095 18 
539098 24 
539101 1 
539102 80 
539103 16 
539108 17 
539272 1 
539289 46 
539296 11 
539321 100 
539465 20 
541879 4 
541885 1 
541902 1 
541928 28 
541946 6 
541962 27 
541975 6 
541983 18 
541992 8 
542006 13 
542057 1 
542060 1 
542083 1 
543909 1 
543913 20 
543915 4 
543920 3 
543928 19 
543939 1 
543963 10 
543966 1 
543967 71 
543972 184 
543979 35 
543991 12 
543996 107 
544001 12 
544009 4 
544021 105 
544023 54 
544033 191 
544147 2 
544183 2 
544310 3 
544437 18 
544462 98 
544476 5 
544501 1 
544502 5 
544506 2 
544509 6 
544514 67 
544530 116 
544535 1 
544542 39 
544551 1 
544562 3 
544691 23 
544719 3 
544814 20 
544834 20 
544881 159 
544887 21 
544904 69 
544971 18 
545004 10 
545011 4 
545192 6 
545195 13 
545295 1 
545746 39 
545806 8 
545846 12 
546134 13 
546285 1 
546331 26 
546379 22 
546404 14 
546525 126 
546581 42 
546608 13 
546628 201 
546645 2 
546713 74 
546783 93 
546788 2 
546829 7 
546871 53 
546950 46 
546980 8 
547025 3 
547208 1 
547230 74 
547382 17 
547389 2 
547403 134 
547406 50 
547407 49 
547409 2 
547412 21 
547414 202 
547416 2 
547425 7 
547427 35 
547431 2 
547486 1 
547568 17 
547621 134 
547626 75 
547641 62 
547650 4 
547759 15 
547765 30 
547766 42 
547787 40 
547792 90 
547922 42 
547931 128 
547940 1 
547948 96 
547990 74 
547998 104 
548094 10 
548109 1 
548145 8 
548160 4 
548168 87 
548282 2 
548299 8 
548305 1 
548306 14 
548307 2 
548316 2 
548319 25 
548323 1 
548326 11 
548327 5 
548330 44 
548338 19 
548346 6 
548353 5 
548354 11 
548361 2 
548362 7 
548364 2 
548365 1 
548366 1 
548371 5 
548373 6 
548374 16 
548382 13 
548383 1 
548397 1 
548408 2 
548424 22 
548551 7 
548572 1 
548575 19 
548583 2 
548594 1 
548721 5 
548857 135 
548863 2 
548887 2 
549097 10 
549105 82 
549215 39 
549226 11 
549238 22 
549246 84 
549281 1 
549349 3 
549448 19 
549487 3 
549704 21 
549727 2 
549729 1 
549752 165 
549766 78 
549794 23 
549851 4 
549888 25 
549896 27 
549914 26 
549960 59 
549967 3 
550001 5 
550006 12 
550020 2 
550064 3 
550088 13 
550142 2 
550159 27 
550165 20 
550188 5 
550201 39 
550204 1 
550205 1 
550210 92 
550261 5 
550318 15 
550320 1 
550321 8 
550328 9 
550334 19 
550340 1 
550371 4 
550401 4 
550433 28 
550440 10 
550473 28 
550505 11 
550509 7 
550599 2 
550753 1 
550821 6 
550858 26 
550940 37 
550962 38 
550987 45 
551050 43 
551119 20 
551318 4 
551456 1 
551468 91 
551575 1 
551597 1 
551600 10 
551724 8 
551767 2 
551774 1 
551777 4 
551782 3 
551784 2 
551793 15 
551801 5 
551803 3 
551804 2 
551829 4 
551855 1 
551857 6 
551859 1 
551863 21 
551865 1 
551871 5 
551876 9 
551882 63 
551884 1 
551888 8 
551898 24 
551908 3 
551910 10 
551916 13 
551927 5 
551948 5 
551961 2 
551996 14 
552095 1 
552104 22 
552118 52 
552140 14 
552179 48 
552230 1 
552246 2 
552257 22 
552269 4 
552275 17 
552292 15 
552306 25 
552409 40 
552431 13 
552446 1 
552452 24 
552513 33 
552543 31 
552562 59 
552600 9 
552725 49 
552748 5 
552762 172 
552808 2 
552839 2 
552854 25 
552922 1 
552956 1 
552992 59 
553042 198 
553094 3 
553122 1 
553178 3 
553187 2 
553198 2 
553212 8 
553219 20 
553255 9 
553270 1 
553274 9 
553306 1 
553336 1 
553387 73 
553391 11 
553393 2 
553424 168 
553431 99 
553454 1 
553455 7 
553466 80 
553469 17 
553473 1 
553482 25 
553496 1 
553602 6 
553627 47 
553645 1 
553653 23 
553654 127 
554235 1 
554383 12 
554389 13 
554393 63 
554394 18 
554396 2 
554402 63 
554404 20 
554405 1 
554406 44 
554415 124 
554416 15 
554423 4 
554425 46 
554426 26 
554431 13 
554436 16 
554448 117 
554485 40 
554489 26 
554491 30 
554496 10 
554499 26 
554512 12 
554515 20 
554522 2 
554526 19 
554532 1 
554539 3 
554647 6 
554678 31 
554691 4 
554702 14 
554706 2 
554717 11 
554804 4 
554880 88 
554893 32 
555052 12 
555114 8 
555121 13 
555178 2 
555348 102 
555369 1 
555442 12 
555459 42 
555542 38 
555559 9 
555694 2 
555700 1 
555705 23 
555710 2 
555718 10 
555725 68 
555729 2 
555742 1 
555750 4 
555794 2 
555837 91 
555881 51 
555886 33 
555893 142 
555899 6 
555904 2 
555908 186 
555914 21 
555917 4 
555918 42 
555924 14 
555947 1 
556107 91 
556111 278 
556114 1 
556117 162 
556118 2 
556121 191 
556143 60 
556149 1 
556155 2 
556157 3 
556162 50 
556168 190 
556200 4 
556203 71 
556204 177 
556207 2 
556210 58 
556215 17 
556229 107 
556240 1 
556241 49 
556273 3 
556293 4 
556302 37 
556305 96 
556314 40 
556359 65 
556361 29 
556364 23 
556373 155 
556380 16 
556383 45 
556384 19 
556388 15 
556397 57 
556400 53 
556412 1 
556419 17 
556448 32 
556525 1 
556537 11 
556538 284 
556545 115 
556566 44 
556572 1 
556574 35 
556580 16 
556595 27 
556601 80 
556667 13 
556695 72 
556739 218 
556775 11 
556815 25 
556857 19 
556867 99 
556889 32 
556907 3 
556914 2 
556993 155 
556998 68 
557000 1 
557006 59 
557012 103 
557082 61 
557106 11 
557133 219 
557166 1 
557169 108 
557177 11 
557179 21 
557183 47 
557205 1 
557231 57 
557238 2 
557253 43 
557301 27 
557311 1 
557319 6 
557331 53 
557334 5 
557353 1 
557363 35 
557369 29 
557374 100 
557384 87 
557409 106 
557430 100 
557457 2 
557471 111 
557531 79 
557544 13 
557555 257 
557568 12 
557576 11 
557594 19 
557721 26 
557726 59 
557734 10 
557745 31 
557809 20 
557876 99 
557909 39 
557927 1 
557968 16 
557983 4 
558047 4 
558055 59 
558059 6 
558066 1 
558070 23 
558075 1 
558077 15 
558078 12 
558080 50 
558089 102 
558098 37 
558104 1 
558105 99 
558106 1 
558107 5 
558109 59 
558112 12 
558114 69 
558115 36 
558118 459 
558120 51 
558123 108 
558125 3 
558126 124 
558131 56 
558137 160 
558138 5 
558140 35 
558141 113 
558142 32 
558144 5 
558146 19 
558149 7 
558151 30 
558153 13 
558158 108 
558166 8 
558167 15 
558175 7 
558180 2 
558186 98 
558192 1 
558194 44 
558197 68 
558200 13 
558208 2 
558211 23 
558232 15 
558235 12 
558243 3 
558245 8 
558263 1 
558283 57 
558289 1 
558294 71 
558314 7 
558347 46 
558349 25 
558350 1 
558363 2 
558368 115 
558383 3 
558394 29 
558395 183 
558431 8 
558437 15 
558573 132 
558596 5 
558699 31 
558714 22 
558887 1 
558901 76 
558903 41 
558953 13 
559039 6 
559046 64 
559078 221 
559151 3 
559183 3 
559195 156 
559224 3 
559327 6 
559331 4 
559399 4 
559411 47 
559540 4 
559561 6 
559579 49 
559593 42 
559628 109 
559641 18 
559672 1 
559706 18 
559753 28 
559761 8 
559769 4 
559778 1 
559784 98 
559786 82 
559788 73 
559789 40 
559790 1 
559797 14 
559819 9 
559827 3 
559828 11 
559835 54 
559852 6 
559898 47 
559939 66 
559955 10 
559965 72 
559988 286 
559999 24 
560005 4 
560014 46 
560090 2 
560105 37 
560128 69 
560132 6 
560144 186 
560148 3 
560152 1 
560155 68 
560162 2 
560175 1 
560178 55 
560236 2 
560266 3 
560270 2 
560300 34 
560305 137 
560342 1 
560352 13 
560364 120 
560365 1 
560371 78 
560374 1 
560375 13 
560382 101 
560398 28 
560503 5 
560510 20 
560546 1 
560553 5 
560653 1 
560657 1 
560714 1 
560727 3 
560738 7 
560785 1 
560814 1 
560840 41 
560852 18 
560861 1 
560862 8 
560874 2 
560878 1 
561022 1 
561075 4 
561150 1 
561158 1 
561161 11 
561178 6 
561191 10 
561192 7 
561198 21 
561206 55 
561211 2 
561215 30 
561216 3 
561220 55 
561223 10 
561255 2 
561258 9 
561262 6 
561286 64 
561314 153 
561332 129 
561351 26 
561406 5 
561418 29 
561445 29 
561446 3 
561447 2 
561466 4 
561480 1 
561518 2 
561526 2 
561535 8 
561542 1 
561552 3 
561553 1 
561554 3 
561558 5 
561567 6 
561576 30 
561592 3 
561607 20 
561612 1 
561616 4 
561621 17 
561626 3 
561627 5 
561628 1 
561631 29 
561636 9 
561642 23 
561648 6 
561652 1 
561661 20 
561664 6 
561787 5 
561803 8 
561924 39 
562116 16 
562260 27 
562265 21 
562315 13 
562418 5 
562476 52 
562662 34 
562843 28 
562878 2 
562883 43 
562894 49 
562897 5 
563034 12 
563047 18 
563069 13 
563070 14 
563075 1 
563185 4 
563338 1 
563357 23 
563403 5 
563406 3 
563426 25 
563499 174 
563530 1 
563548 6 
563636 5 
563641 31 
563649 8 
563684 175 
563691 9 
563702 2 
563708 5 
563844 43 
563858 1 
563864 289 
563869 2 
563870 137 
563882 3 
563884 67 
563895 3 
563898 21 
563907 23 
563908 8 
563915 3 
563930 13 
563941 2 
563950 16 
563952 14 
563956 2 
563957 54 
563959 3 
563967 1 
563980 6 
563983 14 
563994 39 
564105 42 
564108 4 
564124 31 
564129 4 
564144 2 
564152 2 
564208 26 
564213 13 
564238 21 
564243 75 
564264 3 
564286 22 
564289 25 
564299 10 
564360 6 
564422 12 
564433 35 
564483 1 
564612 4 
564636 30 
564644 33 
564647 13 
564744 30 
564926 5 
564942 2 
564967 3 
564971 29 
564987 12 
565068 2 
565079 2 
565098 28 
565111 6 
565112 13 
565127 11 
565143 69 
565149 6 
565152 1 
565156 8 
565166 7 
565169 46 
565177 15 
565180 11 
565200 7 
565203 134 
565208 2 
565209 6 
565210 1 
565211 36 
565213 49 
565214 10 
565215 2 
565221 2 
565229 73 
565233 37 
565234 6 
565238 50 
565253 3 
565255 48 
565283 1 
565398 5 
565419 1 
565421 6 
565426 1 
565442 15 
565446 34 
565449 20 
565549 4 
565572 11 
565578 1 
565590 2 
565596 11 
565600 62 
565629 7 
565644 42 
565725 67 
565728 36 
565747 72 
565755 1 
565882 7 
565902 43 
565979 7 
565998 123 
566034 152 
566044 38 
566109 2 
566224 12 
566332 24 
566533 40 
566539 1 
566683 2 
566697 1 
566720 1 
566736 35 
566836 1 
566846 36 
566853 2 
566859 1 
566870 81 
566881 9 
566902 7 
566912 83 
566919 19 
566925 36 
566930 2 
566938 51 
566958 54 
566970 130 
566976 35 
566981 56 
566987 14 
566996 158 
567000 20 
567005 22 
567015 25 
567018 25 
567023 13 
567024 2 
567032 13 
567040 1 
567050 69 
567052 2 
567058 3 
567068 509 
567080 14 
567097 20 
567123 2 
567133 4 
567138 17 
567163 2 
567229 1 
567268 23 
567279 4 
567301 1 
567306 1 
567313 2 
567318 6 
567327 1 
567438 1 
567440 7 
567448 12 
567494 30 
567500 16 
567510 19 
567554 13 
567627 24 
567641 99 
567669 12 
567682 45 
567690 6 
567699 6 
567701 4 
567710 6 
567715 9 
567726 6 
567727 29 
567748 47 
567809 44 
567852 28 
567882 116 
567892 22 
567914 3 
567931 170 
567966 17 
567971 44 
567989 1 
568017 79 
568025 159 
568061 60 
568083 80 
568155 30 
568380 1 
568384 7 
568405 2 
568430 8 
568442 5 
568479 6 
568562 1 
568761 58 
568800 15 
568802 90 
568814 11 
568989 6 
569024 12 
569039 70 
569048 46 
569050 10 
569051 1 
569056 47 
569062 145 
569147 88 
569171 1 
569180 1 
569184 8 
569205 4 
569211 177 
569212 64 
569213 2 
569219 1 
569220 89 
569221 16 
569222 1 
569223 16 
569225 10 
569236 8 
569274 26 
569282 7 
569287 4 
569290 63 
569291 28 
569297 49 
569300 14 
569304 24 
569305 27 
569306 167 
569316 219 
569318 1 
569454 95 
569467 128 
569468 26 
569469 34 
569474 81 
569477 2 
569524 5 
569632 317 
569655 2 
569671 60 
569687 57 
569717 7 
569813 1 
569834 2 
569841 15 
569856 13 
569888 4 
569986 1 
569998 18 
570170 1 
570205 3 
570328 7 
570369 92 
570383 2 
570388 12 
570479 19 
570515 8 
570519 3 
570526 6 
570643 11 
570694 45 
570754 17 
570821 33 
570843 68 
570890 34 
570912 1 
570913 21 
570937 7 
571054 33 
571060 54 
571105 17 
571204 7 
571258 3 
571358 3 
571380 1 
571666 6 
571678 5 
571700 44 
571707 50 
571729 1 
571738 13 
571749 8 
571842 38 
571955 1 
572018 70 
572065 121 
572172 80 
572184 30 
572226 43 
572256 31 
572287 62 
572300 13 
572304 45 
572309 1 
572315 6 
572340 10 
572348 49 
572354 16 
572356 1 
572361 1 
572362 31 
572365 63 
572368 3 
572374 137 
572384 66 
572387 2 
572388 88 
572405 21 
572406 51 
572415 21 
572428 30 
572435 3 
572442 69 
572449 66 
572453 4 
572463 9 
572469 16 
572474 17 
572477 3 
572478 149 
572480 4 
572484 14 
572485 35 
572486 29 
572491 3 
572498 364 
572503 2 
572505 95 
572506 49 
572514 413 
572527 55 
572551 1 
572552 2 
572553 1 
572561 121 
572563 6 
572564 140 
572567 2 
572588 3 
572622 7 
572629 5 
572630 20 
572634 4 
572637 91 
572665 9 
572677 77 
572682 51 
572690 77 
572695 1 
572703 1 
572715 36 
572723 131 
572732 4 
572765 8 
572772 4 
572809 3 
572885 6 
572965 45 
572997 66 
573034 3 
573054 1 
573204 1 
573214 158 
573219 51 
573325 103 
573470 27 
573509 247 
573525 46 
573561 20 
573689 8 
573808 11 
573811 28 
573842 23 
573871 1 
573981 4 
573986 14 
574018 5 
574101 5 
574420 1 
574427 47 
574430 22 
574469 62 
574553 3 
574558 31 
574587 22 
574657 4 
574664 55 
574684 42 
574782 37 
574903 99 
574995 71 
575013 11 
575033 32 
575039 80 
575253 2 
575270 2 
575279 4 
575310 5 
575332 5 
575342 4 
575353 1 
575360 1 
575383 1 
575536 2 
575643 2 
575657 17 
575662 1 
575667 1 
575687 5 
575699 1 
575781 3 
575827 2 
575908 88 
575916 62 
576072 2 
576075 1 
576082 1 
576088 19 
576095 18 
576110 21 
576124 5 
576136 52 
576157 157 
576170 9 
576174 8 
576219 31 
576241 79 
576242 3 
576244 41 
576264 120 
576281 258 
576294 6 
576306 74 
576326 12 
576341 54 
576375 5 
576397 23 
576403 1 
576404 25 
576405 30 
576535 22 
576727 14 
576758 1 
576884 27 
576891 188 
576926 22 
576933 2 
576952 5 
577035 7 
577037 1 
577086 2 
577119 9 
577133 12 
577166 1 
577208 1 
577253 139 
577257 1 
577285 114 
577292 2 
577327 16 
577344 1 
577397 1 
577408 13 
577443 2 
577447 1 
577473 2 
577479 6 
577504 1 
577526 1 
577550 2 
577589 6 
581268 1 
581308 1 
581368 57 
581376 28 
581398 11 
581425 441 
581434 13 
581439 69 
581447 64 
581450 48 
581454 68 
581459 20 
581460 37 
581465 3 
581474 4 
581475 6 
581482 38 
581493 27 
581494 3 
581621 55 
581652 14 
581666 2 
581676 1 
581690 18 
581788 17 
581957 8 
581973 1 
581974 15 
581975 1 
581988 26 
582070 23 
582083 46 
582084 1 
582107 3 
582154 377 
582171 2 
582175 101 
582176 91 
582185 12 
582204 26 
582205 1 
582210 20 
582217 21 
582390 7 
582417 14 
582491 17 
582502 4 
582504 3 
582515 6 
582518 34 
582541 107 
582604 26 
582664 14 
582677 95 
582795 13 
582804 21 
582823 3 
582824 29 
582828 45 
582837 200 
582842 32 
582850 53 
582853 111 
582855 210 
582858 50 
582864 66 
582869 238 
582875 14 
582878 1 
582919 24 
582923 5 
582924 12 
582931 129 
582941 5 
582948 3 
582950 9 
582961 35 
582974 5 
582985 191 
582989 10 
582990 37 
582993 108 
582998 64 
583006 45 
583013 34 
583019 33 
583021 1 
583039 30 
583050 3 
583057 88 
583077 31 
583078 9 
583088 14 
583106 2 
583166 6 
583173 6 
583195 26 
583200 38 
583204 3 
583208 4 
583213 12 
583219 11 
583223 48 
583335 4 
583363 9 
583371 11 
583379 3 
583416 1 
583418 31 
583443 1 
583446 6 
583488 54 
583565 199 
583588 75 
583617 31 
583638 133 
583646 16 
583654 89 
583666 43 
583678 53 
583692 18 
583844 2 
583846 21 
583866 47 
583961 70 
583979 3 
583986 12 
584023 31 
584143 77 
584145 129 
584171 16 
584185 66 
584190 15 
584192 214 
584198 2 
584202 2 
584204 73 
584218 20 
584235 41 
584260 1 
584267 26 
584271 1 
584275 1 
584289 41 
584360 47 
584369 83 
584384 13 
584392 40 
584420 36 
584428 17 
584438 59 
584557 17 
584564 22 
584775 4 
584898 3 
584948 10 
585025 25 
585047 116 
585130 17 
585153 172 
585162 45 
585278 285 
585291 142 
585316 105 
585326 263 
585610 31 
585642 80 
585665 88 
585683 7 
585797 1 
585810 17 
585852 34 
585853 2 
585922 35 
585933 20 
585968 70 
585969 29 
585970 1 
586009 13 
586138 35 
586140 6 
586142 148 
586146 5 
586153 240 
586164 5 
586165 42 
586171 3 
586173 93 
586174 10 
586175 4 
586198 1 
586208 4 
586246 10 
586249 110 
586255 4 
586258 48 
586261 8 
586266 2 
586281 50 
586282 8 
586293 1 
586297 13 
586307 1 
586310 1 
586315 71 
586327 29 
586343 1 
586346 2 
586355 2 
586373 64 
586401 322 
586413 1 
586417 1 
586422 335 
586432 45 
586433 1 
586435 10 
586443 125 
586454 3 
586463 100 
586494 9 
586519 3 
586549 5 
586550 2 
586556 2 
586580 1 
586621 13 
586629 4 
586710 8 
586722 2 
586790 28 
586826 8 
586854 1 
586873 1 
586879 1 
586901 35 
586940 46 
586979 1 
587013 31 
587017 2 
587021 17 
587031 41 
587036 11 
587037 12 
587060 2 
587066 4 
587071 43 
587153 61 
587156 18 
587206 5 
587259 5 
587425 4 
587465 39 
587466 2 
587479 1 
587488 1 
587537 2 
587553 1 
587566 3 
587583 10 
587605 1 
587612 1 
587618 1 
587665 5 
587680 10 
587694 2 
587712 1 
587736 9 
587836 2 
587875 10 
588060 143 
588125 15 
588147 6 
588220 7 
588266 1 
588286 1 
588341 20 
588346 14 
588357 166 
588419 27 
588430 2 
588450 14 
588472 1 
588474 22 
588475 15 
588476 18 
588484 125 
588495 51 
588551 3 
588602 8 
588607 23 
588610 5 
588614 10 
588680 2 
588720 13 
588723 13 
588731 1 
588757 37 
588763 8 
588824 29 
588876 4 
588891 1 
589015 35 
589057 1 
589129 1 
589374 19 
589503 2 
589591 1 
589884 1 
589913 9 
589922 41 
589926 13 
589935 54 
589947 4 
589967 48 
590111 2 
590423 115 
590446 61 
590485 53 
590520 32 
590523 4 
590591 9 
590600 8 
590676 28 
590831 22 
590839 21 
590840 108 
590841 4 
590842 23 
590863 1 
590933 1 
591036 9 
591094 27 
591108 3 
591193 20 
591196 1 
591252 4 
591258 16 
591283 73 
591291 3 
591308 6 
591326 24 
591333 3 
591381 90 
591485 10 
591549 28 
591560 27 
591566 15 
591580 18 
591590 4 
591598 1 
591610 18 
591618 9 
591648 44 
591651 3 
591703 58 
591841 1 
591953 1 
591963 5 
591981 41 
592114 20 
592122 3 
592157 3 
592185 76 
592217 4 
592240 36 
592377 135 
592387 2 
592398 18 
593197 8 
593201 15 
593212 13 
593223 6 
593230 6 
593237 17 
593240 13 
593263 6 
593267 1 
593279 16 
593280 3 
593281 1 
593327 44 
593333 5 
593343 324 
593345 2 
593355 1 
593377 136 
593383 4 
593500 88 
593518 10 
593530 1 
593656 35 
593680 1 
593839 2 
593966 1 
593970 85 
593981 1 
593990 47 
593997 66 
594005 65 
594014 34 
594048 28 
594053 66 
594058 110 
594073 12 
594189 1 
594194 6 
594219 81 
594228 19 
594232 70 
594239 3 
594252 6 
594253 16 
594259 3 
594266 67 
594288 5 
594290 1 
594291 15 
594296 17 
594309 58 
594315 18 
594355 17 
594440 23 
594483 4 
594506 28 
594515 96 
594604 6 
594823 4 
594852 2 
594947 5 
595014 1 
595151 1 
595159 16 
595587 1 
595620 2 
595664 12 
595790 12 
595793 1 
596125 21 
596382 1 
596486 121 
596493 11 
596513 54 
596526 1 
596531 3 
596536 1 
596547 3 
596552 235 
596575 102 
596577 20 
596579 34 
596585 1 
596586 95 
596599 13 
596602 9 
596604 4 
596606 5 
596609 11 
596612 116 
596614 11 
596615 17 
596616 1 
596618 21 
596621 26 
596625 47 
596637 116 
599470 1 
599640 278 
599646 12 
599654 14 
599657 61 
599669 12 
599671 40 
599735 9 
599736 31 
599739 1 
599742 12 
599743 146 
599744 5 
599749 1 
599764 2 
599780 1 
599824 1 
599831 29 
599954 73 
599982 51 
600173 10 
600388 1 
600389 53 
600393 1 
600402 2 
600621 24 
600787 10 
600806 21 
600814 160 
601163 1 
601171 42 
601263 8 
601296 13 
601450 210 
601519 39 
601731 3 
601766 28 
601857 10 
602450 42 
603113 9 
603300 2 
603640 42 
603650 5 
603657 27 
603663 195 
603677 494 
603680 17 
603685 375 
603691 32 
603716 1 
603720 187 
603721 49 
603726 1 
603731 11 
603889 7 
603893 106 
604030 97 
604280 11 
604471 40 
604574 1 
604580 7 
604703 7 
604887 1 
604980 21 
605309 42 
605310 5 
605819 12 
605954 209 
605977 11 
606170 23 
606267 1 
606400 17 
606741 2 
606873 41 
607115 225 
607210 3 
607387 37 
607394 113 
607395 3 
607396 3 
607403 9 
607410 1 
607418 27 
607419 2 
607423 12 
607427 1 
607428 94 
607435 7 
607512 3 
607518 1 
607662 6 
607670 81 
607866 1 
607947 83 
608125 4 
608148 47 
608281 22 
608335 22 
608341 8 
608342 6 
608346 12 
608350 19 
608354 5 
608358 2 
608388 19 
608428 1 
608436 2 
608464 1 
608577 21 
608592 7 
608634 14 
608642 25 
608648 5 
608809 194 
608897 1 
608943 3 
609087 1 
609272 1 
609280 2 
609466 18 
609495 5 
609627 4 
609760 86 
609780 5 
609955 25 
610098 20 
610121 27 
610130 26 
610131 12 
610140 5 
610151 29 
610157 27 
610160 30 
610165 21 
610199 107 
610206 194 
610207 1 
610208 445 
610210 1 
610213 63 
610214 1 
610223 33 
610226 22 
610228 11 
610234 30 
610240 31 
610248 45 
610255 21 
610259 16 
610260 1 
610285 2 
610298 9 
610300 191 
610328 4 
610439 2 
610451 9 
610550 3 
610906 14 
610913 19 
611260 1 
611267 50 
611446 3 
611453 8 
611804 4 
611999 1 
612230 32 
612346 32 
612449 9 
612487 4 
612920 17 
613062 1 
613143 139 
613193 13 
613233 6 
613256 195 
613279 2 
613518 103 
614602 4 
614650 50 
614726 18 
614885 3 
614931 14 
614935 2 
614960 13 
614972 2 
614997 72 
615105 11 
615129 12 
615134 1 
615141 2 
615145 53 
615147 1 
615150 21 
615172 12 
615182 4 
615188 1 
615304 15 
615431 34 
615565 26 
615579 69 
615763 114 
615881 32 
615914 17 
615997 129 
616003 1 
616055 88 
616258 4 
616297 13 
616495 10 
616836 4 
616904 6 
617091 5 
617279 6 
617937 26 
618025 19 
618362 1 
618371 4 
618452 78 
618482 24 
618770 4 
618834 5 
618931 2 
618936 1 
618980 4 
618996 1 
619032 4 
619050 18 
619057 37 
619153 15 
619164 42 
619209 14 
619339 64 
619473 100 
619588 4 
619673 4 
619731 8 
619749 6 
619775 22 
619899 4 
619908 1 
619910 4 
619921 15 
619949 41 
619956 3 
619959 39 
619987 25 
619994 12 
619998 19 
620011 189 
620016 28 
620019 23 
620052 99 
620067 127 
620106 126 
620121 2 
620233 5 
620834 2 
620998 10 
621044 29 
621079 1 
621178 25 
621197 70 
621348 27 
621437 55 
621497 1 
621566 1 
621590 44 
621591 4 
621593 30 
621623 175 
621747 1 
621773 68 
621778 33 
621781 5 
621931 3 
621943 48 
621949 3 
621956 13 
621984 11 
622134 1 
622142 86 
622183 1 
622186 16 
622277 15 
622343 44 
622344 37 
622345 1 
622347 1 
622360 23 
622515 20 
622533 27 
622719 21 
622724 3 
622759 7 
622791 56 
622808 3 
622809 114 
622831 199 
622844 29 
622854 8 
622891 1 
623013 3 
623038 3 
623103 27 
623137 36 
623253 37 
623261 11 
623268 2 
623280 1 
623328 26 
623340 12 
623350 2 
623352 93 
623360 3 
623374 1 
623446 8 
623616 2 
623652 3 
623872 6 
623936 1 
623983 4 
624086 13 
624110 109 
624125 6 
624127 1 
624216 7 
624256 7 
624273 7 
624297 14 
624363 74 
624379 1 
624396 283 
624523 139 
624614 6 
624666 3 
625026 5 
625165 8 
625171 73 
625191 2 
625206 156 
625980 3 
626693 125 
627010 2 
627035 4 
627080 11 
627081 3 
627086 17 
627100 5 
627101 22 
627114 2 
627171 5 
627180 13 
627190 23 
627200 3 
627445 5 
627451 76 
627585 5 
627706 94 
627713 66 
627714 10 
627715 9 
627719 51 
627732 42 
627733 10 
627744 1 
627750 32 
627755 14 
627756 74 
627760 55 
627770 53 
627958 19 
627983 55 
628052 1 
628105 149 
628114 8 
628281 263 
628374 1 
628384 4 
628424 71 
628464 18 
628475 34 
628721 1 
629021 1 
629024 25 
629428 2 
629780 3 
629938 142 
630042 1 
630048 119 
630066 22 
630069 1 
630249 43 
630259 22 
630392 16 
630512 63 
630677 18 
630757 529 
630911 62 
630934 2 
630978 1 
630988 92 
631109 1 
631134 1 
631151 4 
631170 5 
631284 1 
631297 27 
631358 1 
631365 139 
631370 1 
631373 4 
631377 57 
631414 46 
631436 1 
631473 2 
631779 3 
631783 13 
631937 3 
632080 1 
632280 34 
632549 24 
632555 1 
632585 39 
632718 1 
632746 4 
633494 1 
633515 23 
633518 42 
633729 1 
633730 15 
633764 24 
633795 39 
633923 19 
633932 2 
633934 9 
633957 9 
633962 67 
634023 103 
634027 5 
634040 51 
634043 18 
634056 1 
634059 8 
634203 3 
634209 4 
634423 18 
634424 32 
634565 6 
634996 22 
635016 5 
635229 1 
635566 1 
635638 2 
636249 29 
636501 7 
636565 2 
636839 1 
636898 3 
637230 26 
637285 18 
637342 26 
639120 26 
639123 1 
639124 14 
639129 9 
639352 60 
639376 1 
639405 8 
639454 7 
641095 42 
641109 45 
641180 2 
641201 3 
641204 1 
641206 4 
641259 6 
641262 155 
641376 13 
641387 26 
641392 11 
641398 72 
641401 15 
641406 44 
641409 18 
641417 74 
641419 61 
641426 70 
641445 11 
641473 46 
641511 42 
641515 4 
641516 128 
641518 1 
641523 22 
641614 13 
641625 60 
641650 11 
641663 18 
641670 22 
641722 5 
641725 47 
641733 15 
641735 14 
641736 38 
641737 1 
641755 15 
641782 67 
641790 3 
641811 23 
641815 6 
641853 12 
641896 10 
641898 59 
641903 7 
641951 4 
643526 35 
643542 11 
643556 15 
643560 11 
643592 12 
643593 1 
643607 2 
643618 4 
643657 1 
643677 52 
643679 4 
643684 29 
643687 148 
643693 65 
643702 47 
643703 1 
643709 2 
643721 35 
643757 40 
643761 21 
645249 4 
645257 16 
645260 32 
645269 3 
645273 1 
645274 56 
645279 35 
645282 122 
645302 17 
645310 16 
645353 34 
645408 13 
645412 3 
645414 18 
645419 12 
645422 21 
645440 7 
645443 1 
645446 15 
645448 1 
645452 57 
645458 6 
645462 20 
645465 58 
645513 1 
645516 11 
645519 3 
645525 14 
645550 3 
645556 2 
645596 1 
645692 56 
645693 199 
645694 1 
645701 38 
645721 26 
645759 174 
645767 291 
645776 52 
646063 27 
646195 13 
646267 14 
646273 1 
646310 1 
646324 1 
646398 1 
646577 117 
646594 337 
646730 16 
646764 71 
646782 1 
646827 6 
646875 155 
646892 59 
646932 3 
646934 38 
646938 1 
646943 24 
646959 7 
646971 30 
647088 112 
647122 5 
647133 18 
647155 14 
647163 57 
647203 15 
647207 37 
647219 14 
647232 19 
647235 41 
647243 18 
647249 1 
647263 20 
647363 2 
647386 18 
647593 1 
647906 8 
647912 32 
647985 1 
648072 11 
648094 31 
648264 1 
648409 1 
648440 54 
648458 167 
648509 56 
648515 1 
648553 63 
648567 25 
648581 124 
649925 24 
649930 110 
649939 34 
650006 1 
650027 1 
650067 11 
650122 1 
650163 4 
650337 6 
651329 16 
651360 81 
651438 1 
651470 21 
651519 33 
651748 76 
652026 4 
652224 20 
652274 6 
652414 9 
653114 7 
653178 6 
653468 15 
653625 15 
653651 2 
653662 258 
653810 46 
653815 47 
653819 99 
653826 13 
653835 22 
653836 85 
653843 96 
653852 33 
653860 13 
653878 33 
653917 11 
654066 12 
654844 1 
655003 2 
655026 1 
655114 2 
655497 71 
655819 17 
655990 114 
656030 108 
656136 59 
656183 39 
656286 1 
656293 4 
656352 74 
656451 64 
656603 2 
656630 61 
656633 50 
656642 72 
656649 324 
656663 3 
656668 72 
656689 1 
656695 26 
656705 289 
656716 1 
656719 27 
656723 23 
656728 8 
656733 139 
656746 6 
656750 8 
657417 5 
657616 36 
657643 76 
657649 1 
657661 2 
657769 137 
657790 27 
657795 14 
658162 62 
658255 10 
658503 121 
658849 39 
658855 41 
658866 38 
658899 1 
659010 38 
659024 24 
659036 31 
659040 70 
659046 2 
659049 46 
659051 4 
659054 133 
659066 16 
659076 301 
659082 216 
659093 6 
661333 53 
661489 10 
661854 1 
663260 12 
663393 6 
663585 10 
663654 6 
664078 12 
664086 20 
664472 7 
664607 1 
664757 1 
664782 77 
664802 26 
664861 5 
664879 4 
664905 6 
665042 5 
665061 16 
665073 30 
665076 39 
665129 194 
665206 10 
665455 51 
665471 22 
665514 418 
665518 4 
665570 1 
665912 6 
665941 3 
666048 9 
666052 8 
666069 5 
666083 3 
666092 36 
666097 1 
666101 19 
666107 18 
666113 11 
666159 23 
666166 7 
666427 83 
666676 41 
666835 19 
666967 1 
667020 49 
667296 1 
667320 52 
667345 25 
667460 30 
667479 5 
667489 1 
667490 109 
667514 256 
667551 6 
667555 2 
667556 42 
667558 19 
667567 1 
667574 3 
667589 19 
667592 22 
667748 41 
669798 49 
670120 9 
670226 16 
670750 8 
670774 2 
670965 8 
670980 44 
670988 15 
671004 101 
671010 47 
671014 1 
671016 124 
671024 29 
671032 5 
671035 8 
671041 178 
671043 1 
671047 1 
671049 77 
671055 89 
671072 28 
672181 40 
672326 30 
672332 100 
672375 43 
672382 4 
672387 15 
672391 15 
672399 8 
672403 13 
672414 6 
672415 3 
672418 58 
672426 139 
672437 26 
672441 25 
672467 48 
672751 3 
673075 10 
673268 7 
673388 19 
673393 33 
673525 118 
673548 48 
673552 44 
673561 23 
673572 4 
673576 2 
673580 34 
673582 124 
673588 32 
673599 324 
673603 4 
673628 19 
673640 6 
673643 28 
673652 202 
673803 76 
673809 1 
673988 6 
674132 1 
674171 13 
674273 21 
674281 1 
674653 84 
674722 10 
674765 26 
675282 2 
675753 1 
675780 1 
675782 95 
675849 4 
675912 2 
676332 114 
676339 1 
676622 46 
676964 3 
676978 22 
676983 26 
676986 9 
677011 15 
677016 72 
677032 12 
677099 75 
677103 22 
677104 1 
677111 1 
677129 20 
677134 13 
677480 89 
677486 40 
677636 4 
678026 2 
678206 8 
678213 2 
678225 2 
678379 29 
678395 143 
678398 373 
678436 3 
678442 69 
678448 1 
678461 52 
678472 29 
678474 205 
678482 109 
678486 15 
678487 21 
678490 48 
678492 62 
678505 75 
678711 133 
678752 200 
678805 105 
678811 97 
678871 31 
678883 1 
679006 57 
679022 9 
679026 21 
679046 12 
679052 26 
679054 24 
679107 39 
679151 1 
679202 1 
679285 19 
679304 2 
679308 70 
679311 11 
679333 4 
679347 4 
679364 45 
679377 98 
679401 4 
679423 5 
679480 1 
679521 7 
679616 1 
679656 20 
679844 47 
680009 1 
680246 3 
680344 9 
680441 13 
680469 34 
681450 9 
681487 1 
681809 33 
682003 17 
682021 1 
682031 4 
682042 1 
682048 13 
682050 36 
682060 129 
682093 32 
682105 38 
682122 208 
683727 1 
683728 18 
683747 11 
683888 32 
684185 83 
684219 1 
684225 15 
684232 1 
684240 76 
684248 1 
684252 81 
684470 12 
684528 1 
684660 2 
684802 1 
684866 2 
685249 64 
685514 117 
685555 39 
685629 2 
685639 31 
685777 2 
685782 16 
685822 63 
685843 7 
687018 7 
687046 171 
687138 67 
687255 109 
687373 70 
687416 85 
687455 100 
687483 28 
687646 42 
687813 3 
687820 2 
687987 3 
687995 1 
687998 5 
688003 16 
688023 4 
688039 41 
688041 5 
688042 37 
688054 1 
688066 1 
688108 6 
688113 3 
688258 2 
688492 34 
688595 22 
688610 75 
688764 68 
688833 8 
688910 207 
688930 6 
688936 38 
688957 14 
688990 1 
689029 3 
689075 44 
689491 3 
689582 27 
689681 3 
689683 96 
689693 163 
689787 5 
689807 77 
689835 29 
689843 14 
689846 1 
689913 1 
689914 36 
689920 64 
689935 152 
689961 207 
689966 6 
689972 38 
690210 5 
690631 38 
690654 30 
691749 70 
691755 1 
691829 9 
692188 6 
692266 1 
692356 8 
692361 3 
692530 21 
692543 31 
692550 127 
692559 3 
692563 19 
692613 9 
692619 52 
692629 83 
692661 5 
692757 8 
692824 33 
694898 19 
694974 47 
694999 1 
695017 74 
695021 234 
695026 10 
695088 1 
695093 15 
695109 2 
695117 162 
695119 4 
695128 1 
695136 5 
695145 21 
695151 12 
695165 6 
695184 1 
695187 10 
695267 1 
695274 1 
695286 16 
695287 1 
695288 41 
695291 20 
695292 12 
695296 2 
695300 67 
695310 14 
695313 6 
695334 3 
695339 36 
695342 1 
695356 6 
695364 5 
695369 9 
695371 5 
695385 4 
695429 7 
695442 9 
695527 3 
695531 9 
695536 8 
695537 7 
695591 11 
695597 39 
695635 10 
695751 4 
695991 1 
696119 1 
696126 28 
696538 2 
696739 33 
696766 1 
696772 28 
696867 1 
696872 24 
696909 6 
696915 29 
696920 131 
696922 33 
696923 1 
696940 5 
696948 19 
696953 33 
696989 14 
696997 21 
697018 34 
697022 30 
697029 9 
697032 10 
697038 4 
697042 16 
697047 44 
697156 1 
697212 39 
697332 5 
697382 218 
697392 22 
697401 7 
697403 4 
697412 3 
697421 18 
697423 1 
697427 2 
697431 7 
697439 9 
697443 3 
697468 1 
697475 5 
697486 6 
697506 8 
697541 40 
697557 26 
697566 49 
697609 2 
697614 13 
697618 2 
697619 24 
697620 2 
697622 3 
697633 3 
697794 1 
697978 6 
698461 15 
698640 36 
698649 33 
698655 7 
698656 38 
698657 11 
698671 8 
698672 14 
698687 3 
698690 25 
698702 25 
698705 166 
698711 5 
698919 61 
699075 14 
699078 82 
699083 41 
699225 24 
699422 6 
699878 36 
699888 2 
700044 3 
700063 24 
700066 14 
700072 19 
700073 10 
700076 12 
700082 1 
700084 78 
700089 17 
700094 38 
700096 95 
700103 31 
700104 9 
700107 53 
700110 23 
700182 5 
700233 8 
700244 10 
700252 14 
700257 85 
700290 23 
700296 29 
700298 61 
700306 114 
700311 4 
700322 11 
700341 42 
700349 15 
700353 1 
700356 2 
700377 11 
700394 21 
700446 30 
700450 43 
700451 12 
700452 6 
700453 31 
700455 16 
700458 1 
700460 7 
700461 56 
700465 9 
700468 52 
700475 32 
700490 25 
700493 6 
700498 9 
700519 6 
700528 5 
700560 58 
701376 15 
701412 1 
702045 9 
702053 3 
702061 3 
702068 10 
702121 6 
702125 2 
702208 47 
702213 1 
702295 4 
702376 1 
702429 4 
702460 70 
702467 66 
702513 50 
702774 32 
702817 4 
702878 25 
702927 1 
703036 113 
703115 22 
703157 118 
703241 3 
703324 11 
703681 7 
703811 82 
703834 71 
704014 4 
704017 23 
704053 1 
704065 57 
704077 38 
704079 1 
704099 56 
704218 1 
704688 45 
704708 9 
704713 3 
704717 36 
704725 311 
704754 45 
704769 20 
704779 14 
704803 3 
704923 1 
704941 2 
704966 71 
705277 4 
705500 14 
705930 10 
706046 6 
706397 5 
706398 3 
706455 1 
706558 20 
706724 21 
706745 2 
706763 25 
706791 58 
706794 17 
706795 52 
706796 2 
706806 2 
706812 1 
706828 3 
707014 26 
707645 18 
707818 64 
708301 10 
708378 1 
709922 2 
709935 1 
709948 19 
709975 75 
709999 30 
710014 70 
711245 32 
711409 32 
711549 46 
711573 1 
713159 28 
713173 2 
713176 6 
713177 5 
713195 1 
713200 27 
713393 34 
715216 13 
715707 4 
715723 2 
715782 2 
715787 21 
715791 2 
716043 4 
716107 4 
716113 12 
716145 441 
716310 6 
716917 21 
717071 15 
717535 229 
718505 62 
718532 4 
718537 31 
718538 1 
718539 16 
718551 18 
718553 18 
718554 174 
718563 5 
718569 52 
718580 29 
718594 10 
718606 28 
718616 11 
718666 44 
718774 13 
718894 1 
719214 9 
719371 1 
719389 15 
719403 2 
719406 7 
719407 1 
719428 3 
719504 303 
719514 1 
719520 3 
719532 9 
719557 8 
719724 4 
719889 2 
720014 9 
720040 9 
720222 15 
720313 4 
720398 55 
720479 2 
720488 50 
720524 59 
720532 2 
720543 6 
720563 649 
721115 95 
721126 1 
721127 50 
721303 1 
721314 1 
721363 1 
721402 47 
721481 8 
721591 5 
721741 30 
721849 26 
722568 42 
722729 31 
722748 1 
722862 3 
723191 6 
723428 308 
724651 2 
724709 3 
724811 9 
724843 5 
724864 24 
725007 16 
725014 65 
725036 9 
725046 2 
725047 9 
725059 2 
725140 6 
725333 2 
725835 6 
726371 1 
726372 174 
726377 245 
726388 27 
726393 194 
726396 1 
726403 1 
726406 7 
726416 13 
726430 11 
726476 7 
726482 73 
726484 26 
726518 21 
726629 7 
726768 23 
727376 27 
727430 12 
727718 1 
727808 1 
728202 59 
728808 4 
728876 1 
728887 42 
728892 37 
728916 3 
728920 12 
728924 1 
729006 4 
729069 5 
729088 9 
729188 140 
729244 43 
729319 41 
729359 2 
729562 14 
729602 29 
729605 75 
729629 13 
729664 44 
729665 4 
729672 73 
729675 36 
729686 3 
729688 76 
729693 5 
729701 31 
729703 3 
729764 44 
729784 127 
730152 11 
730163 8 
730277 194 
730285 1 
730341 4 
730345 23 
730382 2 
730391 50 
730396 14 
730399 22 
730402 4 
730411 43 
730429 75 
730450 59 
731105 2 
731121 1 
731846 1 
731857 18 
731909 1 
731912 1 
732163 5 
732186 10 
732189 4 
732191 59 
732194 1 
732197 52 
732207 7 
732217 60 
732240 3 
733203 162 
733216 40 
733228 4 
733239 88 
733344 3 
733381 11 
733436 1 
733449 15 
733457 87 
733460 3 
733753 21 
733963 36 
735750 1 
735924 1 
736438 4 
736581 13 
736606 6 
736729 24 
736788 324 
736796 2 
736804 34 
736829 3 
736893 70 
736899 6 
736902 30 
736909 5 
737083 32 
739592 53 
739631 82 
739655 4 
739663 304 
739664 1 
739665 83 
739672 42 
739676 29 
739708 3 
739722 235 
739752 164 
739804 85 
739843 56 
739852 2 
739870 18 
739924 9 
739948 1 
739959 23 
739969 17 
739975 3 
739985 37 
740310 31 
740328 2 
740421 19 
741552 72 
742193 25 
742211 74 
742216 6 
742222 357 
742224 4 
742225 1 
742276 46 
742294 18 
742317 61 
743713 1 
743827 30 
743832 20 
743853 102 
743854 2 
743861 53 
743955 65 
744032 6 
744034 167 
744166 29 
744189 4 
744281 1 
744366 3 
744391 53 
744508 33 
744577 4 
744587 43 
744704 12 
744748 44 
744806 10 
744924 3 
744940 40 
745202 5 
745264 17 
745465 44 
745655 8 
746884 7 
746885 2 
746892 36 
746913 13 
746914 3 
746933 240 
746946 115 
746977 17 
746982 21 
746985 35 
746998 16 
747005 6 
747009 18 
747010 16 
747174 23 
747189 39 
747200 78 
747206 18 
747346 261 
747392 21 
747681 1 
747847 1 
748055 25 
748218 43 
748221 1 
748416 6 
748542 9 
748613 10 
748872 12 
748947 37 
748980 30 
749100 1 
749141 7 
749194 29 
749373 2 
751500 34 
751984 5 
751993 82 
752002 1 
752005 5 
752006 1 
752007 51 
752013 155 
752054 55 
752118 1 
752128 10 
752157 3 
752159 32 
752178 11 
752189 3 
752202 14 
752923 13 
753053 214 
753058 1 
753064 1 
753068 5 
753142 8 
753147 2 
753153 2 
753157 65 
753161 7 
753162 1 
753175 25 
753348 77 
753349 172 
753531 59 
753692 104 
754035 152 
754176 21 
754183 27 
754197 52 
754317 1 
754358 26 
754530 2 
754540 59 
754552 210 
754555 1 
754562 1 
754584 1 
754602 1 
754625 97 
754637 1 
754642 105 
754648 1 
754741 1 
755009 13 
755132 6 
755422 4 
756449 39 
756490 61 
757693 3 
757847 49 
758091 137 
758226 1 
758457 19 
758475 6 
758484 7 
758489 6 
758490 1 
758499 4 
758503 66 
758507 48 
758526 263 
758532 17 
758534 4 
758536 44 
758548 3 
758560 229 
758575 23 
758585 17 
758949 2 
759038 34 
759071 5 
759417 31 
759430 17 
759555 1 
759600 29 
759632 37 
759633 15 
759634 104 
759646 12 
759664 7 
759675 2 
759682 3 
759690 47 
759851 6 
759854 10 
760302 35 
760924 68 
761254 2 
761259 15 
761466 38 
761600 12 
762080 56 
762237 30 
762327 12 
763741 25 
763822 1 
763915 59 
764114 11 
764529 20 
764973 14 
765309 1 
765700 75 
765910 9 
765958 170 
766169 1 
766272 1 
766466 64 
766634 1 
767039 10 
767059 1 
767211 22 
767347 2 
767376 11 
767391 1 
767406 25 
767531 3 
767537 14 
767556 213 
767564 2 
767569 1 
767584 2 
767594 24 
767600 3 
767602 33 
767607 2 
767637 79 
767642 12 
767652 3 
767661 230 
767674 2 
767678 13 
767692 1 
767711 22 
767717 192 
767743 1 
767823 5 
767851 2 
767873 10 
768802 28 
768810 10 
768834 23 
768956 5 
768993 24 
769001 20 
769100 6 
769121 42 
769128 2 
769150 9 
769165 21 
769173 25 
769176 8 
769182 50 
769190 4 
769251 50 
769258 13 
769277 1 
769285 25 
769293 6 
769727 2 
769915 234 
770116 13 
770131 61 
770232 6 
770241 14 
770265 56 
770276 3 
770316 76 
770654 23 
770687 1 
770822 13 
770851 7 
770860 43 
770893 65 
770894 15 
770896 1 
770902 4 
770916 2 
770922 30 
770934 9 
771009 3 
771046 11 
771052 3 
771055 2 
771111 191 
771502 12 
772322 1 
773248 100 
773342 25 
773404 5 
773505 197 
773835 28 
773953 2 
775279 4 
775307 1 
775380 1 
775420 1 
775429 4 
775448 19 
775456 5 
775466 6 
775491 12 
775513 1 
775544 2 
775549 65 
775567 2 
775570 47 
775578 1 
775584 18 
775589 43 
775619 27 
775626 1 
775631 14 
775637 5 
775670 1 
775688 11 
775800 2 
775812 2 
775828 36 
775895 8 
775902 65 
775914 24 
775917 11 
775924 21 
776088 18 
776188 1 
776358 1 
776435 3 
776612 2 
776643 8 
776654 2 
776934 1 
777072 1 
777233 1 
777382 118 
777476 125 
777492 92 
777548 5 
777559 7 
777575 4 
777617 37 
777641 3 
777679 21 
777685 15 
777707 6 
777764 11 
777992 18 
778337 145 
778350 14 
778813 1 
778888 46 
779162 42 
779922 44 
779962 50 
780029 48 
780031 3 
780162 99 
780216 9 
780335 36 
780342 33 
780683 8 
780687 12 
780689 4 
781108 94 
781265 17 
781332 41 
781449 2 
781548 1 
781746 194 
781810 13 
781820 66 
781826 241 
781848 117 
781877 2 
781908 4 
781919 5 
781922 218 
782067 46 
782087 9 
782226 29 
782465 22 
782565 26 
783215 23 
783350 15 
783608 9 
783614 35 
783884 7 
783911 1 
783944 1 
784214 4 
784290 20 
784874 54 
784967 53 
785065 25 
785307 2 
785396 6 
785401 25 
785458 37 
785497 64 
785522 14 
785537 26 
785540 19 
785542 15 
785576 21 
785613 7 
785619 2 
785686 75 
785736 6 
785779 3 
785787 5 
785845 8 
785936 6 
785945 11 
785978 230 
785982 15 
785995 9 
786121 55 
787068 46 
787082 4 
787191 16 
787374 2 
787391 1 
787474 242 
787618 3 
787707 6 
787710 12 
787753 6 
787763 14 
787767 40 
787793 48 
787800 1 
787812 9 
787821 1 
787837 30 
788175 3 
788442 31 
788457 18 
788769 8 
789384 69 
789607 3 
789634 4 
789642 1 
789650 6 
789659 1 
789705 98 
789710 3 
789712 101 
789719 1 
789726 6 
789752 26 
789803 1 
789821 4 
789829 47 
789836 6 
789840 23 
789850 53 
789864 3 
790031 71 
790040 46 
790059 2 
790114 18 
790217 7 
790342 1 
790426 6 
790440 17 
790451 7 
790506 24 
790526 2 
790535 9 
790559 26 
790632 19 
791495 81 
791618 4 
792129 2 
792143 14 
792263 2 
792279 50 
792304 1 
792309 8 
792316 3 
792332 49 
792333 5 
792334 9 
792342 3 
792393 21 
792484 63 
792514 37 
792522 69 
792532 118 
792622 101 
792779 2 
792781 2 
792799 12 
793464 32 
793611 7 
794562 76 
794578 1 
794595 4 
794598 2 
794604 46 
797337 6 
797347 1 
797350 5 
797424 20 
797432 7 
797435 10 
797443 3 
797454 2 
797461 11 
797468 10 
797473 13 
797910 2 
797971 11 
797983 1 
798509 20 
798514 15 
798518 181 
798721 1 
798934 1 
799077 1 
799108 2 
799112 2 
799149 10 
802032 6 
802051 45 
802103 359 
802117 1 
802122 13 
802125 43 
802163 16 
802169 29 
802179 11 
802244 21 
804093 27 
804141 6 
804169 17 
804179 22 
804194 77 
804327 15 
804330 5 
810508 1 
810517 79 
810583 21 
810595 25 
810608 105 
810782 3 
810787 257 
810801 4 
810803 1 
810823 10 
811065 219 
811204 29 
811291 1 
811410 1 
811466 4 
812004 13 
812126 6 
812284 78 
812391 9 
812411 2 
812772 3 
812782 1 
812820 3 
812829 4 
812832 1 
812840 2 
812854 6 
812895 2 
812912 3 
812915 8 
812917 1 
812936 3 
812982 7 
812997 1 
813090 3 
813117 1 
813177 4 
814141 1 
814156 13 
814193 18 
814203 42 
814215 3 
814227 26 
814233 20 
814254 58 
814286 3 
815532 1 
817801 7 
817841 7 
818126 7 
818130 34 
818137 136 
818144 2 
818145 19 
818147 45 
818169 1 
818243 5 
818248 6 
818251 3 
818253 1 
818265 37 
818399 3 
818931 10 
819007 124 
819055 1 
819216 8 
819285 3 
819291 2 
819359 1 
819463 22 
819547 144 
819594 7 
819631 23 
819639 4 
819640 1 
819643 121 
819646 7 
819647 41 
819651 8 
819657 39 
819692 2 
819700 6 
819777 4 
821493 9 
821557 44 
821573 131 
821654 44 
821680 28 
821682 159 
821685 5 
821688 8 
821722 10 
821932 2 
821964 71 
821994 93 
822054 2 
822062 5 
822072 28 
822082 1 
822088 2 
822091 1 
822096 3 
822105 29 
822112 18 
822114 2 
822119 24 
822130 9 
822136 1 
822138 32 
822142 7 
822144 55 
822148 3 
822214 46 
822224 19 
822232 36 
822252 33 
822253 1 
822264 2 
822277 4 
822286 1 
822292 16 
822298 9 
822305 21 
822310 3 
822315 27 
822330 98 
822351 376 
822363 2 
822382 2 
822416 28 
822427 114 
822433 16 
822436 112 
822440 138 
822455 31 
822483 3 
822503 48 
822557 22 
822604 2 
822617 9 
822711 56 
822811 1 
823224 11 
823227 2 
823333 36 
823439 3 
823694 48 
824007 2 
824145 1 
824478 106 
824504 48 
824528 1 
824544 4 
824657 66 
825063 23 
825075 67 
825242 35 
825255 1 
825263 314 
825278 4 
825283 134 
825288 22 
825324 15 
825331 59 
825335 11 
825341 5 
825342 11 
825351 51 
825365 8 
825383 75 
825390 59 
825534 107 
825571 24 
825627 62 
825633 150 
825636 7 
825689 1 
826097 23 
826143 61 
826156 56 
826202 30 
826337 62 
826613 29 
826631 3 
826640 11 
826652 1 
826662 30 
826664 23 
826684 71 
826691 51 
826694 2 
826731 197 
826737 10 
826770 9 
826786 3 
827680 17 
827840 71 
827894 1 
827900 71 
828062 17 
828161 70 
828189 20 
828200 41 
828254 57 
828257 4 
828261 1 
828292 48 
828298 67 
828326 3 
828342 50 
828421 33 
828488 1 
828517 65 
828568 1 
828730 13 
828774 2 
828780 46 
828800 17 
828819 131 
828853 13 
828868 1 
828883 152 
828885 5 
828921 58 
828931 1 
828967 1 
828980 185 
828984 104 
829055 1 
829174 16 
829178 179 
829281 27 
829289 1 
829321 19 
829333 64 
829361 18 
829369 63 
829371 13 
829393 10 
829396 46 
829411 12 
829486 11 
829494 14 
829498 29 
829540 5 
829548 21 
829561 1 
829608 5 
830053 14 
830246 32 
830333 27 
830373 511 
830566 36 
830586 30 
830686 38 
830828 34 
830850 146 
830865 6 
830947 18 
830949 3 
831034 14 
831036 1 
831095 11 
831142 2 
831251 11 
831349 1 
831409 11 
831490 59 
831627 25 
831630 1 
831719 20 
831775 2 
831806 4 
831904 2 
831910 8 
831921 27 
831937 5 
831979 16 
831990 43 
832008 1 
832018 56 
832033 6 
832035 1 
832036 33 
832043 47 
832046 6 
832053 31 
832057 18 
832068 24 
832100 33 
832133 4 
832178 2 
832188 24 
832189 8 
832194 2 
832255 2 
832271 13 
832279 17 
832329 6 
832387 11 
832521 6 
832562 40 
832615 5 
832641 1 
832647 1 
832657 17 
832665 128 
832757 11 
832901 10 
832932 1 
832937 23 
832941 17 
832954 3 
832972 9 
832975 3 
833051 6 
833077 41 
833218 17 
833276 39 
833363 3 
833499 54 
833512 140 
833531 6 
833534 8 
833537 49 
833560 32 
833734 1 
833806 1 
833896 38 
834053 1 
834352 3 
834379 3 
834380 24 
834387 30 
834430 76 
834437 8 
834438 31 
834440 49 
834447 63 
834449 5 
834452 37 
834459 2 
834467 29 
834473 3 
834477 31 
834525 3 
834690 6 
834852 9 
835372 1 
835396 13 
835406 12 
835652 30 
835760 26 
836046 149 
836524 1 
836687 8 
836793 6 
836876 14 
837323 6 
837365 125 
837381 131 
837405 115 
837482 9 
837543 2 
837547 10 
837558 10 
837568 5 
837578 15 
837597 5 
837615 15 
837781 25 
837800 4 
837930 2 
839597 2 
839698 68 
839903 6 
839927 48 
839936 32 
840120 1 
840148 183 
840176 95 
840186 6 
840193 2 
840259 4 
840297 1 
840317 40 
840401 18 
840415 66 
840439 4 
840455 82 
840484 14 
840488 30 
840554 6 
840583 16 
840747 2 
840796 115 
840895 79 
840903 86 
840910 2 
840915 1 
840985 26 
840994 4 
841046 32 
841052 60 
841066 2 
841558 8 
841566 10 
841699 10 
841732 95 
842008 82 
842071 32 
842073 4 
842076 1 
842426 169 
842441 331 
842886 6 
842952 11 
843038 14 
843060 4 
843061 52 
843073 2 
843075 86 
843091 14 
843099 24 
843111 10 
843119 20 
843204 1 
843368 79 
843842 96 
843856 27 
844024 182 
844048 23 
844111 11 
844196 2 
844208 2 
844256 4 
844278 8 
844293 1 
844304 10 
850275 5 
850330 1 
850362 35 
850384 18 
850498 5 
850514 73 
850584 20 
851483 1 
855736 5 
855746 20 
855768 53 
855830 40 
855854 2 
856060 1 
856081 1 
856085 1 
856115 2 
856123 1 
856165 1 
856811 3 
856814 16 
856831 10 
856989 5 
857038 15 
857041 127 
857049 24 
857052 7 
857074 1 
857106 1 
857118 36 
857126 4 
857168 2 
857212 1 
857215 18 
857240 18 
857416 1 
857427 18 
857475 20 
858077 6 
858837 31 
859377 2 
859386 1 
859925 1 
859931 25 
859993 16 
860044 8 
860045 3 
860226 2 
860249 8 
860259 13 
860270 1 
860275 2 
860280 6 
860302 204 
860308 65 
860311 4 
860319 3 
860439 6 
860470 8 
860474 42 
860476 3 
860480 15 
860484 5 
860485 4 
860492 5 
860506 36 
860509 19 
860512 29 
860513 31 
860517 98 
860530 22 
860569 66 
860570 46 
860652 1 
860673 6 
860680 5 
860687 3 
860688 11 
860693 15 
860701 9 
860705 2 
860745 39 
860756 3 
860775 24 
860788 13 
860794 1 
860797 20 
860837 1 
860858 3 
860863 12 
860882 4 
860889 16 
861167 96 
861403 40 
861437 15 
861856 1 
862211 8 
862399 1 
862479 17 
862666 14 
862670 9 
862809 180 
862937 12 
863047 85 
863153 38 
863169 1 
863175 156 
863252 5 
863262 15 
863343 46 
863592 19 
863745 17 
863753 15 
863784 3 
863997 3 
864022 16 
864115 9 
864125 8 
864127 33 
864135 33 
864153 14 
864165 1 
864184 12 
864199 43 
864225 32 
864235 3 
864259 21 
864276 2 
864353 3 
864370 1 
864377 2 
864385 31 
864391 63 
864520 47 
864627 2 
865208 144 
865215 17 
865230 17 
866490 1 
866528 59 
866536 1 
866543 7 
866556 3 
866560 38 
866626 37 
866634 4 
866644 5 
866670 5 
866677 1 
866681 2 
868359 28 
868368 2 
868405 11 
868417 37 
868423 4 
868428 59 
868440 17 
868454 2 
868466 12 
870063 15 
870069 9 
870092 1 
870104 140 
870127 16 
870171 1 
870173 1 
870231 53 
870510 29 
870515 225 
870563 141 
870568 12 
870571 8 
870579 1 
870581 31 
870587 29 
870595 50 
871165 2 
872348 5 
872502 4 
874215 8 
874449 2 
874913 142 
874917 80 
874918 61 
874920 68 
874946 5 
874949 46 
875020 23 
875041 71 
875045 58 
875046 1 
875058 76 
875094 148 
875124 30 
875174 40 
876305 2 
876338 63 
876344 48 
876519 7 
876590 2 
876700 1 
876703 79 
876705 4 
876706 2 
876708 87 
876724 3 
876732 8 
876763 195 
876769 44 
876776 32 
876792 3 
876816 121 
876918 10 
876927 3 
877125 17 
877133 45 
877143 16 
877146 1 
877269 15 
877321 5 
877770 1 
877780 1 
877857 40 
878531 177 
878532 28 
878535 50 
878537 85 
878546 1 
878554 21 
878618 1 
878641 1 
878644 1 
878653 2 
880017 14 
880097 1 
880202 3 
880213 23 
880219 2 
880223 23 
880231 13 
880235 80 
880257 7 
880268 199 
880322 52 
880349 101 
880353 31 
880431 250 
880451 42 
880461 17 
880567 1 
880592 1 
880611 47 
880954 54 
881018 23 
881149 17 
881152 1 
881166 3 
881621 3 
881841 14 
882001 149 
882217 1 
882532 4 
882632 56 
882647 69 
882724 3 
882792 28 
882827 20 
882851 61 
882855 14 
882869 2 
882884 22 
882887 25 
883005 35 
883038 18 
883063 1 
883071 16 
883076 15 
883109 221 
883164 90 
883168 188 
883175 1 
883182 67 
883187 68 
883325 15 
883369 5 
883509 2 
883635 32 
883643 25 
883712 28 
883733 1 
883743 1 
884269 9 
884396 4 
884429 44 
884550 6 
884561 10 
884567 53 
884721 8 
884738 13 
884815 12 
885246 16 
885417 5 
885611 35 
885653 1 
885698 13 
886032 16 
886046 1 
886057 3 
886766 56 
886889 1 
887921 120 
887986 132 
887992 1 
887994 148 
887998 29 
888007 174 
888015 2 
888018 15 
888135 13 
888308 2 
888318 57 
888410 1 
888890 2 
888892 15 
888898 13 
889692 29 
892166 1 
892198 35 
892236 1 
892238 7 
892263 48 
893956 54 
894106 73 
894160 21 
894212 13 
894229 337 
894555 15 
894691 88 
894763 1 
894837 163 
895032 12 
895146 15 
895505 78 
895802 25 
895817 42 
895826 11 
895839 1 
895849 22 
895866 10 
895870 18 
895881 39 
895883 57 
895890 5 
895897 11 
895908 15 
897026 16 
897099 1 
897299 1 
899160 39 
899802 18 
899805 44 
899829 2 
899881 41 
899925 264 
900062 3 
900081 48 
900085 1 
900088 1 
900103 1 
900537 1 
900543 1 
900582 1 
900597 2 
900600 10 
900605 1 
900674 180 
900678 63 
900681 1 
900682 13 
900683 2 
900685 173 
900686 12 
900687 1 
900704 214 
901601 5 
901604 4 
901616 1 
901626 4 
901630 1 
901634 7 
901649 18 
901651 3 
901660 2 
901673 8 
901732 3 
901735 5 
901742 19 
901825 1 
901842 9 
901847 1 
901858 7 
901914 13 
901926 41 
902088 20 
902089 1 
902235 34 
902618 47 
902701 26 
902734 29 
903179 3 
903288 5 
903478 2 
904517 3 
904544 3 
904696 2 
905104 7 
905115 67 
905350 46 
905830 10 
906427 30 
906434 44 
906575 35 
906764 1 
906768 2 
906807 15 
906811 83 
906817 1 
906819 80 
906827 2 
906850 5 
906892 74 
907051 51 
907187 3 
907194 84 
907198 10 
907420 6 
907862 8 
907969 2 
908440 58 
908862 1 
909022 8 
909253 7 
909306 11 
909641 6 
909645 12 
909696 4 
911053 2 
911091 10 
911161 134 
911183 44 
911203 3 
911853 2 
911867 6 
911913 2 
912328 23 
912542 94 
912582 15 
913737 1 
913839 18 
914050 10 
914833 5 
915128 14 
915752 3 
915856 2 
916589 15 
916655 1 
916755 6 
917045 36 
917050 4 
919100 11 
919114 175 
919132 14 
919153 1 
919156 8 
919164 92 
919215 1 
919217 22 
919229 13 
919253 20 
919262 7 
919420 53 
919433 278 
919453 161 
920537 10 
920540 3 
920713 1 
920763 3 
920767 2 
920836 39 
920875 4 
920880 6 
920896 84 
920974 4 
920980 41 
921042 139 
921043 5 
921071 4 
921094 142 
921111 52 
921145 107 
921150 32 
921191 136 
921245 209 
921375 7 
921409 1 
921412 4 
921553 19 
921558 176 
921631 1 
921756 50 
921807 4 
921935 58 
921985 118 
921989 11 
921994 128 
921997 4 
922012 1 
922018 158 
922062 9 
922087 20 
922190 5 
922315 36 
922321 1 
922366 37 
922370 12 
922420 1 
922496 7 
922537 4 
922683 6 
922831 54 
922964 2 
922971 38 
922977 4 
923020 11 
923282 32 
923285 1 
923309 60 
923415 2 
923435 25 
923472 34 
923510 5 
923517 9 
923537 2 
923829 17 
923843 3 
923865 10 
923894 33 
923910 1 
923987 58 
923995 6 
924009 39 
924066 5 
924075 84 
924079 61 
924095 87 
924663 144 
924709 28 
924853 26 
924877 35 
925554 4 
925636 17 
925721 1 
925967 5 
926454 27 
927096 3 
927214 15 
927374 24 
927382 14 
927457 26 
927513 15 
927529 49 
927540 31 
927619 9 
927631 134 
927647 36 
927658 8 
927674 11 
927719 31 
927818 59 
927841 3 
927861 136 
927875 4 
927879 19 
927896 2 
927909 6 
927917 16 
927931 4 
927939 12 
927964 277 
927971 4 
927993 3 
928041 13 
928071 48 
928089 16 
928101 39 
928113 2 
928122 3 
928146 6 
928157 4 
928186 1 
928187 35 
928220 3 
928224 12 
928237 44 
928243 2 
928258 1 
928282 30 
928320 4 
928368 23 
928387 11 
928421 12 
928435 4 
928456 22 
928457 2 
928458 17 
928500 24 
928508 38 
928533 34 
928555 40 
928593 8 
928614 8 
928821 122 
928882 50 
928899 92 
928932 18 
928955 117 
928961 15 
928971 128 
929002 23 
929015 2 
929155 52 
929518 22 
929689 23 
930010 101 
930029 7 
930030 53 
930117 4 
930492 53 
930498 17 
930536 1 
930547 278 
930554 2 
930555 235 
930644 132 
930656 156 
930683 1 
930720 27 
930814 5 
930866 9 
930877 20 
930889 1 
930905 35 
930923 1 
930970 2 
931030 10 
931205 2 
931225 84 
931242 2 
931257 7 
931261 64 
931311 2 
931476 34 
931488 68 
931502 5 
931970 3 
931991 26 
932286 15 
932339 45 
932347 386 
932862 6 
933102 1 
933128 18 
933197 44 
933262 97 
933299 3 
933340 1 
933368 9 
933396 24 
933519 1 
933692 4 
933824 6 
933846 28 
933859 24 
933881 4 
933883 77 
933893 7 
933897 7 
933899 2 
933908 1 
933915 302 
933942 3 
933944 8 
933980 1 
933993 9 
934106 69 
934141 59 
934144 6 
934291 3 
934338 19 
934450 7 
934753 1 
934855 1 
935099 35 
935503 32 
935576 1 
936078 3 
936117 1 
936133 3 
936217 2 
936240 21 
936483 10 
936617 2 
936937 5 
936954 7 
937056 1 
937095 41 
937277 67 
937291 8 
937452 202 
937480 15 
937618 192 
937624 46 
937636 20 
937799 19 
937864 17 
937877 1 
937940 23 
937973 12 
937982 13 
938053 13 
938063 24 
938095 7 
938277 5 
938558 37 
938625 1 
938696 84 
938703 263 
938839 91 
938876 2 
938884 5 
938911 21 
939031 2 
939034 68 
939041 25 
939044 5 
939049 113 
939064 26 
939087 12 
939097 45 
939144 4 
939147 18 
939150 12 
939984 1 
940135 114 
940543 294 
940602 114 
940787 5 
941055 62 
941100 1 
941266 24 
941294 47 
941302 155 
941309 1 
941327 1 
941331 36 
941333 105 
941344 69 
941349 57 
941368 36 
941539 1 
941653 20 
941667 33 
941696 72 
941869 82 
941911 85 
942202 5 
942480 6 
942575 71 
942588 127 
942597 7 
942600 286 
942605 99 
942645 71 
942654 120 
942661 106 
942668 121 
942673 1 
942746 5 
942871 2 
942890 3 
943134 10 
943139 10 
943145 12 
943221 23 
943274 1 
943281 6 
943305 20 
946306 9 
```
