## Supplemental Data 1 for "Rewiring phospholipid biosynthesis reveals robustness in membrane homeostasis and uncovers lipid regulatory players": PC-LD_PE-ER_Kennedy-pathway.wig (part 1 of 2)

```
track type=wiggle_0 maxHeightPixels=60 name="20191025.A-N721_561_590_e-c_R1 trimmed (Reads).bam"
variableStep chrom=chrI
33 3 
76 3 
85 28 
100 3 
195 5 
198 38 
202 17 
288 17 
313 40 
449 9 
487 36 
495 1 
499 1 
501 7 
511 2 
515 13 
516 62 
517 1 
525 181 
560 1 
561 8 
688 8 
813 4 
1106 57 
1218 27 
1234 11 
1276 2 
1442 1 
1485 9 
1495 59 
1528 1 
1701 24 
1704 2 
2149 52 
2325 29 
2464 3 
2494 48 
2502 1 
2740 17 
3316 84 
3663 30 
3668 15 
4042 58 
4387 1 
4418 25 
4449 46 
4870 2 
5283 4 
5394 4 
5553 11 
5820 2 
6012 2 
6058 10 
6206 15 
6351 1 
6356 5 
6368 53 
6376 8 
6383 197 
6387 4 
6389 53 
6390 6 
6391 193 
6394 12 
6403 10 
6411 99 
6413 53 
6419 2 
6467 10 
6472 4 
6476 35 
6512 6 
6515 23 
6664 4 
6709 34 
6713 1 
6725 2 
6848 3 
6932 1 
7100 15 
7108 10 
7355 4 
7658 89 
7743 65 
7864 16 
7884 32 
7937 7 
8057 10 
8192 1 
8409 7 
8578 1 
8696 1 
8710 21 
8882 1 
8889 1 
8922 115 
8928 16 
9037 6 
9044 28 
9066 7 
9082 3 
9088 93 
9119 66 
9205 1 
9246 36 
9259 11 
9262 5 
9267 9 
9280 10 
9281 13 
9287 2 
9292 3 
9295 5 
9302 7 
9315 3 
9327 6 
9335 19 
9340 24 
9345 21 
9530 38 
9539 3 
9540 4 
9545 19 
9554 4 
9673 4 
9695 15 
9728 28 
9735 10 
9840 9 
9933 177 
9993 48 
10186 3 
10269 21 
10330 5 
10392 39 
10475 9 
10813 2 
10999 27 
11131 7 
11158 7 
11190 1 
11193 1 
11197 11 
11208 1 
11209 26 
11212 2 
11223 16 
11239 11 
11256 3 
11273 1 
11284 2 
11310 4 
11462 4 
11487 3 
11580 8 
11629 27 
11895 27 
11961 1 
11981 7 
12360 1 
12408 13 
12726 3 
13501 9 
13508 5 
13539 11 
13579 2 
13710 12 
13850 1 
14103 78 
14108 1 
14274 11 
14331 25 
14724 38 
14735 45 
14738 5 
14747 17 
14750 4 
14751 31 
14760 44 
14764 13 
14766 84 
14770 7 
14801 16 
14806 3 
14808 2 
14814 5 
14833 25 
14838 1 
14850 2 
14864 22 
14895 6 
14901 4 
14937 4 
14956 49 
14974 16 
15182 304 
15268 64 
15277 55 
15308 17 
15378 33 
15533 24 
15665 2 
15775 26 
15818 13 
15837 25 
16084 49 
16127 3 
16181 6 
16194 32 
16287 37 
16316 19 
16360 2 
16504 137 
16567 31 
16577 15 
16605 1 
16674 1 
16712 5 
16728 77 
16813 1 
16850 15 
16876 25 
16898 27 
16907 2 
16914 26 
16957 19 
16962 38 
17131 1 
17136 3 
17183 28 
17208 62 
17404 8 
17447 7 
17498 11 
17568 2 
17644 16 
17645 1 
17657 10 
17799 3 
17833 17 
17843 6 
17866 1 
17889 2 
17900 4 
17906 3 
17915 33 
17921 1 
17924 84 
17936 7 
17959 25 
17965 3 
17968 2 
17972 85 
17973 1 
18141 10 
18310 1 
18381 14 
18384 1 
18444 2 
18659 20 
18671 3 
18801 4 
19460 7 
19519 9 
19836 3 
19847 60 
19960 6 
19993 13 
20063 4 
20119 48 
20196 82 
20199 1 
20235 4 
20257 2 
20420 108 
20436 1 
20460 1 
20585 3 
20591 7 
20609 4 
20621 8 
20631 1 
20635 2 
20641 45 
20647 4 
20657 17 
20685 1 
20691 38 
20848 2 
20881 12 
20892 3 
20917 3 
20918 250 
20928 157 
20934 37 
20938 39 
20941 47 
20967 16 
20972 8 
20989 8 
20997 4 
21024 7 
21028 52 
21031 1 
21099 8 
21129 3 
21132 6 
21162 1 
21203 21 
21242 2 
21348 15 
21451 90 
21475 17 
21514 2 
21668 3 
21775 29 
21793 43 
21895 10 
22013 1 
22170 1 
22343 1 
22369 18 
22458 6 
22504 6 
22623 25 
22674 7 
22708 1 
22906 8 
23074 9 
23131 50 
23138 7 
23141 13 
23266 101 
23284 37 
23346 15 
23514 30 
23650 56 
23699 66 
23888 17 
23894 13 
23915 2 
23920 18 
24426 22 
24477 26 
24617 142 
24639 8 
24704 1 
24714 17 
24732 12 
24744 11 
24774 7 
24778 17 
24799 18 
24810 13 
24814 168 
24825 48 
24850 14 
24861 31 
24983 122 
25157 33 
25428 1 
27224 12 
27277 12 
27316 26 
27651 10 
27690 1 
27693 3 
27777 14 
27832 4 
28011 1 
28024 5 
28190 103 
28201 56 
28413 8 
28434 23 
28466 36 
28575 4 
28634 1 
28780 8 
28799 8 
28836 5 
28845 15 
28882 105 
29056 1 
29065 37 
29073 1 
29081 6 
29151 36 
29177 41 
29248 24 
29258 2 
29284 2 
29396 8 
29423 9 
29564 15 
29607 17 
29610 17 
29647 1 
29795 25 
29796 2 
29815 21 
29823 21 
29839 54 
29882 37 
29909 16 
29914 21 
29917 1 
29932 1 
29942 37 
29961 21 
29976 2 
29978 11 
30001 8 
30012 48 
30040 18 
30052 2 
30061 27 
30110 13 
30122 6 
30127 11 
30250 6 
30286 17 
30297 8 
30368 53 
30574 52 
30760 53 
30764 55 
30823 11 
30965 14 
31027 7 
31077 1 
31092 6 
31120 1 
31230 6 
31287 5 
31309 55 
31315 7 
31318 23 
31461 26 
31481 19 
31491 2 
31498 12 
31584 26 
31625 17 
31662 24 
31666 1 
31672 61 
31679 167 
31734 32 
31747 7 
31751 1 
31759 20 
31797 13 
31807 10 
31823 3 
31854 8 
31856 49 
31859 1 
31870 2 
31873 87 
31896 6 
31900 9 
32044 85 
32181 1 
32218 6 
32254 20 
32260 27 
32322 2 
32418 12 
32555 25 
32590 54 
32591 24 
32592 5 
32593 1 
32596 4 
32602 52 
32610 11 
32623 16 
32632 42 
32638 9 
32641 37 
32644 36 
32647 4 
32650 31 
32658 66 
32664 57 
32801 19 
32809 2 
32812 7 
32819 9 
32822 3 
32828 59 
32833 1 
32834 2 
32839 42 
32931 9 
32972 12 
32979 15 
32982 17 
32987 34 
32990 8 
33003 3 
33017 14 
33020 24 
33023 21 
33028 23 
33058 37 
33082 2 
33111 2 
33133 5 
33134 68 
33138 3 
33140 3 
33155 300 
33204 8 
33206 65 
33249 1 
33283 8 
33303 3 
33313 5 
33324 8 
33343 6 
33445 25 
33465 5 
33484 7 
33492 5 
33593 33 
33607 54 
33662 11 
33676 1 
33690 9 
33732 27 
33791 7 
33823 23 
33832 31 
33868 1 
33875 19 
33911 14 
34037 15 
34084 6 
34096 42 
34176 9 
34189 26 
34331 70 
34338 21 
34397 2 
34415 7 
34434 18 
34452 15 
34465 1 
34469 5 
34470 280 
34472 1 
34473 1 
34479 47 
34499 2 
34512 44 
34518 3 
34527 61 
34561 232 
34569 18 
34579 2 
34583 10 
34592 7 
34597 2 
34598 36 
34604 25 
34617 17 
34641 29 
34648 3 
34670 64 
34699 2 
34799 48 
34806 2 
34810 41 
34826 8 
34832 3 
34834 27 
34835 3 
34836 4 
34847 3 
34849 1 
34855 6 
34863 45 
34905 5 
34906 1 
34919 6 
34921 22 
34925 2 
34946 2 
34952 17 
34956 65 
34962 6 
34969 8 
34970 1 
34976 17 
34982 3 
35006 2 
35025 10 
35033 29 
35036 8 
35043 1 
35053 13 
35064 14 
35067 2 
35095 1 
35225 2 
35241 1 
35263 7 
35356 8 
35441 72 
35643 23 
35684 9 
35724 2 
35752 7 
35777 38 
35907 1 
35984 17 
35994 52 
36072 13 
36309 4 
36358 7 
36365 20 
36385 10 
36399 2 
36404 8 
36421 3 
36429 4 
36451 42 
36454 36 
36459 9 
36468 53 
36469 3 
36485 96 
36493 91 
36499 18 
36505 3 
36508 353 
36526 3 
36527 4 
36658 55 
36662 3 
36701 57 
36841 3 
36860 5 
36953 71 
36989 8 
37091 3 
37103 16 
37111 62 
37133 8 
37287 16 
37306 17 
37309 12 
37322 33 
37339 2 
37368 119 
37371 1 
37515 1 
37591 18 
37655 39 
37678 5 
37708 30 
37902 10 
37914 20 
38003 15 
38073 1 
38184 3 
38344 17 
38508 22 
38562 12 
38572 41 
38583 2 
38657 1 
38738 54 
38741 55 
38752 33 
38760 46 
38861 52 
38886 4 
39050 4 
39067 19 
39068 112 
39073 10 
39086 5 
39101 19 
39127 1 
39153 47 
39164 100 
39172 56 
39195 12 
39218 17 
39293 23 
39330 22 
39373 24 
39471 7 
39515 2 
39547 18 
39990 2 
40015 9 
40098 38 
40134 30 
40333 8 
40775 15 
40905 11 
40915 75 
41168 16 
41323 22 
41374 1 
41380 60 
41485 14 
41619 3 
41621 25 
41656 21 
41686 13 
41724 3 
41793 17 
41820 5 
41831 19 
41995 7 
41999 2 
42009 1 
42020 10 
42025 13 
42114 15 
42122 1 
42125 2 
42134 27 
42135 7 
42137 3 
42140 25 
42144 9 
42325 7 
42478 10 
42486 19 
42645 1 
42796 14 
42880 4 
43080 78 
43178 3 
43187 9 
43293 1 
43332 11 
43396 4 
43437 84 
43483 8 
43541 8 
43597 22 
43703 4 
43776 36 
43858 6 
43903 36 
44046 25 
44369 113 
44506 34 
44716 23 
44854 2 
44926 1 
45003 124 
45014 15 
45038 4 
45060 42 
45168 23 
45171 54 
45174 27 
45182 52 
45186 5 
45201 63 
45204 1 
45208 26 
45220 262 
45226 3 
45234 3 
45257 26 
45281 3 
45288 6 
45309 22 
45342 15 
45353 37 
45357 4 
45361 47 
45369 8 
45372 7 
45373 1 
45376 22 
45379 5 
45381 6 
45384 34 
45386 17 
45387 22 
45388 16 
45428 7 
45431 142 
45471 4 
45523 13 
45575 2 
45581 276 
45590 20 
45603 56 
45611 5 
45619 26 
45626 14 
45635 49 
45651 20 
45656 13 
45659 7 
45661 85 
45663 2 
45672 52 
45697 2 
45698 3 
45704 48 
45712 3 
45713 5 
45727 4 
45737 3 
45741 2 
45747 1 
45750 5 
45866 9 
45868 2 
47696 7 
47716 19 
47828 31 
47841 13 
47954 10 
48117 36 
48125 47 
48137 14 
48167 15 
48172 31 
48322 33 
48346 1 
48353 2 
48395 19 
48414 88 
48424 2 
48431 2 
48436 37 
48471 19 
48494 4 
48503 37 
48510 1 
48533 6 
48616 6 
48620 97 
48630 188 
48674 16 
48682 10 
48698 110 
48703 47 
48825 4 
48830 5 
48999 33 
49266 20 
49318 27 
50079 6 
50254 44 
50431 23 
50647 23 
50725 13 
50736 29 
50886 13 
51037 9 
51267 47 
51273 15 
51292 6 
51331 3 
51395 87 
51483 19 
51498 20 
51513 7 
51633 15 
51728 38 
51826 1 
51830 4 
51968 50 
51987 2 
52002 54 
52203 102 
52335 25 
52626 44 
52648 5 
52650 13 
52659 2 
52667 7 
52675 8 
52703 17 
52735 3 
52741 2 
52743 1 
52746 1 
52749 3 
52756 10 
52758 23 
52766 8 
52774 1 
52778 1 
52785 64 
53004 3 
53015 8 
53098 8 
53463 194 
53528 18 
54630 40 
54655 1 
54689 4 
54793 17 
54812 17 
54857 4 
54859 3 
54862 48 
54863 36 
54864 1 
54865 1 
54884 23 
56732 51 
56934 19 
56940 54 
56943 1 
56965 135 
57123 71 
57297 102 
57408 57 
57423 4 
57436 5 
57455 29 
57469 74 
57473 27 
57493 14 
57531 57 
57646 6 
57649 7 
57776 1 
57813 38 
57971 16 
58359 16 
58510 40 
58521 19 
58530 38 
58563 2 
58587 53 
58600 298 
58609 38 
58612 29 
58616 68 
58631 32 
58662 2 
58667 2 
58736 3 
59495 5 
59505 8 
61112 16 
61113 6 
61120 66 
61129 53 
61130 17 
61131 2 
61134 31 
61136 10 
61142 14 
61186 42 
61194 1 
61197 21 
61204 19 
61205 21 
61213 23 
61216 14 
61219 3 
61225 33 
61236 3 
61371 6 
61399 45 
61415 1 
61423 113 
61426 9 
61459 20 
61552 56 
61718 1 
62042 42 
62231 16 
62250 11 
62251 26 
62291 10 
62298 17 
62324 20 
62425 25 
62426 30 
62433 9 
62440 17 
62454 5 
62456 47 
62463 109 
62484 4 
62589 2 
62598 2 
62606 2 
62609 53 
62614 2 
62630 2 
62641 20 
62646 2 
62699 1 
62709 5 
62712 59 
62730 1 
62735 22 
62753 4 
62762 38 
65400 16 
65403 20 
65572 32 
65645 10 
65651 4 
65979 5 
66139 78 
66270 1 
66402 3 
67701 2 
67706 1 
67825 2 
67901 2 
67907 4 
67943 4 
67962 18 
67972 2 
67976 1 
67993 10 
68008 1 
68033 1 
68035 46 
68037 1 
68041 1 
68047 9 
68074 9 
68089 7 
68164 4 
68169 9 
68174 6 
68178 3 
68179 5 
68180 48 
68182 41 
68184 7 
68191 13 
68192 15 
68194 38 
68198 31 
68203 91 
68212 1 
68217 1 
68226 38 
68235 10 
68237 54 
68241 32 
68243 14 
68253 4 
68264 3 
68269 6 
68272 2 
68277 20 
68280 8 
68303 1 
68315 23 
68319 7 
68323 4 
68329 44 
68332 5 
68338 29 
68340 72 
68341 6 
68346 18 
68351 2 
68368 13 
68377 60 
68380 34 
68392 19 
68411 6 
68453 89 
68463 27 
68516 27 
68546 7 
68562 8 
68602 1 
68610 3 
68624 9 
68628 4 
68634 4 
68641 1 
68648 7 
68655 15 
68666 30 
68678 10 
68681 4 
68708 21 
68787 3 
68794 15 
68812 82 
68825 19 
68830 17 
68838 14 
68840 12 
68842 1 
68856 10 
68861 38 
68869 4 
68878 23 
68879 61 
68881 23 
68886 34 
68888 15 
68892 98 
68894 7 
68904 13 
68922 8 
68931 24 
68933 2 
68938 3 
68979 9 
68980 44 
68990 2 
68997 9 
69005 10 
69014 2 
69021 4 
69024 14 
69030 1 
69051 13 
69085 1 
69090 2 
69093 13 
69115 6 
69119 2 
69150 1 
69153 2 
69176 15 
69181 21 
69239 1 
69243 3 
69272 1 
69385 23 
69400 89 
69411 17 
69425 10 
69442 31 
69458 1 
69473 38 
69481 33 
69499 10 
69571 1 
69577 2 
69580 24 
69591 25 
69608 173 
69652 9 
69654 3 
69655 79 
69686 1 
69687 25 
69701 3 
69704 39 
69732 7 
69746 15 
69775 3 
69781 3 
69846 6 
69868 18 
69874 2 
69882 72 
69889 1 
69895 1 
69904 35 
69919 10 
69920 23 
69928 2 
69938 29 
69960 8 
69973 1 
69977 6 
69985 17 
69989 2 
69999 4 
70002 55 
70010 12 
70034 3 
70100 12 
70117 19 
70155 158 
70163 14 
70165 5 
70173 28 
70212 2 
70216 38 
70217 41 
70219 1 
70223 90 
70224 26 
70231 11 
70251 248 
70256 48 
70264 62 
70282 56 
70293 18 
70333 4 
70345 41 
70358 4 
70396 52 
70406 13 
70436 10 
70439 5 
70454 27 
70458 99 
70465 1 
70468 26 
70472 22 
70543 41 
70642 5 
70643 6 
70654 59 
70817 12 
70848 18 
70893 1 
70985 7 
70997 3 
71007 4 
71025 4 
71028 15 
71053 89 
71088 6 
71107 28 
71118 15 
71176 14 
71196 3 
71203 51 
71209 42 
71219 12 
71227 21 
71247 15 
71253 90 
71257 8 
71261 35 
71285 28 
71295 32 
71306 2 
71329 62 
71338 41 
71365 12 
71390 26 
71393 286 
71397 2 
71407 43 
71413 31 
71422 68 
71428 39 
71452 6 
71467 7 
71475 131 
71482 54 
71487 1 
71506 40 
71509 6 
71510 59 
71516 36 
71518 11 
71521 107 
71526 16 
71528 13 
71593 16 
71647 2 
73304 2 
73376 3 
73409 1 
73418 11 
73422 4 
73450 6 
73455 68 
73499 1 
73504 35 
73522 2 
73564 5 
73565 38 
73576 70 
73591 63 
73604 49 
73677 23 
73688 4 
73733 46 
73750 9 
73769 4 
73771 4 
73776 7 
73781 2 
73782 65 
73796 20 
73887 1 
74057 2 
74105 2 
74165 3 
74345 1 
74540 1 
74574 1 
74590 8 
74591 3 
74612 21 
74620 7 
74696 4 
74730 15 
74763 16 
74884 2 
74893 3 
74912 12 
74958 2 
74971 1 
75054 1 
75103 100 
75255 38 
75586 31 
75763 3 
75794 9 
75919 15 
76057 5 
76211 8 
76220 56 
76225 1 
76230 2 
76231 18 
76241 1 
76266 18 
76272 1 
76303 1 
76333 2 
76370 15 
79521 83 
79562 52 
79564 11 
79565 36 
79572 53 
79579 6 
79581 43 
79583 6 
79584 2 
79593 32 
79602 1 
79606 15 
79618 5 
79621 7 
79634 194 
79642 10 
79653 45 
79660 4 
79663 4 
80465 6 
80504 7 
80564 14 
80803 4 
80930 1 
81072 15 
81203 5 
81220 29 
81268 5 
81276 29 
81336 2 
81426 5 
81438 2 
81507 45 
81542 17 
81749 27 
81806 1 
81901 2 
81906 17 
82043 2 
82059 14 
82065 11 
82085 3 
82090 1 
82147 1 
82148 11 
82275 1 
82281 6 
82305 9 
82431 4 
82443 55 
82471 1 
82592 1 
82600 6 
82608 17 
82621 4 
82633 6 
82652 5 
82653 43 
82656 3 
82659 15 
82666 5 
82674 4 
82677 14 
82679 8 
82688 5 
82702 1 
83323 4 
83470 35 
83502 16 
83537 4 
83539 30 
83886 9 
84526 4 
84551 2 
84564 1 
84565 33 
84600 1 
84619 12 
84642 9 
84667 29 
84824 1 
84970 3 
84998 4 
85003 5 
85120 9 
85272 2 
85306 10 
85474 11 
85478 1 
85516 4 
85718 2 
85959 5 
86153 1 
86289 1 
86427 30 
86475 6 
86596 13 
86607 13 
86622 8 
86779 29 
86795 9 
86941 12 
87085 52 
87116 6 
87120 92 
87127 2 
87136 33 
87138 216 
87141 2 
87147 3 
87187 1 
87194 1 
87214 20 
87217 2 
87229 10 
87421 8 
87436 1 
87561 5 
87582 1 
87694 3 
87809 6 
87908 2 
87941 2 
87979 1 
87998 13 
88093 2 
88127 2 
88157 42 
88253 1 
88256 33 
88328 33 
88418 1 
88614 16 
88650 3 
88695 13 
88746 2 
88834 19 
88930 6 
89097 7 
89479 177 
89551 127 
89579 15 
89908 38 
90295 31 
90381 1 
90762 40 
91045 34 
91065 47 
91250 8 
91540 1 
91634 2 
91695 15 
91831 11 
91874 18 
91885 9 
91911 208 
92024 5 
92030 26 
92033 28 
92159 5 
92205 280 
92214 3 
92222 19 
92353 2 
92384 1 
92397 14 
92535 13 
92546 1 
92549 3 
92553 19 
92556 3 
92558 43 
92561 2 
92563 1 
92576 28 
92636 12 
92731 38 
92782 48 
92793 1 
92797 187 
92810 131 
92834 4 
93017 100 
93352 1 
93464 5 
93469 9 
93616 7 
93909 1 
94016 14 
94022 4 
94249 1 
94504 8 
94513 1 
94538 2 
94548 44 
94554 12 
94558 12 
94562 2 
94594 10 
94608 3 
94628 4 
94696 19 
94780 1 
95059 6 
95071 5 
95081 6 
95100 3 
95128 6 
95277 1 
95278 130 
95280 3 
95304 1 
95327 20 
95452 5 
95456 5 
95598 11 
95619 1 
95622 1 
95640 16 
95651 3 
95654 1 
95702 27 
95816 4 
95856 2 
95982 1 
96152 2 
96763 10 
96837 3 
97375 14 
97419 1 
97781 7 
98056 2 
98360 3 
99123 3 
99284 1 
99350 2 
99658 10 
99816 13 
99817 21 
99825 6 
99832 51 
99834 15 
99836 22 
99838 6 
99842 5 
99843 1 
99844 1 
99850 18 
99853 8 
99855 4 
99862 30 
99908 2 
99916 18 
99918 4 
99919 7 
99924 1 
99951 2 
100049 14 
100135 1 
101198 1 
101208 3 
101217 11 
101226 1 
101227 19 
101228 8 
101229 1 
101230 29 
101232 6 
101236 13 
101240 26 
101272 3 
101330 1 
101333 12 
101338 34 
101342 8 
101348 1 
101359 10 
101501 9 
102619 5 
102624 17 
102773 1 
102957 1 
103009 15 
105592 1 
105996 31 
106004 1 
106037 31 
106040 28 
106043 5 
106057 17 
106077 5 
106086 85 
106103 2 
106105 69 
106113 2 
106287 11 
106296 38 
106339 5 
106658 1 
107170 2 
107309 28 
107409 11 
107543 3 
107551 3 
107794 10 
107999 3 
108073 2 
108200 6 
108574 5 
108688 4 
108697 7 
108704 5 
108719 27 
108743 13 
108772 23 
108774 13 
108775 28 
108776 1 
108782 50 
108817 12 
108821 27 
108831 1 
108832 1 
108838 10 
108840 45 
108848 28 
108873 12 
108892 10 
108999 2 
109154 1 
109187 26 
109190 13 
109333 27 
109338 16 
109492 4 
109495 23 
109545 24 
109579 15 
109601 55 
109688 13 
109948 1 
110028 31 
110133 1 
110149 4 
110163 10 
110182 23 
110316 2 
110345 4 
110374 94 
110414 10 
110432 8 
110469 1 
110483 5 
110484 3 
110495 37 
110503 6 
110507 13 
110547 4 
110551 2 
110561 3 
110567 54 
110572 7 
110589 5 
110592 5 
110593 3 
110600 11 
110756 3 
110793 42 
110934 2 
110941 31 
112447 1 
112743 1 
113116 24 
113240 61 
113245 92 
113277 1 
113279 4 
113286 1 
113398 4 
113419 10 
113424 6 
113427 1 
113431 11 
113442 10 
113473 8 
113481 4 
113485 2 
113488 1 
113492 14 
113494 4 
113501 12 
113503 14 
113507 3 
113513 41 
113516 11 
113524 20 
113533 32 
113537 1 
113541 45 
113543 2 
113570 7 
113572 10 
113675 1 
113685 2 
113691 49 
113696 16 
113727 8 
113850 44 
113853 48 
113858 18 
113871 4 
113881 70 
114008 2 
114017 1 
114164 1 
114174 66 
114182 3 
114304 42 
114326 57 
114341 6 
114348 11 
114467 44 
114481 5 
114489 9 
114512 22 
114553 25 
114567 35 
114625 1 
114648 117 
114652 33 
114666 81 
114670 4 
114680 4 
114686 39 
114691 13 
114709 10 
114717 71 
114731 187 
114741 19 
114758 30 
114789 34 
114985 21 
115111 2 
115121 4 
115126 2 
115138 13 
115285 26 
115407 17 
115444 14 
115565 1 
115571 19 
115595 4 
116099 5 
116209 7 
116859 13 
116880 16 
116935 2 
116951 9 
117123 3 
117421 2 
117493 3 
117734 1 
117990 72 
117993 1 
118009 7 
118153 75 
118213 43 
118235 78 
118265 65 
118312 30 
118351 1 
118380 4 
118390 1 
118399 4 
118408 1 
118422 4 
118426 137 
118429 3 
118483 12 
118569 20 
118582 30 
118583 1 
118590 63 
118596 1 
118608 36 
118620 2 
118630 7 
118703 3 
118708 2 
118762 8 
118792 52 
118801 6 
118814 65 
118980 1 
118998 8 
119176 26 
119329 1 
119340 1 
119509 27 
119518 16 
119686 44 
119692 1 
119700 1 
119734 1 
119742 1 
119792 77 
119801 11 
119807 58 
119825 2 
119829 1 
119861 6 
119865 6 
119948 1 
120047 1 
120321 37 
120657 3 
120880 5 
121201 1 
121609 4 
121726 1 
121828 1 
122052 16 
122053 1 
122431 42 
122649 39 
122966 53 
122995 14 
123275 47 
123462 7 
123468 1 
123521 23 
123632 8 
123655 4 
123678 10 
123886 14 
123927 38 
124022 18 
124035 1 
124038 1 
124058 6 
124067 1 
124068 7 
124072 3 
124133 3 
124195 12 
124240 22 
124250 3 
124263 2 
124275 11 
124284 2 
124380 1 
124432 12 
124456 6 
124477 3 
124480 41 
124485 1 
124506 3 
124632 11 
124637 1 
124640 7 
124711 54 
124713 26 
124737 15 
124741 19 
124744 43 
124751 63 
124756 45 
124766 52 
124767 46 
124769 24 
124774 27 
124775 31 
124780 23 
124788 1 
124798 7 
124800 69 
126802 33 
126805 22 
126817 9 
126856 3 
126858 12 
126910 47 
126949 101 
127062 6 
127085 32 
127106 77 
127130 3 
127141 18 
127260 3 
127433 7 
127436 11 
127483 1 
127538 11 
127571 10 
127588 8 
127607 7 
127618 18 
127623 61 
127771 11 
127782 2 
127784 5 
127790 1 
127917 11 
127925 1 
127958 10 
127961 84 
127969 21 
127975 23 
127999 4 
128083 1 
128088 5 
128125 12 
128133 14 
128137 38 
128141 36 
128145 23 
128146 5 
128153 36 
128158 13 
128162 3 
128170 5 
128175 36 
128180 66 
128289 123 
128327 41 
128483 5 
128583 122 
128587 63 
128589 1 
128605 20 
128742 43 
128789 27 
128920 18 
128935 7 
128941 16 
128943 4 
128944 8 
128955 11 
129084 6 
129093 8 
129097 1 
129100 1 
129104 4 
129107 28 
129112 1 
129119 5 
129123 1 
129127 59 
129131 133 
129141 5 
129160 64 
129168 1 
129179 10 
129187 7 
129192 36 
129194 3 
129200 62 
129208 10 
129211 13 
129223 18 
129234 8 
129238 1 
129507 9 
129522 8 
129552 4 
129562 3 
129715 54 
130193 21 
130227 2 
130383 4 
130536 4 
130543 1 
130547 1 
130550 14 
130554 2 
130562 1 
130563 4 
130568 2 
130608 4 
130635 4 
130668 25 
130672 39 
130675 1 
130679 39 
130687 49 
130689 60 
130691 12 
130693 1 
130698 10 
130701 10 
130704 6 
130745 17 
132029 2 
132039 6 
132051 30 
132057 33 
132063 2 
132068 31 
132079 22 
132091 1 
132119 6 
132128 236 
132136 4 
132140 181 
133113 7 
133293 2 
133587 2 
133816 4 
133833 1 
133879 22 
133905 63 
133937 21 
134032 25 
134053 13 
134137 19 
135716 4 
135736 6 
135751 8 
135752 11 
135753 24 
135759 1 
135765 10 
135773 56 
135779 116 
135786 1 
135799 6 
135804 35 
135806 8 
135809 4 
135813 1 
136640 22 
136681 3 
136744 7 
136794 18 
136803 28 
136811 51 
136816 4 
136820 11 
136825 69 
136830 3 
136836 66 
136844 2 
136975 1 
137007 8 
137149 4 
137164 22 
137166 61 
137173 11 
137294 2 
137346 14 
137347 62 
137396 128 
137401 3 
137476 2 
137480 9 
137518 16 
137527 21 
137529 7 
137532 9 
137556 81 
137605 27 
137607 16 
137613 3 
137635 5 
137646 13 
137648 10 
137654 9 
137659 32 
137678 2 
137784 8 
137836 86 
137897 3 
137908 1 
138094 14 
138119 55 
138125 1 
138158 41 
138159 47 
138262 18 
138281 69 
138296 25 
138320 9 
138323 17 
138325 15 
138337 15 
138398 56 
138450 38 
138452 1 
138467 27 
138474 37 
138483 130 
138484 52 
138491 3 
138497 17 
138500 140 
138503 119 
138508 28 
138510 36 
138514 2 
138521 46 
138522 3 
138523 173 
138531 54 
138532 99 
138539 16 
138545 12 
138548 45 
138552 2 
138553 164 
138559 9 
138564 27 
138583 77 
138603 4 
138707 22 
138725 50 
138749 3 
138757 1 
138769 74 
138771 33 
138863 3 
138871 16 
138905 2 
138907 4 
138915 16 
138951 3 
139043 17 
139051 11 
139053 7 
139070 2 
139072 12 
139073 2 
139076 34 
139080 4 
139084 26 
139085 5 
139088 1 
139093 60 
139159 22 
139195 10 
139197 2 
139201 15 
139206 33 
139218 112 
139265 2 
139269 3 
139283 17 
139288 15 
139291 27 
139293 10 
139294 2 
139295 20 
139296 50 
139297 28 
139299 74 
139300 38 
139302 28 
139306 76 
139310 7 
139312 45 
139320 5 
139326 3 
139327 44 
139328 54 
139335 1 
139345 34 
139371 5 
139383 1 
139384 3 
139386 41 
139409 4 
139415 72 
139456 2 
139487 13 
139510 3 
139526 2 
139548 10 
139552 1 
139570 8 
139578 8 
139592 2 
139603 5 
139621 3 
139625 1 
139627 5 
139668 18 
139672 10 
139691 1 
139693 23 
139694 1 
139715 11 
139725 3 
139729 7 
139732 7 
139740 10 
139743 5 
139747 50 
139782 5 
139795 27 
139799 15 
139811 11 
139820 4 
139828 5 
140127 36 
140131 105 
140591 1 
141198 272 
141200 4 
141274 28 
141315 11 
141336 41 
141394 5 
141418 101 
141462 10 
141505 10 
141534 33 
141538 7 
141551 4 
141561 18 
141565 3 
141573 4 
141600 48 
141606 29 
141617 3 
141627 1 
141631 2 
141639 4 
141645 3 
141652 1 
141664 6 
141668 3 
141684 2 
141696 22 
141704 3 
141710 5 
141715 1 
141727 11 
141730 1 
141734 3 
141735 2 
141740 2 
141754 53 
141756 10 
141763 1 
141784 36 
141807 5 
141847 15 
141860 12 
141869 22 
141876 4 
141903 34 
141906 42 
141914 25 
141939 35 
141940 1 
141944 1 
141945 14 
141948 10 
141950 3 
141955 15 
141963 17 
141972 17 
141982 19 
141988 83 
141993 10 
141995 2 
141999 92 
142006 7 
142014 2 
142021 13 
142032 14 
142037 6 
142038 1 
142039 62 
142042 1 
142049 5 
142052 2 
142060 65 
142067 8 
142071 8 
142079 5 
143206 4 
143221 16 
143241 4 
143286 8 
143309 11 
143318 7 
143352 25 
143374 2 
143385 77 
143395 6 
143399 2 
143401 3 
143409 17 
143413 138 
143418 30 
143421 2 
143422 4 
143427 2 
143431 232 
143439 3 
143455 39 
143469 53 
143484 140 
143506 26 
143512 5 
143523 1 
143531 39 
143534 36 
143541 16 
143552 12 
143555 8 
143561 94 
143565 3 
143569 17 
143593 6 
143594 11 
143595 17 
143606 70 
143611 7 
143676 9 
143699 1 
143701 42 
143703 8 
143720 5 
143722 2 
143729 1 
143732 18 
143746 21 
143761 7 
143841 14 
143869 2 
143878 1 
143882 125 
143911 1 
144054 33 
144182 60 
144197 15 
144202 5 
144208 10 
144273 32 
144366 1 
144378 9 
144387 81 
144400 39 
144436 10 
144569 3 
144602 2 
144658 13 
144716 79 
144739 1 
144813 11 
144836 2 
144964 1 
145020 2 
145027 1 
145074 1 
145148 16 
145163 7 
145194 3 
145266 1 
145286 5 
145580 2 
145643 1 
145748 6 
145778 20 
145785 74 
145814 32 
146122 19 
146204 2 
146373 1 
146545 2 
146567 35 
146584 13 
146588 1 
146611 4 
146660 34 
146834 53 
146885 40 
146906 9 
147027 6 
147048 3 
147056 56 
147061 21 
147069 23 
147073 2 
147075 10 
147081 51 
147111 14 
147216 1 
147262 19 
147269 35 
147277 126 
147284 74 
147285 1 
147287 97 
147288 4 
147289 1 
147290 111 
147294 35 
147295 5 
147296 35 
147297 32 
147298 1 
147299 29 
147300 43 
147305 47 
147312 18 
147326 233 
147331 53 
147332 178 
147333 24 
147334 21 
147336 36 
147343 38 
147345 14 
147346 1 
147358 143 
147364 2 
147366 66 
147374 20 
147376 182 
147386 32 
147400 52 
147412 1 
147449 19 
147468 8 
147475 70 
147483 21 
147494 41 
147513 220 
147525 22 
147536 24 
147541 6 
147553 41 
147563 7 
147571 4 
147575 4 
147578 20 
147589 114 
147617 24 
148441 1 
150706 1 
151191 1 
151198 3 
151218 36 
151220 1 
151221 2 
151223 12 
151224 58 
151225 2 
151227 6 
151229 3 
151230 7 
151233 4 
151235 118 
151236 2 
151239 21 
151240 5 
151241 84 
151242 1 
151244 34 
151246 10 
151247 28 
151248 1 
151249 2 
151250 9 
151251 55 
151255 48 
151257 21 
151258 64 
151262 13 
151264 1 
151266 58 
151271 11 
151273 10 
151279 9 
151280 1 
151284 22 
151297 68 
151303 5 
151312 16 
151321 14 
151328 2 
151417 2 
151445 17 
151660 1 
151670 8 
151764 18 
151788 23 
151873 6 
151916 1 
151919 13 
151921 81 
151930 11 
151935 22 
151936 4 
152051 89 
152061 77 
152063 25 
152075 6 
152082 2 
152088 1 
152104 4 
152128 12 
152140 1 
152148 2 
152151 2 
152152 10 
152154 7 
152156 5 
152157 2 
152158 28 
152159 5 
152163 2 
152164 4 
152165 12 
152167 24 
152170 2 
152171 1 
152172 1 
152178 8 
152184 159 
152195 26 
152207 3 
152220 1 
152333 13 
152334 1 
152337 2 
152488 16 
152519 2 
152520 4 
152524 17 
152690 1 
152856 1 
152987 3 
153139 10 
153153 14 
153154 7 
153282 1 
153315 1 
153366 6 
153430 5 
153609 12 
153651 1 
153718 31 
153732 31 
153763 1 
153814 10 
153815 11 
153877 36 
153879 20 
153900 15 
153905 18 
153912 53 
153938 8 
153944 26 
153950 2 
153960 145 
154131 15 
154202 6 
154323 3 
154416 1 
154419 17 
154435 8 
154441 3 
154457 6 
154461 1 
154463 10 
154465 7 
154473 1 
154479 9 
154484 6 
154593 1 
154596 20 
154610 20 
154614 4 
154629 139 
154631 3 
154632 12 
154633 16 
154635 3 
154638 36 
154647 8 
154663 2 
154671 2 
154759 4 
154767 3 
154771 2 
154774 2 
154796 74 
154806 8 
154813 126 
154832 1 
154835 10 
154843 144 
154862 32 
154864 1 
154865 10 
154866 17 
154867 18 
154871 119 
154874 8 
154875 14 
154876 10 
154877 1 
154879 123 
154888 1 
154907 3 
154910 6 
154915 9 
154925 4 
154932 4 
154934 20 
155032 44 
155047 6 
155056 23 
155067 3 
155069 15 
155071 1 
155079 13 
155087 4 
155090 22 
155091 1 
155244 13 
155246 1 
155346 22 
155396 13 
155429 21 
155757 1 
155866 9 
155902 1 
155904 34 
155921 3 
155960 5 
155990 1 
156024 13 
156028 4 
156044 8 
156070 26 
156209 3 
156312 3 
156333 1 
156355 9 
156365 5 
156373 3 
156401 47 
156425 45 
156488 1 
156530 95 
156555 158 
156558 5 
156589 34 
156592 2 
156607 64 
156613 64 
156615 4 
156639 5 
156666 18 
156704 9 
156710 6 
156718 2 
156725 15 
156741 26 
156744 3 
156747 1 
156767 3 
156791 11 
158697 41 
158702 24 
158705 30 
158719 5 
158723 27 
158734 85 
158736 50 
158742 77 
158749 39 
158753 37 
158760 18 
158761 18 
158770 20 
158781 20 
158787 9 
158799 28 
158801 4 
158802 6 
158805 22 
158810 3 
158811 6 
158812 53 
158813 1 
158814 7 
158821 19 
158822 3 
158826 135 
158827 9 
158828 35 
158832 1 
158852 3 
158859 45 
159788 29 
159791 11 
159792 12 
159800 8 
159809 68 
159842 1 
159907 3 
159915 39 
159932 3 
159935 2 
159938 42 
160018 14 
160034 15 
160037 6 
160040 2 
160045 16 
160048 3 
160053 5 
160057 4 
160061 6 
160065 33 
160093 2 
160137 9 
160162 2 
160193 14 
160201 4 
166172 9 
166179 9 
166188 25 
166191 21 
166192 5 
166193 1 
166196 16 
166200 1 
166202 1 
166203 31 
166208 8 
166249 37 
166355 27 
166359 1 
166365 29 
166371 59 
166372 6 
166373 1 
166378 19 
166380 5 
166384 43 
166386 10 
166387 17 
166388 1 
166389 1 
166399 64 
166402 8 
166406 8 
166408 4 
166412 108 
166426 17 
166536 41 
166539 3 
166543 50 
166593 19 
166639 1 
166682 15 
166727 25 
166733 16 
166749 42 
166763 14 
166805 6 
166950 6 
166953 12 
167179 1 
167235 1 
167241 17 
167255 11 
167275 50 
167324 1 
167387 8 
167458 5 
167461 1 
167512 9 
167521 1 
167528 1 
167721 6 
167921 2 
167973 1 
168094 5 
168232 3 
168255 3 
168392 89 
168400 24 
168605 6 
168673 6 
168759 1 
168864 3 
168867 66 
168873 72 
168894 9 
168905 36 
168917 55 
169060 1 
169065 2 
169090 45 
169095 1 
169103 19 
169113 27 
169119 63 
169152 6 
169167 25 
169180 1 
169181 1 
169182 10 
169187 135 
169200 108 
169205 3 
169210 114 
169213 1 
169217 2 
169219 1 
169229 49 
169314 1 
169347 22 
169356 1 
169407 1 
169519 10 
169528 1 
169722 1 
169836 1 
169855 1 
169861 143 
169868 30 
169874 71 
170125 10 
170217 4 
170241 6 
170299 1 
170307 2 
170357 4 
170545 1 
170783 12 
170848 4 
170911 105 
170963 2 
171080 1 
171129 1 
171294 6 
171399 30 
171588 3 
171593 13 
171603 27 
171637 43 
171638 9 
171639 1 
171652 6 
171780 1 
171786 39 
171793 9 
171796 99 
171800 16 
171810 6 
171827 25 
171841 44 
171889 17 
171898 12 
171910 3 
171917 24 
171945 2 
171992 4 
172033 110 
172039 12 
172045 29 
172065 1 
175171 5 
175175 31 
175186 4 
175190 121 
175194 120 
175201 80 
175208 5 
175213 1 
175218 1 
175225 2 
175227 3 
175230 2 
175234 1 
175238 24 
175249 14 
175253 3 
175259 12 
175261 83 
175262 9 
175265 7 
175266 13 
175267 5 
175269 21 
175273 16 
175275 15 
175277 21 
175287 2 
175433 20 
175441 11 
175442 1 
175443 1 
175451 37 
175462 22 
175464 29 
175570 8 
175607 4 
175617 65 
175639 57 
175646 56 
175649 18 
175688 21 
176072 1 
176120 121 
176151 4 
176214 21 
176217 16 
176229 4 
176271 11 
176283 7 
176292 5 
176301 2 
176314 17 
176327 27 
176329 4 
176351 4 
176363 43 
176366 4 
176372 8 
176381 10 
176510 9 
176518 6 
176561 1 
176651 24 
176664 10 
176672 7 
176787 6 
176862 12 
176892 16 
176982 11 
177065 27 
177067 12 
177092 1 
177211 1 
177239 24 
177306 2 
177330 1 
177336 1 
177421 5 
177432 27 
177445 35 
177446 14 
177454 32 
177505 8 
177506 2 
177508 5 
177528 1 
177546 7 
177549 30 
177649 38 
177679 17 
177726 27 
177730 52 
177845 26 
177856 15 
177894 4 
178004 19 
178006 19 
178027 3 
178031 7 
178080 34 
178148 11 
178159 31 
178162 18 
178181 20 
178401 57 
178409 91 
178419 235 
178518 17 
178590 46 
178664 4 
178740 54 
178780 21 
178858 1 
178900 33 
178941 1 
178947 64 
179119 26 
179187 3 
179206 1 
179282 2 
179339 12 
179455 9 
179460 181 
179605 19 
179620 31 
179627 4 
179685 12 
179771 59 
179778 4 
179872 9 
180065 22 
180098 11 
180109 22 
180113 30 
180128 1 
180136 175 
180142 12 
180152 11 
180162 175 
180163 8 
180164 4 
180169 28 
180176 14 
180179 16 
180189 6 
180195 8 
180200 1 
180347 9 
180350 22 
180359 6 
180504 16 
180509 22 
180510 23 
180514 1 
180518 90 
180521 9 
180522 1 
180670 65 
180683 2 
180712 30 
180714 20 
180729 23 
180748 7 
180853 28 
180869 45 
180877 44 
180887 18 
180888 49 
180900 41 
180904 2 
180909 3 
180931 7 
181027 80 
181031 16 
181034 1 
181038 17 
181045 27 
181050 1 
181054 32 
181058 11 
181077 1 
181091 1 
181150 3 
181169 23 
181171 18 
181173 35 
181188 1 
181191 48 
181204 1 
181209 11 
181213 71 
181215 7 
181218 118 
181223 20 
181264 12 
181270 7 
181279 38 
181285 7 
181286 2 
181297 3 
181308 1 
181320 7 
181328 25 
181329 25 
181331 2 
181403 3 
181438 59 
181451 4 
181572 60 
181581 280 
181600 25 
181610 2 
181618 5 
181772 59 
181778 57 
181792 6 
181795 4 
181797 9 
181798 33 
181808 19 
181826 26 
181833 43 
181908 68 
181966 16 
181979 35 
181980 162 
182014 70 
182042 10 
182053 6 
182083 93 
182105 2 
182109 2 
182135 14 
182146 20 
182154 13 
182172 13 
182177 3 
182245 1 
182274 35 
182299 8 
182303 94 
182306 9 
182316 9 
182322 16 
182334 10 
182335 5 
182346 30 
182353 2 
182359 17 
182365 3 
182370 114 
182391 129 
182392 26 
182393 3 
182403 60 
182427 8 
182476 10 
182483 24 
182485 22 
182492 3 
182495 20 
182532 30 
182549 3 
182552 4 
182564 23 
182573 10 
182574 17 
182582 28 
182588 13 
183020 3 
183173 1 
183185 1 
183229 13 
183250 1 
183396 1 
183399 16 
183554 62 
183561 12 
183574 9 
183579 75 
183581 2 
183584 30 
183588 62 
183589 3 
183591 8 
183594 41 
183600 20 
183605 27 
183617 10 
183644 2 
183813 63 
183826 14 
183882 38 
183935 28 
184030 45 
184061 20 
184142 128 
184146 37 
184229 221 
184235 2 
184504 10 
184507 1 
184514 1 
184532 14 
184666 24 
184670 38 
184684 3 
184689 13 
184695 152 
184704 24 
184712 12 
184713 2 
184716 18 
184736 12 
184744 68 
184755 16 
184758 29 
184766 34 
184769 24 
184772 1 
184779 44 
184780 6 
184781 1 
184800 4 
184828 54 
184943 54 
184994 81 
184999 124 
185000 1 
185126 4 
185275 3 
185280 3 
185300 90 
185313 16 
185321 39 
185443 40 
185449 122 
185619 22 
185631 8 
185776 1 
185786 47 
185793 2 
185794 40 
185798 11 
185804 33 
185815 1 
185816 14 
185818 15 
185819 15 
185820 5 
185822 62 
185837 6 
185853 2 
185874 23 
185884 4 
185894 19 
185904 9 
186013 29 
186031 32 
186048 17 
186148 3 
186171 19 
186186 26 
186192 21 
186194 3 
186237 10 
186243 1 
186251 25 
186366 1 
186381 7 
186392 1 
186561 2 
186621 1 
186744 53 
186790 11 
186842 58 
186875 4 
186898 48 
186962 1 
186980 21 
187079 70 
187086 1 
187088 13 
187233 67 
187250 3 
187321 14 
187327 23 
187439 2 
187487 4 
187490 52 
187708 5 
187752 26 
187770 4 
187797 3 
187828 1 
187866 21 
187911 2 
187922 25 
187962 18 
187971 34 
187974 44 
187978 4 
187984 3 
187985 8 
187991 10 
187992 15 
187993 18 
188018 11 
188207 1 
188210 8 
188388 4 
188397 21 
188404 18 
188720 25 
188736 12 
188760 22 
188765 5 
188773 1 
188774 3 
188777 14 
188780 51 
188785 4 
188806 11 
188815 5 
188818 46 
188944 16 
188953 4 
189070 5 
189110 152 
189118 9 
189178 1 
189345 1 
189366 1 
189448 1 
189469 6 
189479 5 
189486 20 
189493 1 
189495 8 
189513 1 
189557 1 
189603 8 
189621 1 
189645 36 
189730 5 
189736 6 
189742 1 
189758 68 
189760 2 
189761 73 
189801 1 
189804 1 
189810 2 
189853 3 
189881 23 
189905 39 
189953 11 
189994 26 
190005 18 
190016 7 
190019 33 
190025 3 
190028 1 
190033 34 
190039 7 
190059 3 
190080 6 
190089 4 
190095 2 
190098 7 
190103 39 
190116 8 
190138 1 
190148 3 
190153 3 
190159 9 
190163 7 
190168 5 
190204 1 
190215 7 
190222 11 
190227 5 
190255 2 
190258 1 
190266 1 
190417 1 
190427 1 
190490 12 
190505 1 
190546 4 
190584 5 
190587 1 
190590 14 
190598 2 
190611 5 
190615 1 
190622 7 
190689 1 
190710 8 
190720 59 
190788 9 
190907 47 
190930 21 
190957 52 
190991 74 
191101 24 
191114 14 
191138 5 
191147 2 
191156 11 
191235 16 
191252 5 
191261 62 
191270 3 
191288 1 
191309 6 
191345 6 
191362 39 
191365 3 
191370 2 
191427 1 
191446 21 
191448 26 
191470 8 
191512 20 
191517 23 
191528 19 
191541 8 
191558 14 
191561 22 
191562 36 
191566 2 
191573 19 
191576 7 
191578 1 
191588 1 
191598 13 
191603 22 
191610 1 
191616 34 
191620 8 
191628 9 
191647 18 
191689 70 
191693 6 
191698 87 
191701 6 
191719 2 
191724 6 
191730 19 
191735 13 
191795 1 
191803 1 
191811 7 
191836 96 
191840 70 
191873 25 
191900 13 
191936 49 
191947 3 
191965 38 
191969 55 
191972 40 
191984 1 
191996 16 
192008 1 
192021 277 
192026 32 
192031 12 
192035 1 
192036 1 
192040 1 
192043 79 
192046 19 
192047 13 
192049 2 
192055 7 
192058 27 
192066 72 
192069 7 
192073 43 
192076 27 
192088 23 
192114 81 
192141 3 
192152 29 
192180 61 
192182 65 
192208 2 
192273 2 
192299 1 
192366 23 
192390 2 
192391 25 
192402 1 
192419 14 
192421 1 
192427 12 
192432 5 
192433 3 
192437 44 
192445 8 
192450 19 
192456 44 
192459 2 
192464 4 
192470 2 
192506 92 
192517 50 
192521 43 
192540 1 
192669 3 
192694 126 
192741 17 
192777 97 
192876 27 
192910 1 
193011 28 
193031 11 
193056 14 
193059 8 
193070 20 
193075 17 
193360 3 
193811 13 
193921 47 
193948 1 
193957 1 
193960 29 
193971 10 
194127 2 
194266 13 
195188 4 
195320 6 
195391 1 
195450 2 
195473 1 
195666 4 
195698 67 
195961 8 
196133 10 
196249 4 
196513 4 
196619 19 
196623 2 
196895 1 
197014 22 
197019 6 
197047 7 
197316 1 
197398 8 
197605 8 
197940 28 
197951 77 
198016 23 
198146 12 
198310 6 
198480 1 
198507 1 
198814 35 
203058 2 
203090 37 
203162 16 
203358 2 
203851 4 
203886 52 
206319 14 
206366 4 
206457 1 
206550 2 
206840 1 
207258 1 
207565 35 
207663 2 
207723 7 
207795 25 
208326 10 
211070 1 
211130 1 
220256 1 
220271 42 
220311 2 
220329 2 
220641 3 
220651 25 
220706 1 
220709 12 
222943 3 
223747 1 
223753 4 
223774 2 
225107 3 
227667 1 
227950 3 
228493 12 
228917 1 
variableStep chrom=chrII
65 39 
85 3 
107 4 
136 8 
139 11 
153 10 
183 1 
187 1 
190 36 
195 10 
395 28 
1123 1 
1132 192 
1757 1 
1769 4 
1958 2 
1999 2 
5061 1 
5952 26 
5958 8 
5961 276 
5969 4 
5973 17 
5978 9 
5979 1 
5980 3 
6001 4 
6005 15 
6079 42 
6088 4 
6115 5 
6128 1 
6195 21 
6330 1 
6520 2 
6625 3 
7249 1 
7266 30 
7329 39 
8258 7 
8286 21 
8311 53 
8325 4 
8335 15 
8380 38 
8404 10 
8417 36 
8426 47 
8469 1 
8593 22 
8757 4 
8885 61 
9073 1 
9490 16 
9510 49 
9601 5 
9622 8 
9639 2 
9699 4 
9712 3 
9722 7 
9876 1 
9887 4 
9892 9 
9900 21 
9910 7 
9978 32 
10243 8 
10281 32 
10405 6 
10579 24 
10596 22 
10607 67 
10610 12 
10611 1 
10627 8 
10630 5 
10637 16 
10642 1 
10643 125 
10645 5 
10657 51 
10668 14 
10676 11 
10681 9 
10844 20 
10889 2 
10927 3 
11419 19 
11429 7 
11436 4 
11444 4 
11692 124 
11699 26 
11996 15 
12045 26 
12113 12 
12439 4 
12938 38 
13054 32 
13198 16 
13776 23 
13792 7 
13820 1 
13840 2 
13996 85 
14007 19 
14011 4 
14029 186 
14035 20 
14046 2 
14071 3 
14078 2 
14101 5 
14257 23 
17963 1 
17967 4 
18014 2 
18066 8 
18075 26 
18083 10 
18084 1 
18085 59 
18091 3 
18094 20 
18102 33 
18437 7 
18533 2 
18581 16 
18608 25 
18619 11 
18624 22 
18635 37 
18645 94 
18653 21 
18661 7 
18665 90 
18676 55 
18823 1 
18833 11 
18962 20 
19072 30 
19504 7 
19534 23 
19555 8 
20082 49 
20214 1 
20248 28 
20322 23 
20520 46 
20658 7 
21224 10 
21335 88 
21340 10 
21344 135 
21351 178 
21357 15 
21368 61 
21371 14 
21398 11 
21408 6 
21409 146 
21424 61 
21431 12 
21438 21 
21567 32 
21587 1 
21602 96 
21623 1 
21742 11 
22064 3 
22129 1 
22235 3 
23215 7 
23815 10 
23817 24 
23856 4 
23873 5 
23928 43 
23944 10 
24118 18 
24141 4 
24410 20 
24417 1 
24423 1 
24629 8 
24736 4 
24785 17 
24979 5 
25109 58 
25123 78 
25214 5 
25387 16 
25459 56 
25594 7 
25629 1 
25635 15 
25655 10 
25840 2 
26368 1 
26451 6 
26477 6 
26955 6 
27122 3 
27279 8 
27335 17 
27575 19 
27776 1 
27806 3 
27987 2 
28053 8 
28223 4 
28241 18 
28394 116 
28395 5 
28396 2 
28407 7 
28421 4 
28456 7 
28470 12 
28474 1 
28508 71 
28520 42 
28549 68 
28656 26 
28662 28 
28667 55 
28670 37 
28676 3 
28681 1 
28683 27 
28717 21 
28725 6 
28747 44 
28777 28 
28780 95 
28791 1 
28811 48 
28822 24 
28853 23 
28875 47 
28880 12 
28884 3 
28885 8 
28891 3 
28894 2 
28895 16 
28897 29 
28898 24 
28902 4 
28908 4 
28944 3 
28951 15 
28958 5 
28962 29 
28966 4 
28969 7 
28970 16 
28982 1 
29000 50 
29007 4 
29011 42 
29019 16 
29024 24 
29032 63 
29162 6 
29197 2 
29230 50 
29359 22 
29362 2 
29402 3 
29403 26 
29432 16 
29448 1 
29505 12 
29516 1 
29579 2 
29675 50 
30430 1 
30435 21 
30523 1 
30532 4 
31400 1 
32113 21 
32821 64 
33029 17 
33140 3 
34559 1 
34579 1 
34613 1 
34683 2 
35605 8 
35731 53 
35756 7 
35759 8 
35776 5 
36263 190 
36280 1 
36292 1 
36312 58 
36316 118 
36340 6 
36406 46 
36416 44 
36420 9 
36435 3 
36452 20 
36472 16 
36520 9 
36527 69 
36560 95 
36563 3 
36564 9 
36571 68 
36599 2 
36615 36 
36617 1 
36619 12 
36627 39 
36632 33 
36659 1 
36665 26 
36674 30 
36680 1 
36687 21 
36688 1 
36689 1 
37670 1 
38980 15 
38986 1 
38992 14 
38996 15 
39008 14 
39033 8 
39038 1 
39316 15 
39568 16 
39720 4 
39728 4 
39753 2 
39856 45 
39866 4 
40090 1 
40118 25 
40219 21 
40248 10 
40590 1 
40615 23 
40629 8 
40652 3 
40670 75 
40691 7 
40715 24 
40727 10 
40746 4 
43154 19 
43198 30 
43204 13 
43208 1 
43213 1 
43218 51 
43219 37 
43399 28 
43411 14 
43561 38 
43881 9 
44223 4 
45064 5 
45065 3 
45096 166 
45112 111 
45136 92 
45141 88 
45146 1 
45149 3 
46502 6 
46517 67 
46540 20 
46662 3 
46871 38 
47193 2 
47211 3 
47214 7 
47238 16 
47239 16 
47241 9 
47245 10 
47249 11 
47256 3 
47265 11 
47285 48 
47298 8 
47308 10 
47328 6 
47336 8 
47481 2 
47788 37 
47807 1 
47945 13 
48149 39 
48534 10 
48643 8 
48680 16 
48685 1 
48688 10 
48693 21 
48697 2 
48726 2 
48734 5 
48741 5 
48750 10 
48755 2 
48758 2 
48763 18 
48770 14 
48771 19 
48929 7 
49115 55 
49245 1 
49348 6 
49421 7 
49463 18 
49466 37 
49470 35 
49475 2 
49476 10 
49479 1 
49482 35 
49505 2 
49509 24 
49515 38 
49528 31 
49662 16 
49720 103 
50074 6 
50190 4 
50261 11 
50452 28 
50758 1 
51017 4 
51040 4 
51101 8 
51187 62 
51205 19 
51310 16 
51440 37 
51561 25 
51574 33 
51864 28 
52120 12 
52272 2 
52318 73 
52584 1 
52704 16 
54209 42 
54330 1 
54345 4 
54689 11 
55214 16 
55501 3 
55600 3 
55922 1 
57902 1 
58063 4 
58833 3 
59272 56 
59453 7 
59461 10 
59475 13 
59491 15 
59538 31 
59574 15 
59597 1 
59647 31 
59651 46 
59654 33 
59667 28 
59688 1 
59704 71 
59716 31 
59735 64 
59793 1 
60511 14 
60792 2 
60826 12 
60828 21 
60835 20 
60838 1 
60856 8 
60860 69 
60867 14 
60882 36 
60936 6 
61019 11 
61028 23 
61114 1 
61125 38 
61141 1 
61324 7 
61331 6 
61348 2 
61443 1 
61484 4 
61488 1 
62577 1 
62585 46 
62685 28 
62704 2 
62715 1 
62720 9 
62724 4 
62732 39 
62736 4 
62741 5 
62744 1 
62752 25 
62757 8 
62764 10 
62789 2 
62802 2 
63392 10 
63418 10 
63423 11 
63488 36 
63494 13 
63497 55 
63527 10 
63539 90 
63540 4 
63546 35 
63551 1 
63565 6 
63570 72 
63593 14 
63598 8 
63603 1 
63609 11 
63615 46 
63623 17 
63707 1 
63827 70 
64012 6 
64138 2 
65738 30 
65878 3 
65915 5 
66179 2 
66201 2 
66438 17 
66455 26 
66458 7 
66472 8 
66495 6 
66504 76 
66600 4 
66862 1 
66988 3 
67091 117 
67189 5 
67209 20 
67311 1 
69571 22 
69584 11 
69590 1 
69607 7 
69610 76 
69615 26 
69681 6 
69689 32 
69691 4 
69985 6 
70181 7 
70195 40 
70537 1 
70698 5 
70704 4 
70841 43 
71038 1 
71165 17 
71184 7 
71195 21 
71202 27 
71206 6 
71267 22 
71441 50 
71447 69 
71450 50 
71474 43 
71476 58 
71491 1 
71503 41 
71523 74 
71710 13 
71848 1 
72197 1 
72993 19 
73019 1 
73121 40 
73126 97 
73663 24 
73825 38 
74238 12 
74263 5 
74457 1 
74620 1 
74633 1 
74636 9 
74640 30 
74755 3 
74760 7 
74774 1 
74784 5 
74806 5 
74817 1 
75039 1 
75093 4 
75126 1 
75132 47 
75134 9 
75135 2 
75140 46 
75157 118 
75283 19 
75343 55 
75353 88 
75466 31 
78548 4 
79200 10 
79367 55 
79721 2 
79777 1 
79813 19 
79828 31 
80024 5 
80049 4 
80079 3 
80189 3 
80316 1 
80492 14 
80641 2 
80786 10 
80791 2 
80795 13 
80807 23 
80818 12 
80827 6 
80828 2 
80830 13 
80834 80 
80899 27 
80904 8 
80909 45 
80921 61 
80939 56 
84318 14 
84354 17 
84366 7 
84371 48 
84378 4 
84462 13 
84480 131 
84502 6 
84509 5 
84522 101 
84526 5 
84533 29 
84557 1 
84640 1 
84641 8 
84654 12 
84686 1 
84735 35 
84794 2 
84802 10 
84940 2 
85357 15 
85378 4 
86328 62 
86332 32 
86543 57 
86553 4 
86662 24 
86667 43 
86682 6 
86736 12 
87862 5 
87917 14 
87925 107 
87928 69 
87931 156 
87941 21 
87947 33 
87986 19 
88000 19 
88004 60 
88022 34 
88067 2 
88092 15 
88106 17 
88117 2 
88205 5 
88295 72 
88337 10 
88348 9 
88351 1 
88373 1 
88396 4 
88438 10 
89839 26 
89874 45 
89876 11 
89881 95 
89887 4 
89890 14 
89896 2 
89902 18 
89923 246 
89938 4 
89941 4 
90543 2 
90564 104 
90569 13 
90579 6 
90583 3 
90584 72 
90591 1 
90596 39 
90633 3 
90660 19 
90755 4 
90803 1 
90837 12 
90965 1 
91001 204 
91120 49 
91131 31 
91450 1 
91582 10 
91710 111 
92046 22 
92215 31 
92257 1 
92283 35 
92295 2 
92331 9 
92339 4 
92534 1 
93120 193 
93416 37 
93453 37 
93476 1 
93489 15 
93540 2 
93553 36 
93602 16 
93715 26 
93719 1 
93735 1 
94072 130 
94393 4 
94460 3 
94858 1 
95032 3 
95179 35 
95182 1 
95845 4 
95990 8 
96022 65 
96181 25 
96186 61 
96206 1 
96212 17 
96234 2 
96240 1 
96245 26 
96251 12 
96252 1 
96255 2 
96268 41 
96276 93 
96288 3 
96305 5 
96309 1 
96333 38 
96344 11 
96570 5 
96577 20 
96665 25 
96712 10 
96736 5 
96738 76 
96884 1 
96993 2 
97116 5 
97157 151 
97694 4 
98163 6 
98421 5 
98690 5 
99129 1 
99227 23 
99275 36 
99364 36 
99373 3 
99725 6 
99851 14 
100147 23 
100197 7 
100231 1 
100245 18 
100307 7 
100315 3 
100327 14 
100346 13 
100649 3 
100667 3 
100693 83 
100699 18 
100818 1 
100876 26 
100893 1 
100902 6 
100905 19 
100925 16 
101023 12 
101044 4 
101056 48 
101244 1 
101248 7 
101258 5 
101270 17 
101298 1 
101304 42 
101397 1 
101430 11 
101436 7 
101450 3 
101452 4 
101574 13 
101581 1 
101750 10 
101753 2 
101756 1 
101762 47 
101767 2 
101769 55 
101783 1 
101785 1 
101794 8 
101813 70 
102294 90 
102347 2 
103127 23 
103153 82 
103908 6 
103964 5 
104133 4 
104135 2 
104139 86 
104152 11 
104191 39 
104670 3 
104822 56 
105225 30 
105486 7 
105496 1 
105813 15 
106082 9 
106137 86 
106204 63 
106806 6 
106991 21 
107058 23 
107072 1 
107184 8 
107371 2 
107540 82 
107548 1 
107555 18 
107563 1 
107594 54 
107612 83 
107620 3 
107770 49 
107775 16 
107820 65 
107825 2 
107830 15 
107841 48 
107853 1 
107873 51 
107998 12 
108030 2 
108119 55 
108163 1 
108166 3 
108172 34 
108319 5 
108622 1 
108933 8 
109161 1 
109190 3 
109287 19 
109292 47 
109748 8 
109796 9 
109953 10 
110022 2 
110112 3 
110410 42 
110587 50 
110598 21 
110613 17 
110621 32 
110631 56 
110650 7 
110671 14 
110809 103 
110842 8 
110984 8 
111086 6 
111248 17 
111251 7 
111259 99 
111263 5 
111271 19 
111316 9 
111323 1 
111327 43 
111332 12 
111339 5 
111370 17 
111375 5 
111712 39 
111845 42 
112623 2 
112627 1 
112789 19 
112822 2 
112852 31 
112943 1 
113038 16 
113318 5 
113325 35 
113338 7 
113485 40 
113505 91 
113513 1 
113515 13 
113521 13 
113526 12 
113576 61 
113583 113 
113599 18 
113613 45 
113633 161 
113641 7 
113787 2 
113805 3 
113961 3 
114269 6 
114304 3 
114408 3 
114617 1 
114654 12 
114928 35 
114994 1 
115095 9 
115220 22 
115243 52 
115416 88 
115426 3 
115468 27 
115472 1 
115495 40 
115504 4 
115572 13 
115762 1 
115782 19 
115785 51 
115840 19 
115860 20 
115970 2 
115993 2 
116081 67 
116100 27 
116248 19 
116380 10 
116395 8 
116400 313 
116565 12 
116639 1 
116898 36 
116909 33 
116915 5 
116922 119 
116932 217 
116946 1 
116956 25 
116961 41 
117004 4 
117026 1 
117055 1 
117107 17 
117129 1 
117233 9 
117238 8 
117279 1 
117320 1 
117336 26 
117347 4 
117348 3 
117353 2 
117354 9 
117359 1 
117362 22 
117566 67 
117831 16 
117860 50 
117886 9 
118119 43 
118426 24 
118567 6 
118601 10 
118675 6 
118685 1 
118775 15 
118826 21 
118960 25 
118997 18 
119027 2 
119214 17 
119256 2 
119343 8 
119382 5 
119434 2 
119531 23 
119569 13 
119592 3 
119627 3 
119674 13 
119801 4 
120272 7 
120914 16 
121235 13 
121264 5 
121339 9 
121588 58 
121657 51 
121703 102 
121865 1 
121881 21 
122159 15 
122181 1 
122194 1 
122205 4 
122208 1 
122210 12 
122213 96 
122247 13 
122261 10 
122262 33 
122272 11 
122275 35 
122310 1 
122458 5 
122475 36 
122647 13 
122669 25 
122976 50 
123021 28 
123219 1 
123339 57 
123464 79 
123488 13 
123773 67 
123868 20 
123940 17 
123952 7 
124034 20 
124239 5 
124711 11 
124841 1 
124857 1 
124865 2 
124891 4 
124911 4 
124996 17 
125000 1 
125004 11 
126157 6 
126159 9 
126162 7 
126182 10 
126186 20 
126197 1 
126205 8 
126220 1 
126228 19 
126234 6 
126259 63 
126273 2 
126340 2 
126374 15 
126377 35 
126434 2 
126437 6 
126480 10 
126494 36 
126502 2 
126508 1 
126518 5 
126527 2 
126536 3 
126562 56 
126568 26 
126583 3 
126612 6 
126648 2 
126754 3 
127106 29 
127114 2 
127278 1 
127450 5 
127533 20 
127600 2 
127620 11 
127629 1 
127638 71 
127668 12 
127673 6 
127681 4 
127695 15 
127797 5 
127903 88 
128027 7 
128210 10 
128232 15 
128909 6 
128933 25 
128936 58 
129013 9 
129362 25 
129545 1 
130042 9 
130328 20 
130380 19 
130875 34 
130960 3 
131391 31 
131423 12 
131597 9 
131749 2 
131887 4 
131910 1 
131945 3 
132074 9 
132246 2 
132251 28 
132260 112 
132270 100 
132276 94 
132283 20 
132286 58 
132343 3 
132357 7 
132364 78 
132378 8 
132404 3 
132532 2 
132557 7 
132750 4 
133060 6 
133072 33 
133177 51 
133256 14 
133259 31 
133341 1 
133392 12 
133417 99 
133652 5 
133661 88 
133727 3 
133781 5 
133878 4 
133986 45 
134016 52 
134063 4 
134141 126 
134362 16 
134593 15 
134628 5 
134812 20 
135089 1 
135382 13 
135413 8 
135420 6 
135564 70 
135682 2 
135701 7 
135716 1 
135745 36 
135758 42 
135763 6 
135789 40 
135794 3 
135795 3 
135804 29 
135807 7 
135813 13 
135815 12 
135822 34 
135824 3 
135832 25 
135846 32 
135863 3 
135866 5 
135996 27 
136012 50 
136037 18 
136056 39 
136064 112 
136069 13 
136077 7 
136094 29 
136098 55 
136107 60 
136116 4 
136119 8 
136130 4 
136132 2 
136151 1 
136182 43 
136249 24 
136286 49 
136303 2 
136325 1 
136338 28 
136339 16 
136379 39 
136389 1 
136410 1 
136423 97 
136428 1 
136444 1 
136448 1 
136455 1 
136463 3 
136582 20 
136671 7 
136708 1 
136754 3 
137264 1 
137283 13 
137320 6 
137324 2 
137333 12 
137389 3 
137429 1 
137515 5 
137516 1 
137574 1 
137612 2 
137693 2 
137727 4 
137740 11 
137748 1 
137794 3 
137810 9 
137851 42 
137896 7 
137906 4 
137978 35 
137992 12 
138000 12 
138033 54 
138042 24 
138075 1 
138085 8 
138088 1 
138093 1 
138099 38 
138134 1 
138239 7 
138257 15 
138356 23 
138405 38 
138461 6 
138701 22 
138773 8 
138828 1 
138941 1 
139019 8 
139158 15 
139346 21 
139626 2 
139756 1 
139921 15 
139950 11 
140003 1 
140123 6 
140210 15 
140242 103 
140253 13 
140270 23 
140283 3 
140285 4 
140290 33 
140369 3 
140375 8 
140398 59 
140405 3 
140416 5 
140422 28 
140449 5 
140531 32 
140543 25 
140550 10 
140554 26 
140573 175 
140581 44 
140587 13 
140600 2 
140605 50 
140613 53 
140619 8 
140680 100 
140694 4 
140700 30 
140751 4 
140819 448 
140825 29 
140827 19 
140830 33 
140837 21 
140842 14 
140845 31 
140856 1 
140859 33 
140862 36 
140879 3 
140887 141 
140891 97 
140899 156 
140916 2 
140931 22 
140939 9 
140941 29 
140972 24 
140977 6 
140979 35 
141019 1 
141034 20 
141039 24 
141068 66 
141074 2 
141076 23 
141082 27 
141133 3 
141152 16 
141162 10 
141169 3 
141171 27 
141198 8 
142051 28 
142061 27 
142070 5 
142074 3 
142583 1 
142927 6 
142942 65 
142949 195 
142954 17 
142973 15 
142980 4 
142982 38 
142988 9 
143063 50 
143188 1 
143190 27 
143195 25 
143201 43 
143202 1 
143237 56 
143243 15 
143246 4 
143249 7 
143257 29 
143389 2 
143406 3 
143439 7 
143494 4 
143525 12 
143664 2 
143676 3 
143679 1 
143800 1 
143822 14 
143826 9 
143846 1 
143956 53 
143967 1 
144003 7 
144022 2 
144121 46 
144573 47 
144740 50 
145345 4 
145383 20 
145500 17 
145546 21 
145693 73 
145699 22 
145800 1 
145808 13 
145847 5 
145864 2 
145867 4 
145877 22 
145882 24 
146049 128 
146057 6 
146063 113 
146068 8 
146233 16 
146441 27 
146444 36 
146447 64 
146449 29 
146575 23 
146775 66 
146783 44 
146789 2 
146941 306 
146951 1 
146952 1 
146964 377 
146970 2 
146985 2 
146992 6 
146997 156 
147019 94 
147023 6 
147027 9 
147032 26 
147044 15 
147051 1 
147061 4 
147096 13 
147113 12 
147261 4 
147587 2 
147593 1 
147738 2 
147873 18 
147893 4 
148629 35 
148808 30 
149480 3 
149585 8 
149694 9 
149699 4 
149714 28 
149739 1 
149831 1 
149872 11 
150180 13 
150206 8 
150273 3 
150351 1 
150387 19 
150436 8 
150519 33 
150577 3 
150615 10 
150761 42 
150801 1 
150913 2 
150947 66 
151261 65 
151294 29 
151302 93 
151304 53 
151308 34 
151312 93 
151322 14 
151328 3 
151341 1 
151364 16 
151385 22 
151392 105 
151403 2 
151423 24 
153415 13 
153421 1 
153569 24 
153572 2 
153575 47 
153734 1 
153738 17 
153746 8 
153752 37 
153762 2 
153763 106 
153774 5 
153790 7 
153795 1 
153837 1 
153869 2 
154070 33 
154075 91 
154080 24 
154093 34 
154226 3 
157558 5 
158353 12 
158510 4 
158512 19 
158513 4 
158521 1 
158544 16 
158547 3 
158552 6 
158605 3 
158621 4 
158627 37 
158629 1 
158630 74 
158640 6 
158646 16 
158675 58 
159763 9 
159768 17 
159783 2 
159792 12 
159795 5 
159799 5 
159800 4 
159802 32 
159810 2 
159812 3 
159814 3 
159821 20 
159823 1 
159825 2 
159833 3 
159846 4 
159994 57 
160001 9 
160008 73 
160012 9 
160031 132 
160037 76 
160049 10 
160053 53 
160058 8 
160081 18 
160244 1 
160272 1 
160553 1 
160895 1 
161155 1 
161176 43 
161380 49 
161533 78 
161559 48 
161561 2 
161569 56 
161584 1 
161623 24 
162183 9 
162195 15 
162356 11 
162370 2 
162541 20 
162587 14 
162674 2 
162705 2 
162721 1 
162818 2 
162842 19 
164131 2 
164145 39 
164148 1 
164152 62 
164157 3 
164168 6 
164182 28 
164194 1 
164195 3 
164205 32 
164261 127 
164271 62 
164335 1 
164338 64 
164347 24 
164377 1 
164385 13 
164393 8 
164408 15 
164415 1 
164423 10 
164428 4 
164434 2 
164439 11 
164444 3 
164450 1 
164464 2 
164580 3 
164591 1 
164603 3 
164626 1 
164654 1 
164895 9 
164900 6 
164903 1 
164912 56 
164928 45 
164934 4 
164936 59 
164953 45 
164975 105 
164978 2 
165025 10 
165060 14 
165063 17 
165065 2 
165066 1 
165082 18 
165107 13 
165139 21 
165175 4 
165200 3 
165355 65 
165389 21 
165425 1 
165464 4 
165492 3 
165579 1 
165582 30 
165587 13 
165593 3 
165663 6 
165681 3 
165684 2 
165716 2 
165736 2 
166146 1 
166340 1 
166435 14 
166444 10 
166475 8 
166483 32 
166885 54 
166910 11 
166951 5 
166991 2 
166996 21 
167001 6 
167011 27 
167013 18 
167021 69 
167025 39 
167027 22 
167028 10 
167030 5 
167037 74 
167053 20 
167061 18 
167067 3 
167072 155 
167079 11 
167086 9 
167090 33 
167106 37 
167118 2 
167274 24 
167720 86 
167906 221 
167921 3 
167929 2 
167930 5 
167962 27 
167965 1 
167966 34 
167975 77 
168000 2 
168003 1 
168004 4 
168009 1 
168012 5 
168109 1 
168334 5 
168351 1 
169560 1 
169575 19 
169578 14 
169681 2 
169766 1 
169953 34 
170013 1 
170025 3 
170068 2 
170076 5 
170086 12 
170105 3 
170106 5 
170107 15 
170138 6 
170168 2 
170179 4 
170235 20 
170271 2 
170432 1 
170436 5 
170446 1 
170465 20 
170472 4 
170476 2 
170480 6 
170483 8 
170488 7 
170511 1 
170516 41 
170519 2 
170530 3 
170533 10 
170537 4 
171012 1 
171132 9 
171138 7 
171162 18 
171261 1 
171301 50 
171311 12 
171366 4 
172162 24 
172328 9 
172426 8 
172433 2 
172439 5 
172443 6 
172451 8 
172454 1 
172460 19 
172461 1 
172473 24 
172526 15 
172537 52 
172601 2 
172618 1 
172654 1 
172983 52 
173599 15 
173789 1 
174043 15 
174067 5 
174103 7 
174173 6 
174247 2 
174334 51 
174343 17 
174350 22 
174389 4 
174575 29 
174779 1 
174860 13 
174894 1 
177623 4 
177628 2 
177634 8 
177638 4 
177653 3 
177678 1 
177681 3 
177691 1 
177731 2 
177736 3 
177762 7 
177768 3 
178114 3 
178120 40 
178160 3 
178320 11 
178328 1 
178449 6 
178492 53 
178505 60 
178621 11 
178775 1 
178786 34 
178855 10 
178856 88 
178904 73 
178959 20 
179063 25 
179357 70 
179382 61 
179475 3 
180040 4 
180618 7 
180650 2 
180819 34 
181080 73 
181317 10 
181411 46 
181423 1 
181478 1 
181686 5 
181975 6 
181978 1 
181985 11 
182122 2 
182168 32 
182169 3 
182170 81 
182181 18 
182192 2 
182207 2 
182225 1 
182230 47 
182233 55 
182234 23 
182237 28 
182246 125 
182251 1 
182255 103 
182258 14 
182261 22 
182263 116 
182270 10 
182277 13 
182278 2 
182304 1 
184098 76 
184109 6 
184240 2 
184253 33 
184259 1 
184260 16 
184292 5 
184294 6 
184302 5 
184303 15 
184304 7 
184308 19 
184314 11 
184325 4 
184432 51 
184455 36 
184470 2 
184474 2 
184594 27 
184623 123 
184638 14 
184663 3 
184817 49 
184823 3 
184846 21 
184953 17 
185019 8 
185037 3 
185254 17 
185369 3 
185859 2 
186014 1 
186516 1 
186542 16 
186549 15 
186551 48 
186558 3 
186569 31 
186573 62 
186579 2 
186598 4 
186602 64 
186606 40 
186645 93 
186650 21 
186654 34 
186656 74 
186660 36 
186666 44 
186674 35 
186689 1 
186700 56 
186812 1 
186818 200 
186860 33 
186928 9 
187059 10 
187072 5 
187179 13 
187201 66 
187247 1 
187284 9 
187405 7 
187489 5 
187574 1 
187744 7 
187782 10 
187785 10 
188584 22 
188617 23 
188651 4 
188956 71 
188996 56 
189162 1 
189256 2 
189286 1 
189481 3 
189512 8 
189558 11 
189568 17 
189619 17 
189832 50 
189839 6 
190201 3 
190234 1 
190708 1 
190726 27 
190869 5 
190990 19 
191317 19 
191477 23 
191495 2 
191642 11 
191794 3 
191798 19 
191810 1 
191817 2 
191824 324 
191829 3 
191832 46 
191838 35 
191843 1 
191866 13 
191874 1 
191877 24 
191880 11 
191885 11 
191888 15 
191891 11 
191898 52 
191909 75 
191920 32 
191932 4 
191938 10 
191941 61 
191950 7 
191955 8 
191984 1 
192095 3 
192109 49 
192118 65 
192252 4 
192255 6 
192257 1 
192265 1 
192274 13 
192285 1 
192291 10 
192310 6 
192317 6 
192325 52 
192333 2 
192342 3 
192348 27 
192351 6 
192358 10 
192494 1 
192498 1 
192510 16 
192515 1 
192522 1 
192807 2 
192983 2 
193106 2 
193145 12 
193149 102 
193207 15 
193216 45 
193249 62 
193296 9 
193390 3 
193411 45 
193462 1 
193466 87 
193469 16 
193539 8 
193573 62 
193588 17 
193591 15 
193645 4 
193648 1 
193651 15 
193672 3 
193702 6 
193713 3 
193726 4 
193734 5 
193741 56 
193746 1 
193750 1 
193756 5 
193761 3 
193764 1 
193776 20 
193786 10 
193794 5 
193816 2 
193824 2 
193827 9 
193828 9 
193832 2 
193836 6 
193841 1 
193849 2 
193851 2 
193852 10 
193854 2 
193860 3 
193864 1 
193872 4 
193876 4 
193885 9 
193901 2 
193915 25 
193920 4 
193982 2 
193988 1 
194040 45 
194051 2 
194055 18 
194063 12 
194065 1 
194074 1 
194233 2 
194248 5 
194258 47 
194265 1 
194324 2 
194395 1 
194673 23 
194750 43 
194841 7 
194950 9 
194956 7 
195053 2 
195470 1 
195645 33 
195761 4 
195796 16 
195807 28 
195816 3 
195818 3 
195857 3 
195897 1 
195950 32 
195969 5 
196011 4 
196024 1 
196165 10 
196176 49 
196184 29 
196193 111 
196201 9 
196202 41 
196241 39 
196245 2 
196260 18 
196275 6 
196281 114 
196283 2 
196438 33 
196580 24 
196592 9 
196623 51 
196634 35 
196653 15 
196743 25 
196799 1 
196831 2 
196869 76 
196941 24 
196954 3 
197073 19 
197081 6 
197087 49 
197112 21 
197122 3 
197133 3 
197242 29 
197263 9 
197351 6 
197421 6 
197484 12 
197507 79 
197531 37 
197579 46 
197587 88 
197594 30 
197603 3 
197604 12 
197605 70 
197606 13 
197656 12 
197660 3 
197670 3 
197678 5 
197691 4 
197787 1 
197970 19 
198042 1 
198115 53 
198123 4 
198154 5 
198158 24 
198198 2 
198210 3 
198214 97 
198242 14 
198316 1 
198396 43 
198417 7 
198452 46 
198458 5 
198466 11 
198497 26 
198606 4 
198615 1 
198618 16 
198778 1 
198782 10 
198793 1 
198805 4 
198813 3 
198825 36 
198829 5 
198847 16 
198849 20 
198857 31 
198863 27 
198866 5 
198868 10 
198880 1 
198886 42 
198912 5 
199033 4 
199043 1 
199157 1 
199165 108 
199182 1 
201811 4 
201818 1 
201820 92 
201823 8 
201824 51 
201832 5 
201834 94 
201857 25 
201889 7 
201903 35 
201904 3 
201907 158 
201926 52 
201930 41 
201936 5 
201938 28 
201940 43 
201943 1 
201946 6 
201948 5 
201952 87 
201954 2 
201956 3 
201964 1 
201969 55 
201976 59 
201984 9 
202000 1 
202010 25 
202018 13 
202022 17 
202023 1 
202024 28 
202036 12 
202047 3 
202131 53 
202136 1 
202150 1 
202314 1 
202317 84 
202325 109 
202326 23 
202331 120 
202339 100 
202345 14 
202349 39 
202357 1 
202360 14 
202367 1 
202372 27 
202375 15 
202378 1 
202387 10 
202393 79 
202396 31 
202399 102 
202410 43 
202417 12 
202420 15 
202423 28 
202428 6 
202452 1 
202465 14 
202472 75 
202503 174 
202514 29 
202519 29 
202520 30 
202522 57 
202524 28 
202528 9 
202532 73 
202533 36 
202537 4 
202540 72 
202544 12 
202545 29 
202548 86 
202553 18 
202560 64 
202564 4 
202584 6 
202738 16 
202867 22 
202869 6 
202870 58 
202892 10 
202903 6 
202920 2 
202925 6 
202952 3 
202959 4 
202962 34 
202978 10 
202981 26 
202986 2 
203129 5 
203147 1 
203156 30 
203169 23 
203208 2 
203228 18 
203239 17 
203240 136 
203244 2 
203247 5 
203291 3 
203299 129 
203304 36 
203308 1 
203313 18 
203315 4 
203316 66 
203322 5 
203323 34 
203326 29 
203327 47 
203329 2 
203331 45 
203333 8 
203334 50 
203339 3 
203345 3 
203347 9 
203352 20 
203355 1 
203356 90 
203376 3 
203379 29 
203384 8 
203388 25 
203395 5 
203398 8 
203406 16 
203424 1 
203436 7 
203446 17 
203521 4 
203702 23 
203728 30 
203736 3 
203742 18 
203758 7 
203763 10 
203771 134 
203826 42 
203857 47 
203886 6 
203894 104 
203897 50 
204052 29 
204347 4 
204363 7 
204607 6 
204630 29 
204635 6 
204776 41 
204900 3 
204905 42 
204980 57 
205007 3 
205125 13 
205143 3 
205177 2 
205362 31 
205459 11 
205635 25 
205671 12 
205708 6 
205823 5 
205936 10 
205939 2 
206046 1 
206066 30 
206113 12 
206116 37 
206155 1 
206296 5 
206418 2 
206426 31 
206474 46 
206506 4 
206609 2 
206637 2 
206658 2 
206802 34 
206807 31 
206809 2 
206827 65 
206843 5 
206853 110 
206864 37 
206941 34 
206947 1 
206984 8 
206988 10 
206999 1 
207008 5 
207038 14 
207046 16 
207050 18 
207051 7 
207053 7 
207066 9 
207076 1 
207082 14 
207102 16 
207116 29 
207120 4 
207127 24 
207174 31 
207308 2 
207319 7 
207325 4 
207432 26 
207458 65 
207477 1 
207638 6 
207748 7 
207754 8 
207982 16 
208122 18 
208443 11 
208457 37 
208534 113 
208539 163 
208604 9 
208612 7 
208708 52 
208709 4 
208762 44 
208931 2 
208944 8 
208983 1 
209031 13 
209069 12 
209086 30 
209100 2 
209103 7 
209110 89 
209121 6 
209127 26 
209438 7 
209484 34 
209488 22 
209494 3 
209498 4 
209500 18 
209504 21 
209508 2 
209513 20 
209517 8 
209523 10 
209531 17 
209532 1 
209558 9 
209685 34 
209693 1 
209877 12 
210231 1 
210330 1 
210672 1 
210692 2 
210748 13 
211326 1 
211354 154 
211412 3 
211537 31 
211663 6 
211685 11 
211726 5 
211727 1 
211779 5 
211865 8 
211911 29 
211922 1 
211962 28 
212089 9 
212226 8 
212297 15 
212305 11 
212379 1 
212449 13 
212478 16 
212503 1 
212509 1 
212660 38 
212668 1 
212704 1 
212718 13 
212798 59 
212972 2 
212998 24 
213010 84 
213224 5 
213292 63 
213315 4 
213494 1 
216403 11 
216443 9 
216460 1 
216463 1 
216470 1 
216479 17 
216493 2 
216498 15 
216509 33 
216512 282 
216518 1 
216525 6 
216574 108 
216581 8 
216703 2 
216714 1 
216720 66 
216730 29 
216746 27 
216771 6 
216776 4 
216787 15 
216800 17 
216823 10 
216829 12 
216877 1 
216971 2 
216979 20 
216997 32 
217009 30 
217052 15 
217143 6 
217158 1 
217165 12 
217171 4 
217184 2 
217189 7 
217192 3 
217197 23 
217201 23 
217214 2 
217217 19 
217225 7 
217229 9 
217230 9 
217231 4 
217236 29 
217251 18 
217262 23 
217271 2 
217273 8 
217274 6 
217292 2 
217300 41 
217303 15 
217306 18 
217308 34 
217311 17 
217316 17 
217352 5 
217419 31 
217464 86 
217513 3 
217615 8 
217629 1 
217635 78 
217818 17 
217965 2 
218006 8 
218162 8 
218224 1 
218271 3 
218291 1 
218318 9 
218324 5 
218435 13 
218441 1 
218450 27 
218503 5 
218522 2 
218636 36 
218666 19 
218721 1 
218748 17 
218752 44 
218809 33 
218906 28 
218913 1 
219162 8 
219170 42 
219347 1 
219401 5 
219440 2 
219443 1 
219450 33 
219634 16 
219752 4 
219950 2 
220021 25 
220188 12 
220192 15 
220207 8 
220241 2 
220283 27 
220378 5 
220429 5 
220435 4 
220504 62 
220515 26 
220533 1 
220557 3 
220576 18 
220614 2 
220629 7 
220634 20 
220636 72 
220641 41 
220643 2 
220647 26 
220791 1 
220793 1 
220802 18 
220808 21 
220827 1 
220849 6 
220851 1 
220861 1 
220871 3 
220885 33 
220893 1 
220896 32 
220918 2 
220939 4 
221004 3 
221306 2 
221323 5 
221342 129 
221347 28 
221489 32 
221495 1 
221517 23 
221524 1 
221528 40 
225306 1 
225324 1 
225379 1 
225527 3 
225561 4 
226336 11 
226965 47 
226993 1 
227003 5 
227008 35 
227020 7 
227112 6 
227115 5 
227144 3 
227171 28 
227175 2 
227177 14 
227178 1 
227181 33 
227183 1 
227192 7 
227193 12 
227203 26 
227295 16 
227319 6 
227326 9 
227328 42 
227332 11 
227338 15 
227341 1 
227342 14 
227345 72 
227349 10 
227350 2 
227352 6 
227354 25 
227359 4 
227362 26 
227365 7 
227368 47 
227370 90 
227380 84 
227387 37 
227392 7 
227436 1 
227439 4 
227442 43 
227445 7 
227451 4 
227456 6 
227465 12 
227466 18 
227467 24 
227472 1 
227474 120 
227481 2 
227485 68 
227495 2 
227502 7 
227510 1 
227526 3 
227539 3 
227610 1 
235103 18 
235218 1 
235245 2 
235250 2 
235257 10 
235259 2 
235269 9 
235326 21 
235336 5 
235422 4 
235430 3 
235431 2 
235438 4 
235458 1 
235463 4 
235481 3 
235486 3 
235493 1 
235517 7 
235528 3 
235568 2 
235602 18 
235636 91 
235649 35 
235653 41 
235783 2 
235801 58 
235813 1 
235819 18 
235821 17 
235829 1 
235869 13 
235880 3 
235961 3 
235976 13 
235977 24 
235988 67 
236005 87 
236010 7 
236017 40 
236026 17 
236028 3 
236031 30 
236032 37 
236033 11 
236034 2 
236037 1 
236038 25 
236040 4 
236045 13 
236050 6 
236052 14 
236056 1 
236057 42 
236058 17 
236059 3 
236062 3 
236065 20 
236067 20 
236070 21 
236077 152 
236098 1 
236110 10 
236111 1 
236137 6 
236140 9 
236158 20 
236197 28 
236199 75 
236201 103 
236203 2 
236208 54 
236214 18 
236216 72 
236220 73 
236227 10 
236234 9 
236236 5 
236239 32 
236245 6 
236249 16 
236257 7 
236259 7 
236262 22 
236266 64 
236268 75 
236271 18 
236272 7 
236273 53 
236279 19 
236281 20 
236282 2 
236283 115 
236285 23 
236289 16 
236363 1 
236441 17 
236448 6 
236451 8 
236454 66 
236459 13 
236460 2 
236461 107 
236467 9 
236471 7 
236475 33 
236479 2 
236482 4 
236486 9 
236490 2 
236497 72 
236502 39 
236622 13 
236645 85 
236652 11 
236654 9 
236657 31 
236662 3 
236673 7 
236690 9 
236693 1 
236725 2 
236801 40 
236808 2 
236822 10 
236825 31 
236830 22 
236834 35 
236848 43 
236869 117 
236871 20 
236879 61 
236896 15 
236960 11 
236969 45 
236972 3 
236973 1 
236974 40 
236976 2 
236986 12 
236995 3 
236996 22 
236999 2 
237002 3 
237006 93 
237014 1 
237018 23 
237021 11 
237022 5 
237037 25 
237115 3 
237140 107 
237147 1 
237154 3 
237184 17 
237207 24 
237214 69 
237215 8 
237225 12 
237228 1 
237293 18 
237324 37 
237332 28 
237339 12 
237340 10 
237347 9 
237350 11 
237360 25 
237363 1 
237393 56 
237399 7 
237421 7 
237428 1 
237440 20 
237479 3 
237506 20 
237511 61 
237528 7 
237540 123 
237546 11 
237552 1 
237554 1 
237559 10 
237560 1 
237561 1 
237563 83 
237566 10 
237567 91 
237572 24 
237574 12 
237577 7 
237583 110 
237585 5 
237586 49 
237589 2 
237591 13 
237596 6 
237597 2 
237601 99 
237603 2 
237604 16 
237605 12 
237608 71 
237612 20 
237620 78 
237625 3 
237626 16 
237628 3 
237629 27 
237634 35 
237635 2 
237636 20 
237643 24 
237644 101 
237645 4 
237648 11 
237651 16 
237652 1 
237656 99 
237660 2 
237669 11 
237680 17 
237703 5 
237714 8 
237717 20 
237725 9 
237803 10 
237814 27 
237820 4 
237822 4 
237824 38 
237825 31 
237827 1 
237834 2 
237839 13 
237843 9 
237874 4 
237892 1 
237895 47 
237997 2 
238009 55 
238015 85 
238024 38 
238028 4 
238029 1 
238031 24 
238036 16 
238041 41 
238045 2 
238049 33 
238052 1 
238062 9 
238066 1 
238085 2 
238145 9 
238151 1 
238168 114 
238186 13 
238189 4 
238194 18 
238350 36 
238373 29 
238383 45 
238394 10 
238400 102 
238408 1 
238418 1 
238433 17 
238437 19 
238444 148 
238449 33 
238455 16 
238461 10 
238465 10 
238490 74 
238518 15 
238526 9 
238564 70 
238576 9 
238580 36 
238582 33 
238599 22 
238605 8 
238609 25 
238611 39 
238618 3 
238623 3 
238636 6 
238664 58 
238750 6 
238774 66 
238779 65 
238780 25 
238787 8 
238791 27 
238793 5 
238794 16 
238800 7 
238809 14 
238813 5 
238815 4 
238817 18 
238822 16 
238841 2 
238944 1 
238948 17 
238957 11 
238970 8 
238971 48 
238995 45 
239004 7 
239018 2 
239076 1 
239084 1 
239093 154 
239100 14 
239108 4 
239112 10 
239134 19 
239144 28 
239149 2 
239152 101 
239158 8 
239165 1 
239183 45 
239193 24 
239242 19 
239250 19 
239274 9 
239294 7 
239335 43 
239359 64 
239380 3 
239395 3 
239398 2 
239416 2 
239439 39 
239480 8 
239483 51 
239517 23 
239550 7 
239566 7 
239584 24 
239598 8 
239614 1 
239636 10 
239671 14 
239731 7 
239745 44 
239811 5 
239829 5 
239858 9 
239925 4 
240006 19 
240048 68 
240056 24 
240097 1 
240105 18 
240179 17 
240428 6 
240511 10 
240540 13 
240646 18 
240658 11 
240668 12 
240695 11 
240733 3 
240813 127 
240828 19 
240854 1 
240969 15 
240994 7 
241001 1 
241013 8 
241118 4 
241128 1 
241164 1 
241282 10 
241288 5 
241290 10 
241304 96 
241309 3 
241313 3 
241332 3 
241450 1 
241453 2 
241472 3 
241478 35 
241484 5 
241486 6 
241489 2 
241495 6 
241498 6 
241502 2 
241507 2 
241508 4 
241510 3 
241514 52 
241522 4 
241525 1 
241529 4 
241541 8 
241551 8 
241566 1 
241572 3 
241574 2 
241575 19 
241581 14 
241588 1 
241590 8 
241596 1 
241599 1 
241606 12 
241620 1 
241627 1 
241648 1 
241744 1 
241780 14 
241786 12 
241794 54 
242582 5 
242595 1 
242602 11 
242609 98 
242617 2 
242621 2 
242622 39 
242624 1 
242629 97 
242635 4 
242638 85 
242654 1 
242659 2 
242664 3 
242667 1 
242668 4 
242671 38 
242674 4 
242685 4 
242696 2 
242701 1 
242715 29 
242722 17 
242723 41 
242724 1 
242726 12 
242734 18 
242735 3 
242738 6 
242743 5 
242745 1 
242746 5 
242748 1 
242753 6 
242766 4 
242785 13 
242899 2 
242907 1 
242910 11 
242914 8 
242918 1 
242922 1 
243050 4 
243065 2 
243076 8 
243081 3 
243171 51 
243216 8 
243218 3 
243224 2 
243227 46 
243242 12 
243255 15 
243414 2 
243422 8 
243425 20 
243442 7 
243551 14 
243561 17 
243598 44 
243607 14 
243615 3 
243637 2 
243688 97 
243700 27 
243710 4 
243754 10 
243773 9 
243803 26 
243893 29 
243918 10 
243939 1 
243979 1 
244031 6 
244069 1 
244072 4 
244081 8 
244127 11 
244165 4 
244177 1 
244181 1 
244189 29 
244260 5 
244300 12 
244307 5 
245692 1 
245693 22 
245705 11 
245706 46 
245707 1 
245710 8 
245716 5 
245719 4 
245727 12 
245729 4 
245737 69 
245754 30 
245760 8 
245766 8 
245784 7 
245793 10 
245823 47 
245910 1 
245942 3 
245967 45 
245978 43 
245986 8 
245997 20 
246008 13 
246013 1 
246055 4 
246104 22 
246114 5 
246122 32 
246142 8 
246145 57 
246157 32 
246169 12 
246172 74 
246190 19 
246249 3 
246258 8 
246280 1 
246282 7 
246290 74 
246296 3 
246310 41 
246316 11 
246319 29 
246334 21 
246374 10 
246394 6 
246429 13 
246455 51 
246468 1 
246488 10 
246491 116 
246513 5 
246518 6 
246540 8 
246543 2 
246686 12 
246697 3 
246699 1 
246705 4 
246713 7 
246723 1 
246726 24 
246734 23 
246739 8 
246740 17 
246742 1 
246744 6 
246745 37 
246747 1 
246748 1 
246751 29 
246755 9 
246759 59 
246760 3 
246769 16 
246773 5 
246775 54 
246779 6 
246785 17 
246789 3 
246791 28 
246793 2 
246807 74 
246809 5 
246811 7 
246815 1 
246818 69 
246825 104 
246835 4 
246837 67 
246838 1 
246840 29 
246844 43 
246845 1 
246846 2 
246847 50 
246848 5 
246851 231 
246857 6 
246862 1 
246965 1 
247017 1 
247032 60 
247036 23 
247042 1 
247056 127 
247132 5 
247157 47 
247169 1 
247186 69 
247190 34 
247318 1 
247372 79 
247425 127 
247434 6 
247437 7 
247448 1 
247458 8 
247465 22 
247483 47 
247517 118 
247532 46 
247538 102 
247544 18 
247546 22 
247547 3 
247552 6 
247553 10 
247560 113 
247565 49 
247569 51 
247571 126 
247593 2 
247606 29 
247612 8 
247676 5 
247684 10 
247713 2 
247722 59 
247727 47 
247741 24 
247746 13 
247756 20 
247762 79 
247817 67 
247837 10 
247942 47 
247943 54 
247961 15 
247970 62 
247973 1 
247974 1 
247990 8 
247996 16 
247998 18 
248014 4 
248176 6 
248253 22 
248257 15 
248260 32 
248317 2 
248348 6 
248357 16 
248393 3 
248436 29 
248442 16 
248467 46 
248479 3 
248576 16 
248597 39 
248627 9 
248637 4 
248650 106 
248669 9 
248672 1 
248679 20 
248682 27 
248708 307 
248783 10 
248844 22 
248854 23 
248878 6 
248892 1 
249002 21 
249061 12 
249073 19 
249104 2 
249114 13 
249216 8 
249229 1 
249242 35 
249247 65 
249253 37 
249258 74 
249261 1 
249265 203 
249286 13 
249308 1 
249318 78 
249328 20 
249340 40 
249346 49 
249390 4 
249401 8 
249419 11 
249537 29 
249554 6 
249565 14 
249712 11 
250029 1 
250050 94 
250156 5 
250203 6 
250238 4 
250369 1 
250543 2 
250662 25 
250680 17 
250685 30 
250690 25 
250694 2 
250704 3 
250839 279 
250846 36 
250881 1 
250896 4 
251026 13 
251063 28 
251075 4 
251081 15 
251083 4 
251086 8 
251087 24 
251094 3 
251098 5 
251103 14 
251108 9 
251119 45 
251124 7 
251125 3 
251134 5 
251148 29 
251200 22 
251218 4 
251220 1 
251242 31 
251281 5 
251324 1 
251364 2 
251365 13 
251375 6 
251378 9 
251407 18 
251414 161 
251426 3 
251427 118 
251437 17 
251441 13 
251461 63 
251462 1 
251463 16 
251468 24 
251469 63 
251471 4 
251473 11 
251475 6 
251476 35 
251481 78 
251489 5 
251492 60 
251496 29 
251504 59 
251505 28 
251508 34 
251519 5 
251528 9 
251531 54 
251537 21 
251541 18 
251551 22 
251559 3 
251568 3 
251590 7 
251622 2 
251640 27 
251644 3 
251672 23 
251677 93 
251699 33 
251700 2 
251705 25 
251716 17 
251719 24 
251727 35 
251733 2 
251748 14 
251753 2 
251774 29 
251887 16 
251908 27 
251925 1 
251929 6 
251933 14 
251948 2 
252051 18 
252151 12 
252267 166 
252337 118 
252343 8 
252498 28 
252503 26 
252507 12 
252513 61 
252533 41 
252542 21 
252569 56 
252586 37 
252595 1 
252615 17 
252628 1 
252666 3 
252673 5 
252714 66 
252718 1 
252726 9 
252727 97 
252742 28 
252750 3 
252762 5 
252781 16 
252784 6 
252791 28 
252825 54 
252837 9 
252876 70 
252937 7 
252943 41 
252947 19 
252980 7 
253148 1 
253296 2 
253300 69 
253354 14 
253362 7 
253493 14 
253499 1 
253510 5 
253651 50 
253797 32 
253829 96 
253836 14 
253915 10 
253944 52 
253952 60 
254114 5 
254139 16 
254146 8 
254162 13 
254169 22 
254306 6 
254321 2 
254405 8 
254420 3 
254442 4 
254444 3 
254473 6 
254479 7 
254488 131 
254503 16 
254507 8 
254513 4 
254514 7 
254524 1 
254535 6 
254561 7 
254569 22 
254578 1 
254585 10 
254596 17 
254608 8 
254620 7 
254632 30 
254638 1 
254664 7 
254705 9 
254740 11 
254758 7 
254779 1 
254792 48 
254799 21 
254803 2 
254807 14 
254808 61 
254811 14 
254812 9 
254815 10 
254818 20 
254819 131 
254820 20 
254822 183 
254827 22 
254828 138 
254830 85 
254831 4 
254832 19 
254835 78 
254837 25 
254839 1 
254841 66 
254842 18 
254844 6 
254845 77 
254851 13 
254852 26 
254855 9 
254858 8 
254861 16 
254863 58 
254864 15 
254865 7 
254866 3 
254867 23 
254869 2 
254870 69 
254872 51 
254877 14 
254882 5 
254889 3 
254893 3 
254899 10 
254900 8 
254901 9 
254907 13 
254911 1 
254915 4 
254917 2 
254919 36 
254923 4 
254924 67 
254927 15 
254929 16 
254930 3 
254931 24 
254932 28 
254934 29 
254938 3 
254939 3 
254940 28 
254943 13 
254950 26 
254953 38 
254954 1 
254955 8 
254956 14 
254957 10 
254959 56 
254960 17 
254961 10 
254962 17 
254963 11 
254964 77 
254965 270 
254966 1 
254967 16 
254968 59 
254969 13 
254970 4 
254972 89 
254973 2 
254975 139 
254976 7 
254977 65 
254978 8 
254980 2 
254983 84 
254985 6 
254990 47 
254991 2 
254992 29 
254998 50 
255004 44 
255007 4 
255028 435 
255037 4 
255041 22 
255047 1 
255048 69 
255055 5 
255060 36 
255075 52 
255079 33 
255086 27 
255089 62 
255091 248 
255093 148 
255094 6 
255095 288 
255097 403 
255100 451 
255102 1 
255103 60 
255104 71 
255105 119 
255106 87 
255107 12 
255108 104 
255109 511 
255110 60 
255112 232 
255113 19 
255114 37 
255115 166 
255116 3 
255117 263 
255120 53 
255123 4 
255124 7 
255125 9 
255128 160 
255129 119 
255131 322 
255132 227 
255134 479 
255135 41 
255136 111 
255138 3 
255140 13 
255142 46 
255145 1 
255146 9 
255150 1 
255153 6 
255159 10 
255173 1 
255184 2 
255192 10 
255245 9 
255255 3 
255298 40 
255375 1 
255484 1 
255745 2 
255795 1 
255822 6 
255856 6 
255873 1 
255876 4 
255878 2 
255896 13 
255901 17 
255920 2 
256014 105 
256022 9 
256047 24 
256067 32 
256099 1 
256137 7 
256141 1 
256164 31 
256192 2 
256233 8 
256234 2 
256250 1 
256255 4 
256258 2 
256268 1 
256330 1 
256418 22 
256432 1 
256657 3 
256682 1 
256752 2 
256755 3 
256806 1 
256833 12 
256843 2 
256854 2 
256896 1 
256901 3 
256902 14 
256912 4 
256919 1 
256927 7 
256934 2 
256937 50 
256938 1 
256939 27 
256943 5 
256951 166 
256958 1 
256986 7 
257002 8 
257027 1 
257119 11 
257199 1 
258012 19 
258040 4 
258067 158 
258073 11 
258075 21 
258076 24 
258081 21 
258088 2 
258092 10 
258096 9 
258101 8 
258104 161 
258112 6 
258120 2 
258135 2 
258141 17 
258170 26 
258173 3 
258178 30 
258186 83 
258192 1 
258193 10 
258195 51 
258214 29 
258223 12 
258229 3 
258237 9 
258245 1 
258340 21 
258350 1 
258373 2 
258726 1 
258732 7 
258744 10 
259766 1 
259821 1 
260510 1 
260516 1 
260542 1 
260559 2 
260578 1 
260589 1 
260603 1 
261361 1 
266294 31 
266399 2 
266420 8 
266463 1 
266479 12 
266493 41 
266501 11 
266512 19 
266524 9 
266642 1 
266651 82 
266689 59 
266694 5 
266707 1 
266815 2 
266937 41 
266959 99 
267073 50 
267203 207 
267206 2 
267219 13 
267226 9 
267255 10 
267438 2 
267450 11 
267452 33 
267459 9 
267464 3 
267466 19 
267473 38 
267474 4 
267478 12 
267482 4 
267496 8 
267499 27 
267505 28 
267507 3 
267514 10 
267524 5 
267530 2 
267539 12 
267541 7 
267549 17 
267557 1 
267558 8 
267562 9 
267670 1 
267693 94 
267700 4 
267734 1 
267847 29 
267856 2 
267859 4 
267917 3 
267933 28 
268001 7 
268227 5 
268268 2 
268426 5 
268473 5 
268530 10 
268605 3 
268651 6 
268661 14 
268664 4 
268795 138 
268817 41 
268976 5 
268983 80 
269117 4 
269144 5 
269155 1 
269279 45 
269298 15 
269327 12 
269338 15 
269366 10 
269424 3 
269448 16 
269474 56 
269492 26 
269501 1 
269505 28 
269611 6 
269632 10 
269646 4 
269650 7 
269654 13 
269659 24 
269671 34 
269694 35 
269702 21 
269712 4 
269713 2 
269720 9 
269750 2 
269755 6 
269758 10 
269762 10 
269763 3 
269798 47 
269800 18 
269899 7 
269919 22 
269987 6 
270003 16 
270016 21 
270018 12 
270022 61 
270030 11 
270044 12 
270051 1 
270077 23 
270086 25 
270093 1 
270100 36 
270104 3 
270109 6 
270117 17 
270119 6 
270122 43 
270125 1 
270127 45 
270131 8 
270139 7 
270143 16 
270145 1 
270152 22 
270170 7 
270316 3 
270327 1 
270358 11 
270367 17 
270389 6 
270481 51 
270490 12 
270510 4 
270513 8 
270519 68 
270595 1 
270617 65 
270637 56 
270641 2 
270661 27 
270720 2 
270754 2 
270788 2 
270837 4 
270848 5 
270870 6 
270877 17 
270882 8 
270888 60 
270891 24 
270892 17 
270907 1 
270908 15 
270909 32 
270914 6 
270918 2 
270922 2 
270960 13 
273769 12 
273773 5 
273775 53 
273779 20 
273802 8 
273810 13 
273823 4 
273834 11 
273843 17 
273910 16 
273923 1 
273929 145 
273939 2 
273947 12 
273960 11 
273964 10 
274034 27 
274065 21 
274068 1 
274138 2 
274141 21 
274148 1 
274153 1 
274178 2 
274196 1 
274268 5 
274372 27 
274386 10 
274612 5 
274658 4 
274666 2 
274693 3 
274697 19 
274704 13 
274726 21 
274732 9 
274744 13 
274757 4 
274763 13 
274772 12 
274794 16 
274803 30 
274877 3 
274895 7 
274898 30 
274916 4 
274990 27 
275214 1 
275264 7 
275438 4 
275482 6 
275585 1 
275596 4 
275605 1 
275623 3 
275642 12 
275654 21 
275660 35 
275681 27 
275727 1 
275760 92 
275814 1 
275819 21 
275822 2 
275832 2 
275842 33 
275884 10 
275889 13 
275897 1 
275899 2 
275900 2 
275901 1 
275909 47 
275918 22 
275940 32 
275942 25 
275943 1 
275954 4 
275960 41 
275964 2 
275968 14 
275972 18 
275980 6 
275984 1 
276000 5 
276004 1 
276005 21 
276010 16 
276011 4 
276016 42 
276018 3 
276019 13 
276021 4 
276022 1 
276023 1 
276024 88 
276036 17 
276058 1 
276097 3 
276136 2 
276189 7 
276198 19 
276205 3 
276235 2 
276268 6 
276316 3 
276340 2 
276344 10 
276351 13 
276357 6 
276361 46 
276368 13 
276382 8 
276408 1 
276421 18 
276450 55 
276468 1 
276485 9 
276500 2 
276502 19 
276537 7 
276544 11 
276576 22 
276590 28 
276596 5 
276600 2 
276611 4 
276621 6 
276688 9 
276694 4 
276713 11 
276718 16 
276720 3 
276733 29 
276744 27 
276753 49 
276767 20 
276775 23 
276780 1 
276821 16 
276836 2 
276855 5 
276868 3 
276876 18 
276882 4 
276888 24 
276913 2 
276934 1 
276968 20 
277008 53 
277012 19 
277017 24 
277040 10 
277056 6 
277066 29 
277074 57 
277099 8 
277105 2 
277133 3 
277138 6 
277141 7 
277147 16 
277155 7 
277158 17 
277168 39 
277184 8 
277216 3 
277219 31 
277254 2 
277328 12 
277332 11 
277560 12 
277732 1 
277838 1 
277846 32 
278233 3 
278499 1 
278526 2 
278594 36 
278599 42 
278603 6 
278606 23 
278616 79 
278622 1 
278625 12 
278637 8 
278646 6 
278650 168 
278663 161 
278668 72 
278669 4 
278670 1 
278671 83 
278672 52 
278674 41 
278675 33 
278676 9 
278679 4 
278681 17 
278682 32 
278684 2 
278685 25 
278688 38 
278690 1 
278691 8 
278695 167 
278696 9 
278698 135 
278699 1 
278700 62 
278701 165 
278702 1 
278703 124 
278704 26 
278705 113 
278706 95 
278707 1 
278708 94 
278709 158 
278710 48 
278711 102 
278712 58 
278713 124 
278714 12 
278715 78 
278716 80 
278718 43 
278719 311 
278721 7 
278722 231 
278723 13 
278724 1 
278727 290 
278729 26 
278730 88 
278731 7 
278732 1 
278735 37 
278738 59 
278739 213 
278740 40 
278741 2 
278742 389 
278743 32 
278744 108 
278745 79 
278746 202 
278747 29 
278749 184 
278750 341 
278752 112 
278753 204 
278754 88 
278756 73 
278757 145 
278758 106 
278760 135 
278761 217 
278762 33 
278765 334 
278767 20 
278769 142 
278772 33 
278773 164 
278774 14 
278775 82 
278776 11 
278780 169 
278782 19 
278784 53 
278785 6 
278786 145 
278787 163 
278788 1 
278789 96 
278791 40 
278792 71 
278793 17 
278794 51 
278795 116 
278796 43 
278797 155 
278798 62 
278799 19 
278800 100 
278802 85 
278803 88 
278805 47 
278806 17 
278807 38 
278809 63 
278810 150 
278811 6 
278812 25 
278815 3 
278816 34 
278817 47 
278818 97 
278820 94 
278824 68 
278827 35 
278830 31 
278831 8 
278832 218 
278833 26 
278834 37 
278836 27 
278837 4 
278839 75 
278840 15 
278842 74 
278843 2 
278845 31 
278848 57 
278853 1 
278862 49 
278873 56 
278874 1 
278878 65 
278885 11 
278897 665 
278910 15 
278914 1 
278921 239 
278925 103 
278928 33 
278932 173 
278946 1 
278952 34 
278974 11 
278995 85 
279007 70 
279033 3 
279084 4 
279454 30 
279632 15 
279669 7 
279745 13 
279845 46 
279862 7 
279868 8 
280003 19 
280006 15 
280011 24 
280022 56 
280047 39 
280063 25 
280093 144 
280189 1 
280293 4 
280359 3 
280400 9 
280403 2 
280430 11 
280439 27 
280452 11 
280548 2 
280596 6 
280599 1 
280607 9 
280728 4 
280739 2 
280743 66 
280775 1 
280821 19 
280843 29 
280846 17 
280856 30 
280881 2 
280884 1 
280893 3 
280903 153 
280910 7 
280916 20 
280921 3 
280924 19 
280936 206 
280945 1 
280951 1 
280957 9 
280967 166 
280973 1 
281010 10 
281023 1 
281034 15 
281042 50 
281122 6 
281132 19 
281137 1 
281155 2 
281163 4 
281185 7 
281199 10 
281246 2 
281421 1 
281602 26 
281749 4 
281859 2 
282303 33 
282304 355 
282305 4 
282494 23 
282523 4 
282565 4 
282681 41 
282697 2 
282767 5 
282840 145 
282846 1 
282857 1 
283067 2 
283083 8 
283377 2 
283457 8 
283511 21 
283513 10 
283542 9 
283549 3 
283568 37 
283574 22 
283579 22 
283585 4 
283615 12 
283625 9 
283648 86 
283675 12 
283750 4 
283808 2 
283825 1 
283832 53 
283947 70 
284173 60 
284174 10 
284190 9 
284199 48 
284219 17 
284348 137 
284400 69 
284493 5 
284518 5 
284586 8 
284694 2 
284743 35 
285121 2 
285390 1 
286153 55 
286256 19 
287165 13 
288046 4 
288070 5 
288093 2 
288101 30 
288121 1 
288178 1 
288180 4 
288183 1 
288192 12 
288197 3 
288229 35 
288241 8 
288243 20 
288251 2 
288254 44 
288274 5 
288368 3 
288370 2 
288429 6 
288539 57 
288544 6 
288550 11 
288558 27 
288572 8 
288578 5 
288595 13 
288601 7 
288608 153 
288622 48 
288625 6 
288637 53 
288721 9 
288729 18 
288832 5 
289020 13 
289073 14 
289077 11 
289200 18 
289208 10 
289229 1 
289232 15 
289255 25 
289262 1 
289278 36 
289291 3 
289294 90 
289317 16 
289322 21 
289357 1 
289605 3 
289652 12 
289888 4 
289896 2 
289905 2 
290032 3 
290075 1 
290083 3 
290144 6 
290150 21 
290284 6 
290296 8 
290316 28 
290329 4 
290332 31 
290372 4 
290379 1 
290385 43 
290398 22 
290418 14 
290427 7 
290461 8 
290522 1 
290530 1 
290534 31 
290564 144 
290571 1 
290580 2 
290615 9 
290633 8 
290726 12 
291539 7 
291557 14 
291957 8 
291976 1 
291995 1 
292012 27 
292043 5 
292049 1 
292055 32 
292067 1 
292073 11 
292140 2 
292176 2 
292184 6 
292194 73 
292198 7 
292206 6 
292377 2 
292453 3 
292577 23 
292597 25 
292623 11 
292791 104 
292793 3 
294092 28 
294125 83 
294133 1 
294142 1 
294143 3 
294149 1 
294151 4 
294186 134 
294195 1 
294207 8 
294227 15 
294345 6 
294542 3 
294594 8 
294609 6 
295294 11 
295755 2 
295904 2 
295925 3 
295966 14 
295989 1 
296012 31 
296075 3 
296092 1 
296096 1 
296160 2 
296172 1 
296200 20 
296205 10 
296336 2 
296394 2 
296400 10 
297812 10 
297830 1 
297843 55 
297855 8 
297868 48 
297873 116 
297902 15 
297907 48 
297971 18 
297974 16 
297986 27 
298023 4 
298143 41 
298154 35 
298177 7 
298207 2 
298209 1 
298218 46 
298640 50 
299245 4 
299261 17 
299644 10 
299736 19 
299741 17 
299935 1 
299939 77 
299953 24 
299975 42 
300063 3 
300079 9 
300104 7 
301378 4 
301387 1 
301436 3 
301440 32 
301462 4 
301473 13 
301475 16 
301483 59 
301491 3 
301495 1 
301536 4 
301549 3 
301589 8 
301594 22 
301614 39 
301635 18 
301648 1 
301652 14 
301659 55 
301713 1 
301717 41 
301730 27 
301776 6 
301909 31 
301958 2 
301976 2 
302101 3 
302162 7 
302296 33 
302417 2 
302445 2 
302626 12 
302670 4 
302691 4 
302917 20 
303143 18 
303353 4 
303537 9 
303707 3 
303725 6 
303727 42 
303728 1 
303744 2 
303745 7 
303793 3 
303806 8 
304003 30 
304006 1 
304355 35 
304364 6 
304368 76 
304370 1 
304376 42 
304391 25 
304392 4 
304491 50 
304543 29 
304583 37 
304596 23 
304753 4 
304880 1 
304935 8 
305213 2 
305556 23 
305562 68 
305574 13 
305835 4 
305860 8 
305875 63 
305883 17 
306032 1 
306036 27 
306039 20 
306041 32 
306044 11 
306047 13 
306050 12 
306056 3 
306059 4 
306075 2 
306077 8 
306082 45 
306108 2 
306142 39 
306164 27 
306196 34 
306198 9 
306205 51 
306207 6 
306219 64 
306232 5 
306701 8 
306995 12 
307022 32 
307037 22 
307040 20 
307048 10 
307050 4 
307051 33 
307053 8 
307058 6 
307059 13 
307063 125 
307121 7 
307125 49 
307140 3 
307216 21 
307281 2 
307334 9 
307353 1 
307377 9 
307389 48 
307400 15 
307403 1 
307405 12 
307409 8 
307415 33 
307424 7 
307473 128 
307476 4 
307484 7 
307515 2 
307521 25 
307525 11 
307532 37 
307539 4 
307700 5 
307866 16 
307885 14 
307907 3 
308055 21 
308073 2 
308137 36 
308144 67 
308172 4 
308194 30 
308229 36 
308408 45 
308431 1 
308692 24 
308771 2 
308793 17 
308796 41 
308803 5 
308804 43 
308810 4 
308811 3 
308818 11 
308823 2 
309011 4 
309250 1 
309354 16 
309735 8 
309823 38 
309911 27 
310043 1 
310206 31 
310253 1 
310382 8 
310393 11 
310409 1 
310420 18 
310427 61 
310429 5 
310436 2 
310437 1 
310438 87 
310444 30 
310448 62 
310459 1 
310503 1 
310504 1 
310505 6 
310506 64 
310507 15 
310510 2 
310517 7 
310527 21 
310530 17 
310535 1 
310537 6 
310542 15 
310546 6 
310552 23 
310732 41 
310831 19 
311008 15 
311491 72 
311502 25 
311516 12 
311518 13 
311528 12 
311537 11 
311546 19 
311549 4 
311552 10 
311571 1 
311574 1 
311661 5 
311715 1 
311774 1 
311825 6 
314981 1 
314996 1 
315004 19 
315025 100 
315199 2 
315426 1 
315430 22 
315437 35 
315439 3 
315441 16 
315444 1 
315449 35 
315455 4 
315487 15 
316538 39 
316557 10 
316585 7 
316657 29 
316747 4 
316762 3 
316793 5 
316906 4 
316938 10 
317129 18 
317133 1 
317136 2 
317224 7 
317238 15 
318047 1 
318069 1 
318091 1 
318106 7 
318110 5 
318121 10 
318134 3 
318151 5 
318156 6 
318165 1 
319051 2 
319945 21 
320177 4 
320572 1 
320682 18 
320850 16 
321181 4 
321185 7 
321376 23 
321521 33 
321560 10 
321647 5 
321718 9 
321739 4 
321744 1 
321749 1 
321764 50 
321773 2 
321774 20 
321775 1 
321779 5 
321780 26 
321792 3 
321800 44 
321816 5 
321960 4 
322103 29 
322568 15 
323319 11 
323496 2 
323793 4 
323812 1 
323829 1 
323833 20 
323840 73 
323935 10 
324116 17 
324140 5 
324147 32 
324149 1 
324155 1 
324157 3 
324158 26 
324166 15 
324172 29 
324174 55 
324180 13 
324188 3 
324215 21 
324221 12 
324245 11 
324488 2 
324596 1 
324743 46 
325533 9 
325668 31 
325765 6 
325797 10 
325985 1 
325993 13 
326009 28 
326067 5 
326088 7 
326142 1 
326169 7 
326201 1 
326205 3 
326218 23 
326223 5 
326227 3 
326232 16 
326240 5 
326249 16 
326252 2 
326260 1 
326285 4 
326292 2 
326294 26 
326309 1 
326462 42 
326501 9 
326724 12 
326732 46 
326737 25 
326745 56 
326761 19 
326829 18 
326837 19 
326844 28 
326907 7 
326939 22 
327140 11 
327216 3 
328047 5 
328221 7 
328234 18 
328545 26 
328553 6 
328969 2 
329034 19 
329304 1 
329572 12 
329655 6 
329673 1 
329768 2 
330289 11 
330308 2 
330321 2 
330378 2 
330389 3 
330417 4 
330430 8 
330559 2 
330604 37 
330771 60 
330790 12 
330930 4 
330967 49 
331094 100 
331131 11 
331310 2 
331393 73 
331570 2 
331601 158 
331620 11 
331628 66 
331664 31 
331693 8 
331701 7 
331707 1 
331715 1 
331716 17 
331756 5 
331781 3 
331894 7 
331915 6 
331933 89 
331945 4 
332071 29 
332117 18 
332250 96 
332424 4 
332439 9 
332456 48 
332475 4 
332483 2 
332484 14 
332486 24 
332496 22 
332498 20 
334044 4 
334141 2 
334346 7 
336906 21 
336922 41 
336929 41 
336967 11 
336976 9 
336981 22 
336985 15 
336994 11 
337003 7 
337007 21 
337012 9 
337013 6 
337016 28 
337017 2 
337019 46 
337026 10 
337027 16 
337029 2 
337033 31 
337036 2 
337040 31 
337042 8 
337056 25 
337063 4 
337122 9 
337132 24 
337138 59 
337147 6 
337152 34 
337203 41 
337215 17 
337292 16 
337296 24 
337328 31 
337342 7 
337388 1 
337533 2 
337548 2 
337671 3 
337712 32 
337749 8 
337829 17 
338065 6 
338071 43 
338081 1 
338207 14 
338264 5 
338345 5 
338389 9 
338398 5 
338408 9 
338464 12 
338467 4 
338472 2 
338476 2 
338492 2 
338493 17 
338501 7 
338507 1 
338510 5 
338562 4 
338621 4 
338629 8 
338641 21 
338657 46 
338696 10 
338755 11 
338795 1 
338807 9 
338943 4 
339043 6 
339089 1 
339096 2 
339108 27 
339115 2 
339217 19 
339272 4 
339278 9 
339316 1 
339320 4 
339353 11 
339365 10 
339422 1 
339460 1 
339500 9 
339508 3 
339509 1 
339511 166 
339513 2 
339516 4 
339523 1 
339533 5 
339539 16 
339545 11 
339554 5 
339560 3 
339702 39 
339721 4 
339749 11 
339756 52 
339770 1 
339861 1 
339873 59 
340263 4 
340639 55 
340647 17 
340681 35 
340685 7 
340833 37 
340854 25 
340898 2 
340916 5 
340931 17 
340934 2 
340939 18 
340945 20 
340991 9 
341104 5 
341146 2 
341165 1 
341226 14 
341239 8 
341312 1 
341330 1 
341336 9 
341376 1 
341404 8 
341416 1 
341487 13 
341571 94 
341590 119 
341603 2 
341632 2 
341641 1 
341658 3 
341663 5 
341664 1 
341681 47 
341712 25 
341717 21 
341737 70 
341740 7 
341743 1 
341746 37 
341747 1 
341753 17 
341754 13 
341757 191 
341768 11 
341794 1 
341797 24 
341798 78 
341801 2 
341845 3 
341861 4 
341867 102 
341870 1 
341875 106 
341942 2 
341953 54 
341956 235 
341973 21 
341985 7 
342013 38 
342100 4 
342112 6 
342155 21 
342173 1 
342180 95 
342185 39 
342200 16 
342203 88 
342207 26 
342218 10 
342232 45 
342239 6 
342240 37 
342245 11 
342251 11 
342253 4 
342268 3 
342288 2 
342293 1 
342300 12 
342309 4 
342324 38 
342331 10 
342339 23 
342361 4 
342405 2 
342416 19 
342457 12 
342461 1 
342464 11 
342482 29 
342521 34 
342535 13 
342597 4 
342617 10 
342633 21 
342658 6 
342864 27 
343165 6 
343251 3 
343287 13 
343343 10 
343417 51 
343474 43 
343486 31 
343552 80 
343620 3 
343656 1 
343658 44 
344116 97 
344118 50 
344199 5 
344216 19 
344286 3 
344292 1 
344462 38 
344471 11 
344521 11 
344528 3 
344544 2 
344546 11 
344567 5 
344601 4 
344634 13 
344689 6 
344711 27 
347320 32 
347337 2 
347352 1 
347356 12 
347389 2 
347395 4 
347402 9 
347403 5 
347411 28 
347417 1 
347425 14 
347430 3 
347544 10 
347618 1 
347721 1 
347769 22 
347945 20 
347967 2 
348084 138 
348229 24 
348247 3 
348269 22 
348408 5 
348858 1 
349337 3 
349347 3 
349509 10 
349624 4 
349741 4 
349921 76 
349923 1 
349930 76 
349951 51 
350056 5 
350069 28 
350073 23 
350074 5 
350078 56 
350079 42 
350096 4 
350103 3 
350115 8 
350129 111 
350136 4 
350356 4 
350397 2 
350460 2 
350844 1 
350852 1 
350863 15 
350947 74 
350948 1 
350960 56 
350964 60 
350971 23 
350972 27 
350973 4 
350976 76 
350977 1 
350978 36 
350988 18 
351017 1 
351042 15 
351054 25 
351172 14 
351317 40 
351323 1 
351478 8 
351484 5 
351513 1 
351521 8 
351600 37 
351730 2 
351810 5 
351854 4 
351885 2 
352051 50 
352052 1 
352116 3 
352240 12 
352430 1 
352537 33 
353108 42 
353115 1 
353256 3 
353303 10 
353434 14 
353443 48 
353445 3 
353448 77 
353472 31 
353483 9 
353508 77 
353516 98 
353538 6 
353677 10 
354156 2 
354566 4 
354998 6 
355401 1 
356070 27 
356076 12 
356087 3 
356105 33 
356107 9 
356191 1 
356666 9 
356667 5 
356675 20 
356684 1 
356697 1 
356710 4 
356737 11 
356751 1 
356754 4 
356762 24 
356764 4 
356796 2 
356919 2 
356927 5 
356945 42 
356974 5 
357003 23 
357088 1 
357094 12 
357109 1 
357135 19 
357138 37 
357157 4 
357254 3 
357373 25 
357872 1 
358202 1 
358949 13 
358992 71 
359110 9 
359240 15 
359773 15 
359801 11 
360022 6 
360134 40 
360377 4 
360379 24 
360387 12 
360394 20 
360523 28 
360539 24 
360576 22 
360612 5 
360618 1 
360623 8 
360649 4 
362639 27 
362659 70 
362661 3 
362668 116 
362670 62 
362671 1 
362672 55 
362677 8 
362688 1 
362689 81 
362692 53 
362752 4 
362755 99 
362758 40 
362763 10 
362773 3 
362787 12 
362945 16 
362954 2 
362973 40 
362978 24 
363240 2 
363308 9 
363311 46 
364154 8 
364411 3 
364467 21 
364483 2 
364655 7 
364672 4 
364677 1 
364750 3 
364887 2 
365089 104 
365754 1 
365757 12 
365778 8 
365815 46 
365834 14 
365875 18 
366139 262 
366552 3 
366619 11 
366620 6 
366621 1 
366632 47 
366660 3 
366664 1 
366673 4 
366685 4 
366695 24 
366726 24 
366742 1 
366879 2 
366904 11 
367409 21 
367420 5 
367509 2 
367642 21 
367978 93 
368286 3 
368342 10 
368343 7 
368348 55 
368349 2 
368353 12 
368360 33 
368362 4 
368366 96 
368375 27 
368383 3 
368393 21 
368445 1 
368585 2 
368621 80 
368718 34 
368785 42 
369125 8 
369606 2 
369630 16 
369821 2 
369861 9 
369866 2 
369874 31 
369889 5 
369920 3 
369928 1 
370024 7 
370119 1 
370223 33 
370245 6 
370260 5 
370342 1 
370415 81 
370428 33 
370434 2 
370498 1 
370519 5 
370559 1 
370703 4 
370705 8 
370725 1 
370808 1 
370826 20 
370866 2 
370877 57 
370977 12 
371000 94 
371011 40 
371016 1 
371019 8 
371025 3 
371029 18 
371088 20 
371131 2 
371136 23 
371138 81 
371139 1 
371140 2 
371142 17 
371145 1 
371151 70 
371162 14 
371203 15 
371219 27 
371222 5 
371241 31 
371247 38 
371271 23 
371274 10 
371314 4 
371325 3 
371368 32 
371371 14 
371379 34 
371391 1 
371398 10 
371440 18 
371446 52 
371454 1 
371455 23 
371460 30 
371523 179 
371543 31 
371622 1 
371646 33 
371650 9 
371665 2 
371692 37 
371721 3 
371764 12 
371785 22 
371812 42 
371825 52 
371902 39 
371947 1 
371986 21 
372041 1 
372139 1 
372142 3 
372196 3 
372517 2 
372755 1 
372761 4 
372792 15 
372842 2 
372905 4 
372912 12 
373016 31 
373043 23 
373079 4 
373094 50 
373100 3 
373238 2 
373252 3 
373263 33 
373273 16 
373331 60 
373341 1 
373344 30 
373353 14 
373410 69 
373492 1 
373493 8 
373510 127 
373534 11 
373559 45 
373562 1 
373568 3 
373599 3 
373603 6 
373624 26 
373635 3 
373641 7 
373658 3 
373741 1 
373815 54 
373842 32 
373866 11 
373897 11 
373927 1 
373971 8 
374097 14 
374120 11 
374123 3 
374454 53 
374558 1 
374575 13 
374693 1 
374730 28 
374765 46 
374781 48 
374835 14 
374887 1 
374920 12 
375023 5 
375349 25 
375659 56 
375745 51 
375766 36 
375772 10 
375810 21 
375833 15 
375855 17 
375910 4 
375928 5 
375965 2 
375987 1 
375996 2 
376001 34 
376015 17 
376025 34 
376031 6 
376032 23 
376033 1 
376035 7 
376038 1 
376047 43 
376059 27 
376128 4 
376137 39 
376149 3 
376186 1 
376215 105 
376216 4 
376293 2 
376306 26 
376310 14 
376315 31 
376322 1 
376323 2 
376360 34 
376372 6 
376386 16 
376388 32 
376501 1 
376515 15 
376525 32 
376531 16 
376554 3 
376570 35 
376573 9 
376590 14 
376671 9 
376715 5 
376980 76 
377120 42 
377284 5 
377506 3 
377704 19 
377868 1 
378016 1 
378108 70 
378134 1 
378332 24 
378508 1 
378566 1 
378647 3 
378656 5 
378659 1 
378693 5 
378701 16 
378703 1 
378712 12 
378717 21 
378739 32 
378745 1 
378776 2 
378801 4 
378804 1 
378813 3 
378820 3 
378829 1 
378832 3 
378833 13 
378838 1 
378845 12 
378909 2 
378938 1 
378944 61 
378969 19 
378979 5 
378983 14 
378986 1 
379027 17 
379039 7 
379067 24 
379075 2 
379976 38 
380013 35 
380023 3 
380036 31 
380054 20 
380057 1 
380062 16 
380153 3 
380159 2 
380160 18 
380161 2 
380162 137 
380168 1 
380172 4 
380196 11 
380212 2 
380413 4 
380447 1 
380530 4 
380569 94 
380848 1 
380867 1 
380955 58 
381065 14 
381137 3 
381148 4 
381164 18 
381210 4 
381230 5 
381238 1 
381271 1 
381284 8 
381373 8 
381385 2 
381423 29 
381426 23 
381450 46 
381468 41 
381497 3 
381518 26 
381529 30 
381541 53 
381548 1 
381640 4 
381679 27 
381693 1 
381717 79 
381737 11 
381803 19 
381933 91 
381981 11 
382204 19 
382287 15 
382459 54 
382607 2 
382615 8 
382796 2 
382932 47 
382959 3 
382964 2 
382979 2 
382986 1 
383020 13 
383052 11 
383084 5 
383143 3 
383676 19 
383712 16 
384256 1 
385352 23 
385476 2 
385754 18 
386103 6 
386111 3 
386123 18 
386131 17 
386147 4 
386158 12 
386159 22 
386161 21 
386165 2 
386170 2 
386173 2 
386178 11 
386187 11 
386192 1 
386196 2 
386564 5 
387235 40 
387498 9 
387637 4 
387649 3 
387783 21 
388852 49 
389073 6 
389280 3 
389283 1 
389305 3 
389458 18 
389770 17 
389917 5 
389952 30 
390016 5 
390028 12 
390052 3 
390060 5 
390068 6 
390081 5 
390567 30 
390685 3 
390723 16 
390792 19 
391064 1 
391083 2 
391090 7 
391140 57 
391363 16 
391463 5 
391470 1 
391476 2 
391517 5 
391560 6 
391571 37 
391600 17 
391605 17 
391607 9 
391613 30 
391619 27 
391625 7 
391661 1 
391684 30 
391685 26 
391686 2 
391688 20 
391696 33 
391719 44 
391751 9 
391793 43 
391822 8 
392325 1 
392372 3 
392380 11 
392388 2 
392398 3 
392416 1 
392424 3 
392555 4 
392558 2 
392608 7 
392657 1 
392686 9 
392697 7 
392809 1 
392818 4 
392893 13 
392947 5 
392950 2 
392957 7 
393242 5 
393249 1 
393262 3 
393269 9 
393322 23 
393327 1 
393381 2 
393398 5 
393421 1 
394203 3 
394750 41 
394964 9 
395016 3 
395021 1 
395039 2 
395239 8 
395254 9 
395459 2 
398348 4 
398352 9 
398356 12 
398396 22 
398397 41 
398402 6 
398405 8 
398438 3 
398443 30 
398451 1 
398452 14 
398457 9 
398460 13 
398466 2 
398468 35 
398622 32 
398632 1 
398638 12 
400918 51 
400928 25 
400935 31 
400975 36 
401009 63 
401028 99 
401042 5 
401060 28 
401063 6 
401068 1 
401308 91 
401425 3 
401447 7 
401512 10 
401620 1 
405420 73 
405421 3 
405433 8 
405443 6 
405503 3 
405514 9 
405537 1 
405886 41 
405978 1 
406044 7 
406047 19 
406069 4 
406072 46 
406076 23 
406077 3 
406080 53 
406106 8 
406123 39 
406130 4 
406241 9 
406253 16 
406270 12 
406313 20 
406318 16 
406326 15 
406357 2 
406405 46 
406410 11 
406450 1 
406463 82 
406500 14 
407104 8 
407276 2 
407277 11 
407333 3 
407340 1 
407359 2 
407380 140 
407388 17 
407449 73 
407454 88 
407459 1 
407467 76 
407485 4 
407495 27 
407498 94 
407502 8 
407505 19 
407508 1 
407535 1 
407553 7 
407703 115 
407763 16 
407985 36 
408070 7 
408091 1 
408119 112 
408211 38 
408232 2 
408258 106 
408272 5 
408329 12 
408386 7 
408427 3 
408453 1 
408564 14 
408595 1 
408628 16 
408636 73 
408640 2 
408647 7 
408648 6 
408650 160 
408661 44 
408662 14 
408663 3 
408669 40 
408672 18 
408683 7 
408684 1 
408703 8 
408706 29 
408709 4 
408725 7 
408750 2 
408777 9 
408835 19 
408840 13 
408939 18 
408964 1 
408986 1 
409164 9 
409271 1 
409307 4 
409329 1 
409348 43 
409496 9 
410045 47 
410149 80 
410161 1 
410184 131 
410598 28 
410645 4 
410800 13 
410841 1 
410866 62 
410885 25 
410896 16 
410972 8 
410985 1 
411334 7 
411433 1 
411456 106 
411534 1 
411642 130 
412730 15 
413326 14 
413357 11 
413448 1 
413468 15 
413472 22 
413484 103 
413486 11 
413635 58 
413866 12 
413913 39 
414009 30 
414035 18 
414050 4 
414069 1 
414096 1 
414104 51 
414116 28 
414197 3 
415203 1 
415395 4 
415421 1 
415511 6 
415545 8 
415610 1 
415716 2 
415724 10 
415735 4 
416194 9 
416960 1 
417009 18 
417474 1 
417612 2 
418151 19 
418213 2 
418218 1 
418252 75 
418259 24 
418304 4 
418364 10 
418528 4 
418556 28 
419033 16 
419071 1 
419102 69 
419258 12 
419301 1 
419304 35 
419307 5 
419325 31 
419350 2 
419383 8 
419390 34 
419430 41 
419434 12 
419446 92 
419510 46 
419522 22 
419578 1 
419645 30 
419701 37 
419712 17 
419716 11 
419770 1 
419787 1 
419816 52 
419829 5 
419833 1 
419840 4 
419849 25 
419856 1 
419864 8 
419887 41 
419899 5 
419942 8 
419950 51 
420024 2 
420143 5 
420191 4 
420324 5 
421131 7 
421146 65 
421409 36 
421714 5 
421834 8 
422101 12 
422585 48 
422719 2 
423190 63 
423424 2 
423463 7 
423490 1 
423497 89 
423692 25 
424883 4 
425885 7 
425985 6 
426036 2 
426354 3 
426467 2 
426487 2 
426520 9 
426574 28 
426605 1 
426627 13 
426807 25 
426843 2 
426855 3 
426901 5 
426914 3 
426917 13 
426925 26 
426929 1 
426934 5 
426947 4 
426968 11 
426971 12 
426978 3 
427066 4 
427079 3 
427118 4 
427120 9 
427578 5 
427590 1 
427649 1 
427666 44 
428157 30 
428389 66 
428550 3 
428746 4 
428793 11 
428973 12 
429101 10 
429112 31 
429241 1 
429318 3 
429332 1 
429333 6 
429345 7 
429355 6 
429398 1 
429411 6 
429415 6 
429511 1 
430262 24 
430288 6 
430512 12 
431096 19 
431188 4 
431333 86 
431361 3 
431453 82 
431516 4 
431542 3 
431546 7 
431569 11 
431606 17 
431703 8 
431825 99 
431835 3 
431837 60 
431850 4 
431851 1 
431867 3 
431900 4 
431901 3 
431930 6 
431931 6 
431941 2 
431948 27 
432057 6 
433222 1 
433398 27 
433701 74 
433794 2 
433820 13 
434007 28 
434147 12 
434175 2 
434221 4 
434230 3 
434235 7 
434240 23 
434246 13 
434259 2 
434270 9 
434281 6 
434410 112 
434933 33 
434946 8 
435427 1 
435638 121 
435757 6 
435765 26 
435780 136 
435801 15 
435807 12 
435812 19 
435844 23 
435854 1 
436065 1 
436222 19 
436228 12 
436241 4 
436649 14 
436739 12 
436774 16 
436787 7 
436797 3 
436817 6 
436832 1 
436844 14 
436862 4 
436870 1 
439457 98 
439611 12 
439664 4 
440332 6 
440923 9 
441007 13 
441189 1 
441205 8 
441388 10 
441397 35 
441406 37 
441409 52 
441411 3 
441414 1 
441419 97 
441482 34 
441806 6 
441820 49 
442272 5 
442689 9 
442717 14 
442803 71 
443054 27 
443337 12 
443570 8 
443752 4 
444325 5 
444347 3 
444732 56 
444755 54 
444783 6 
444813 56 
444814 32 
444816 21 
444829 5 
444840 9 
444844 4 
444862 17 
444865 5 
444907 5 
444910 3 
444918 6 
444921 1 
447384 29 
447397 139 
447419 49 
447427 47 
447436 7 
447459 45 
447484 5 
447487 21 
447492 6 
447516 121 
447850 12 
448537 23 
448678 4 
448682 8 
449023 3 
449216 24 
449362 4 
449404 5 
449409 2 
449428 2 
449434 5 
449438 21 
449443 32 
449456 22 
449460 6 
449477 8 
449489 2 
449500 5 
449503 16 
449604 31 
449853 35 
449876 67 
449998 3 
450200 133 
450574 48 
450578 54 
450579 2 
450580 25 
450600 50 
450612 65 
450648 24 
450662 1 
450675 58 
450680 8 
450748 11 
450749 3 
450757 4 
450805 6 
451230 1 
451364 30 
451828 1 
451908 119 
452046 2 
452067 2 
452103 38 
452125 30 
452141 8 
452151 29 
452152 3 
452154 38 
452190 30 
452194 1 
452197 2 
452231 1 
452233 3 
452314 20 
452333 3 
452348 25 
452352 2 
452389 7 
452450 7 
452463 1 
452469 3 
452479 34 
452491 1 
452500 7 
452507 3 
452518 41 
452540 12 
452546 33 
453257 1 
453276 19 
453282 6 
453307 1 
453425 8 
453486 33 
453490 5 
453497 20 
453498 22 
453509 2 
453534 2 
453543 7 
453545 53 
454620 11 
454651 1 
454662 44 
454687 8 
454699 41 
454702 10 
454719 11 
454720 1 
455426 22 
455825 28 
455878 1 
456108 63 
456405 1 
456803 4 
457138 89 
457397 1 
457444 5 
457514 9 
457557 2 
458484 11 
458488 1 
458495 22 
458565 2 
458581 38 
458672 2 
458707 7 
458712 9 
458828 2 
460367 1 
460535 21 
460555 3 
460557 4 
460586 1 
460745 7 
460797 5 
460803 1 
460945 23 
460973 1 
460988 61 
461475 9 
461502 38 
461954 21 
461973 13 
461990 7 
461992 3 
461995 5 
461998 16 
462007 16 
462011 31 
462025 20 
462044 2 
462082 1 
462133 22 
463657 1 
464171 2 
464564 6 
465832 3 
465961 2 
465968 19 
466003 3 
466037 1 
466047 8 
466051 14 
466065 14 
466130 3 
466155 1 
466181 3 
466214 10 
466228 9 
466275 1 
466294 17 
466298 73 
466319 2 
466381 9 
466416 16 
466523 13 
466590 25 
466599 83 
466610 9 
466632 17 
466642 3 
466777 1 
467002 74 
467019 44 
467029 7 
467032 5 
467136 12 
467310 18 
467369 9 
467669 80 
467967 1 
468138 2 
468279 48 
468520 22 
468857 1 
469181 2 
469460 44 
469569 11 
469892 21 
470070 1 
470654 2 
470751 4 
471061 5 
471077 3 
471542 3 
471681 12 
471836 10 
472030 15 
472685 35 
473225 6 
473228 96 
473719 3 
473874 8 
473899 1 
474028 12 
474050 8 
474070 1 
474080 37 
474089 1 
474111 1 
474113 1 
474188 15 
474209 2 
474217 63 
474230 7 
474245 24 
474434 61 
474577 1 
474872 38 
475071 4 
475116 2 
475158 2 
475281 12 
475303 13 
475532 35 
475540 12 
475837 19 
476018 7 
476347 17 
476707 1 
476711 4 
476715 5 
476716 1 
476723 5 
476750 6 
476756 1 
476807 77 
476833 12 
477124 9 
477150 49 
477183 1 
477284 68 
477295 130 
477312 13 
477355 1 
477367 2 
477395 8 
477397 8 
477406 5 
477411 8 
477417 1 
477418 4 
477432 1 
477440 18 
477458 22 
477504 14 
477567 9 
479099 2 
479105 1 
479133 2 
479139 30 
479154 4 
479160 47 
479162 2 
479186 1 
479188 30 
479196 12 
479199 1 
479206 38 
479229 75 
479243 9 
479261 1 
479357 2 
479796 6 
479950 6 
480296 28 
480342 1 
480529 3 
480719 1 
480991 1 
481033 1 
481041 31 
481054 27 
481055 72 
481059 32 
481085 107 
481118 1 
481129 18 
481135 36 
481151 1 
481158 1 
481165 8 
481172 13 
481352 24 
483513 11 
483537 6 
483543 20 
483546 1 
483562 26 
483572 2 
483573 39 
483576 3 
483580 4 
483582 2 
483589 2 
483593 1 
483657 86 
483665 1 
483667 10 
483685 57 
483688 11 
483711 1 
483723 27 
483805 6 
483833 27 
483868 14 
484389 41 
484450 17 
484590 6 
484598 17 
484602 4 
484614 2 
484625 12 
484661 8 
484673 1 
484679 11 
484690 27 
484873 10 
486645 3 
486762 57 
486774 2 
486779 5 
486788 39 
486807 17 
486860 62 
486868 146 
486897 2 
486925 62 
486943 2 
487387 7 
488054 2 
488082 4 
488297 13 
488374 15 
488604 94 
488695 56 
488707 1 
488751 1 
488769 47 
489239 19 
490505 7 
490541 7 
490545 2 
490571 4 
490587 5 
490629 19 
490637 3 
490646 2 
490676 2 
490686 3 
490688 3 
490692 34 
490716 82 
490722 2 
490729 6 
490740 13 
490743 1 
490752 1 
490762 23 
490765 8 
490778 1 
490852 8 
490918 9 
490945 7 
490955 17 
490998 5 
491050 6 
491063 53 
491118 18 
491130 4 
491133 58 
491162 12 
491207 1 
491259 37 
491284 3 
492891 7 
492899 14 
492903 1 
492914 1 
492945 14 
492955 4 
492974 1 
493001 1 
493013 4 
493022 4 
493059 14 
493276 16 
493680 26 
494187 3 
494201 3 
494589 3 
494590 18 
495150 7 
495407 50 
495408 6 
495409 1 
495429 6 
495435 4 
495442 56 
495458 41 
495500 13 
495518 13 
495523 27 
496816 83 
496825 11 
496954 4 
497002 4 
497005 2 
497006 18 
497009 13 
497047 8 
497063 12 
497078 11 
497222 14 
497225 8 
497569 1 
498307 7 
499261 1 
499287 1 
499410 15 
499478 15 
499697 12 
500623 6 
500651 1 
501285 106 
501297 90 
501386 50 
501448 1 
501584 8 
501603 8 
501689 11 
501750 24 
501753 135 
501755 1 
501759 1 
501765 29 
501769 52 
501793 2 
501808 4 
501813 13 
501936 12 
502298 6 
504266 1 
504465 10 
504470 3 
504473 65 
504483 3 
504505 41 
504511 1 
504518 9 
504533 1 
504538 9 
504546 21 
504612 20 
504688 18 
504697 15 
504726 11 
504743 24 
504767 19 
504769 3 
505341 6 
505534 22 
505542 67 
505585 71 
505594 4 
505633 5 
505936 3 
512822 4 
512871 12 
512880 1 
512889 3 
512895 1 
512898 4 
512905 28 
512911 115 
513226 1 
513240 139 
513258 2 
513272 4 
513367 12 
513474 2 
513714 16 
513767 2 
514441 7 
514661 6 
515462 3 
515467 3 
515482 149 
515551 25 
515562 11 
515579 1 
515584 31 
515600 30 
515707 29 
515912 59 
515990 4 
516114 9 
516169 1 
516408 25 
516425 70 
516787 4 
516795 1 
516895 32 
516997 3 
517216 4 
517243 105 
517248 8 
517284 15 
517317 2 
517355 5 
520547 6 
526909 1 
526943 3 
526959 1 
526990 6 
527015 10 
527050 33 
527058 13 
527059 10 
527060 3 
527082 19 
527089 102 
527098 6 
527124 9 
527348 14 
527566 2 
527582 4 
527735 4 
527738 5 
527750 2 
527905 12 
527979 2 
528145 41 
528149 79 
528155 3 
528175 4 
528237 2 
528240 1 
530664 4 
530682 29 
530704 97 
530709 11 
530872 1 
532284 6 
532286 39 
532291 61 
532295 3 
532302 37 
532311 5 
532319 25 
532335 2 
532421 3 
532430 79 
532439 9 
532834 87 
533030 32 
533292 67 
533329 10 
533454 14 
533466 1 
533474 5 
533499 165 
533500 2 
533533 1 
533565 34 
533572 12 
533585 3 
533592 24 
533798 6 
533806 5 
533928 1 
533951 84 
534173 25 
534347 2 
534362 5 
534667 93 
534871 10 
535022 2 
535044 11 
535051 18 
535056 1 
535062 4 
535063 2 
535069 3 
535106 8 
535111 1 
535114 66 
535118 2 
535120 25 
535128 2 
535131 26 
535301 2 
535310 34 
535974 40 
536274 18 
536285 15 
536294 19 
536304 40 
536325 20 
536340 8 
536347 3 
536352 22 
536356 1 
536381 39 
536426 12 
536547 3 
536550 6 
536742 13 
536761 1 
536848 11 
537018 58 
537182 33 
537379 1 
537549 2 
537575 11 
537584 18 
537594 1 
537605 50 
537621 5 
537628 12 
537631 2 
537651 1 
537669 1 
539025 3 
539373 15 
539443 1 
539449 78 
539756 1 
539797 2 
539840 4 
539842 1 
539864 5 
539874 1 
539889 4 
539906 70 
539970 6 
540088 5 
540093 100 
540379 55 
540608 6 
540774 97 
540790 19 
540870 3 
541118 8 
541150 8 
541159 1 
541221 5 
541614 1 
541800 6 
542340 7 
543138 30 
543267 13 
543436 14 
543913 10 
544587 6 
544593 25 
544598 2 
544605 3 
544616 2 
544785 4 
544797 5 
544809 15 
544820 6 
544823 14 
544842 15 
544855 12 
544869 9 
544981 68 
544998 10 
545335 4 
545370 8 
545517 8 
546054 1 
546208 2 
546215 7 
546272 1 
546297 10 
546470 117 
546548 3 
546644 2 
547251 52 
547258 62 
547261 13 
547264 14 
547270 4 
547278 7 
547288 1 
547298 195 
547300 2 
547334 23 
547343 126 
547362 22 
547365 1 
549136 33 
549163 9 
549176 30 
549199 18 
549204 9 
549215 12 
549263 3 
549578 6 
549584 6 
549652 2 
549672 12 
549679 1 
549691 4 
549692 1 
551064 1 
553265 37 
553345 19 
553387 72 
554300 4 
554474 8 
554505 7 
554506 1 
554528 17 
554556 1 
554581 1 
554627 3 
554758 20 
554776 18 
554956 9 
554968 10 
554991 11 
555007 29 
555030 157 
555047 63 
555051 2 
555061 14 
555076 23 
555085 4 
555113 24 
555168 2 
555191 1 
555252 63 
555261 1 
555302 3 
555336 25 
555361 5 
555413 18 
555422 13 
555430 9 
555460 87 
555469 8 
555498 11 
555625 2 
555707 67 
555863 12 
555877 49 
555918 16 
555941 6 
556005 37 
556107 1 
556300 4 
556613 3 
556648 16 
557013 72 
557595 2 
557781 4 
557935 80 
557977 24 
558000 13 
558003 5 
558034 3 
558168 67 
558235 66 
558256 1 
558323 1 
558343 1 
558355 3 
558440 1 
558448 4 
558480 3 
558486 11 
558493 1 
558504 5 
558608 57 
558624 2 
559818 7 
559829 7 
559835 3 
559841 7 
559845 31 
559851 44 
559860 6 
559868 7 
561036 1 
561046 50 
561072 3 
561093 1 
561143 2 
561213 2 
561219 131 
561451 6 
562313 1 
562423 3 
562496 1 
562703 8 
562778 2 
563087 1 
563089 4 
563092 3 
563126 36 
563268 3 
563344 23 
563399 8 
563782 83 
563813 22 
563838 1 
564266 5 
564796 1 
564851 7 
564907 47 
564936 1 
565014 12 
565054 19 
565128 12 
565151 15 
565170 15 
565178 1 
565182 1 
565183 4 
565200 50 
565205 2 
565406 3 
565475 40 
565497 7 
565554 5 
565561 15 
565574 4 
565603 28 
565607 2 
565752 22 
565765 25 
565882 24 
565930 5 
565932 5 
566144 8 
566412 2 
566595 24 
566928 23 
567133 23 
567148 9 
567172 25 
567224 1 
567255 20 
567286 15 
567395 18 
567538 11 
567773 1 
567895 2 
568299 29 
568571 1 
568577 13 
568595 42 
568618 6 
568631 14 
568669 1 
568677 2 
568684 7 
568718 18 
568725 16 
568836 30 
569770 4 
569875 16 
571258 1 
571280 3 
571303 2 
571334 137 
571370 9 
571371 1 
571388 28 
571945 7 
571952 7 
571973 2 
572047 1 
572163 35 
572167 21 
572174 75 
572188 17 
572250 10 
573515 23 
573588 15 
573732 4 
573798 1 
573807 23 
573961 1 
574324 1 
575841 1 
576140 3 
576240 16 
576292 95 
576328 23 
576336 1 
578141 4 
578185 9 
578187 3 
578191 3 
578196 22 
578232 4 
578243 4 
578246 1 
578250 9 
578252 21 
578336 4 
578449 21 
578462 11 
578979 12 
579487 1 
579628 2 
579657 3 
579822 13 
580251 8 
580870 1 
581013 1 
581493 2 
581529 17 
581554 3 
581581 9 
582254 39 
582259 2 
582274 7 
582340 15 
582346 55 
582349 13 
582380 27 
582704 17 
583199 23 
583330 13 
583341 14 
583527 7 
583550 1 
583555 19 
583712 7 
583729 5 
583748 16 
584128 38 
584263 46 
584407 1 
584764 18 
584888 3 
584984 3 
585002 4 
585089 17 
585359 16 
585727 62 
585736 5 
585926 22 
586241 1 
586267 12 
586279 2 
586284 7 
586287 5 
586401 8 
586417 22 
586420 1 
586424 18 
586446 2 
586447 82 
586487 1 
586505 38 
586642 3 
587020 10 
588107 2 
588750 11 
588884 25 
589020 10 
589206 15 
589212 18 
589217 5 
589224 40 
589237 45 
589245 17 
589252 3 
589261 61 
589277 13 
589282 15 
589323 5 
589326 3 
589341 20 
589350 2 
589375 3 
589388 19 
589490 1 
589503 13 
589592 8 
589597 5 
589600 24 
589604 6 
590153 9 
590580 1 
590592 7 
590627 2 
591140 34 
591220 139 
591324 3 
593108 3 
593123 98 
593167 1 
593336 6 
593525 4 
593529 27 
593768 34 
593945 2 
593963 3 
594250 1 
594416 2 
594903 15 
595174 5 
595226 2 
595247 14 
595255 9 
595371 7 
595408 10 
595417 15 
595618 3 
595649 29 
595654 1 
595690 18 
595697 34 
595757 1 
595765 4 
595768 42 
595777 1 
595778 17 
595782 28 
595783 1 
595796 99 
595806 1 
595829 6 
595838 47 
595917 1 
595969 1 
595994 1 
596002 5 
596146 2 
596388 5 
596543 12 
596576 5 
596613 25 
596801 42 
596909 2 
597214 22 
597249 3 
597258 34 
597267 21 
597269 17 
597302 48 
597315 24 
597656 5 
597776 29 
597815 26 
598125 6 
598160 9 
598296 4 
598478 11 
598551 7 
598557 11 
598738 17 
598928 19 
598988 2 
599031 17 
599270 1 
599391 2 
599475 11 
599529 11 
599989 1 
600019 24 
600040 19 
600061 115 
600075 6 
600083 14 
600086 9 
600090 2 
600111 33 
600115 19 
600117 3 
600311 3 
600464 42 
600811 2 
600853 59 
601355 2 
601582 10 
601589 19 
601631 41 
601907 1 
602212 4 
602240 10 
602260 5 
602272 11 
602292 20 
602297 2 
602327 1 
602338 43 
602365 30 
602377 27 
602421 61 
602429 1 
602430 6 
602438 4 
602441 33 
602456 1 
602514 30 
603300 18 
603590 162 
603774 25 
603870 4 
604214 4 
604222 34 
604225 1 
605542 4 
605868 12 
605870 12 
605878 79 
605883 17 
605894 2 
607304 56 
607341 13 
607371 9 
607372 43 
607373 2 
607381 2 
607390 4 
607628 14 
608776 2 
608819 2 
609072 27 
609106 25 
609800 16 
609819 5 
609828 6 
609830 9 
609839 46 
609846 3 
609848 12 
609866 2 
609905 1 
610546 2 
611309 14 
611873 3 
611918 47 
611945 3 
611956 1 
612063 19 
612201 12 
612233 12 
613998 10 
614016 4 
614061 1 
614114 3 
614118 32 
614123 1 
614126 5 
614129 2 
614148 13 
614160 3 
614169 23 
614183 9 
614198 5 
614290 11 
614318 9 
614320 74 
614325 13 
614343 21 
614361 5 
614375 14 
614379 1 
614380 82 
614383 34 
614391 16 
614415 5 
614426 8 
614512 14 
614531 53 
614646 7 
614652 8 
614656 11 
614664 44 
614728 5 
614750 19 
614760 3 
614772 58 
614786 2 
614795 16 
614825 1 
614916 32 
614967 13 
615040 2 
615088 50 
615111 8 
615139 7 
615159 2 
615217 53 
615218 13 
615225 15 
615238 14 
615239 22 
615258 34 
615307 79 
615440 15 
615498 5 
615719 2 
615913 4 
615920 18 
615962 4 
615968 3 
615997 55 
616026 3 
618636 1 
618642 3 
618664 3 
618748 7 
618757 3 
618767 1 
618805 5 
618827 10 
619264 65 
619395 66 
620457 2 
620627 1 
620671 4 
620682 5 
620692 9 
620714 25 
620718 6 
620721 4 
620722 26 
620729 4 
620756 1 
620760 3 
620782 13 
620786 42 
620941 6 
620972 2 
620976 2 
622701 17 
623097 22 
623107 11 
623279 2 
623288 9 
623304 2 
623317 1 
623322 5 
623347 24 
623349 2 
623356 1 
623363 1 
623368 9 
623390 4 
623409 27 
623730 37 
623890 8 
624048 8 
624241 4 
624427 4 
624631 3 
624636 71 
624877 4 
624923 2 
624987 5 
625158 2 
625380 1 
625442 1 
625459 2 
625552 4 
625647 3 
628215 15 
628417 2 
628463 9 
628469 1 
628486 55 
628596 7 
628609 47 
629010 2 
629080 6 
629098 21 
629409 58 
630006 1 
630113 22 
630334 3 
630799 54 
631098 8 
631746 4 
631849 6 
631876 1 
632007 1 
632128 4 
632175 5 
632275 10 
632336 1 
632438 8 
632471 17 
632594 2 
632610 12 
633476 30 
633522 8 
633529 8 
633541 16 
633580 16 
633697 2 
633775 2 
634200 1 
634212 16 
634233 3 
634291 10 
634369 19 
634581 2 
634737 16 
634741 100 
634745 118 
634763 29 
634770 5 
634910 5 
634924 37 
634936 5 
634943 2 
634951 8 
634965 16 
634978 5 
634988 18 
635016 61 
635033 2 
635048 2 
635065 1 
635194 5 
635244 13 
635694 4 
636166 52 
636417 4 
636492 22 
636508 8 
636537 10 
636614 1 
636645 8 
636744 1 
636764 19 
636788 62 
636850 27 
637040 16 
637325 101 
637687 27 
638048 2 
638757 30 
638830 13 
638874 16 
639212 1 
639216 98 
640018 2 
640390 39 
640761 26 
640977 5 
642403 3 
642472 1 
642637 5 
642673 3 
642682 11 
642696 2 
642704 4 
642717 18 
642729 11 
642754 11 
642760 1 
642859 9 
643034 89 
643050 2 
643144 4 
643148 6 
644043 3 
644539 35 
644573 4 
645089 31 
645093 22 
645100 54 
645361 5 
645406 10 
645440 3 
645469 5 
645472 2 
645699 82 
645940 3 
645961 41 
647289 5 
647301 11 
647311 7 
647356 32 
647364 6 
647375 3 
647389 11 
647411 12 
647443 4 
648478 1 
648977 15 
649798 45 
650121 15 
650126 2 
650136 12 
650154 20 
650174 17 
650216 50 
650231 7 
650240 1 
650245 1 
650269 29 
650440 1 
650606 28 
650771 12 
650794 27 
650863 2 
650961 25 
651144 3 
651158 13 
651161 6 
651215 4 
651222 47 
651241 8 
651300 1 
651313 51 
651510 38 
651611 55 
651630 3 
652343 1 
652422 49 
652665 2 
652704 20 
652777 4 
652785 21 
652815 1 
652840 23 
652842 6 
653173 3 
653183 7 
653199 12 
653205 10 
653277 3 
653800 4 
655084 43 
655401 55 
655507 56 
655601 14 
655636 21 
655824 5 
655960 1 
656182 5 
656399 3 
656461 11 
657675 12 
657714 36 
657716 1 
657723 26 
658196 26 
658459 26 
658764 17 
659152 15 
659232 34 
659239 13 
660486 4 
660852 2 
660870 8 
661242 1 
661755 125 
661765 19 
661889 10 
661961 76 
662012 1 
662035 59 
662109 11 
662320 30 
662344 61 
662460 9 
662502 4 
662511 24 
662540 3 
662595 16 
662618 2 
662623 15 
662626 6 
662656 16 
662665 2 
662780 32 
662785 68 
662801 43 
662832 127 
662853 2 
662965 3 
663006 38 
663025 1 
663115 11 
663286 11 
663314 53 
663320 69 
663331 28 
663403 12 
663906 5 
664288 29 
664434 27 
664496 55 
664564 43 
664599 3 
664638 67 
664763 81 
664793 21 
664809 6 
664844 17 
664865 10 
664869 9 
664880 3 
664890 1 
665072 1 
665093 1 
665118 2 
665127 2 
666334 138 
666516 2 
666532 1 
666539 12 
666550 1 
666558 54 
666589 22 
666590 2 
666796 22 
666941 13 
667019 30 
667206 2 
667276 11 
667326 6 
667558 35 
667579 27 
668080 15 
668107 20 
668303 14 
668446 4 
668455 18 
668492 3 
668659 2 
668734 4 
668744 7 
668747 1 
668826 1 
668833 4 
668844 16 
668851 5 
668879 7 
668989 3 
669033 13 
669132 24 
669152 1 
669158 17 
669182 2 
669244 3 
669366 33 
669393 3 
669831 4 
669986 3 
670365 57 
670373 1 
670377 25 
670415 1 
670437 2 
670453 1 
670482 3 
670585 1 
670620 19 
670626 14 
670764 4 
671671 10 
671856 3 
672228 6 
672373 15 
673056 15 
673074 9 
673311 1 
673410 16 
673467 10 
673590 1 
673786 8 
673857 14 
674698 26 
674856 1 
675222 5 
675244 5 
675298 6 
675465 15 
675502 23 
675647 25 
675818 28 
676212 15 
676249 9 
676535 10 
676906 4 
677130 7 
677226 21 
677311 2 
677831 9 
678427 15 
678463 9 
679100 108 
679112 2 
679281 1 
679311 173 
679315 1 
679319 23 
679324 10 
679407 14 
679436 27 
679594 1 
679608 2 
679624 7 
679639 1 
679646 2 
679893 1 
679947 1 
680146 4 
680199 1 
680208 1 
680209 26 
680210 56 
680220 32 
680248 23 
680252 57 
680254 1 
680263 7 
680266 25 
680318 2 
680449 34 
680456 3 
680534 38 
680540 3 
680548 1 
680598 11 
680624 5 
681981 2 
681985 18 
682031 21 
682048 3 
682249 4 
682812 4 
683159 1 
683169 48 
683187 7 
683192 64 
683425 2 
684162 5 
684607 9 
684669 17 
684800 1 
684816 2 
684827 2 
684866 15 
684920 19 
684929 11 
686665 7 
686744 6 
686751 3 
686756 16 
686763 29 
686788 1 
686905 5 
687102 5 
687106 17 
688304 26 
688594 73 
688737 40 
688779 12 
689191 2 
689425 8 
689749 4 
690218 1 
690243 1 
691804 12 
691815 4 
691854 21 
691862 22 
691890 6 
694543 1 
695125 1 
695212 1 
695229 10 
695258 3 
695567 35 
696001 20 
697176 1 
697249 2 
697288 3 
697424 1 
697496 28 
697515 125 
697540 76 
697544 2 
697731 42 
697822 2 
697996 10 
697999 9 
698031 50 
698046 32 
698173 1 
698758 25 
698840 1 
698899 2 
698946 4 
698955 6 
699446 7 
699769 4 
699937 115 
699945 3 
700141 3 
700201 1 
700217 1 
700223 2 
700237 1 
700343 1 
700718 23 
700886 2 
700939 1 
700982 2 
701114 27 
701151 14 
701171 72 
701203 2 
701858 8 
702014 1 
702107 14 
702189 21 
702276 17 
702283 7 
702299 101 
702317 7 
702325 29 
702367 38 
702376 2 
702389 3 
702390 28 
702405 1 
702412 119 
702417 8 
702589 24 
702616 97 
702748 1 
702862 4 
703426 55 
703443 8 
703591 2 
703795 7 
703890 9 
703933 87 
703976 10 
704104 13 
704119 43 
704148 1 
704202 1 
704229 12 
704239 43 
704264 3 
704283 2 
704289 4 
704305 11 
704401 29 
704408 2 
704461 1 
704475 31 
704647 32 
704658 2 
704749 2 
704797 37 
705156 24 
706842 44 
706852 1 
706875 6 
706897 2 
706926 1 
706938 1 
706944 5 
706949 39 
706970 17 
707216 3 
707230 13 
707251 5 
707255 12 
707335 12 
707634 41 
707642 52 
707667 39 
707674 7 
707835 9 
709067 4 
709462 19 
710774 3 
711411 12 
711434 18 
711486 50 
711495 18 
711557 1 
711646 1 
711694 1 
711828 9 
712340 14 
712442 1 
712541 71 
712822 4 
712836 24 
712947 33 
714544 7 
714563 3 
714571 16 
714593 3 
714595 2 
714638 9 
714641 1 
714646 2 
714660 3 
714673 4 
714681 10 
714796 61 
714822 4 
716556 1 
716596 2 
716641 2 
716677 13 
716681 1 
716684 21 
716689 124 
716719 3 
716884 1 
716892 11 
717060 18 
717349 6 
718045 26 
718051 4 
718202 1 
718206 1 
718209 12 
718215 3 
718219 5 
718222 6 
718230 37 
718242 151 
718245 26 
718247 31 
718255 12 
718295 12 
718313 24 
718319 2 
718330 1 
718336 31 
718340 30 
718343 10 
718345 8 
718429 12 
718504 2 
718513 2 
718518 30 
718521 7 
718572 8 
718594 10 
718879 1 
719069 8 
719072 3 
719078 1 
719122 4 
719144 39 
719244 21 
719576 2 
719688 5 
720007 13 
720158 32 
720284 5 
720492 20 
720497 44 
720714 35 
720741 81 
720769 26 
720870 12 
720884 15 
720907 56 
721045 24 
721190 24 
721204 2 
721257 9 
721281 102 
721287 8 
721302 7 
721325 39 
721630 11 
721665 14 
721934 1 
722141 43 
722339 1 
722525 4 
722526 6 
722537 10 
722550 5 
722570 5 
723040 10 
723044 2 
723064 25 
723082 96 
723143 3 
723156 70 
723162 1 
723184 8 
723190 1 
723341 41 
724335 2 
724368 26 
724374 50 
724376 4 
724379 50 
724385 72 
724387 4 
724539 18 
724674 2 
724852 25 
725241 45 
725372 5 
725468 11 
725474 1 
725537 1 
726024 46 
726237 5 
726338 158 
726518 2 
726520 5 
726560 2 
726817 11 
726854 23 
726906 4 
727140 15 
727153 63 
727159 1 
727194 21 
727227 2 
727230 4 
727262 15 
727375 52 
727409 7 
728186 11 
728202 1 
728266 32 
728528 31 
728688 32 
728699 108 
728705 30 
728708 43 
728720 13 
728724 6 
728736 6 
728779 35 
728787 1 
728791 57 
728793 86 
728804 29 
730231 6 
730243 32 
730249 16 
730298 169 
730305 69 
730306 1 
730307 98 
730441 84 
730470 12 
730492 4 
730804 98 
730810 18 
731098 1 
731431 7 
731856 18 
732711 45 
732857 29 
732904 25 
733274 24 
733494 1 
733814 2 
734509 29 
734555 1 
734713 2 
734725 25 
734728 1 
734763 26 
734766 16 
734962 8 
735546 14 
735566 4 
735584 12 
735653 18 
735747 1 
736096 22 
736099 11 
736133 32 
736159 77 
736198 16 
736365 26 
736407 3 
736846 8 
736992 50 
737035 52 
737079 2 
737255 2 
737316 4 
737716 5 
738059 1 
738214 6 
738222 18 
738248 10 
738437 2 
738504 1 
739739 1 
739742 1 
739743 3 
739783 47 
739798 6 
740968 1 
740994 63 
741148 1 
741159 8 
741164 6 
741172 51 
741181 16 
741196 5 
741198 1 
741209 4 
741211 21 
741215 2 
741222 14 
741231 30 
741250 1 
741258 12 
741272 32 
741705 116 
741786 55 
741811 61 
741827 30 
741985 25 
742048 95 
742444 68 
742606 1 
742618 1 
742634 1 
742650 19 
742699 11 
742720 4 
742724 18 
743055 53 
743750 9 
743818 37 
744315 4 
744443 3 
744466 36 
744498 5 
744506 1 
744566 20 
744682 31 
744710 36 
744716 7 
744763 1 
744764 26 
744765 4 
744774 59 
744939 3 
745086 11 
745118 92 
745782 5 
745787 81 
745958 4 
746207 2 
747484 47 
747658 2 
747841 26 
747849 28 
747860 11 
747878 6 
747879 31 
747915 61 
747917 6 
748105 3 
748215 3 
748427 6 
748464 2 
748937 45 
749078 2 
749128 4 
749272 4 
749274 13 
749281 4 
749402 2 
749437 7 
749443 1 
749470 1 
749471 54 
749493 12 
749523 3 
750527 1 
751146 9 
751156 37 
751241 52 
751406 8 
751454 22 
751455 15 
751665 61 
751897 30 
752039 20 
752261 2 
752311 45 
753456 6 
753837 3 
754091 2 
755220 10 
755805 1 
756093 1 
756736 13 
756949 14 
757266 11 
757296 2 
757308 5 
757326 13 
757336 7 
757414 23 
757481 17 
757581 2 
759211 3 
759542 5 
759818 103 
759970 47 
760002 2 
760191 4 
760216 6 
760244 43 
760251 22 
760255 14 
760271 6 
760288 7 
760401 20 
760419 1 
760579 5 
760617 1 
760939 8 
760944 2 
760952 10 
760997 30 
761148 10 
761697 7 
762552 6 
762732 5 
762851 5 
763418 8 
763806 14 
763895 5 
763936 99 
763953 4 
763959 8 
764107 56 
764129 2 
764246 25 
764451 27 
764736 1 
764802 16 
764807 5 
764822 4 
764835 5 
764848 46 
764853 18 
764859 2 
765062 1 
765189 3 
765418 41 
766871 7 
767492 39 
767495 8 
767692 21 
767703 4 
767719 22 
767721 98 
767726 24 
767727 2 
767749 30 
767754 27 
767766 3 
767768 2 
767774 16 
768060 2 
768087 21 
768135 1 
768137 9 
768150 24 
768161 3 
768173 14 
768664 1 
770481 5 
770647 160 
770664 96 
770675 24 
770676 73 
770677 3 
770688 13 
770694 1 
770714 16 
770724 12 
770796 1 
770804 7 
770811 32 
770823 20 
771136 8 
771152 16 
771156 3 
771164 16 
771355 17 
771476 42 
771505 56 
771663 65 
771983 6 
771993 5 
772109 1 
772899 42 
773037 61 
773075 99 
773107 67 
773111 1 
773253 20 
773303 26 
773332 1 
773613 20 
773616 73 
773624 1 
773628 45 
773687 122 
773697 40 
773739 8 
773772 1 
774419 1 
774553 12 
774559 8 
774563 2 
774571 1 
774617 16 
774788 102 
774805 26 
774984 19 
775027 2 
775051 54 
775526 9 
775782 69 
775849 1 
775909 1 
775921 21 
775981 1 
776002 15 
776062 21 
776136 3 
776192 10 
776323 1 
776357 5 
776368 4 
776371 5 
776423 48 
776450 1 
776472 1 
776581 3 
776661 2 
778235 19 
778244 6 
778401 13 
779380 15 
779512 2 
779516 3 
779549 43 
779550 1 
779556 27 
779578 8 
779616 9 
779635 2 
781785 2 
781906 18 
781927 43 
781959 5 
782117 1 
782268 34 
782274 21 
782279 1 
782426 2 
782475 5 
782498 41 
782506 5 
782536 1 
782553 19 
782561 5 
782702 3 
782746 28 
782875 14 
783632 9 
783657 9 
783812 53 
783820 7 
783976 4 
784107 13 
784140 18 
784283 5 
784285 50 
784288 21 
784304 1 
784350 50 
784359 13 
784362 7 
784368 69 
784492 2 
784520 11 
784768 7 
784775 6 
784798 25 
784968 2 
784990 38 
785180 15 
785283 38 
785297 7 
785369 17 
785377 16 
785395 19 
785583 87 
785830 1 
785891 3 
785915 1 
785919 6 
785926 2 
785932 1 
785949 3 
786075 2 
786101 5 
786309 81 
786404 3 
786437 39 
786468 72 
786511 8 
786527 8 
786536 34 
786546 2 
786643 1 
786705 6 
786760 10 
786922 46 
786955 6 
786956 29 
786967 2 
787002 1 
787021 3 
787030 3 
787244 2 
787317 5 
787404 33 
787633 1 
787683 14 
787953 6 
788038 53 
788049 13 
788209 156 
788345 13 
788567 15 
788623 2 
788720 5 
788745 8 
788747 61 
788812 37 
788814 1 
788815 29 
788818 64 
788830 116 
788834 11 
788885 43 
788894 18 
788904 44 
788972 11 
789802 3 
790177 11 
790456 1 
790551 13 
790846 2 
790983 68 
791146 8 
791170 38 
791182 13 
791467 6 
791587 58 
791759 105 
791841 25 
791981 16 
792006 7 
792016 4 
792123 5 
792129 11 
792168 1 
792190 14 
792199 31 
792202 1 
792207 11 
792268 226 
792275 17 
792329 53 
792335 5 
792598 34 
792621 7 
792639 62 
792700 9 
792738 8 
792750 6 
792756 5 
792910 5 
793486 23 
793647 5 
793787 12 
793798 3 
793840 5 
794802 13 
794866 25 
794940 9 
795212 48 
795344 11 
795364 13 
795681 5 
795792 33 
796098 24 
796370 6 
796429 4 
796487 3 
796523 2 
796572 6 
796814 24 
796999 24 
797227 3 
797288 95 
797325 9 
797410 1 
797790 50 
798047 8 
798369 5 
798379 13 
798725 191 
798830 19 
798899 2 
798959 1 
798967 8 
798994 3 
799046 5 
799127 17 
799130 90 
799156 38 
799197 22 
799340 18 
799376 1 
799515 8 
799520 1 
799558 14 
799672 1 
799680 42 
799683 5 
799686 86 
799691 2 
799692 163 
799713 39 
799717 109 
799722 23 
799771 27 
799780 25 
799791 26 
799845 3 
799969 3 
799971 6 
800012 2 
800069 1 
800070 21 
800077 4 
800111 11 
800130 1 
800155 1 
800190 84 
800193 7 
800198 3 
800220 7 
800225 51 
800229 1 
800257 20 
800309 39 
800325 3 
800333 4 
800346 16 
800387 6 
800408 33 
800464 31 
800465 13 
800525 4 
800614 8 
800983 6 
801022 7 
801140 2 
801206 31 
801361 7 
801535 13 
801582 11 
801704 48 
801944 20 
801986 48 
802023 14 
802029 25 
802116 1 
802171 1 
802187 11 
802226 2 
802243 13 
802274 1 
802401 69 
802481 3 
802545 4 
802662 10 
802668 84 
802673 19 
802724 3 
802751 28 
803235 14 
803345 7 
803485 3 
803490 56 
803972 45 
803999 37 
804128 91 
804129 2 
804130 1 
804131 64 
804318 11 
804734 63 
804918 6 
805002 3 
805012 18 
805019 10 
805039 2 
805045 8 
805051 18 
805057 1 
805062 19 
805082 21 
805229 2 
805356 77 
805645 17 
807197 23 
807216 35 
807246 13 
807261 2 
807331 27 
807479 133 
807976 3 
808245 16 
808511 8 
808535 7 
808683 2 
808714 12 
808719 5 
808725 11 
808942 1 
810196 4 
810218 37 
812987 1 
813013 1 
variableStep chrom=chrIII
349 2 
410 25 
470 34 
506 46 
738 5 
745 1 
799 9 
807 163 
808 10 
809 2 
813 23 
868 9 
880 16 
899 47 
975 17 
993 10 
1107 1 
1317 12 
1718 44 
1798 3 
1877 39 
2237 32 
2436 24 
2938 2 
2960 59 
2973 21 
3393 29 
4392 15 
7652 3 
8575 37 
8614 36 
8702 1 
8773 97 
9038 7 
9057 27 
10222 1 
10800 1 
12236 6 
14391 7 
14693 197 
14745 51 
14764 7 
15139 2 
15143 5 
15305 2 
15340 6 
15371 2 
15635 12 
15652 62 
16408 5 
16878 15 
16918 33 
17004 8 
17031 9 
17045 3 
17049 6 
17095 37 
17112 49 
17159 10 
17199 39 
17207 2 
17217 1 
17230 28 
18205 3 
18257 20 
18514 2 
18652 1 
18735 26 
18937 4 
18970 2 
18993 15 
18998 2 
19285 14 
19664 9 
19904 2 
22152 45 
22200 16 
22208 64 
22217 200 
22246 2 
22281 1 
22307 91 
23408 7 
23433 38 
23438 39 
23439 18 
23440 1 
23473 181 
23481 3 
23484 48 
23488 11 
23495 3 
23497 42 
23498 7 
23504 9 
23519 12 
23528 9 
23536 35 
23857 5 
24015 1 
24025 16 
24033 12 
24047 13 
24145 36 
24188 10 
24224 6 
24326 1 
24373 3 
24390 37 
24397 82 
24404 3 
24410 16 
24415 14 
24423 135 
24426 1 
24603 73 
24657 10 
24679 8 
24687 15 
24696 26 
24706 28 
24712 24 
24760 12 
24852 15 
24927 1 
25093 21 
25162 19 
25426 3 
25648 23 
25819 12 
25847 190 
25857 23 
25860 28 
26021 18 
26395 2 
26528 77 
26549 12 
26700 1 
26732 1 
26742 1 
27047 3 
27198 8 
27220 30 
27241 1 
27242 11 
27292 2 
27409 5 
27413 15 
27438 1 
27448 1 
27455 13 
27461 65 
27462 1 
27463 6 
27474 20 
27513 14 
27537 3 
27607 2 
27635 10 
27645 50 
27785 8 
27813 78 
27820 14 
27830 8 
27838 17 
27871 5 
27872 18 
27919 1 
28029 78 
28039 8 
28057 127 
28069 1 
28177 56 
28354 12 
28403 14 
28529 11 
28742 1 
28751 7 
28771 17 
28917 3 
29046 8 
29133 43 
29195 4 
29232 2 
29240 17 
29243 2 
29248 3 
29251 5 
29254 41 
29260 2 
29266 8 
29291 4 
29299 31 
29368 74 
29386 52 
29388 6 
29455 2 
29638 4 
29646 3 
29768 74 
29922 2 
29986 26 
30017 6 
30075 60 
30272 3 
30382 5 
30433 1 
30485 19 
30490 1 
30502 35 
30508 4 
30511 23 
30523 6 
30525 85 
30533 2 
30575 1 
30612 15 
30618 7 
30626 5 
30628 40 
30652 9 
30664 10 
30674 17 
30720 13 
30824 46 
30828 6 
30834 10 
31082 14 
31224 6 
31229 6 
31237 11 
31241 7 
31244 16 
31245 7 
31249 13 
31256 10 
31257 2 
31260 16 
31267 10 
31270 12 
31277 7 
31328 1 
31334 7 
31340 1 
31345 49 
31349 35 
31353 13 
31361 2 
31385 10 
31397 3 
31430 8 
33944 3 
34045 3 
35448 20 
35493 4 
35560 8 
35709 7 
35753 35 
36364 52 
36480 101 
36486 1 
36648 40 
36664 102 
36710 14 
36880 28 
37006 39 
37125 52 
37142 8 
37176 7 
37273 90 
37365 1 
37520 1 
37629 53 
37667 1 
37693 1 
37704 7 
37796 1 
38514 15 
38531 91 
38547 2 
38760 13 
38847 4 
38916 12 
38917 10 
38930 4 
38939 6 
38944 2 
38945 18 
38947 10 
38953 21 
39015 29 
39026 2 
39144 22 
39159 5 
39170 61 
39173 75 
39183 30 
39202 10 
39284 21 
39462 2 
39506 2 
39568 10 
39586 10 
39612 22 
39632 15 
39716 10 
39754 3 
39909 67 
39930 31 
39978 23 
39999 8 
40155 4 
40284 25 
40298 42 
40614 9 
40690 7 
40773 2 
40792 6 
40799 13 
40807 1 
40808 33 
40819 12 
40824 5 
40846 6 
40908 18 
40912 3 
40937 57 
40941 5 
40953 35 
40983 1 
41021 2 
41066 21 
41097 31 
41116 45 
41140 22 
41174 3 
41204 24 
41247 5 
41258 1 
41278 5 
41335 5 
41456 14 
41470 21 
41506 7 
41595 129 
41781 1 
41809 1 
41910 29 
41941 18 
41944 2 
41973 4 
42157 4 
42174 12 
42248 3 
42275 125 
42456 1 
42460 1 
42461 29 
42575 18 
42584 5 
42704 6 
42714 1 
42746 1 
42886 7 
42956 7 
43050 25 
43250 5 
43259 51 
43406 5 
43425 10 
43526 1 
43569 19 
43598 10 
43649 2 
43953 34 
44130 7 
44141 25 
44191 28 
44301 27 
44308 1 
44327 17 
44441 1 
44474 4 
44480 24 
44503 13 
44505 1 
44519 7 
44528 9 
44531 19 
44538 19 
44572 3 
44600 2 
46042 1 
46782 1 
46969 2 
46983 3 
46995 42 
47000 14 
47013 85 
47015 1 
47034 32 
47070 31 
47075 43 
47081 10 
47085 69 
47100 34 
47238 1 
47244 61 
47310 29 
47426 67 
47444 79 
47489 33 
47599 19 
47759 14 
47771 31 
47819 5 
48096 19 
48110 11 
48112 5 
48119 4 
48148 29 
48302 4 
48316 3 
48461 1 
48470 14 
48474 9 
48491 5 
48511 18 
48539 5 
48550 4 
48553 15 
48573 10 
48620 3 
48744 4 
48748 3 
48762 23 
50284 23 
50355 1 
50373 1 
50379 3 
50404 2 
50439 1 
50528 1 
50566 3 
50577 1 
50607 4 
50616 1 
50626 1 
50659 2 
50663 5 
50676 6 
50692 3 
50703 5 
50707 7 
50739 1 
50748 25 
50751 14 
50760 38 
50821 58 
50826 7 
50928 9 
50974 14 
51062 1 
51109 10 
51184 24 
51213 9 
51230 47 
51235 87 
51239 95 
51242 67 
51248 1 
51384 32 
51392 86 
51439 8 
51448 7 
51537 12 
51561 50 
51598 41 
51607 7 
51652 39 
51747 3 
51878 19 
51903 5 
51986 108 
51998 26 
52004 45 
52026 11 
52028 4 
52030 27 
52047 2 
52132 2 
52206 2 
52222 9 
52242 99 
52250 51 
52258 44 
52265 20 
52266 21 
52284 17 
52308 98 
52440 1 
52444 12 
52457 94 
52470 22 
52476 29 
52482 26 
52484 1 
52487 11 
52506 1 
52509 1 
52543 8 
52554 11 
52562 3 
52567 30 
52569 1 
52571 8 
52595 2 
52599 11 
52612 6 
52707 8 
52789 46 
52885 18 
53071 31 
53082 2 
53531 2 
53616 3 
53845 3 
53877 9 
53891 9 
53945 4 
54044 46 
54144 1 
54147 5 
54157 24 
54256 16 
54293 23 
54310 6 
54324 6 
54338 6 
54340 4 
54513 51 
54519 36 
54654 5 
54703 3 
54799 77 
54830 3 
54883 3 
54895 1 
55021 96 
55064 43 
55074 36 
55086 5 
55097 1 
55121 2 
55128 25 
55189 53 
55233 9 
55442 3 
55696 7 
55802 6 
55901 11 
55917 5 
56343 1 
56507 23 
56544 2 
56618 14 
56622 14 
56633 72 
56638 1 
56643 4 
56647 11 
56649 5 
56668 3 
56678 32 
56688 1 
56689 2 
56698 3 
56702 2 
56720 1 
56724 18 
56746 4 
56793 1 
56857 4 
56887 3 
56948 19 
57112 55 
57271 4 
57681 8 
57699 71 
58130 2 
58156 2 
58182 6 
58314 7 
58431 26 
58460 71 
58652 1 
58669 2 
58693 36 
58793 17 
58805 25 
58826 38 
58832 18 
58834 108 
58838 23 
58840 42 
58899 5 
58911 2 
58924 22 
58925 16 
58933 4 
58949 161 
58953 6 
58957 1 
58986 1 
58996 2 
59097 1 
59103 42 
59114 8 
59115 49 
59116 1 
59119 36 
59126 2 
59170 49 
59193 8 
59312 39 
59462 48 
59713 53 
59961 65 
59964 45 
59982 4 
60141 2 
60285 62 
60616 43 
60632 31 
60708 1 
60731 36 
60743 6 
60763 12 
60787 2 
60817 1 
60874 19 
60904 39 
60917 5 
60990 1 
61080 1 
61227 1 
61283 7 
61298 4 
61308 1 
61312 34 
61335 14 
61342 2 
61350 54 
61352 5 
61358 1 
61362 16 
61367 9 
61400 1 
61476 34 
61480 50 
61488 24 
61499 146 
61541 35 
61550 64 
61557 26 
61560 429 
61561 32 
61562 5 
61570 3 
61578 36 
61590 16 
61607 19 
61741 30 
61744 17 
61745 37 
61768 1 
62075 10 
62098 52 
62133 30 
62173 42 
62225 7 
62248 69 
62664 30 
62757 3 
62815 7 
62955 2 
62965 10 
63000 16 
63013 3 
63098 2 
63131 1 
63140 8 
63169 1 
63262 1 
63270 4 
63275 3 
63292 10 
63305 10 
63307 9 
63311 56 
63313 1 
63318 6 
63319 9 
63329 2 
63331 2 
63345 13 
63351 24 
63359 28 
63371 59 
63382 2 
63397 1 
63515 30 
63537 3 
63560 17 
63578 91 
63882 2 
63887 6 
64039 4 
64051 3 
64080 24 
64167 1 
64195 3 
64215 4 
64227 9 
64484 37 
64508 28 
64511 17 
64526 35 
64533 59 
64557 19 
65628 1 
65634 8 
65641 19 
65642 3 
65656 2 
65670 88 
65739 1 
65750 1 
65753 8 
65764 47 
65772 106 
65778 1 
65788 7 
65847 27 
65926 9 
65936 1 
65941 2 
68453 9 
68455 1 
68468 2 
68469 125 
68471 1 
68490 4 
68497 18 
68503 1 
68506 37 
68515 3 
68561 79 
68588 3 
68593 99 
68598 7 
68603 30 
68606 42 
68610 12 
68614 1 
68621 53 
68626 1 
68634 97 
68683 3 
68708 7 
68768 1 
68972 1 
69117 6 
69179 1 
69507 13 
69512 14 
69540 1 
69652 138 
69839 32 
69846 27 
69852 56 
69968 26 
69975 3 
69981 48 
69994 4 
70005 38 
70011 39 
70020 10 
70026 4 
70037 2 
70043 8 
70051 11 
70060 70 
70064 6 
70069 35 
70072 28 
70078 2 
70115 10 
70213 122 
70258 2 
70411 34 
70537 4 
70759 53 
70890 54 
70897 19 
70906 6 
70907 79 
70918 45 
70927 4 
71019 19 
71200 18 
71204 1 
71228 14 
71254 1 
71382 6 
71394 2 
71537 34 
71544 36 
71558 16 
71568 2 
71575 43 
71581 90 
71589 27 
71596 99 
71598 55 
71602 7 
71604 1 
71608 23 
71645 60 
71827 2 
71832 3 
71960 5 
72321 11 
72330 14 
72359 30 
72603 51 
72634 31 
72681 1 
72684 7 
72881 24 
72887 36 
73102 13 
73147 69 
73154 30 
73178 29 
73189 21 
73211 17 
73219 1 
73233 4 
73261 5 
73265 38 
73273 2 
73376 6 
73378 1 
73434 7 
73460 3 
73562 2 
73583 2 
73615 1 
73757 5 
73811 18 
74065 19 
74072 25 
74091 37 
74095 8 
74104 42 
74110 28 
74115 5 
74122 32 
74137 16 
74138 9 
74144 8 
74148 56 
74177 4 
74186 1 
74213 14 
74225 1 
74226 1 
74228 52 
74243 3 
74350 7 
74417 2 
74611 4 
74621 14 
74622 2 
74627 2 
74628 1 
74633 14 
74635 2 
74645 17 
74767 64 
74781 8 
74794 1 
74800 18 
74912 4 
74913 54 
74943 3 
74954 14 
74990 41 
75120 97 
75132 35 
75160 5 
75256 29 
75275 3 
75301 14 
75309 5 
75442 10 
75450 3 
75456 43 
75484 8 
75494 5 
75506 1 
75532 4 
75542 38 
75543 44 
75544 1 
75545 2 
75546 42 
75555 70 
75724 1 
75741 1 
75836 16 
75857 6 
75863 8 
75867 39 
75871 60 
75876 10 
75883 89 
75906 7 
75910 1 
75916 18 
75917 4 
75918 1 
75921 2 
75935 3 
75936 47 
75937 2 
75940 37 
75947 8 
75951 1 
75952 19 
75955 27 
75964 4 
75969 2 
75972 4 
75978 12 
76139 8 
76148 3 
76163 104 
76270 12 
76273 6 
76316 34 
76420 2 
76449 7 
76495 16 
76548 39 
76553 2 
76564 8 
76661 1 
76664 8 
76685 1 
76768 18 
76776 38 
76831 23 
76850 1 
77046 1 
77074 1 
77080 58 
77189 38 
77272 13 
77285 44 
77289 1 
77323 40 
77346 24 
77355 241 
77450 3 
77464 2 
77518 18 
77519 50 
77526 11 
77584 19 
77586 15 
77597 5 
77605 1 
77619 12 
77635 80 
77668 45 
77677 4 
77693 56 
77707 1 
77716 1 
77806 31 
77833 9 
77847 19 
77850 71 
77862 1 
77873 1 
77911 1 
78025 19 
78033 2 
78037 8 
78049 1 
78052 2 
78054 5 
78055 1 
78063 4 
78083 8 
78087 4 
78095 4 
78101 10 
78107 5 
78112 10 
78114 1 
78115 27 
78122 3 
78125 17 
78127 30 
78133 18 
78134 1 
78135 2 
78142 2 
78149 1 
78155 10 
78164 8 
78165 43 
78167 7 
78175 18 
78178 1 
78181 1 
78186 3 
78188 4 
78191 26 
78195 12 
78199 1 
78200 13 
78211 23 
78212 7 
78215 3 
78216 9 
78219 11 
78226 4 
78229 1 
78236 8 
78252 29 
78263 29 
78268 21 
78273 3 
78279 5 
78283 4 
78286 58 
78287 1 
78290 1 
78294 10 
78298 29 
78305 25 
78306 1 
78314 29 
78321 3 
78322 1 
78324 26 
78332 1 
78335 8 
78341 1 
78354 11 
78355 2 
78357 17 
78366 9 
78371 37 
78374 2 
78375 20 
78378 3 
78387 32 
78395 4 
78402 1 
78411 2 
78564 8 
78640 4 
78646 2 
78662 6 
78683 6 
78909 2 
78921 12 
78926 43 
78937 21 
78941 6 
78945 29 
78952 10 
78957 38 
78967 76 
78975 14 
78989 69 
79002 15 
79016 5 
79022 19 
79033 1 
79036 1 
79065 7 
79069 17 
79080 1 
79093 15 
79163 68 
79210 3 
79231 2 
79252 5 
79258 54 
79277 6 
79282 8 
79360 3 
79365 54 
79373 11 
79444 7 
79530 2 
79698 1 
79710 7 
79793 19 
79827 18 
79832 6 
79846 1 
79901 1 
80015 7 
80024 1 
80384 4 
80445 8 
80476 8 
80538 14 
80570 2 
80675 13 
80976 23 
81110 1 
81180 8 
81200 2 
81239 12 
81520 15 
81541 8 
81704 3 
81714 16 
81717 25 
81744 20 
81755 4 
81809 10 
81813 1 
81833 1 
81848 5 
81871 77 
81895 1 
81898 4 
81927 4 
81932 32 
82009 52 
82155 1 
82160 4 
82207 1 
82223 117 
82225 2 
82233 15 
82385 3 
82388 1 
82404 1 
82439 2 
82447 4 
82498 1 
82515 1 
82518 2 
82579 1 
82591 6 
82596 3 
82600 1 
82601 5 
84172 1 
90696 29 
90710 13 
90715 75 
90734 94 
90748 140 
90769 1 
90778 189 
90784 2 
90787 1 
90790 1 
90799 1 
90860 11 
90868 18 
90875 15 
90901 15 
90904 1 
90909 3 
90910 18 
90913 2 
90915 3 
90917 57 
90921 23 
90923 82 
90924 2 
90925 54 
90927 140 
90928 22 
90929 27 
90931 61 
90933 5 
90936 31 
90939 2 
90959 9 
90963 28 
90983 50 
90987 7 
90992 115 
90997 1 
90998 42 
91000 60 
91001 6 
91002 22 
91003 39 
91004 4 
91005 9 
91006 43 
91008 56 
91009 2 
91010 21 
91011 22 
91012 14 
91013 18 
91014 63 
91015 2 
91016 45 
91018 22 
91020 90 
91024 4 
91026 26 
91028 14 
91029 14 
91030 5 
91031 29 
91033 22 
91037 18 
91040 1 
91047 17 
91053 1 
91056 118 
91062 22 
91063 103 
91064 8 
91066 8 
91069 125 
91071 27 
91072 13 
91073 64 
91074 5 
91075 33 
91076 6 
91077 35 
91079 27 
91081 158 
91084 14 
91088 61 
91098 24 
91101 9 
91108 7 
91113 11 
91116 1 
91123 8 
91128 30 
91133 1 
91147 7 
91152 13 
91162 4 
91164 5 
91166 6 
91184 7 
91196 81 
91203 1 
91209 41 
91279 20 
91282 2 
91286 29 
91290 7 
91300 3 
91307 3 
91310 50 
91315 69 
91317 1 
91318 15 
91323 14 
91324 1 
91332 1 
91336 2 
91344 5 
91348 3 
91352 16 
91358 12 
91366 36 
91367 2 
91377 19 
91379 13 
91384 8 
91399 4 
91463 2 
91494 4 
91495 10 
91497 2 
91499 15 
91503 15 
91506 4 
91509 5 
91517 1 
91531 66 
91539 4 
91545 3 
91556 30 
91570 10 
91579 14 
91677 5 
91685 20 
91712 70 
91726 3 
91897 2 
91906 10 
91915 1 
91917 6 
91950 82 
91983 38 
91991 40 
92010 21 
92043 4 
92116 208 
92129 9 
92170 46 
92183 2 
92184 9 
92208 1 
92212 1 
92214 8 
92228 1 
92244 1 
92253 9 
92270 47 
92273 1 
92281 2 
92315 1 
92331 19 
92334 1 
92346 14 
92354 4 
92371 7 
92380 2 
92383 10 
92400 5 
92415 13 
92434 9 
92441 14 
92447 6 
92468 6 
92472 6 
92474 22 
92477 2 
92478 1 
92480 10 
92481 7 
92507 1 
92510 1 
92513 4 
92516 23 
92519 13 
92521 1 
92524 20 
92532 8 
92534 6 
92536 70 
92539 2 
92542 4 
92545 1 
92554 12 
92584 2 
92588 27 
92590 1 
92617 21 
92619 1 
92632 4 
92644 5 
92646 20 
92649 3 
92661 17 
92664 1 
92667 15 
92669 37 
92671 7 
92672 1 
92675 1 
92683 31 
92684 1 
92686 28 
92701 2 
92721 37 
92756 16 
92764 11 
92773 5 
92774 17 
92776 1 
92777 8 
92778 16 
92780 20 
92781 4 
92782 16 
92786 2 
92788 2 
92790 23 
92797 71 
92801 14 
92809 11 
92814 1 
92818 6 
92827 36 
92836 88 
92846 19 
92850 9 
92853 6 
92863 65 
92875 22 
92879 17 
92886 23 
92892 29 
92898 32 
94280 20 
94383 2 
94387 2 
94391 1 
94400 11 
94413 1 
94414 14 
94421 27 
94424 2 
94428 38 
94431 2 
94432 14 
94435 1 
94443 15 
94444 4 
94450 1 
94451 1 
94452 10 
94458 2 
94460 7 
94465 3 
94502 14 
94507 3 
94519 1 
94526 18 
94536 6 
94660 5 
94806 13 
95476 6 
95806 4 
95814 11 
95818 17 
95819 133 
95827 55 
95831 15 
95840 12 
95854 50 
95856 40 
95859 10 
95860 89 
95869 103 
95877 30 
95885 27 
95911 53 
95962 2 
95983 6 
95991 1 
95995 15 
96006 1 
96030 2 
96046 15 
96050 18 
96060 1 
96066 42 
96070 4 
96078 30 
96084 45 
96089 3 
96096 21 
96107 194 
96114 16 
96128 44 
96131 5 
96135 6 
96137 26 
96181 1 
96182 1 
96183 49 
96212 1 
96216 4 
96274 7 
96442 1 
96465 24 
96471 28 
96755 44 
96759 1 
96944 2 
96954 13 
97077 28 
97099 23 
97214 25 
97332 2 
97421 5 
97718 13 
97748 1 
97819 5 
97820 93 
98087 9 
98312 1 
98321 5 
98433 54 
98560 3 
98652 28 
98732 50 
98927 15 
98935 3 
99046 3 
99461 1 
99580 11 
99704 2 
99711 32 
99827 4 
99853 1 
99956 152 
99959 1 
100038 61 
100090 1 
100183 1 
100185 2 
100191 4 
100204 4 
100211 9 
100214 21 
100238 2 
100302 4 
100399 1 
100409 13 
100456 2 
100478 1 
100527 14 
100587 1 
100709 13 
100713 9 
100746 38 
100784 54 
100840 32 
100975 1 
100987 20 
101005 7 
101017 30 
101024 19 
101040 16 
101081 2 
101164 21 
101174 1 
101199 27 
101234 1 
101235 23 
101236 1 
101237 1 
101299 3 
101334 1 
101472 12 
101505 11 
101506 1 
101606 1 
101645 2 
101674 1 
101686 2 
101788 2 
101864 2 
101904 1 
101909 36 
101917 50 
101925 1 
101931 94 
101942 21 
101959 37 
101967 1 
101995 25 
102000 2 
102145 5 
102153 1 
102291 18 
102312 24 
102333 1 
102468 1 
102492 7 
102517 35 
102612 19 
102670 17 
102693 1 
102766 2 
102771 3 
102772 37 
102773 6 
102784 24 
102840 1 
102914 3 
103080 4 
103103 1 
103122 1 
103205 36 
103295 4 
103382 6 
103383 11 
103420 37 
103428 35 
103438 108 
103439 2 
103440 1 
103442 1 
103443 10 
103445 1 
103450 2 
103476 148 
103484 52 
103512 8 
103527 55 
103538 2 
103559 24 
103676 6 
103712 4 
103723 22 
103728 7 
103744 4 
103746 10 
103766 3 
103884 5 
103889 1 
103904 9 
103914 7 
103925 15 
104059 1 
104068 7 
104366 42 
104376 7 
104393 10 
104397 1 
104404 2 
104405 5 
104406 30 
104408 4 
104410 25 
104413 23 
104414 18 
104415 4 
104416 1 
104419 19 
104421 3 
104422 3 
104427 24 
104428 12 
104429 19 
104430 66 
104434 1 
104437 5 
104438 60 
104442 20 
104459 75 
104463 144 
104465 4 
104472 11 
104487 40 
104503 4 
104510 3 
104525 95 
104529 124 
104533 71 
104541 18 
104547 5 
104551 1 
104555 1 
104557 18 
104570 32 
104596 22 
104678 7 
104694 76 
104698 1 
104717 3 
104719 10 
104736 1 
104749 6 
104758 1 
104846 3 
104856 1 
104903 8 
104920 27 
104933 3 
104936 2 
104967 30 
104977 5 
104980 1 
104984 5 
105007 12 
105111 39 
105156 1 
105176 40 
105255 5 
105264 13 
105277 2 
105293 7 
105305 13 
105430 31 
105435 9 
105451 33 
105452 54 
105475 10 
105484 42 
105513 1 
105595 4 
105596 6 
105598 3 
105599 1 
105602 1 
105603 1 
105606 4 
105612 23 
105618 27 
105623 37 
105626 62 
105630 1 
105638 126 
105640 8 
105644 2 
105648 65 
105670 66 
105672 12 
105678 147 
105683 13 
105684 8 
105688 69 
105695 1 
105699 6 
105710 27 
105715 10 
105719 8 
105727 7 
105731 32 
105736 1 
105741 9 
105899 32 
105905 1 
106425 5 
106681 4 
106716 1 
106744 5 
106852 1 
106877 2 
106880 11 
106887 45 
106891 6 
106894 11 
106895 23 
106898 27 
106900 50 
106907 3 
106920 17 
106928 23 
106936 36 
106941 111 
106944 44 
106947 31 
106949 38 
106951 78 
106967 13 
106972 80 
106973 1 
106974 1 
106975 189 
106978 34 
106979 1 
106990 122 
107005 14 
107399 2 
107415 1 
107432 16 
107436 17 
107440 15 
107457 3 
107471 1 
107489 2 
107505 6 
107508 3 
107513 3 
107519 6 
107524 1 
107562 2 
107609 9 
107619 1 
107628 67 
107647 56 
107664 1 
107668 23 
107731 1 
107814 4 
107817 7 
107821 4 
107838 6 
107842 44 
107846 4 
107850 17 
107853 1 
107859 15 
107870 40 
107884 27 
107891 30 
107923 6 
107929 23 
107942 19 
107949 11 
107961 10 
107968 124 
107976 50 
107978 16 
107986 19 
107999 6 
108016 5 
108035 64 
108122 9 
108125 1 
108139 1 
108145 30 
108168 9 
108271 16 
108305 42 
108308 51 
108339 3 
108347 2 
108419 6 
108458 18 
108566 25 
108662 1 
108718 6 
108738 15 
108742 12 
108871 1 
108938 8 
108945 13 
108948 40 
108951 6 
108959 4 
108967 62 
108988 90 
108995 89 
109008 54 
109012 35 
109017 37 
109026 68 
109031 5 
109034 5 
109036 122 
109041 19 
109045 1 
109046 6 
109050 13 
109062 25 
109082 44 
109159 35 
109164 79 
109178 20 
109189 60 
110773 1 
110778 1 
110793 4 
110809 1 
110872 2 
110964 9 
111028 4 
111068 1 
111097 11 
111166 3 
111174 67 
111182 1 
111189 6 
111206 24 
111213 1 
111217 2 
111229 20 
111232 6 
111340 2 
111342 46 
111352 20 
111354 44 
111369 73 
111377 30 
111392 37 
111399 30 
111406 23 
111417 78 
111425 77 
111442 2 
111452 4 
111534 2 
111542 21 
111566 1 
111600 4 
111603 10 
111629 60 
111706 223 
111725 71 
111732 19 
111738 9 
111744 147 
111757 6 
111767 123 
111778 5 
111798 41 
111809 63 
111811 1 
111813 223 
111825 46 
111843 1 
111849 94 
111861 20 
111871 40 
111875 13 
111888 7 
111912 14 
111964 29 
111978 6 
112004 2 
112015 1 
112053 4 
112092 2 
112103 2 
112161 1 
112164 5 
112179 2 
112190 1 
112198 1 
112356 2 
112364 1 
112368 8 
112376 7 
112382 1 
112395 3 
112407 3 
112424 3 
112542 34 
112559 23 
112585 22 
112647 33 
112759 2 
112810 22 
112812 5 
112838 56 
112894 2 
112930 39 
112955 2 
112978 22 
113114 1 
113120 1 
113132 1 
113308 3 
113311 2 
113467 31 
113608 2 
113654 1 
113675 23 
113688 95 
113919 1 
113925 2 
113930 2 
113933 2 
113939 6 
113946 29 
114084 8 
114254 86 
114265 48 
114268 3 
114273 8 
114275 1 
114276 2 
114278 7 
114282 188 
114289 31 
114290 2 
114294 35 
114296 5 
114301 2 
114307 6 
114311 1 
114322 8 
114326 76 
114330 25 
114340 212 
114346 67 
114347 24 
114348 86 
114349 1 
114353 39 
114355 43 
114356 14 
114357 1 
114362 33 
114363 1 
114364 154 
114366 88 
114367 7 
114368 1 
114374 62 
114528 7 
114536 16 
114541 2 
114544 2 
114552 10 
114559 1 
114562 22 
114567 2 
114581 18 
114626 10 
114660 166 
114666 1 
114671 74 
114681 58 
114700 1 
114708 6 
114713 41 
114725 7 
114726 10 
114733 7 
114740 77 
114743 8 
114748 26 
114754 21 
114763 101 
114772 31 
114780 57 
114787 3 
114790 107 
114795 128 
114797 54 
114881 24 
114890 154 
114898 3 
114900 31 
114907 46 
114953 24 
114995 28 
115100 8 
115140 4 
115143 1 
115163 25 
115221 24 
115271 6 
115274 6 
115281 1 
115291 25 
115306 8 
115334 10 
115358 6 
115388 6 
115411 2 
115427 3 
115431 18 
115443 15 
115459 18 
115481 20 
115495 1 
115527 33 
115602 1 
115624 1 
115729 48 
115730 1 
115747 26 
115752 9 
115767 1 
115778 20 
115882 51 
115903 19 
115920 30 
115924 10 
115945 73 
115954 53 
116070 12 
116076 25 
116105 3 
116115 9 
116242 2 
116248 10 
116250 15 
116292 46 
116309 231 
116317 416 
116331 17 
116332 11 
116339 100 
116347 20 
116360 48 
116367 13 
116372 41 
116451 2 
116527 1 
116537 1 
116552 5 
116565 16 
116593 7 
116594 2 
116600 2 
116662 7 
116690 1 
116697 11 
116724 16 
116745 3 
116753 13 
116759 3 
116788 2 
116826 9 
116837 1 
116932 16 
116944 3 
116960 43 
116980 1 
116985 16 
116986 3 
116990 1 
116991 10 
116992 8 
116994 13 
117000 1 
117001 9 
117005 12 
117013 2 
117016 2 
117028 4 
117062 1 
117171 23 
117180 12 
117184 2 
117187 5 
117191 2 
118393 1 
118437 12 
118442 30 
118448 58 
118460 52 
118468 1 
118471 50 
118472 30 
118478 135 
118490 149 
118508 3 
118520 76 
118521 9 
118525 1 
118528 37 
118529 40 
118530 1 
118533 46 
118536 2 
118542 12 
118544 12 
118545 29 
118549 30 
118552 30 
118553 40 
118560 22 
118564 63 
118573 6 
118581 24 
118582 20 
118667 2 
118699 14 
118748 72 
118886 15 
118910 30 
118958 3 
119046 35 
119067 19 
119073 2 
119074 14 
119097 6 
119154 3 
119217 6 
119227 3 
119255 3 
119285 1 
119289 5 
119291 2 
119295 1 
119345 8 
119360 1 
119422 8 
119424 3 
119494 52 
119610 103 
119665 3 
119704 5 
119745 4 
120023 3 
120052 8 
120063 2 
120068 21 
120091 4 
120228 5 
120293 1 
120310 6 
120384 1 
120387 2 
120535 2 
120552 7 
120583 4 
120601 2 
120607 1 
120622 2 
120630 1 
120664 2 
120677 2 
120699 2 
120702 3 
120716 1 
120721 1 
120728 3 
120779 1 
120787 4 
120836 2 
120849 9 
120866 1 
120913 12 
120925 60 
120932 2 
120943 15 
120947 43 
120994 14 
121001 29 
121010 9 
121015 36 
121042 18 
121051 1 
121058 1 
121069 23 
121077 33 
121103 1 
121104 65 
121108 61 
121116 47 
121145 4 
121150 26 
121191 61 
121206 13 
121217 68 
121219 1 
121225 1 
121240 26 
121262 3 
121271 37 
121291 3 
121301 1 
121330 7 
121347 1 
121356 19 
121373 26 
121378 6 
121381 15 
121393 12 
121478 19 
121481 6 
121496 46 
121516 14 
121517 74 
121519 44 
121524 96 
121529 23 
121549 8 
121555 32 
121592 28 
121600 25 
121628 4 
121642 13 
121665 3 
121798 22 
121834 18 
121901 4 
121977 12 
121988 2 
121996 2 
122006 106 
122031 5 
122039 7 
122077 8 
122132 11 
122140 12 
122293 32 
122349 34 
122367 7 
122403 9 
122426 23 
122431 3 
122462 52 
122473 37 
122476 72 
122497 9 
122519 1 
122523 7 
122524 1 
122531 68 
122545 1 
122554 21 
122557 2 
122559 3 
122561 22 
122571 10 
122575 59 
122582 1 
122586 1 
122594 3 
122599 10 
122600 23 
122606 12 
122609 4 
122612 12 
122614 18 
122618 46 
122619 2 
122624 11 
122626 44 
122629 1 
122632 19 
122651 51 
122656 3 
122666 3 
122675 5 
122677 10 
122680 5 
122685 5 
122688 1 
122689 7 
122693 10 
122695 33 
122701 10 
122709 8 
122712 28 
122714 4 
122723 6 
122727 6 
122729 8 
122731 31 
122736 2 
122741 2 
122745 51 
122748 7 
122752 15 
122757 5 
122760 17 
122763 13 
122766 1 
122767 3 
122774 37 
122777 16 
122779 13 
122781 23 
122785 35 
122792 8 
122795 4 
122796 13 
122803 4 
122804 10 
122806 15 
122812 107 
122818 6 
122822 32 
122824 43 
122826 1 
122829 1 
122830 8 
122835 3 
122836 33 
122837 19 
122840 35 
122845 59 
122855 2 
122870 9 
122871 4 
122875 2 
122880 33 
122881 1 
122890 13 
122894 5 
122896 1 
122899 28 
122911 11 
122920 5 
122926 68 
122932 4 
122934 25 
122938 6 
122942 31 
122948 4 
122953 1 
122954 7 
122956 2 
122961 2 
122963 61 
122966 5 
122983 12 
122994 4 
123002 13 
123006 47 
123024 23 
123029 96 
123032 6 
123042 30 
123051 101 
123060 10 
123061 57 
123062 13 
123066 53 
123069 23 
123077 21 
123080 14 
123087 36 
123089 151 
123094 1 
123097 7 
123102 46 
123105 253 
123110 7 
123113 14 
123114 10 
123117 1 
123118 1 
123119 26 
123124 14 
123129 22 
123140 1 
123153 4 
123170 10 
123175 111 
123178 1 
123184 19 
123187 35 
123205 23 
123212 36 
123223 8 
123228 73 
123240 1 
123258 45 
123265 1 
123270 12 
123277 1 
123283 1 
123300 69 
123349 68 
123357 1 
123371 6 
123386 61 
123400 21 
123415 142 
123419 2 
123420 90 
123425 1 
123431 23 
123451 6 
123462 11 
123472 37 
123493 17 
123500 104 
123506 19 
123510 37 
123513 6 
123514 100 
123516 3 
123520 8 
123524 11 
123526 1 
123528 58 
123531 5 
123533 54 
123539 35 
123540 5 
123545 146 
123553 15 
123557 5 
123558 6 
123565 42 
123569 5 
123575 11 
123584 5 
123597 2 
123605 12 
123615 16 
123620 15 
123624 4 
123627 15 
123632 13 
123633 5 
123635 33 
123636 1 
123643 17 
123689 4 
123700 8 
123703 1 
123705 17 
123708 5 
123709 25 
123710 35 
123712 108 
123713 60 
123714 3 
123715 35 
123716 1 
123717 36 
123718 33 
123723 91 
123725 47 
123728 10 
123731 12 
123732 11 
123739 2 
123741 59 
123742 1 
123744 2 
123747 39 
123749 21 
123753 8 
123755 9 
123756 20 
123764 4 
123767 56 
123775 21 
123780 6 
123785 11 
123788 3 
123794 7 
123797 200 
123801 3 
123805 15 
123808 40 
123812 4 
123824 16 
123830 13 
123837 34 
123841 48 
123848 7 
123849 55 
123851 5 
123854 65 
123855 21 
123856 4 
123861 1 
123862 78 
123869 36 
123882 1 
123938 289 
123940 1 
123941 5 
123942 42 
123946 145 
123952 1 
123960 35 
123963 18 
123991 96 
123995 18 
123996 11 
123999 39 
124005 9 
124010 18 
124012 55 
124014 26 
124016 32 
124024 1 
124032 16 
124037 5 
124043 38 
124053 91 
124061 13 
124332 1 
124338 23 
124386 5 
124394 5 
124460 47 
124506 19 
124509 30 
124526 3 
124658 2 
124665 65 
124684 7 
124690 12 
124705 1 
124709 67 
124719 3 
124725 2 
124753 17 
124758 8 
124883 70 
124888 41 
124899 95 
124900 26 
124901 20 
124909 68 
125011 36 
125033 1 
125034 13 
125035 16 
125036 1 
125047 6 
125069 39 
125078 17 
125082 15 
125086 93 
125087 38 
125096 7 
125102 80 
125103 3 
125105 196 
125109 3 
125112 158 
125113 16 
125148 114 
125153 29 
125154 13 
125157 106 
125166 131 
125170 150 
125173 105 
125181 5 
125182 11 
125186 2 
125193 2 
125195 38 
125199 28 
125200 11 
125207 4 
125220 32 
125224 19 
125227 11 
125268 5 
125272 6 
125273 1 
125274 2 
125280 65 
125291 3 
125299 33 
125310 24 
125318 2 
125326 30 
125330 5 
125331 5 
125345 64 
125346 2 
125347 118 
125349 8 
125353 2 
125363 25 
125367 26 
125374 1 
125377 3 
125390 73 
125394 1 
125395 3 
125397 19 
125401 1 
125408 70 
125409 85 
125411 2 
125417 9 
125431 2 
125432 37 
125433 1 
125434 1 
125440 15 
125473 358 
125479 9 
125483 30 
125487 6 
125489 44 
125491 10 
125501 16 
125508 55 
125510 3 
125524 75 
125530 4 
125533 35 
125541 20 
125547 85 
125554 1 
125572 16 
125582 34 
125585 1 
125590 82 
125653 61 
125710 1 
125714 1 
125718 69 
125723 4 
125726 15 
125793 1 
125802 12 
125851 3 
125861 2 
125868 36 
125869 44 
125931 24 
125935 8 
125948 1 
126096 1 
126146 29 
126166 11 
126181 4 
126212 5 
126280 12 
126324 25 
126347 1 
126382 1 
126413 130 
126421 5 
126442 16 
126446 6 
126459 20 
126494 40 
126520 1 
126585 15 
126600 15 
126609 3 
126644 1 
126727 1 
126759 9 
126786 2 
126793 1 
126875 8 
126889 3 
126900 2 
126919 26 
126967 2 
127017 34 
127022 4 
127025 6 
127051 3 
127059 13 
127060 9 
127062 8 
127076 52 
127077 3 
127078 1 
127083 8 
127194 2 
127206 1 
127247 1 
127282 1 
127376 1 
127379 10 
127393 24 
127396 14 
127404 9 
127415 12 
127421 2 
127424 2 
127426 17 
127429 64 
127436 7 
127440 49 
127448 2 
127456 14 
127457 3 
127462 55 
127469 26 
127474 12 
127477 16 
127481 30 
127485 16 
127487 21 
127490 43 
127500 14 
127519 41 
127591 164 
127615 13 
127618 91 
127625 68 
127632 1 
127637 59 
127642 3 
127643 5 
127646 31 
127650 15 
127651 15 
127659 2 
127777 3 
127820 42 
127855 12 
127857 1 
127858 17 
127894 27 
127899 9 
127904 66 
127911 207 
127914 1 
127915 74 
127919 77 
127932 2 
127939 156 
127947 1 
127951 75 
127964 34 
127965 1 
127966 2 
127967 1 
127974 122 
127982 1 
127984 1 
127985 28 
127986 4 
127990 2 
128002 3 
128009 1 
128018 9 
128105 1 
128147 8 
128158 4 
128314 12 
128469 4 
128568 68 
128640 4 
128686 12 
128775 1 
128815 3 
128915 1 
128936 3 
129266 1 
129416 4 
129481 1 
129514 7 
129911 2 
129931 78 
130033 4 
130212 22 
130221 9 
130245 4 
130326 63 
130338 39 
130372 86 
130413 7 
130424 7 
130454 3 
130618 9 
130637 125 
130643 1 
130651 1 
130671 2 
130806 3 
130936 1 
130951 3 
131279 7 
131290 1 
131322 2 
131406 2 
131432 14 
131588 1 
131619 1 
131629 15 
131631 102 
131638 54 
131643 4 
131649 14 
131660 8 
131663 2 
131666 18 
131672 15 
131676 27 
131679 55 
131693 13 
131703 168 
131705 1 
131706 6 
131711 63 
131714 6 
131715 1 
131717 30 
131720 2 
131724 93 
131731 5 
131746 67 
131750 37 
131751 6 
131758 22 
131770 1 
131778 1 
131909 44 
131926 8 
131946 11 
131978 22 
132059 3 
132113 2 
132149 2 
132253 11 
132261 5 
132299 93 
132306 2 
132317 14 
132340 2 
132470 15 
132519 15 
132622 16 
132775 4 
132781 1 
132856 12 
132905 1 
132913 3 
132957 1 
132984 25 
133124 6 
133128 24 
133273 6 
133279 2 
133314 47 
133336 2 
133346 4 
133348 13 
133423 6 
133443 9 
133458 5 
133468 4 
133489 41 
133508 3 
133538 19 
133546 8 
133579 2 
133594 4 
133603 6 
133630 4 
133635 19 
133644 5 
133646 26 
133650 6 
133652 6 
133656 7 
133660 2 
133667 14 
133672 9 
133682 5 
133704 1 
133718 23 
133724 3 
133739 15 
133839 32 
133860 17 
133861 2 
133894 20 
133904 46 
134028 21 
134034 59 
134049 3 
134050 10 
134053 4 
134057 7 
134219 108 
134229 14 
134235 41 
134240 1 
134365 9 
134384 5 
134506 2 
134563 21 
134693 31 
134857 38 
134995 50 
135122 79 
135145 31 
135191 6 
135543 69 
135775 27 
135807 27 
135974 14 
136000 183 
136125 8 
136134 4 
136205 3 
136303 44 
136306 1 
136591 54 
136735 21 
136760 1 
136905 2 
136924 3 
137093 1 
137106 7 
137111 5 
137122 7 
137125 8 
137130 3 
137136 1 
137138 8 
137142 1 
137150 3 
137151 5 
137159 1 
137163 43 
137170 16 
137173 1 
137206 13 
137210 2 
137251 62 
137254 2 
137328 50 
137339 6 
137364 13 
137375 2 
137434 43 
137441 8 
137471 3 
137495 35 
137498 3 
137500 158 
137503 1 
137508 178 
137510 7 
137526 16 
137531 59 
137552 22 
137561 20 
137572 113 
137574 21 
137583 4 
137591 42 
137627 9 
139059 23 
139068 14 
139102 4 
139111 2 
139115 1 
139129 1 
139136 1 
139143 14 
139173 3 
139181 1 
139192 37 
139199 8 
139213 2 
139225 2 
139230 15 
139251 51 
139263 1 
139374 2 
139447 15 
139566 20 
139629 7 
139641 4 
139707 2 
139736 11 
139802 4 
139857 83 
139897 3 
139966 17 
140016 4 
140167 4 
140207 6 
140233 9 
140509 16 
140844 5 
140991 20 
141047 26 
141054 13 
141080 52 
141271 1 
141328 17 
141418 4 
141430 3 
141870 17 
141909 4 
141933 11 
142040 1 
142066 20 
142086 1 
142093 7 
142189 4 
142206 14 
142239 3 
142242 1 
142247 38 
142252 7 
142254 1 
142281 2 
142295 7 
142321 8 
142396 2 
142422 3 
142564 1 
142591 4 
142610 1 
142612 25 
142622 11 
142630 1 
142666 9 
142685 4 
142692 12 
142707 22 
142735 2 
142854 26 
143012 2 
143150 2 
143156 42 
143262 1 
143298 1 
143448 14 
143451 16 
143466 92 
143481 6 
143488 1 
143497 49 
143499 1 
143505 2 
143535 53 
143548 13 
143553 27 
143572 72 
143581 22 
143703 2 
143742 3 
143888 19 
144145 18 
144198 17 
144290 5 
144327 7 
144374 3 
144376 2 
144395 3 
144409 3 
144434 13 
144448 7 
144451 5 
144459 20 
144595 2 
144617 2 
144725 5 
144728 1 
144770 34 
144771 33 
144819 4 
145048 2 
145098 4 
145115 2 
145633 39 
146132 5 
146486 26 
146595 11 
146774 1 
146962 3 
147131 14 
147174 32 
147308 22 
147321 2 
147370 6 
147382 15 
147387 6 
147395 2 
147553 11 
147587 2 
147669 14 
147702 23 
147724 43 
147734 1 
147747 10 
147751 7 
147754 42 
147756 9 
147782 40 
147802 39 
147819 1 
147827 1 
147836 93 
147865 55 
148039 1 
148047 6 
148170 1 
148265 3 
148319 1 
148328 1 
148340 13 
148364 11 
148385 2 
148510 53 
148512 1 
148514 2 
148518 23 
148530 6 
151776 11 
151784 6 
151799 51 
151816 53 
151819 5 
151824 1 
151859 7 
151863 5 
151877 15 
151881 17 
151887 3 
152006 3 
152015 1 
152045 50 
152065 8 
152080 5 
152102 2 
152202 1 
152208 13 
152213 28 
152230 22 
152243 17 
152395 3 
152398 14 
152424 11 
152625 154 
152628 3 
152653 19 
152660 38 
152663 1 
152667 7 
152672 12 
152689 10 
152954 3 
152996 2 
153034 44 
153070 25 
153103 12 
153169 8 
153211 9 
153334 54 
153646 32 
153675 1 
153716 15 
153773 40 
153810 8 
153813 59 
153873 2 
153998 2 
154010 1 
154052 27 
154224 42 
154405 1 
154409 1 
154421 13 
154657 17 
154793 18 
154828 21 
154971 2 
155005 11 
155121 10 
155124 6 
155134 54 
155142 52 
155143 74 
155145 32 
155148 272 
155153 12 
155154 8 
155183 136 
155196 1 
155229 1 
155236 82 
155261 5 
155271 3 
155449 2 
155867 11 
156092 22 
156137 106 
156157 16 
156180 51 
156185 18 
156201 26 
156273 33 
156299 6 
156409 8 
156509 1 
156512 18 
156794 26 
156829 59 
156830 4 
156975 46 
157041 4 
157105 2 
157202 16 
157357 4 
157448 77 
157559 91 
157578 2 
157590 8 
157601 35 
157622 7 
157628 3 
157631 26 
157636 40 
157640 42 
157647 3 
157665 21 
157676 7 
157681 2 
157689 32 
157692 7 
157696 1 
157710 119 
157723 26 
157744 3 
157748 8 
157753 19 
157756 6 
157786 2 
157814 9 
157828 5 
157847 13 
157864 6 
157919 6 
157921 5 
157967 14 
158005 40 
158011 4 
158017 5 
158038 3 
158043 1 
158073 2 
158127 20 
158179 7 
158242 106 
158266 3 
158277 1 
158290 37 
158301 59 
158309 1 
158372 7 
158377 41 
158406 18 
158479 26 
158516 75 
158628 4 
158940 1 
159211 1 
159282 18 
159294 5 
159472 6 
159709 1 
159826 13 
160129 44 
160133 19 
160147 3 
160295 41 
160303 37 
160308 21 
160468 4 
160491 1 
160495 36 
160506 3 
160529 1 
160533 61 
160536 4 
160552 3 
160561 8 
160562 13 
160570 16 
160571 2 
160574 20 
160578 2 
160582 1 
160586 13 
160591 36 
160594 1 
160769 6 
160777 5 
160791 1 
160798 21 
160815 1 
160953 25 
161304 3 
161488 3 
161806 39 
161927 20 
161933 2 
161938 16 
161952 8 
161968 6 
162133 4 
162229 5 
162245 4 
162260 2 
162275 79 
162286 7 
162303 3 
162321 57 
162479 22 
162490 6 
162497 3 
162525 21 
162762 26 
162849 60 
163008 1 
163020 17 
163052 54 
163189 3 
163203 1 
163235 13 
163269 1 
163273 2 
163275 2 
163296 6 
163327 2 
163367 1 
163382 7 
163394 1 
163444 16 
163461 30 
163466 23 
163467 5 
163475 9 
163480 30 
163516 33 
163524 12 
163535 16 
163539 7 
163563 8 
163581 66 
163605 21 
163609 5 
163612 1 
163699 5 
163706 33 
163707 4 
163713 3 
163716 12 
163720 30 
163764 24 
163769 46 
163775 17 
163776 1 
163777 1 
163778 97 
163781 1 
163790 3 
163800 43 
163808 22 
163820 52 
163823 18 
163827 3 
163844 8 
163852 37 
163876 11 
163877 8 
163893 4 
163900 23 
163906 1 
163942 2 
163954 1 
163959 6 
164013 5 
164018 37 
164040 1 
164054 2 
164063 7 
164086 9 
164090 2 
164097 1 
164105 8 
164127 14 
164144 62 
164265 5 
164274 6 
164280 54 
164283 1 
164286 1 
164294 12 
164297 4 
164299 3 
164303 13 
164315 77 
164351 11 
164366 2 
164383 3 
164384 4 
164405 8 
164407 4 
164525 30 
164540 21 
164569 4 
164945 133 
165006 75 
165166 21 
165289 19 
165304 80 
165315 20 
165321 3 
165487 45 
165913 31 
166078 3 
166110 3 
166195 24 
166419 6 
166424 49 
166427 75 
166432 53 
166435 5 
166491 8 
166506 1 
166518 145 
166534 1 
166535 2 
166536 151 
166538 62 
166539 1 
166540 2 
166573 3 
166661 21 
166683 3 
166748 14 
166762 18 
166965 3 
167419 3 
167451 7 
167657 1 
167873 2 
167886 1 
168005 1 
168033 13 
168035 21 
168038 4 
168056 9 
168061 5 
168073 18 
168082 5 
168190 10 
168200 9 
168208 5 
168222 7 
168225 6 
168226 1 
168229 13 
168233 12 
168236 2 
168237 5 
168244 7 
168251 48 
168254 17 
168257 5 
168263 16 
168265 16 
168361 35 
168370 127 
168378 15 
168451 25 
168462 9 
168470 4 
168478 37 
168568 2 
168653 15 
168904 1 
169001 2 
169134 3 
169181 3 
169276 3 
169548 20 
169752 15 
169773 23 
169926 3 
169929 54 
169932 26 
169944 1 
169945 97 
169948 37 
169949 76 
169959 78 
169960 58 
170000 6 
170021 8 
170050 1 
170180 54 
170222 22 
170336 1 
170793 1 
170850 20 
172519 3 
172548 54 
172562 17 
172582 76 
172633 1 
172640 51 
172656 21 
172666 3 
172682 33 
172715 1 
173048 1 
173050 8 
173188 28 
173363 67 
173368 2 
173478 4 
173518 87 
173528 4 
173535 4 
173541 1 
173543 25 
173544 5 
173574 6 
173594 2 
173610 3 
173615 2 
173619 2 
173696 3 
173786 2 
173795 6 
173811 32 
173837 2 
173951 13 
173963 14 
174154 2 
174176 49 
174246 5 
174256 8 
174403 3 
174616 1 
174653 15 
174761 2 
174857 10 
174881 6 
174889 4 
175079 134 
175085 22 
175236 11 
175419 26 
175651 43 
175915 3 
176359 78 
176379 79 
176387 124 
176394 2 
176437 5 
176538 12 
176586 16 
176588 16 
176600 26 
176604 86 
176605 4 
176607 286 
176613 24 
176653 7 
176659 5 
176661 8 
176665 8 
176671 40 
176675 106 
176720 71 
176930 6 
176943 3 
176944 64 
176955 7 
176962 15 
176963 2 
176964 1 
176978 7 
176982 4 
176984 18 
177007 21 
177021 11 
177030 1 
177033 33 
177168 5 
177211 1 
177315 5 
177369 4 
177370 3 
177377 5 
177385 31 
177428 4 
177442 4 
177944 3 
178138 3 
178310 13 
178377 1 
178549 2 
178553 3 
178571 2 
178842 24 
178853 1 
178869 22 
178907 1 
178964 5 
178969 1 
178999 14 
179156 1 
179251 1 
179272 5 
179274 3 
179278 9 
179292 27 
179327 2 
179340 2 
179348 12 
179354 14 
179361 14 
179364 3 
179857 24 
180020 43 
180287 2 
180614 29 
180616 24 
180670 1 
180676 12 
180771 8 
180894 4 
181092 31 
181114 2 
181696 1 
182015 29 
182067 8 
182244 35 
182256 7 
182269 6 
182332 5 
182847 13 
183370 1 
183499 3 
183560 2 
183564 57 
183601 3 
183882 40 
183992 6 
184000 24 
184006 6 
184025 35 
184042 2 
184066 17 
184114 52 
184419 10 
184444 3 
184490 18 
184662 54 
184730 6 
184737 51 
184878 9 
184981 70 
185154 8 
185195 11 
185484 19 
185520 1 
185672 20 
185878 3 
185899 1 
185903 3 
185941 3 
185964 2 
186075 144 
186083 4 
186089 1 
186090 2 
186094 1 
186100 7 
186108 34 
186120 22 
186165 7 
186173 2 
186176 1 
186179 1 
186181 4 
186187 2 
186190 13 
186193 25 
186197 32 
186199 1 
186233 8 
186247 5 
186549 2 
186735 9 
186843 29 
187042 2 
187644 13 
187675 2 
188742 2 
188999 2 
189418 10 
189425 2 
189667 43 
189726 4 
190052 10 
190054 2 
190106 2 
190133 3 
190168 1 
190179 21 
190335 20 
190352 1 
190368 2 
190380 5 
190437 1 
190455 3 
190458 83 
190459 7 
190465 14 
190467 16 
190521 107 
190529 1 
190532 1 
190537 49 
190562 1 
190715 2 
191029 8 
191117 2 
191226 37 
191474 7 
191491 13 
191501 5 
191570 32 
191707 1 
191806 2 
193080 10 
193086 22 
193089 2 
193094 25 
193098 113 
193213 53 
193218 10 
193222 2 
193223 19 
193235 1 
193254 104 
193265 56 
193270 13 
193315 70 
193401 17 
193423 5 
193425 60 
193565 9 
193907 14 
193953 21 
194294 107 
194348 3 
194356 63 
194379 44 
194380 40 
194381 1 
194421 12 
194425 27 
194468 4 
194555 5 
194558 13 
194592 1 
194607 148 
194727 1 
194734 58 
194745 22 
194761 19 
194777 24 
194829 145 
194879 38 
194920 7 
194923 21 
194949 82 
195271 7 
195291 1 
195315 1 
195486 2 
195510 5 
195582 12 
195593 4 
195597 1 
195780 55 
195883 35 
196495 1 
196923 28 
197185 11 
197236 4 
197237 7 
197240 5 
197247 4 
197271 15 
197282 2 
197291 37 
197317 13 
197326 4 
197327 4 
197340 4 
197368 5 
197378 17 
197381 4 
197407 2 
197462 2 
197523 1 
197563 1 
197636 52 
197638 2 
197693 1 
197698 1 
197718 1 
197752 5 
197761 11 
197848 1 
197918 4 
198010 2 
198392 44 
198499 1 
198659 2 
199532 1 
199563 2 
199571 1 
201190 28 
201255 7 
205477 52 
205479 3 
205488 3 
205491 1 
205493 25 
205501 95 
205586 1 
205729 1 
205951 1 
206106 17 
206136 2 
206304 109 
206511 29 
206523 82 
206534 143 
206540 47 
206561 37 
206679 6 
206710 23 
206715 83 
206720 8 
206721 13 
206727 11 
206732 5 
206748 1 
206752 7 
206759 145 
206787 7 
206789 4 
206791 1 
206874 114 
207981 13 
207997 153 
208004 15 
208010 13 
208013 87 
208018 29 
208036 41 
208054 1 
208055 12 
208059 28 
208072 3 
208073 31 
208092 103 
208112 60 
208241 23 
208269 10 
208272 30 
208280 2 
208383 17 
208436 21 
208588 110 
208903 9 
208911 9 
209070 5 
209080 1 
209223 21 
209445 11 
209547 1 
209564 18 
209603 21 
209606 18 
209673 4 
209746 116 
209754 8 
209755 43 
209769 14 
209778 30 
209783 9 
209829 1 
209832 3 
209884 8 
209937 6 
209975 24 
210142 3 
210146 7 
210248 77 
210289 7 
210291 3 
210296 1 
210321 6 
210324 17 
210329 10 
210425 23 
210451 1 
210461 2 
210469 27 
210493 5 
210510 104 
210515 1 
210558 26 
210575 8 
210585 2 
210598 8 
210621 10 
211650 22 
211655 1 
211659 50 
211662 4 
211666 5 
211673 1 
211680 1 
211681 15 
211689 1 
211697 6 
211698 2 
211710 48 
211718 15 
211756 1 
211786 47 
211792 144 
211801 4 
211849 1 
211904 11 
211907 11 
211981 39 
211987 13 
212009 8 
212139 8 
212147 9 
212163 4 
212312 1 
212316 60 
212335 8 
212359 18 
212528 3 
212545 1 
212551 182 
212768 20 
212843 18 
212939 7 
213002 13 
213013 2 
213036 21 
213121 50 
213400 2 
213533 39 
213617 1 
213744 3 
213770 32 
213907 2 
213912 9 
213924 8 
213969 6 
213972 50 
213996 39 
214002 15 
214006 10 
214010 1 
214022 13 
214025 1 
214190 1 
214503 11 
214670 2 
214698 1 
214820 3 
214848 4 
214856 6 
214860 1 
214867 10 
214870 7 
214878 9 
214889 1 
214913 11 
214920 40 
216459 4 
216475 5 
216480 19 
216521 35 
216526 21 
216532 71 
216540 2 
216585 52 
216607 3 
216742 84 
216885 22 
217132 14 
217190 4 
217251 6 
217684 3 
217748 52 
218008 4 
218393 1 
218440 5 
220158 1 
220169 1 
220188 29 
220228 30 
220233 5 
220236 1 
220243 43 
220252 2 
220254 87 
220267 3 
220289 4 
220297 4 
220441 1 
220598 50 
220633 37 
220638 113 
223311 1 
223330 24 
223360 53 
223365 55 
223428 73 
223440 90 
223481 22 
223524 8 
223595 3 
223598 7 
223619 25 
223626 2 
223636 4 
223736 1 
223790 3 
223803 15 
223932 10 
223960 4 
223977 31 
223991 52 
224132 11 
224145 30 
224287 2 
224294 2 
224297 1 
224308 22 
224315 83 
224319 15 
224334 99 
224344 12 
224377 10 
224396 1 
224536 1 
224556 30 
224566 11 
224821 3 
224833 2 
224839 6 
224842 4 
224848 5 
224871 1 
224882 2 
224889 9 
224909 5 
224953 17 
224993 32 
225078 32 
225201 29 
225235 10 
225265 55 
225302 7 
225326 9 
225329 3 
225340 56 
225341 17 
225365 30 
225371 2 
225383 93 
225400 1 
225406 1 
225417 13 
225426 2 
225431 65 
225434 13 
225442 27 
225453 23 
225457 124 
225458 2 
225462 3 
225470 5 
225472 18 
225477 1 
225505 20 
225571 1 
225610 23 
225712 2 
225863 1 
225875 2 
225930 1 
225942 12 
225959 15 
225972 1 
225989 20 
225995 2 
226004 19 
226012 17 
226037 1 
226040 47 
226059 18 
226069 15 
226071 117 
226077 3 
226130 24 
226138 1 
226207 2 
226217 6 
226247 2 
226250 9 
226277 2 
226294 8 
226300 4 
226487 34 
226492 7 
226509 4 
226634 12 
226638 2 
226662 65 
226790 10 
226837 100 
226852 23 
227044 11 
227045 35 
227064 11 
227098 6 
227121 34 
227133 16 
227211 6 
227231 1 
227263 42 
227438 4 
227451 21 
227463 19 
227509 9 
227521 66 
227574 1 
227583 1 
227643 6 
227671 6 
227678 13 
227687 19 
227784 4 
227800 22 
227832 3 
227835 106 
227844 63 
227845 1 
227848 121 
227850 19 
227853 24 
227858 6 
227859 4 
227866 25 
227874 136 
228082 15 
228175 5 
228187 91 
228192 8 
228253 59 
228258 39 
228265 121 
228281 33 
228289 67 
228763 27 
228789 8 
228794 6 
228824 1 
228826 1 
228836 18 
228839 15 
228846 5 
229009 1 
229020 7 
229022 32 
229301 1 
229342 1 
229343 28 
229344 3 
229396 15 
229842 1 
229890 25 
229893 1 
230113 51 
230317 7 
230631 1 
230779 8 
230803 10 
230806 1 
230966 3 
231052 12 
231199 1 
231202 4 
231232 1 
231312 88 
231334 114 
231343 12 
231353 21 
231374 16 
231380 17 
231382 23 
231385 3 
231388 52 
231419 31 
231421 23 
231425 4 
231438 1 
231461 22 
231472 19 
231787 4 
232767 1 
233002 1 
233305 1 
233327 2 
233368 23 
233403 4 
233407 21 
233528 46 
233542 41 
233550 2 
233574 11 
233597 1 
233641 2 
233839 14 
233974 11 
234104 25 
234130 1 
234393 16 
234420 4 
234475 132 
234594 5 
234600 4 
234761 10 
234881 4 
236307 10 
236427 13 
236455 40 
236468 5 
236476 7 
236477 1 
236482 22 
236486 2 
236492 34 
236507 23 
236647 23 
236654 34 
236661 10 
236664 3 
236665 16 
236669 26 
236674 56 
236684 4 
236687 18 
236693 1 
236831 1 
236833 4 
236841 3 
236849 6 
236861 8 
236881 5 
236887 18 
236891 117 
236895 20 
236903 18 
236906 5 
236911 59 
236915 2 
236919 1 
237003 5 
237012 3 
237013 76 
237014 1 
237021 23 
237033 4 
237174 8 
237196 1 
237197 7 
237206 22 
237357 3 
237735 47 
238043 3 
238203 12 
238222 10 
238349 3 
238584 28 
238694 2 
238705 2 
238725 16 
238727 11 
238729 1 
238736 57 
238744 12 
238748 3 
238751 51 
238754 25 
238757 35 
238761 47 
238768 1 
238805 13 
238807 32 
238812 1 
238815 6 
238822 5 
238834 3 
238842 37 
238872 1 
238881 3 
238886 9 
239173 1 
239545 12 
239565 130 
239716 34 
239759 44 
239771 1 
239810 5 
239920 14 
239964 18 
240096 43 
240115 5 
240275 7 
240422 4 
240444 11 
240459 12 
240464 12 
240476 5 
240555 5 
240583 16 
240613 1 
240616 6 
240624 11 
240633 2 
240640 4 
240642 46 
240644 17 
240652 25 
240655 19 
240698 1 
240701 1 
242409 4 
242412 6 
242416 6 
242516 23 
242525 2 
242531 1 
242541 15 
242554 47 
242664 15 
242698 2 
242867 51 
243038 8 
243110 68 
243231 47 
243281 1 
243322 27 
243463 21 
243606 23 
243626 5 
243722 18 
243769 6 
243846 110 
244244 27 
244328 78 
244599 12 
244662 39 
244684 1 
244703 15 
245219 36 
245319 1 
245798 10 
245840 36 
245853 3 
246315 2 
246478 60 
246512 9 
246520 110 
246644 19 
246686 41 
246717 2 
246721 5 
246727 3 
246729 9 
246732 2 
246735 4 
246738 13 
246816 2 
246859 5 
246869 17 
246880 18 
246895 1 
246896 6 
246899 131 
246920 21 
246930 42 
246944 6 
247285 4 
247428 6 
247459 36 
247586 15 
247629 2 
248157 17 
248161 13 
248320 8 
248522 10 
248538 3 
248561 1 
248716 204 
248796 3 
248868 58 
248869 15 
248870 2 
248879 42 
248911 20 
248917 10 
248926 29 
248931 56 
248938 38 
248945 20 
249263 8 
249310 21 
249561 16 
249606 24 
249711 17 
249908 12 
249983 4 
250049 6 
250058 11 
250071 14 
250074 1 
250080 51 
250115 8 
250124 1 
250275 1 
250284 52 
252087 9 
252700 1 
252710 64 
252763 43 
252779 7 
252782 5 
252784 27 
252794 9 
252931 1 
253104 4 
253143 135 
253319 4 
253426 2 
253448 4 
253623 2 
253781 1 
254063 2 
254131 3 
254239 2 
254259 1 
254260 30 
254274 17 
254329 39 
256567 13 
257788 16 
257941 17 
258677 3 
258712 5 
258714 80 
258722 80 
258723 40 
258728 121 
258741 4 
258799 9 
258802 13 
258806 1 
258966 1 
259124 12 
259139 1 
259312 1 
259415 8 
259452 3 
259477 21 
259486 10 
259499 4 
259504 7 
259509 26 
259521 1 
259526 11 
259532 28 
259548 4 
259735 18 
259746 33 
259771 2 
259791 12 
259861 14 
259865 20 
259875 13 
259906 6 
259931 1 
260039 4 
260048 3 
260092 34 
260103 11 
260718 2 
262683 2 
262706 1 
262714 1 
262717 2 
262912 6 
262925 2 
262930 1 
263115 6 
263162 11 
263249 16 
263279 6 
263302 6 
263305 12 
263335 17 
263641 46 
263820 3 
263836 1 
263863 8 
264030 4 
264306 26 
264330 47 
264507 4 
264524 21 
264531 3 
264542 14 
264581 26 
264758 17 
264877 2 
264881 3 
264918 49 
264925 35 
264930 5 
264941 40 
264966 4 
264977 3 
264981 6 
264984 5 
264986 1 
264987 39 
264988 43 
264989 1 
264995 6 
264996 7 
265004 2 
265026 28 
265029 10 
265032 1 
265152 1 
265159 4 
265176 14 
265208 3 
265292 39 
265508 12 
265515 84 
265845 38 
265934 13 
266070 27 
266099 10 
266109 3 
266362 35 
266393 10 
266556 32 
266611 8 
266831 21 
266984 10 
267000 6 
267007 5 
267012 16 
267028 25 
267034 5 
267039 7 
267042 22 
267061 7 
267062 59 
267067 3 
267075 5 
267085 4 
267117 5 
267226 11 
267228 67 
267263 9 
267270 21 
267441 9 
267589 9 
269256 2 
269378 46 
271687 12 
271842 26 
271862 2 
271879 42 
272002 1 
272080 2 
272225 13 
272233 30 
272247 7 
272372 194 
272731 11 
272771 1 
272778 2 
272880 42 
272929 12 
272951 5 
272978 17 
272994 1 
273055 1 
273351 24 
273648 3 
273695 12 
273970 3 
273987 1 
274128 4 
274141 1 
274142 114 
274163 23 
274174 173 
274212 8 
274220 44 
274231 12 
274235 8 
274244 38 
274246 62 
274263 17 
274268 36 
274277 18 
274294 28 
274304 25 
274415 21 
274595 2 
274784 39 
274939 2 
274952 5 
275102 85 
275267 20 
275395 14 
275410 1 
275870 59 
276296 10 
276309 5 
276312 78 
276342 4 
276543 19 
276675 13 
276950 2 
277179 2 
277199 6 
277319 13 
277368 1 
277376 8 
277554 169 
277561 53 
277572 3 
277608 3 
277819 4 
277910 14 
278031 19 
278605 9 
278860 13 
279220 3 
279893 33 
279901 39 
279918 1 
279982 3 
279996 4 
280008 34 
280014 31 
280015 2 
280020 26 
280034 4 
280036 50 
280051 26 
280055 69 
280066 42 
280377 6 
282312 10 
282324 38 
283189 18 
286369 4 
286534 7 
286538 12 
286548 2 
286563 1 
286569 7 
286577 9 
286579 4 
286580 11 
286583 2 
286591 2 
286598 17 
286637 2 
286644 1 
286652 2 
286655 4 
286663 1 
286667 9 
286789 12 
286839 24 
286845 15 
287180 18 
287512 2 
287990 18 
288039 45 
288046 14 
288087 1 
288359 1 
288997 1 
289170 12 
289329 1 
289370 14 
289374 14 
289377 15 
289388 60 
289422 17 
289424 21 
289431 1 
289432 35 
289436 10 
289449 3 
289465 4 
289483 4 
289491 4 
289643 116 
289767 8 
289792 4 
290075 5 
290082 6 
290124 3 
290541 3 
290562 9 
290850 1 
290887 29 
291005 19 
291026 6 
291058 16 
291248 1 
291249 1 
291257 2 
291258 49 
291262 1 
291296 17 
291300 1 
291307 10 
291313 19 
291330 23 
291362 15 
291514 2 
292086 14 
292097 2 
293738 18 
293747 35 
293760 11 
293792 52 
293798 10 
293803 78 
293940 2 
293949 3 
293968 3 
293980 12 
294128 1 
294233 5 
294243 1 
294275 1 
294281 1 
294312 1 
294346 2 
294355 68 
294358 1 
294375 9 
294382 7 
294385 21 
294398 9 
294404 34 
294408 41 
294423 33 
294755 17 
295374 4 
295377 4 
295405 15 
295413 1 
295415 14 
295426 1 
295473 1 
295575 4 
295580 9 
295584 55 
295587 22 
295601 78 
295602 2 
295606 20 
295608 1 
295611 103 
295628 4 
295630 1 
295642 57 
295660 1 
295748 5 
295754 15 
295764 7 
295772 9 
295829 15 
295880 9 
296056 10 
296161 7 
296201 4 
296385 4 
296565 15 
296646 1 
296765 1 
296771 6 
296790 134 
296799 32 
296953 2 
297146 18 
297163 1 
297290 40 
297383 61 
297437 12 
297653 23 
297783 6 
297847 1 
297951 49 
297979 9 
298007 5 
298050 31 
298252 4 
298393 12 
298419 8 
298504 26 
298506 12 
298527 4 
298564 21 
298580 22 
298588 11 
298784 4 
298795 2 
298821 28 
298843 130 
298876 90 
298890 44 
298893 13 
298904 13 
298914 83 
298922 62 
298930 65 
298944 11 
298960 1 
298998 1 
299028 17 
299039 1 
299057 6 
299067 43 
299071 63 
299075 135 
299077 1 
299105 61 
299139 167 
299145 5 
299159 8 
299165 2 
299171 36 
299174 13 
299204 7 
299239 33 
299257 59 
299263 12 
299273 48 
299280 15 
299283 21 
299313 40 
299335 16 
299344 2 
299358 10 
299362 27 
299363 2 
299370 8 
299396 1 
299439 1 
299455 4 
299474 23 
299477 32 
299486 5 
299489 31 
299492 1 
299494 13 
299545 7 
299552 5 
299642 15 
299722 41 
299778 1 
299790 1 
299822 104 
299849 12 
299853 3 
299870 15 
299873 60 
299875 1 
299882 248 
299890 28 
299925 88 
300019 24 
300053 3 
300110 13 
300138 64 
300192 3 
300240 12 
300242 1 
300263 31 
300267 117 
300268 42 
300274 30 
300275 33 
300278 5 
300517 174 
300632 8 
300882 5 
301001 29 
301008 1 
301257 2 
301364 22 
301470 1 
301761 1 
301764 3 
301854 1 
301957 108 
301958 21 
301959 1 
302245 2 
302277 40 
302339 19 
302866 26 
302902 82 
302937 50 
303074 1 
303093 4 
303096 2 
303387 28 
303426 5 
303536 11 
303655 2 
303717 62 
303734 16 
303740 4 
303747 31 
303759 1 
303762 2 
303767 1 
303784 2 
303916 16 
303949 5 
303970 25 
303980 4 
303989 35 
304013 18 
304020 26 
304022 10 
304026 33 
304239 32 
304242 13 
304255 6 
304345 18 
304396 16 
304397 8 
304416 67 
304474 11 
304933 4 
305084 46 
305330 13 
305338 2 
305345 4 
305379 12 
305399 3 
305545 28 
305724 46 
305739 58 
305745 1 
305750 4 
305752 37 
305758 109 
305784 9 
305835 1 
305985 1 
306023 65 
306030 4 
306039 3 
306054 21 
306057 98 
306074 23 
306547 110 
307435 1 
307862 69 
307881 76 
308394 45 
308579 38 
308692 4 
308796 32 
308815 6 
308834 9 
308865 13 
308895 4 
308898 13 
308923 15 
308924 4 
308929 4 
308936 4 
308952 11 
308954 9 
308967 20 
308975 5 
309050 7 
309127 14 
309344 1 
309380 17 
309494 9 
309546 2 
309611 21 
309644 48 
309719 4 
309948 131 
310010 33 
310024 9 
310034 1 
310038 3 
310042 13 
310058 19 
310077 5 
310078 17 
310081 1 
310096 35 
310109 38 
310243 11 
310258 41 
310275 144 
310297 44 
310303 3 
310435 24 
310440 78 
310446 1 
310459 113 
310477 30 
310485 58 
310619 67 
310631 24 
310767 58 
310793 23 
310822 7 
310838 2 
310846 4 
310849 6 
310868 38 
310875 17 
310912 28 
310931 7 
311072 19 
311088 31 
311093 40 
311097 17 
311373 5 
311521 2 
311762 19 
312206 12 
312770 35 
312783 2 
312815 63 
312929 37 
313161 13 
313319 12 
313379 3 
313630 4 
313641 8 
313656 31 
313660 34 
313664 10 
313666 1 
313687 7 
313697 84 
313716 7 
313756 14 
313794 1 
313860 6 
313902 64 
313912 8 
313950 13 
314553 2 
314573 21 
314682 40 
314694 53 
314736 1 
314748 9 
314767 1 
314770 7 
314775 48 
314815 25 
314850 1 
314858 1 
315192 82 
315342 4 
315534 2 
315726 78 
315733 3 
315736 2 
315793 3 
315802 1 
315803 59 
315804 4 
315897 4 
316008 22 
316013 102 
316014 1 
316015 8 
316018 9 
316025 1 
316091 3 
316387 1 
316401 1 
316404 1 
316410 1 
variableStep chrom=chrIV
1644 3 
2205 170 
5510 1 
5518 2 
5535 5 
5677 107 
5695 14 
5705 3 
5712 57 
11794 13 
16672 1 
16704 9 
17206 29 
17259 22 
17397 1 
17464 50 
17489 21 
17530 1 
17537 107 
17541 16 
17549 4 
17602 1 
17838 13 
17914 52 
18162 28 
18917 11 
18968 7 
18989 10 
19287 1 
19291 113 
19388 125 
19412 86 
19514 26 
19690 4 
19774 11 
19795 16 
19960 2 
19978 6 
19989 18 
19992 47 
20000 7 
20013 15 
20023 31 
20074 27 
20089 49 
20092 5 
20106 31 
20119 12 
20136 97 
20165 4 
20173 9 
20325 14 
20336 32 
20343 21 
20405 1 
20422 11 
20473 16 
20908 26 
20936 33 
21063 12 
21159 17 
21288 15 
21293 75 
21317 20 
21387 7 
21577 23 
21933 39 
22099 15 
22120 14 
22177 21 
22244 1 
22310 3 
22316 167 
22492 1 
22502 1 
22515 1 
22521 42 
22526 12 
22551 6 
22556 4 
22561 7 
22576 18 
22593 5 
22945 41 
23734 3 
24319 4 
24817 3 
24929 5 
25395 10 
25522 37 
25643 26 
25711 7 
25829 3 
25845 2 
26199 15 
26326 32 
26331 19 
26339 7 
26364 1 
26506 10 
26581 33 
26591 10 
26597 2 
26730 113 
26732 89 
26740 149 
26952 2 
27033 54 
27402 1 
27522 2 
28470 24 
28702 2 
28936 16 
28955 2 
28959 27 
29433 1 
29700 19 
29714 4 
29856 1 
30015 21 
30152 48 
30217 1 
30349 35 
30576 2 
30580 23 
30610 3 
30619 7 
30641 15 
30770 13 
30890 1 
31224 5 
31231 1 
31385 1 
31416 1 
31444 2 
31736 55 
31907 1 
31923 1 
31963 2 
32112 11 
32115 4 
32118 11 
32124 1 
32134 2 
32190 4 
32199 2 
32212 1 
32218 1 
32909 17 
33214 11 
33313 1 
33395 16 
33701 1 
33928 10 
33939 1 
34087 42 
34112 7 
34118 8 
34169 15 
34184 72 
34187 8 
34192 13 
34206 6 
34222 1 
34230 12 
34235 17 
34361 52 
34892 22 
35043 15 
35053 48 
35524 4 
35694 2 
35963 33 
36479 17 
36489 32 
36628 9 
36637 28 
36655 13 
36656 12 
36668 14 
36680 6 
36694 5 
36695 1 
36702 3 
36707 81 
36710 11 
36715 2 
36721 2 
36728 25 
36734 1 
36757 1 
37069 6 
37082 13 
37679 10 
37691 1 
37866 1 
37964 44 
38308 32 
38324 9 
38331 6 
38337 10 
38344 8 
38439 18 
38785 2 
38962 3 
39048 2 
39169 2 
39182 93 
39205 1 
39294 1 
39348 50 
39556 16 
39566 20 
39749 11 
40087 12 
40154 5 
40531 2 
40821 30 
41434 3 
41455 9 
41910 18 
41926 4 
41939 7 
42249 1 
42369 46 
42376 14 
42384 53 
42389 2 
42398 1 
42403 8 
42429 5 
42597 86 
42648 28 
42658 4 
42797 38 
42804 6 
42945 16 
43086 3 
43147 34 
43155 33 
43757 1 
43767 29 
43778 10 
43878 2 
43931 12 
43934 1 
43941 12 
43984 139 
45342 13 
45599 4 
45696 1 
45716 1 
45847 1 
45983 23 
46046 2 
46053 2 
46080 4 
46178 10 
46183 23 
46246 2 
46268 1 
46285 4 
46315 9 
46317 4 
46350 4 
46361 16 
46368 1 
46369 1 
46423 1 
46433 1 
46460 21 
46481 1 
46503 1 
46610 13 
46671 1 
46798 3 
47215 3 
47364 5 
47537 4 
47892 5 
47896 3 
47903 9 
47915 26 
47926 28 
47945 7 
47959 12 
47967 13 
47989 1 
48159 3 
48317 19 
48397 14 
48655 12 
48670 145 
48911 5 
49032 4 
49155 1 
49389 4 
49394 39 
49397 7 
49443 32 
49687 10 
49707 18 
49740 58 
49757 17 
49765 44 
49779 87 
49792 5 
49802 11 
49840 29 
49853 7 
50202 3 
50290 2 
50292 1 
50323 1 
50331 5 
50551 2 
50567 2 
50570 1 
50745 3 
50768 63 
52232 4 
52250 22 
52253 39 
52261 3 
52267 50 
52280 39 
52332 17 
52339 22 
52348 11 
52356 54 
52358 3 
52359 19 
52373 12 
52377 1 
52387 5 
52390 7 
53662 1 
53998 130 
54091 4 
54204 1 
54207 1 
54221 17 
54731 43 
54951 17 
55622 15 
55822 3 
56103 1 
56770 6 
56790 1 
56809 1 
56843 1 
56910 6 
56941 11 
56946 6 
56977 1 
57338 7 
57504 6 
58300 4 
58363 2 
58608 7 
58684 37 
58796 13 
59034 87 
59266 35 
59269 1 
59612 8 
59801 1 
59921 57 
60512 12 
60522 1 
60706 41 
60994 13 
61001 2 
61023 13 
61063 7 
61075 5 
61086 3 
61103 6 
61150 6 
61171 4 
61377 2 
61379 22 
61389 1 
61422 8 
61452 10 
61484 3 
61672 22 
61955 1 
62048 15 
62093 32 
62140 14 
62161 11 
62170 34 
62179 104 
62197 138 
62199 17 
62211 43 
62220 104 
62271 6 
62277 1 
62290 12 
62304 6 
62314 3 
62322 22 
62325 5 
62328 2 
62335 6 
62372 5 
62848 38 
62950 2 
63548 1 
65121 5 
65133 3 
65364 2 
65387 1 
65838 3 
65984 18 
65991 25 
66000 7 
66006 25 
66010 3 
66023 5 
66091 12 
66098 33 
66256 10 
66259 5 
66283 52 
66400 15 
66425 4 
66472 6 
66584 3 
66613 3 
66746 4 
67379 63 
67626 1 
67653 12 
68801 7 
68812 51 
68818 154 
68842 18 
68845 41 
68872 5 
68879 177 
68930 2 
68943 9 
69079 21 
69101 9 
69239 2 
69253 1 
69570 111 
70065 74 
70183 45 
70353 42 
70371 7 
70398 2 
70442 1 
70443 27 
70449 2 
70453 2 
70462 2 
70601 27 
70610 6 
70614 16 
70621 5 
70665 16 
70806 4 
70837 23 
71040 3 
71181 18 
71586 42 
71943 1 
72039 1 
72655 34 
73045 46 
73248 45 
73386 14 
73438 6 
73507 33 
73514 76 
73523 68 
73534 10 
73588 17 
73789 263 
73803 7 
73936 128 
74139 17 
74143 34 
74167 39 
74178 1 
74208 7 
74214 4 
74219 10 
74232 9 
74325 2 
74367 10 
74425 4 
74506 26 
74507 2 
74615 16 
74673 32 
74682 14 
74699 42 
74838 27 
75025 54 
75042 15 
75306 1 
75427 14 
75533 14 
75650 95 
75734 3 
76120 7 
76299 6 
76313 16 
76315 37 
76336 7 
76351 34 
76356 8 
76730 18 
76765 4 
76768 10 
77021 2 
77053 33 
77161 10 
77483 8 
77978 4 
78000 4 
78047 11 
78061 14 
78271 2 
78277 15 
78346 1 
78386 56 
78390 1 
79403 3 
79653 1 
79880 1 
79889 19 
80190 23 
80516 2 
80589 17 
80591 60 
80597 10 
80614 34 
80639 36 
80765 16 
80795 1 
81061 41 
81127 37 
81651 2 
81943 109 
82435 8 
82452 7 
82492 9 
82612 4 
82802 1 
82814 10 
82945 53 
83104 17 
83147 18 
83306 14 
83307 57 
83436 15 
83482 8 
83585 75 
83642 4 
83660 2 
83662 19 
83670 26 
83817 70 
83823 28 
83836 1 
83838 1 
83849 47 
83853 7 
83865 3 
83880 1 
83881 10 
84057 20 
84068 57 
84073 60 
84090 26 
84409 50 
84560 1 
84566 9 
84601 35 
84908 4 
84925 3 
85007 20 
85347 3 
85719 1 
85869 15 
85894 8 
85902 1 
85904 4 
85925 129 
86000 3 
86048 31 
86061 10 
86070 22 
86165 2 
87284 16 
87296 3 
87300 2 
87311 34 
87316 80 
87324 6 
87369 10 
87374 6 
87376 69 
87417 17 
87451 1 
88049 5 
88067 1 
88086 3 
88088 14 
88132 50 
88145 9 
88155 7 
88172 9 
88190 28 
88192 1 
88344 25 
89911 3 
89933 38 
89956 110 
89963 2 
89968 7 
89974 1 
89990 1 
89995 7 
90148 66 
90330 34 
90504 5 
91008 18 
91045 4 
91335 18 
91437 18 
91758 3 
91773 2 
91884 19 
92326 1 
92526 4 
94034 2 
94057 2 
94112 1 
94116 4 
94147 7 
94165 1 
94179 2 
94473 1 
94645 10 
94774 147 
94989 57 
95321 2 
95621 50 
95689 7 
95749 1 
95821 1 
95827 6 
95865 5 
95905 9 
96026 9 
96833 11 
97163 1 
98177 3 
98180 2 
98181 4 
98184 3 
98192 1 
98210 2 
98373 13 
98398 1 
98875 14 
99184 5 
99330 10 
99343 7 
99351 5 
99359 31 
99374 13 
99391 71 
99393 10 
99442 9 
99652 1 
99772 29 
99952 5 
100137 41 
100611 1 
100614 14 
100737 32 
100772 12 
100969 11 
100981 3 
101119 12 
101129 17 
101134 10 
101165 1 
101172 4 
101183 13 
101210 35 
101220 1 
101225 63 
101233 6 
101244 4 
101353 10 
101549 23 
101557 74 
101746 5 
101904 8 
101914 1 
102041 2 
102248 1 
102397 1 
102664 14 
102747 9 
102929 22 
102942 7 
102971 55 
103014 62 
103274 15 
103444 4 
103496 84 
103501 1 
103509 1 
103513 1 
103515 4 
103520 32 
103529 19 
103541 7 
104633 6 
104689 49 
104694 43 
104728 3 
104796 1 
104820 58 
104835 6 
104841 93 
104846 35 
104879 129 
104983 1 
105019 4 
105035 1 
105078 7 
105151 14 
105249 16 
105276 7 
105287 24 
105311 1 
106274 38 
106406 10 
106430 14 
106562 25 
106586 15 
106594 6 
106605 17 
106633 2 
106646 25 
106647 13 
106655 21 
106662 12 
106670 16 
106675 1 
106925 51 
106927 14 
106928 25 
106932 19 
106938 2 
106940 48 
106949 4 
106950 13 
106951 2 
106993 50 
107009 2 
107016 1 
107021 29 
107031 5 
111009 1 
111036 3 
111216 84 
111242 6 
111246 2 
111249 2 
111253 1 
111289 3 
111293 44 
111297 5 
111319 81 
111324 3 
111362 1 
112094 5 
112230 18 
112621 1 
113119 6 
113679 1 
113892 1 
114212 3 
114408 3 
114452 15 
114453 1 
114461 116 
114513 1 
114519 36 
114522 2 
114523 8 
114538 1 
114544 1 
115986 4 
116020 18 
116025 1 
116111 18 
116123 155 
116152 29 
116212 4 
116214 8 
116970 10 
116989 30 
117146 7 
117155 28 
117325 7 
117336 16 
117360 3 
118582 3 
118671 7 
118725 1 
118836 2 
119075 17 
119284 4 
119993 1 
121470 11 
121513 15 
121666 6 
121797 17 
121823 40 
121828 4 
121841 1 
121849 6 
121855 19 
121897 2 
121902 1 
121921 38 
121964 1 
122117 5 
123084 13 
123269 2 
123299 25 
123489 40 
123646 1 
123697 8 
123899 4 
123970 11 
123974 8 
123980 9 
124113 9 
125026 11 
125186 5 
125196 16 
125219 32 
125234 11 
125239 1 
125242 13 
125248 1 
125512 5 
125529 17 
125554 14 
125661 5 
125845 3 
125898 3 
126028 17 
126153 1 
126504 79 
126510 11 
126594 5 
126601 2 
126630 1 
130089 9 
130181 1 
130477 13 
130538 143 
130551 9 
130566 153 
130583 23 
130586 56 
130594 41 
130600 45 
130603 53 
130610 17 
130669 21 
130673 23 
130820 6 
130827 102 
130829 27 
130833 7 
130839 22 
130848 2 
130855 115 
131035 9 
131184 35 
131347 31 
131495 4 
131754 33 
131828 12 
131951 2 
131966 6 
131977 10 
131983 48 
131992 52 
131999 63 
132000 5 
132001 1 
132005 1 
132006 10 
132019 5 
132023 18 
132031 67 
132033 1 
132042 34 
132046 22 
132056 43 
132062 42 
132105 3 
132264 23 
132439 16 
132446 3 
132457 8 
132591 40 
132608 5 
132617 11 
132628 19 
132633 31 
132634 2 
132804 40 
132805 54 
132806 2 
132815 9 
132822 28 
132833 39 
132841 14 
132842 4 
132882 73 
132916 15 
132937 2 
132945 2 
132957 8 
133011 38 
133062 2 
133063 28 
133071 29 
133086 12 
133126 1 
133196 39 
133223 4 
133231 3 
133267 11 
133295 2 
133409 14 
133449 3 
133465 1 
133491 18 
133529 5 
133624 1 
133788 11 
134244 147 
134291 18 
134315 1 
134388 1 
134621 1 
134661 49 
134778 1 
134786 19 
134798 1 
134824 3 
134830 6 
134853 1 
134857 1 
135130 2 
135180 17 
135234 76 
135263 2 
135353 24 
135416 4 
135508 1 
135606 2 
135610 1 
135613 6 
135615 103 
135622 10 
135699 15 
135710 36 
135841 21 
135884 1 
136005 3 
137299 7 
137552 3 
137732 20 
137736 48 
137752 6 
137868 32 
137873 1 
137897 10 
137949 4 
137980 1 
138014 88 
138020 1 
138023 46 
138060 3 
138130 14 
138144 4 
138862 28 
139148 1 
139279 4 
139363 6 
139368 1 
139376 17 
139384 6 
139481 8 
139906 6 
140384 197 
140693 95 
140768 32 
140889 6 
140905 13 
141285 13 
141321 30 
141452 4 
141665 96 
141751 5 
141812 1 
141823 6 
141851 11 
141872 73 
141897 19 
141919 22 
141925 40 
141929 7 
141943 1 
142096 3 
143173 8 
143820 193 
143993 1 
144091 5 
144278 1 
144368 4 
145083 20 
145110 2 
145251 1 
145252 1 
145570 44 
145583 12 
145625 31 
145636 27 
145667 28 
145678 1 
145685 8 
145686 19 
145704 2 
145742 32 
145795 12 
145889 99 
145910 58 
145948 20 
146018 4 
146253 13 
146324 16 
146447 2 
146552 6 
146724 53 
146799 102 
146830 1 
147036 2 
147115 2 
147267 2 
147301 9 
147548 23 
147555 2 
147588 25 
147691 1 
147713 12 
147753 3 
147758 3 
147765 6 
147799 2 
147811 13 
147862 1 
147868 1 
147883 24 
147894 2 
147898 33 
147910 1 
147915 1 
147929 6 
147941 6 
147944 1 
147950 1 
147956 1 
147960 3 
147965 5 
147974 34 
148005 1 
148006 34 
148012 5 
148014 6 
148017 9 
148020 2 
148022 4 
148025 29 
148030 4 
148043 3 
148084 14 
148093 4 
148097 4 
148100 9 
148110 6 
148121 5 
148133 1 
148143 10 
148308 3 
148455 63 
148471 120 
148491 1 
148798 10 
148904 8 
149224 4 
149267 7 
149273 24 
149285 2 
149297 57 
149300 11 
149464 5 
149509 3 
149530 6 
149954 1 
150029 32 
150188 24 
150247 6 
150554 2 
150703 1 
150749 35 
150797 47 
151144 1 
151482 1 
151743 42 
151937 81 
154038 2 
154061 14 
154107 4 
154187 2 
154717 38 
155051 3 
155173 4 
155182 6 
155188 3 
155197 2 
155506 29 
155793 14 
155985 4 
156000 20 
156042 13 
156059 47 
156072 8 
156086 7 
156278 16 
156572 83 
156775 1 
156901 10 
157083 57 
157366 37 
157712 10 
157937 5 
157958 3 
157964 10 
157997 1 
158032 1 
158045 4 
158200 56 
158458 10 
158819 61 
158833 19 
158840 13 
158843 1 
158851 20 
158883 10 
158902 46 
158904 10 
158913 16 
158915 1 
158923 1 
158929 36 
158940 8 
159050 1 
159054 8 
159367 3 
159370 2 
159387 8 
159428 1 
159447 11 
159469 11 
159485 4 
159721 16 
159783 11 
160204 7 
160680 9 
160694 14 
160842 2 
163284 1 
163287 5 
163292 45 
163293 9 
163301 1 
163303 28 
163319 1 
163409 8 
164135 10 
164172 7 
164174 42 
164183 6 
164198 8 
164221 4 
164230 1 
164236 1 
164933 17 
164989 6 
167170 1 
167352 8 
167368 42 
167394 1 
167414 51 
167428 10 
167437 44 
167442 11 
167583 5 
167618 2 
167626 122 
167634 5 
167638 5 
167809 36 
167817 31 
168747 1 
169161 7 
169198 1 
169212 61 
169294 3 
169415 3 
169430 4 
169478 20 
169482 9 
169637 14 
169663 73 
169671 31 
169684 75 
169698 2 
169709 74 
169713 2 
169725 6 
169732 64 
169762 24 
170135 3 
170284 33 
170631 24 
172188 9 
172279 2 
172363 14 
172371 4 
172375 2 
172381 14 
172392 8 
172413 27 
172417 3 
172571 8 
172584 2 
172591 8 
172729 33 
172747 120 
173157 3 
173566 9 
173605 3 
174653 36 
174654 123 
174655 1 
174678 4 
174679 9 
174699 44 
174709 39 
174730 18 
174758 15 
175677 20 
175726 3 
175737 9 
175769 83 
176127 66 
176136 10 
176272 26 
176466 125 
176482 20 
176543 31 
176551 6 
176597 1 
176899 12 
177239 2 
177598 28 
177635 2 
178277 17 
178446 5 
178717 40 
178975 1 
179139 1 
179710 2 
179916 1 
179924 30 
179974 7 
180001 1 
180625 1 
180637 1 
180684 1 
180841 9 
181128 4 
181150 5 
183089 1 
183135 7 
183160 28 
183167 9 
183168 4 
184761 23 
184804 1 
184806 1 
184810 44 
184835 1 
184839 35 
184850 87 
185016 1 
185036 50 
185158 5 
185484 1 
185981 9 
186548 4 
186556 10 
187108 16 
187295 1 
187604 2 
187642 19 
187657 2 
187658 1 
187839 1 
188005 8 
188132 16 
190684 17 
190690 35 
190695 55 
190773 88 
190798 2 
190813 21 
190821 16 
190832 2 
192426 31 
192445 5 
192452 8 
192468 27 
192489 1 
192517 35 
192703 2 
193028 1 
193164 1 
193850 2 
194239 23 
194419 3 
194447 5 
194524 41 
194536 13 
194548 2 
194560 16 
198479 1 
198504 2 
198510 10 
198598 1 
198639 19 
198751 14 
198811 1 
198942 14 
199105 37 
199145 18 
199158 9 
199309 9 
199459 31 
199793 22 
199802 7 
199823 4 
199901 1 
199907 9 
201588 5 
201599 3 
201634 7 
202678 12 
202707 9 
202709 106 
202715 101 
202751 64 
202754 84 
202765 201 
205254 1 
205334 21 
205485 19 
211081 4 
211119 12 
211142 30 
211144 5 
211190 17 
211206 1 
211311 1 
212080 38 
212117 20 
212120 49 
212156 20 
212167 4 
212174 6 
212178 12 
212180 36 
212189 67 
212201 20 
212206 19 
212212 40 
212220 68 
212226 4 
212247 4 
212295 13 
212378 6 
212732 41 
212738 1 
212774 2 
212828 7 
212842 12 
212845 43 
212864 39 
212865 1 
212900 25 
212915 5 
212923 34 
212924 1 
212927 1 
212946 1 
212975 44 
212988 23 
213030 5 
213032 12 
213041 4 
213047 10 
213061 1 
213064 1 
213069 44 
213074 12 
213083 5 
213140 37 
213202 6 
213426 10 
213723 1 
214333 30 
214717 17 
214869 13 
214956 21 
215304 71 
215309 1 
215313 30 
215316 1 
215604 6 
215650 5 
215782 1 
215799 7 
215805 1 
215812 5 
215828 23 
215834 31 
215838 19 
215839 19 
215846 24 
215850 43 
215855 2 
215904 24 
215911 19 
215925 39 
215941 5 
215954 11 
215970 52 
215978 3 
215988 2 
215990 19 
216008 6 
216022 1 
216315 7 
216424 5 
216453 4 
216652 13 
216894 5 
217044 30 
217227 12 
217235 28 
217255 1 
217264 6 
217267 8 
217280 4 
217348 21 
217351 25 
217355 2 
217455 11 
217465 7 
217482 10 
217491 2 
217500 53 
217520 53 
217553 12 
218501 15 
218528 1 
218539 13 
218542 11 
218550 5 
218611 25 
218617 2 
218693 1 
219094 3 
219106 7 
219210 18 
219276 1 
219316 6 
219323 32 
219441 15 
219444 59 
219462 9 
219468 1 
219490 11 
219498 3 
219560 15 
219709 4 
219717 2 
219907 1 
220167 8 
221094 7 
221318 2 
221326 1 
221335 2 
221440 1 
221454 3 
221472 2 
221473 1 
221637 108 
221642 3 
221920 8 
221935 16 
221956 20 
221966 49 
221979 2 
221988 44 
221994 5 
222006 5 
222027 17 
222035 1 
222087 16 
222205 17 
222221 5 
222238 11 
222240 9 
222244 37 
222251 7 
222374 1 
222435 3 
222446 6 
222459 33 
223052 5 
223517 8 
223520 17 
223835 48 
223860 3 
223875 27 
223881 1 
223922 5 
223932 1 
223944 3 
223956 6 
223979 4 
223985 14 
226926 2 
226929 22 
226935 3 
226946 25 
226956 8 
226960 1 
227035 18 
227087 4 
227094 16 
227129 15 
227137 1 
227149 69 
227160 81 
227175 38 
227193 1 
227224 1 
227268 6 
227273 4 
227293 2 
227581 2 
228386 56 
228452 14 
228914 1 
228938 7 
228946 1 
228950 43 
228953 17 
229013 3 
229025 2 
229029 1 
229032 8 
229049 2 
229064 3 
229066 5 
229073 2 
229074 1 
229580 34 
229599 4 
229709 4 
229722 1 
229723 3 
229808 13 
229814 3 
229821 4 
230695 1 
230781 2 
230784 44 
230789 39 
230861 6 
230876 5 
230899 26 
230998 26 
232026 2 
232079 1 
232188 1 
232192 2 
232204 5 
232410 29 
232512 15 
232555 13 
232558 7 
232582 4 
232603 10 
232703 16 
232721 1 
232875 10 
232884 1 
232891 36 
233166 1 
233481 1 
233621 3 
233695 1 
233729 40 
233730 9 
233844 13 
234022 15 
234134 6 
234170 28 
234173 1 
234188 1 
234202 2 
234205 1 
234243 7 
234291 43 
234316 53 
234333 5 
234341 2 
234362 4 
234394 8 
234438 26 
234483 43 
234492 1 
234508 1 
234511 19 
234522 63 
234530 4 
234547 8 
234571 1 
234579 45 
234581 48 
234590 1 
234602 44 
234634 71 
234638 18 
234639 13 
234642 11 
234664 18 
234676 10 
234693 11 
234694 11 
234781 5 
234909 1 
234919 17 
235174 6 
235229 26 
235269 4 
235368 36 
235423 3 
235438 16 
235458 1 
235489 12 
235521 10 
235522 28 
235611 16 
235634 7 
235645 5 
235665 5 
235671 46 
235682 2 
235694 1 
235707 16 
235708 24 
235724 55 
235737 4 
235822 1 
235850 71 
235880 2 
235920 54 
235952 2 
235963 1 
235981 1 
235999 2 
236070 3 
236076 6 
238793 11 
238812 32 
238844 3 
238853 2 
238855 17 
238859 25 
238891 66 
238893 27 
239254 10 
239354 49 
239446 27 
239623 35 
239636 35 
239646 22 
239652 1 
239655 35 
239728 1 
239751 3 
239753 33 
239828 20 
239889 13 
239892 16 
239905 56 
239944 27 
239948 37 
239959 1 
239972 3 
239981 1 
240095 1 
240101 2 
240108 7 
240125 2 
240129 73 
240139 1 
240164 6 
240177 9 
240271 4 
240318 30 
240653 15 
241091 24 
241305 1 
241334 1 
241340 1 
241377 7 
241504 1 
241650 18 
241714 11 
241776 8 
242119 7 
242131 32 
242203 1 
242221 2 
242336 15 
243748 10 
244920 2 
244923 3 
244947 4 
245069 8 
245132 5 
245311 2 
245473 10 
245660 56 
245667 1 
245673 15 
245675 16 
245678 169 
245684 21 
245691 23 
245751 10 
245756 52 
245758 35 
245764 33 
245774 3 
245777 1 
245780 131 
245785 43 
246789 11 
246903 14 
247013 1 
247127 19 
247171 6 
247343 2 
247694 13 
247695 1 
247732 3 
247755 7 
247870 1 
248012 1 
248044 1 
248050 27 
248075 3 
248092 26 
248097 101 
248144 2 
248255 4 
248278 8 
249178 2 
249951 3 
250066 14 
250692 15 
251012 31 
251194 1 
251379 2 
251447 6 
251451 3 
251453 2 
251479 2 
253833 42 
253849 11 
253872 2 
253915 5 
253957 49 
253964 13 
254045 2 
254051 40 
254062 26 
254133 23 
255145 13 
255149 1 
255155 40 
255173 1 
255207 36 
255219 1 
255224 11 
255234 15 
255237 15 
255238 9 
255242 48 
255251 3 
255296 51 
255300 1 
255305 79 
255612 3 
255715 31 
256239 3 
256252 2 
256256 1 
256365 9 
256371 4 
256439 28 
256788 1 
257213 1 
258098 5 
258309 46 
258455 28 
258536 18 
258679 103 
258688 20 
258694 9 
258697 23 
258755 139 
258774 8 
258782 1 
258809 52 
258823 11 
258971 51 
258974 11 
259275 1 
259492 2 
259625 2 
259756 7 
260604 17 
260869 1 
261003 8 
261500 15 
261549 77 
262169 82 
262181 20 
262212 19 
262237 16 
262532 1 
262593 20 
262601 19 
262815 87 
263050 5 
263282 33 
263432 3 
264200 2 
264205 20 
264213 5 
264326 3 
264336 2 
264363 3 
264374 26 
264592 25 
264734 3 
264859 15 
265046 9 
265070 12 
265094 18 
265096 11 
265101 12 
265111 1 
265138 34 
265145 6 
265157 10 
265160 22 
265171 3 
265179 7 
265182 21 
265184 14 
265185 10 
265203 19 
265233 103 
265382 123 
265422 4 
265499 54 
265571 53 
265751 14 
266243 9 
266251 15 
266434 37 
267049 7 
267102 1 
267219 23 
267293 9 
267297 8 
267300 1 
267321 1 
267580 12 
267611 1 
267640 1 
267657 1 
268853 24 
268858 110 
268957 12 
269064 44 
269141 7 
269226 13 
269406 62 
269694 20 
270047 40 
270109 12 
270243 7 
271297 20 
271644 3 
271992 14 
272000 4 
272005 42 
272009 18 
272020 20 
272028 17 
272034 35 
272042 3 
272111 9 
272227 4 
272241 111 
272248 1 
272259 33 
272267 73 
272275 72 
272280 2 
272283 6 
272287 88 
272293 54 
272299 12 
272300 1 
272310 65 
272330 44 
272340 14 
272944 2 
273611 1 
273686 5 
273902 7 
274043 7 
274442 89 
274805 21 
274971 62 
274979 10 
274986 14 
274988 5 
274994 13 
275183 112 
276664 19 
276694 10 
276702 45 
276714 15 
276739 2 
276744 4 
276774 2 
276931 26 
280240 18 
280243 3 
280274 31 
280323 13 
280329 7 
280332 3 
280401 9 
280432 5 
280497 20 
280850 3 
280858 8 
280870 5 
281163 3 
281999 51 
282071 25 
282244 4 
282453 31 
283105 2 
283130 16 
283245 2 
283248 92 
283255 4 
283258 8 
283262 1 
283269 24 
283281 42 
283300 1 
283303 3 
283316 4 
283328 7 
283838 3 
284149 17 
284339 2 
285194 4 
285198 2 
285203 42 
285219 17 
285222 4 
285251 3 
285252 76 
285263 11 
285266 15 
285270 1 
285274 12 
286775 9 
286799 14 
286803 1 
286806 18 
286810 1 
286813 32 
286817 79 
286820 27 
286825 53 
286926 32 
286931 7 
286945 1 
286948 17 
286952 5 
286974 128 
286993 89 
287005 21 
287013 49 
287113 11 
287443 1 
288106 2 
288109 6 
288275 3 
288843 54 
289189 1 
289235 62 
289526 76 
289682 92 
289713 15 
289719 7 
289742 1 
289747 1 
289748 29 
289754 16 
289764 7 
289783 34 
289797 125 
289799 9 
289807 7 
289828 29 
289945 6 
289976 27 
290270 9 
290273 30 
290302 4 
290331 1 
290337 6 
290558 23 
290986 1 
291469 1 
291612 45 
292067 1 
292422 76 
292425 1 
292437 16 
292516 1 
292586 2 
292592 5 
292615 53 
292627 3 
292635 9 
292643 7 
292671 3 
292688 13 
292697 5 
292707 7 
292718 3 
292728 12 
293193 5 
293207 3 
293246 5 
293397 32 
293440 9 
293592 3 
294079 21 
294237 8 
294372 8 
294565 9 
294849 2 
294885 2 
294887 15 
294901 3 
294937 44 
294947 1 
296390 5 
296403 17 
296419 19 
296584 8 
296590 2 
296611 3 
296614 2 
296630 5 
296716 7 
298061 18 
298089 2 
298122 13 
298127 12 
298136 1 
298460 29 
298463 21 
298689 1 
299985 13 
299996 6 
300078 32 
300093 4 
300096 5 
300170 3 
300176 12 
300187 4 
300253 2 
300256 2 
300263 24 
301010 32 
301131 11 
301146 69 
301266 10 
301285 11 
301306 18 
301315 12 
301342 47 
301346 29 
301368 8 
301374 7 
301510 81 
301644 32 
301674 1 
301941 15 
302019 32 
302079 11 
302300 13 
302416 3 
302500 30 
302519 3 
302533 27 
302599 1 
302724 29 
302730 17 
302752 8 
302785 54 
302787 1 
302814 5 
302821 46 
302836 17 
302854 40 
302857 28 
302901 52 
302909 61 
302910 1 
302911 5 
302976 157 
303046 25 
303053 15 
303081 4 
303091 10 
303116 3 
303128 18 
303150 13 
303240 3 
303246 22 
303311 3 
303414 8 
303515 8 
303578 4 
303816 1 
303923 74 
304053 8 
304349 6 
304443 2 
304707 1 
304843 48 
304878 17 
304902 11 
304909 47 
304912 15 
304930 23 
304987 2 
304994 14 
305007 6 
305016 23 
305030 28 
305056 78 
305073 3 
305185 10 
306606 2 
306656 14 
306678 48 
306686 2 
306691 2 
306713 58 
306721 13 
306739 5 
307900 2 
308160 11 
308180 12 
308278 2 
308289 15 
308301 26 
308658 2 
309261 2 
309549 1 
309611 1 
310234 1 
310245 1 
310290 60 
310365 72 
310371 6 
310372 12 
310382 13 
310390 22 
310515 4 
310694 6 
310846 8 
310933 35 
311195 7 
311386 18 
311404 7 
311531 2 
311748 15 
311857 27 
312507 23 
312563 2 
312720 2 
312723 1 
312731 11 
312735 4 
312743 16 
312746 39 
312759 9 
312763 1 
312791 2 
312900 54 
313018 5 
313036 20 
313039 11 
313047 84 
313133 28 
313136 32 
313146 20 
313178 19 
313222 9 
313274 2 
313411 42 
313439 169 
313490 10 
313804 12 
313874 3 
313877 1 
313923 11 
313929 3 
314826 33 
314868 12 
314878 6 
314966 9 
314984 5 
315004 4 
315008 1 
315019 23 
315048 1 
315134 11 
315154 2 
315174 125 
315199 7 
315224 4 
315231 28 
315234 4 
315270 9 
315305 10 
315309 25 
315357 15 
315416 2 
315435 2 
315443 12 
315455 2 
315471 1 
315477 22 
315482 12 
315486 3 
315528 6 
315556 4 
315566 1 
315583 16 
315602 21 
315618 1 
315687 1 
315749 8 
315858 3 
315862 4 
315911 23 
316084 8 
316239 1 
316304 2 
316486 5 
316536 58 
316544 12 
316548 1 
316599 4 
316665 1 
316731 7 
316742 2 
316756 1 
316762 1 
316812 2 
316829 9 
316845 1 
316856 1 
316881 4 
316886 5 
316892 14 
317011 39 
317099 7 
320206 3 
320303 4 
320306 1 
320314 68 
320353 50 
320356 12 
320365 21 
320367 6 
320377 19 
320386 17 
320390 2 
320399 2 
320505 15 
320526 1 
320543 15 
320579 20 
320735 1 
320741 204 
320745 13 
320910 7 
320925 2 
321224 3 
321403 19 
321567 13 
321726 3 
321737 3 
321752 34 
321763 5 
321765 113 
321931 7 
323053 1 
323111 1 
323141 7 
323184 5 
323196 2 
323502 3 
323508 13 
323689 1 
323708 6 
323717 3 
323720 19 
323730 6 
323808 67 
323826 21 
324008 4 
324014 5 
324043 7 
326228 27 
326239 2 
326245 2 
326248 7 
326256 6 
326260 5 
326263 18 
326290 43 
326363 6 
326367 4 
326442 5 
326870 17 
327057 5 
327346 2 
327802 2 
328434 2 
328836 11 
329124 14 
329231 140 
329301 18 
329341 6 
329652 2 
329656 2 
329660 5 
329770 16 
329795 10 
329804 2 
329808 14 
329938 14 
329946 23 
330368 14 
330552 97 
330555 2 
330563 2 
330598 36 
330632 32 
330660 2 
330662 102 
330690 18 
330718 6 
330872 10 
330882 17 
330888 1 
330891 3 
330907 5 
330913 34 
330943 53 
330997 12 
330998 1 
331152 1 
331209 2 
331603 16 
332432 3 
332634 9 
332635 2 
332684 4 
332692 11 
332729 6 
332866 14 
332902 47 
333236 4 
333329 2 
333445 7 
333470 4 
333650 2 
333927 15 
333989 6 
333990 13 
334018 14 
334028 14 
334449 5 
334451 1 
334472 4 
334502 21 
334508 16 
334527 16 
334541 1 
334547 43 
334576 1 
334692 55 
334703 19 
334740 93 
334755 5 
334761 9 
334953 38 
335117 4 
335243 110 
335405 16 
335422 3 
335639 20 
335728 57 
335738 53 
336007 1 
336135 13 
336145 4 
336384 2 
336518 5 
336662 1 
336969 4 
337322 14 
337333 6 
337352 3 
337361 23 
337368 181 
337375 23 
337381 13 
337405 17 
338093 13 
338130 1 
338242 23 
338298 2 
339063 2 
339336 3 
339633 21 
340175 5 
340268 1 
340274 1 
340288 25 
340299 10 
340303 26 
340306 2 
340314 4 
340319 40 
340382 5 
340413 49 
340419 39 
340448 3 
341393 1 
341476 15 
341484 2 
341513 109 
341521 16 
341536 4 
341544 1 
344251 2 
344255 6 
344306 1 
344560 2 
344768 4 
344935 37 
345089 13 
345091 59 
345108 2 
345118 81 
345137 57 
345167 52 
345174 2 
345283 3 
345293 1 
345308 45 
345492 164 
345510 16 
345518 21 
345522 14 
345525 29 
345535 51 
345577 39 
345588 23 
345589 10 
348770 3 
348857 2 
349427 5 
350195 22 
350525 14 
350570 8 
350583 18 
350680 7 
350796 18 
350911 30 
351135 7 
351262 143 
351266 16 
351274 5 
351319 1 
351333 41 
351337 7 
351377 3 
351389 36 
351537 8 
351559 7 
351587 15 
351706 17 
351749 2 
351776 27 
351784 1 
352007 15 
352326 47 
352498 2 
352512 4 
352521 17 
352658 2 
352660 26 
352666 5 
352674 6 
352688 36 
352706 36 
352709 138 
352737 141 
352761 31 
355088 8 
355142 16 
355214 4 
355282 17 
355340 9 
355372 7 
355387 24 
355395 1 
355538 14 
355558 2 
355564 7 
355573 16 
355699 17 
355712 31 
356952 1 
356976 6 
356985 1 
357089 2 
357105 3 
357120 4 
357216 43 
357224 53 
357232 1 
357235 7 
357240 28 
357244 1 
357313 16 
357329 82 
357330 5 
357334 8 
357359 9 
357366 18 
357370 31 
357377 2 
357379 20 
357382 33 
357392 9 
357396 9 
357413 70 
357419 8 
357425 13 
357430 56 
357433 19 
357436 1 
357438 36 
357461 1 
357464 7 
357509 76 
357534 84 
357543 21 
357547 7 
357558 2 
357589 5 
357608 1 
357630 16 
357652 30 
357688 2 
357689 12 
357698 7 
357726 14 
357730 21 
357734 7 
357736 12 
357740 4 
357754 20 
357782 5 
357827 2 
357857 1 
357888 17 
357898 80 
357904 4 
357912 59 
357950 2 
358022 148 
358033 57 
358176 3 
358208 13 
358230 99 
358274 4 
358298 11 
358325 1 
358387 4 
358388 24 
358396 30 
358518 4 
358528 2 
358587 13 
358678 3 
358693 5 
358703 3 
358721 15 
358729 26 
358748 30 
358761 63 
358767 1 
358785 40 
358799 1 
358850 8 
358947 47 
359009 1 
359054 35 
359134 9 
359166 1 
359331 8 
359357 10 
359361 35 
359520 3 
359587 2 
359608 89 
359623 4 
359627 18 
359628 6 
359629 1 
359630 2 
359636 6 
359637 57 
359638 3 
359695 35 
359701 8 
359734 7 
359883 2 
359909 6 
359912 27 
359913 9 
360052 1 
360083 18 
360100 52 
360135 48 
360390 47 
360736 4 
361050 54 
361053 58 
361193 193 
361201 6 
361219 34 
361372 1 
361393 1 
361411 29 
361412 3 
361470 3 
361471 1 
361480 18 
361485 1 
361496 4 
361499 29 
361693 2 
362004 2 
362128 3 
362155 3 
362161 6 
362477 9 
362482 7 
362494 30 
362499 44 
362515 1 
362519 4 
362527 27 
362539 15 
362628 5 
362734 6 
362740 16 
363360 30 
363629 1 
363692 2 
363696 9 
363702 12 
363707 2 
363721 17 
363775 3 
363796 7 
363801 15 
363806 49 
363811 1 
363813 2 
363844 1 
363851 1 
363852 13 
363857 32 
363870 2 
364006 1 
364094 30 
364141 49 
364147 22 
364149 1 
364150 25 
364621 36 
364735 6 
364938 1 
364954 2 
365102 3 
365147 49 
365181 4 
365511 8 
365591 17 
365730 15 
365785 2 
365791 12 
365800 6 
365817 28 
365860 21 
365955 9 
365989 1 
366055 1 
366100 2 
366111 44 
366123 51 
366142 60 
366148 30 
366150 37 
366158 19 
366160 65 
366172 26 
366173 68 
366178 1 
366184 20 
366204 3 
366213 180 
366242 115 
366280 16 
366299 14 
366310 16 
366370 9 
366402 28 
366424 1 
366429 41 
366437 40 
366443 42 
366446 33 
366454 29 
366457 10 
366468 32 
366470 1 
366473 8 
366479 52 
366480 5 
366487 21 
366490 1 
366491 2 
366504 31 
366598 2 
366603 5 
366611 40 
366618 10 
366626 69 
366645 28 
366651 6 
366683 5 
366789 15 
366801 18 
366813 39 
366833 5 
366842 35 
366849 3 
366856 5 
366876 55 
366897 8 
366909 18 
366918 1 
367236 37 
367339 1 
367344 31 
367435 4 
367552 56 
368056 6 
368060 12 
368077 28 
368133 15 
368188 6 
368207 39 
368211 24 
368233 1 
368258 36 
368311 16 
368365 3 
368383 10 
368416 3 
368419 25 
368426 1 
368470 6 
368475 15 
368487 4 
368489 42 
368497 8 
368500 54 
368548 85 
368557 15 
368593 2 
368595 51 
368625 38 
368642 5 
368678 7 
368683 21 
368695 2 
368699 4 
368704 15 
368710 16 
368713 15 
368718 12 
368729 29 
368768 96 
368778 1 
368783 3 
368792 4 
368798 73 
368800 2 
368803 35 
368808 2 
368809 13 
368837 23 
368847 69 
368849 2 
368851 2 
368855 27 
368867 63 
368873 1 
368883 2 
368890 6 
368913 12 
368915 8 
368982 8 
369027 37 
369087 6 
369092 63 
369113 1 
369121 7 
369140 16 
369150 13 
369215 1 
369225 20 
369230 74 
369234 3 
369240 1 
369344 3 
369395 71 
369402 17 
369408 9 
369413 12 
369418 17 
369437 88 
369444 27 
369472 4 
369484 93 
369491 30 
369517 84 
369521 3 
369529 1 
369531 1 
369539 20 
369547 16 
369607 7 
369683 38 
369696 8 
370171 1 
370652 14 
370660 4 
370825 13 
370859 5 
371023 11 
371087 2 
371094 2 
371098 2 
371134 4 
371326 2 
371330 8 
371344 4 
371419 10 
371435 5 
371471 4 
371536 44 
371830 145 
371847 1 
371878 39 
371882 15 
371886 32 
371939 225 
372029 4 
372031 1 
372072 4 
372073 6 
372075 3 
372086 25 
372112 6 
372127 19 
372132 5 
372134 3 
372135 1 
372142 2 
372149 5 
372153 12 
372174 1 
372176 21 
372182 2 
372191 6 
372193 13 
372197 20 
372201 10 
372205 5 
372467 35 
372497 2 
372643 1 
373610 1 
373660 7 
373784 12 
373798 7 
373804 3 
373811 3 
373816 3 
373830 1 
373838 4 
373845 1 
373849 1 
373850 5 
373853 1 
373861 2 
373887 11 
373892 10 
374049 31 
374068 3 
374205 18 
374219 30 
374393 1 
374546 14 
374833 3 
375137 1 
375145 48 
375342 183 
375348 11 
375356 4 
375366 2 
375371 57 
375379 1 
375384 5 
375387 19 
375390 74 
375403 1 
375407 13 
375411 9 
375423 19 
375438 41 
375447 1 
375691 31 
375695 1 
376527 24 
376551 33 
376570 15 
376606 47 
376620 1 
376624 1 
376637 35 
376640 9 
376643 65 
376651 22 
376659 4 
376773 6 
376835 1 
376855 1 
377071 44 
377141 5 
377147 1 
377167 1 
377498 34 
377693 11 
377841 8 
377942 9 
377991 33 
378023 45 
378043 46 
378179 30 
378220 1 
378343 18 
378375 4 
378384 3 
378398 6 
378462 13 
378477 16 
378504 3 
378529 8 
378536 1 
378547 23 
378566 13 
378572 7 
378582 2 
378633 51 
378641 3 
378717 1 
378720 1 
378728 5 
378803 3 
378926 6 
378960 2 
379003 22 
379044 4 
379107 1 
379320 1 
379405 1 
379510 20 
380825 48 
380833 2 
381223 6 
381347 1 
381528 11 
381560 13 
381571 1 
381576 9 
381584 1 
381606 6 
381610 49 
381618 49 
381621 89 
381626 5 
381634 1 
381637 7 
381644 7 
381661 35 
381667 4 
381683 36 
381691 21 
381768 40 
381840 4 
381909 20 
381986 1 
382173 18 
382357 1 
382423 3 
382593 17 
382617 3 
382736 18 
382750 2 
382805 38 
382841 23 
383039 16 
383159 10 
383300 60 
383314 17 
384127 2 
384722 2 
384835 1 
385108 2 
385290 5 
385508 28 
385665 2 
385679 15 
386227 2 
386254 37 
386257 1 
386411 8 
386622 1 
386667 14 
386674 56 
386763 1 
386916 21 
386932 3 
386943 1 
387044 8 
387059 36 
387094 2 
387104 3 
387203 1 
387225 3 
387277 2 
387286 11 
387298 2 
387302 17 
387639 1 
387649 29 
388593 3 
388920 5 
388922 5 
388927 3 
388928 1 
388932 12 
388945 7 
388974 2 
388979 15 
388982 2 
388989 10 
388997 3 
389003 4 
389025 1 
389026 13 
389037 5 
389150 2 
389168 15 
389208 14 
389231 19 
390086 10 
390745 4 
390933 8 
390947 6 
391556 6 
392162 34 
392177 2 
392203 3 
392260 2 
392313 24 
392330 1 
392389 2 
392437 5 
392503 12 
392567 35 
392582 2 
392591 3 
392600 116 
392689 4 
392696 27 
392857 31 
392889 3 
392979 18 
393000 8 
393056 2 
393148 6 
393257 5 
393284 1 
393291 4 
393310 3 
393442 6 
393448 2 
393452 6 
393460 86 
393655 7 
393658 3 
393670 29 
393804 2 
393812 3 
393842 1 
393976 1 
393995 12 
394013 40 
394016 7 
394017 1 
394021 2 
394087 42 
394090 4 
394130 2 
394146 1 
394147 11 
397321 56 
397322 168 
397323 1 
397330 13 
397332 1 
397340 48 
397365 74 
397372 19 
397385 10 
397387 3 
397388 19 
397391 46 
397402 87 
398726 1 
399151 1 
399169 1 
399177 2 
399182 1 
399185 1 
399195 2 
399242 3 
399245 1 
399249 1 
399256 2 
399285 2 
400794 1 
400800 2 
400879 1 
400929 5 
401630 1 
403016 38 
403505 7 
403542 15 
403584 2 
403592 2 
403607 54 
403613 1 
403619 5 
403636 5 
403763 6 
403772 43 
403783 2 
403958 9 
404111 12 
404124 4 
404173 14 
404404 3 
404829 141 
404860 27 
405050 2 
405065 45 
405070 6 
405075 4 
405079 12 
405125 7 
405150 1 
405191 3 
405248 1 
405354 1 
406056 3 
406176 3 
406631 27 
406642 2 
407306 1 
407422 2 
407455 1 
407464 14 
407465 1 
407469 11 
407482 1 
407485 28 
407486 10 
407495 59 
407532 5 
407542 5 
407547 55 
407627 5 
407648 46 
407682 14 
407690 24 
407699 11 
407705 63 
407712 35 
407718 26 
407726 50 
407732 2 
407739 49 
407747 9 
407750 5 
407756 4 
407793 8 
407806 1 
407812 119 
407817 14 
407832 6 
407973 33 
408122 1 
408135 85 
408153 5 
408158 6 
408193 3 
408194 8 
408213 7 
408232 1 
408347 41 
408359 8 
408368 1 
408380 2 
408664 62 
408802 1 
408882 28 
408902 108 
409266 9 
409273 3 
409286 1 
409291 28 
409293 1 
409322 1 
409357 6 
409522 23 
409667 3 
409679 7 
409690 7 
409697 5 
409719 1 
409813 2 
409837 6 
409872 23 
409896 45 
409903 4 
409910 16 
409937 1 
409947 3 
409949 2 
409954 177 
409958 7 
409969 1 
410136 34 
410153 36 
410158 37 
410164 18 
410238 19 
410254 13 
410280 5 
410303 34 
410312 32 
410317 23 
410375 1 
410409 29 
410486 6 
410489 1 
410500 111 
410570 10 
410770 5 
410847 4 
410867 1 
410873 4 
410886 3 
410904 1 
410917 3 
410968 7 
410974 19 
410980 1 
410986 2 
410989 8 
410999 1 
411026 1 
411043 1 
411055 7 
411061 7 
411065 2 
411072 2 
411074 1 
411107 2 
411171 4 
411215 10 
411249 46 
411259 4 
411264 20 
411270 6 
411301 27 
411313 4 
411315 2 
411347 5 
411356 17 
411366 7 
411371 5 
411375 14 
411389 20 
411398 29 
411410 2 
411426 29 
411485 3 
411494 5 
411497 10 
411503 50 
411510 4 
411515 3 
411519 55 
411520 17 
411530 12 
411582 10 
411597 25 
411600 2 
411606 4 
411608 3 
411611 19 
411624 8 
411628 15 
411635 14 
411637 5 
411668 5 
411676 9 
411690 12 
411706 3 
411780 35 
411785 1 
411786 2 
411968 3 
411971 28 
412029 3 
412318 4 
412364 21 
412783 2 
412807 4 
413074 10 
413238 4 
413249 1 
413265 1 
413270 12 
413273 2 
413282 1 
413296 10 
413305 4 
413320 2 
413488 33 
413515 17 
413538 8 
413706 39 
413727 1 
413738 2 
413749 3 
413755 3 
413761 13 
413800 49 
413805 9 
413810 18 
413835 18 
413862 2 
413880 8 
413958 2 
414004 4 
414260 3 
414264 2 
414286 14 
414344 12 
414656 75 
414845 1 
414849 2 
414853 3 
414864 4 
414868 47 
414882 69 
414895 6 
414900 9 
414912 15 
414918 1 
414920 10 
414926 9 
414934 48 
414941 3 
414953 2 
414958 1 
414962 23 
414977 7 
415114 2 
415124 67 
415127 1 
415142 1 
416662 1 
416944 5 
416951 12 
416953 21 
416963 26 
416966 1 
416967 6 
416993 1 
416997 1 
417007 5 
417015 7 
417024 2 
417027 2 
417048 2 
417121 15 
417123 9 
417127 61 
417160 73 
417168 21 
417178 7 
417198 50 
417201 8 
417206 65 
417242 138 
417315 13 
417324 4 
417343 1 
417359 7 
417384 2 
417391 3 
417504 2 
417531 6 
417549 23 
417568 27 
417591 14 
417700 62 
417703 35 
417725 209 
417749 53 
417761 43 
417867 65 
417875 140 
417878 57 
417884 54 
417904 44 
417945 11 
417956 1 
418120 2 
418133 2 
418137 4 
418218 34 
418299 2 
418348 31 
418763 10 
419196 1 
419394 9 
419632 1 
419714 2 
419773 4 
419975 3 
420048 7 
420161 6 
420206 32 
420318 15 
420422 4 
420439 12 
420491 38 
420546 7 
420840 96 
420851 1 
420985 1 
421078 1 
421241 2 
421475 2 
421615 3 
421621 47 
421731 8 
421751 3 
421764 2 
421788 1 
421799 1 
421802 1 
421807 2 
421812 7 
421818 5 
421821 2 
421823 2 
421825 18 
421831 5 
421838 7 
421846 7 
421848 8 
421849 13 
421860 6 
421861 9 
421872 2 
421873 1 
421883 1 
421895 3 
421900 2 
421908 1 
422089 3 
422235 3 
422244 40 
422288 35 
422396 66 
422455 4 
422564 6 
422622 42 
422815 35 
423035 14 
423153 15 
423274 8 
423581 8 
423595 1 
423606 2 
423611 85 
423617 15 
423618 2 
423625 21 
423626 17 
423641 113 
423661 36 
423671 1 
423678 28 
423684 9 
423690 74 
423697 20 
423849 2 
423854 1 
423880 2 
423894 65 
423992 2 
424011 59 
424019 30 
424024 101 
424025 45 
424034 2 
424039 65 
424047 11 
424063 1 
424064 7 
424069 15 
424075 21 
424078 16 
424080 20 
424111 22 
424155 30 
424576 6 
425629 11 
425707 18 
425747 43 
425849 18 
425864 6 
425870 14 
425889 38 
426963 1 
426997 2 
427005 19 
427016 3 
427026 13 
427046 3 
427057 1 
427104 2 
427149 4 
427154 11 
427163 12 
427167 2 
427198 8 
428420 1 
428540 1 
428554 19 
428556 1 
428570 8 
428577 11 
428599 20 
428605 2 
428608 23 
428761 7 
428769 19 
428776 4 
428777 21 
428781 54 
428792 46 
428802 5 
428804 2 
428844 12 
428871 1 
428918 1 
429027 1 
429040 3 
429043 23 
429064 31 
429204 9 
431094 26 
431211 2 
431221 22 
431232 11 
431259 47 
431364 79 
431366 2 
431370 11 
431372 36 
431382 1 
431399 1 
431427 2 
431549 3 
431556 11 
431563 13 
431577 28 
431579 16 
431581 15 
431584 50 
431589 53 
431594 28 
431597 21 
431603 31 
431613 85 
431615 1 
431616 24 
431621 71 
431653 16 
431656 2 
431661 33 
431668 96 
431669 78 
431670 2 
431671 1 
431679 4 
431683 44 
431687 4 
431698 1 
431722 30 
431832 33 
431851 1 
431871 8 
431899 1 
431905 9 
431928 6 
431940 5 
431954 5 
431991 34 
432014 65 
432068 37 
432087 3 
432090 2 
432102 17 
432112 59 
432118 2 
432126 8 
432129 4 
432131 48 
432133 92 
432135 31 
432136 161 
432141 1 
432144 13 
432156 34 
432162 5 
432167 2 
432170 10 
432175 5 
432180 2 
432194 162 
432205 5 
432206 11 
432213 15 
432219 26 
432228 174 
432236 1 
432242 6 
432245 1 
432250 9 
432415 55 
432427 5 
432437 2 
432460 10 
432590 5 
432595 6 
432597 2 
432598 2 
432631 2 
432699 19 
432757 3 
432983 4 
433034 1 
433119 2 
433144 7 
433183 1 
433216 18 
433324 51 
433328 3 
433341 25 
433353 18 
433357 7 
433360 31 
433364 7 
433373 6 
433376 1 
433379 2 
433382 34 
433385 13 
433386 6 
433387 63 
433390 1 
433391 4 
433394 5 
433398 20 
433402 9 
433405 23 
433406 40 
433414 6 
433415 8 
433423 13 
433427 15 
433437 110 
433454 22 
433457 12 
433467 1 
433478 13 
433811 5 
433939 7 
433946 8 
433966 14 
434108 7 
434175 71 
434181 159 
434217 126 
434236 105 
434240 140 
434243 4 
434248 2 
434253 125 
434301 1 
434329 5 
434368 4 
434407 101 
434437 4 
434452 13 
434602 22 
434791 6 
434840 5 
434927 5 
434932 5 
434935 19 
434944 12 
434958 7 
434967 5 
434973 35 
434980 6 
434991 32 
435001 17 
435044 7 
435160 9 
435164 20 
435179 8 
435241 10 
435371 3 
435381 11 
435529 1 
435548 2 
435554 2 
435667 2 
435725 4 
435832 33 
435834 4 
435842 13 
435844 15 
435864 89 
435865 4 
435868 10 
435871 4 
435873 96 
435884 38 
435888 1 
435889 2 
435890 17 
435891 20 
435898 64 
435905 22 
435936 5 
436733 1 
436769 6 
436788 116 
436901 25 
436906 20 
436918 16 
436927 11 
436944 17 
436950 17 
436957 7 
436963 2 
436968 1 
436971 5 
437022 13 
437181 1 
437595 2 
437706 3 
437785 1 
437862 14 
437868 14 
437870 1 
437912 22 
437919 46 
437922 2 
437925 4 
437928 3 
437935 3 
437941 7 
437952 12 
437961 3 
437971 8 
437989 1 
437994 1 
439394 1 
439405 1 
439419 1 
439431 84 
439436 26 
439466 41 
439471 2 
439473 22 
439474 1 
439475 7 
439478 25 
439481 15 
439485 56 
439487 1 
439488 2 
439489 37 
439498 36 
439500 1 
439501 10 
439511 1 
439530 3 
439532 3 
439535 4 
439538 79 
439541 2 
439548 27 
439570 3 
439703 3 
439712 1 
439713 4 
439721 2 
439727 4 
439870 11 
440764 22 
440776 7 
440797 10 
440800 81 
440817 2 
440899 49 
440906 27 
440910 7 
440928 46 
440970 15 
441091 2 
441127 18 
441133 2 
441142 6 
441184 1 
441209 9 
441564 20 
441577 2 
441733 21 
441796 4 
442280 17 
442362 1 
442385 62 
442398 1 
442404 4 
442409 3 
442410 13 
442416 8 
442423 194 
442429 1 
442435 3 
442439 5 
442444 2 
442448 119 
442479 34 
442502 129 
442507 19 
442508 1 
442512 36 
442515 28 
442528 21 
442537 9 
442544 16 
442550 9 
442575 1 
442579 8 
442582 1 
442661 2 
442751 16 
442753 1 
442779 2 
442783 3 
442793 1 
442816 254 
442822 1 
442828 2 
442879 14 
442886 4 
442889 89 
442894 27 
442900 72 
442904 107 
442908 88 
442912 1 
442915 3 
442937 58 
442944 13 
442945 1 
442951 50 
442961 29 
442971 6 
442983 43 
443000 52 
443003 1 
443080 7 
443103 24 
443112 16 
443113 42 
443136 3 
443149 21 
443230 2 
443247 21 
443253 1 
443259 17 
443268 1 
443342 2 
443476 2 
443583 6 
443652 9 
443664 1 
443678 2 
443681 2 
443684 1 
443703 43 
443846 20 
443856 31 
443857 11 
443865 32 
443870 16 
443872 32 
443876 162 
443882 325 
443883 3 
443884 127 
443885 10 
443886 42 
443890 323 
443892 2 
443893 93 
443894 1 
443896 45 
443899 32 
443901 3 
443902 25 
443907 6 
443908 13 
443915 46 
443917 4 
443919 25 
443921 18 
443922 6 
443923 3 
443924 37 
443926 278 
443941 9 
443958 1 
443967 13 
443968 1 
443969 1 
443973 8 
443984 32 
443988 52 
444003 17 
444077 1 
444104 1 
444110 6 
444135 39 
444166 1 
444301 76 
444309 4 
444313 6 
444335 4 
444380 29 
444406 1 
444428 3 
444434 1 
444442 7 
444446 1 
444565 8 
444573 14 
446375 7 
446402 5 
446501 20 
446519 1 
446529 3 
446531 23 
446538 2 
446577 12 
446580 11 
446629 22 
446637 71 
446644 3 
446645 1 
446654 1 
446715 60 
446718 1 
446723 3 
446750 6 
446762 16 
446870 44 
446879 7 
446886 6 
446918 10 
446923 8 
446991 10 
447068 2 
447092 2 
447335 4 
447586 20 
447603 3 
447656 6 
447681 6 
447694 1 
447697 20 
447726 3 
447731 8 
447732 4 
447735 2 
447740 7 
447743 19 
447746 2 
447747 3 
447749 3 
447756 23 
447760 2 
447761 7 
447768 29 
447774 1 
447780 28 
447785 4 
447788 20 
447791 25 
447811 26 
447812 2 
447814 60 
447817 8 
447818 2 
447820 9 
447823 6 
447825 23 
447826 7 
447829 37 
447831 1 
447832 24 
447834 2 
447836 7 
447852 11 
447855 22 
447861 8 
447867 22 
447869 1 
447874 10 
447876 3 
447884 1 
447893 14 
447896 66 
447901 75 
447903 1 
447909 1 
448037 46 
448046 1 
448064 50 
448069 23 
448083 11 
448094 43 
448100 22 
448197 2 
448381 1 
448411 5 
448480 3 
448668 10 
448913 3 
449042 1 
449060 21 
449230 5 
449259 258 
449262 1 
449274 25 
449278 1 
449287 21 
449295 9 
449398 3 
449402 290 
449412 1 
449413 55 
449418 4 
449421 14 
449427 96 
449431 34 
449432 53 
449433 40 
449435 90 
449436 7 
449437 113 
449444 72 
449448 103 
449451 7 
449455 169 
449458 51 
449459 1 
449462 30 
449474 186 
449509 30 
449513 1 
449514 97 
449516 9 
449517 5 
449520 7 
449527 16 
449533 66 
449538 8 
449543 8 
449544 12 
449546 38 
449552 17 
449573 1 
449603 13 
449607 5 
449614 6 
449617 10 
449628 82 
449635 44 
449637 2 
449638 91 
449640 15 
449644 4 
449649 1 
449650 35 
449653 54 
449659 1 
449666 2 
449671 33 
449680 12 
449689 8 
449695 9 
449700 6 
449864 5 
449867 173 
449879 6 
449887 2 
449889 39 
449897 151 
449901 1 
449910 3 
449912 1 
449917 2 
449918 4 
449932 1 
449936 3 
449940 1 
449945 83 
449974 36 
450005 15 
450043 6 
450045 1 
450081 2 
450085 8 
450088 23 
450094 21 
450103 1 
450106 4 
450107 2 
450109 7 
450110 108 
450114 73 
450124 25 
450128 18 
450176 35 
450229 11 
450243 5 
450275 23 
450300 38 
450306 24 
450313 44 
450318 1 
450353 1 
450435 2 
450467 8 
450472 1 
450496 24 
450520 2 
450533 44 
450555 8 
450587 18 
450608 7 
450612 35 
450619 10 
450657 1 
450665 1 
450671 17 
450693 29 
450726 4 
450745 4 
450751 23 
450970 31 
451012 13 
451023 32 
451046 2 
451222 23 
451233 7 
451234 15 
451253 39 
451277 12 
451293 27 
451374 3 
451381 26 
451508 112 
451525 8 
451558 14 
451565 8 
451585 34 
451634 7 
451643 13 
451646 1 
451653 49 
451660 17 
451798 1 
451919 3 
451952 13 
451967 5 
452019 2 
452320 13 
452365 5 
452408 1 
452416 13 
452427 2 
452439 4 
452442 32 
452449 27 
452542 6 
452571 9 
452594 3 
452597 1 
452602 48 
452606 14 
452628 20 
452653 3 
452672 4 
452683 8 
452688 54 
452706 3 
452709 9 
452724 4 
452727 1 
452740 6 
452746 3 
452747 4 
452750 10 
452758 19 
452766 1 
452767 8 
452768 3 
452770 1 
452771 7 
452772 2 
452775 1 
452778 31 
452781 24 
452782 3 
452784 8 
452789 26 
452792 3 
452793 6 
452801 5 
452807 73 
452810 15 
452812 3 
452813 2 
452814 10 
452819 77 
452823 2 
452833 5 
452836 1 
452842 2 
452876 13 
452881 18 
452889 29 
452891 30 
452894 4 
452897 16 
452941 1 
452944 78 
452948 151 
452952 11 
452953 1 
452954 7 
452956 23 
452958 13 
452960 3 
452962 19 
452966 2 
452968 49 
452976 1 
453662 5 
453721 1 
453848 16 
453851 3 
453857 37 
453859 5 
453865 6 
453872 1 
453882 2 
453885 10 
453888 10 
453891 11 
453894 90 
453915 45 
453936 26 
453943 3 
453945 55 
453946 1 
453947 5 
453949 1 
453950 92 
453951 9 
453952 79 
453954 26 
453956 1 
453959 37 
453961 14 
453969 22 
453976 82 
453981 9 
453987 99 
453989 36 
453990 190 
453992 5 
453995 43 
453997 32 
454000 26 
454004 29 
454006 28 
454010 15 
454012 1 
454014 7 
454015 2 
454018 5 
454037 262 
454044 1 
454055 4 
454059 11 
454067 4 
454102 1 
454185 36 
454189 31 
454199 8 
454203 1 
454205 32 
454231 1 
454313 11 
454333 1 
454367 5 
454371 13 
454375 28 
454387 6 
454398 1 
454408 7 
454412 9 
454517 10 
454528 7 
454532 12 
454535 8 
454546 4 
454565 7 
454677 5 
454702 1 
454719 33 
454736 2 
454739 3 
454742 1 
454773 1 
454815 65 
454887 3 
454889 18 
454905 2 
454927 1 
454933 20 
455020 3 
455039 33 
455044 2 
455055 4 
455058 64 
455063 60 
455077 13 
455084 16 
455093 3 
455094 1 
455096 9 
455102 7 
455110 41 
455156 2 
455160 192 
455164 42 
455173 86 
455178 27 
455187 17 
455200 5 
455204 90 
455314 3 
455362 1 
455382 8 
455510 29 
455534 4 
455554 4 
455871 2 
456141 2 
456560 1 
456639 1 
456657 6 
456704 1 
456720 37 
456769 2 
456802 3 
456944 10 
456973 2 
457174 20 
457425 2 
457493 9 
457611 1 
457627 3 
457661 7 
457757 1 
457792 3 
457903 8 
458099 1 
458146 1 
458266 4 
458276 56 
458285 3 
458317 1 
458327 9 
458333 4 
458336 2 
458344 18 
458352 44 
458358 16 
458382 11 
458384 20 
458390 5 
458396 1 
458398 27 
458414 13 
458435 1 
458471 8 
458602 4 
458633 1 
459174 34 
459186 5 
459319 25 
459408 28 
459494 15 
459514 1 
459636 6 
459649 3 
459659 15 
459717 9 
459832 15 
460342 50 
460364 2 
460456 1 
460461 3 
460469 5 
460791 4 
460937 28 
461014 1 
461058 39 
461078 32 
461107 7 
461114 12 
461196 34 
461204 10 
461218 5 
461234 52 
461355 44 
461359 76 
461376 20 
461385 44 
461387 10 
461394 32 
461396 74 
461399 12 
461400 6 
461405 6 
461406 2 
461410 47 
461416 6 
461418 46 
461424 60 
461437 64 
461451 47 
461457 23 
461464 3 
461469 2 
461477 110 
461513 5 
461536 1 
461551 17 
461556 37 
461583 528 
461595 178 
461604 532 
461608 1 
461613 277 
461617 1 
461621 183 
461634 967 
461640 17 
461642 723 
461643 1251 
461644 78 
461645 558 
461646 14 
461647 1015 
461648 586 
461649 81 
461650 250 
461651 737 
461652 184 
461653 392 
461654 1881 
461655 198 
461656 630 
461657 970 
461658 340 
461659 216 
461660 241 
461661 295 
461662 59 
461663 424 
461664 23 
461665 197 
461666 110 
461667 365 
461668 47 
461669 225 
461670 57 
461671 26 
461673 292 
461674 131 
461675 104 
461676 275 
461677 180 
461678 183 
461680 233 
461681 24 
461682 125 
461683 11 
461684 36 
461685 685 
461686 587 
461687 303 
461688 1898 
461689 32 
461690 465 
461691 845 
461692 389 
461693 307 
461694 2 
461696 218 
461697 6 
461698 47 
461699 78 
461700 80 
461701 5 
461702 131 
461703 8 
461704 12 
461705 257 
461706 1 
461707 64 
461709 240 
461710 163 
461711 127 
461712 14 
461713 7 
461716 36 
461717 2 
461718 5 
461719 8 
461720 2 
461723 55 
461727 7 
461728 16 
461729 47 
461730 48 
461731 20 
461732 83 
461733 41 
461734 158 
461735 21 
461736 73 
461737 41 
461738 36 
461739 163 
461740 275 
461741 82 
461742 768 
461743 250 
461744 7 
461745 432 
461746 2 
461747 327 
461749 197 
461751 15 
461753 338 
461754 40 
461755 29 
461756 30 
461757 468 
461758 11 
461759 273 
461760 1 
461761 163 
461762 165 
461763 92 
461764 120 
461765 182 
461766 653 
461767 867 
461768 1733 
461769 435 
461770 762 
461771 207 
461772 831 
461773 674 
461774 1577 
461775 576 
461776 3932 
461777 662 
461778 515 
461779 358 
461780 4837 
461781 2036 
461782 1290 
461783 1033 
461784 1103 
461785 601 
461786 318 
461787 243 
461788 2779 
461789 708 
461790 205 
461791 1056 
461792 3068 
461793 222 
461794 450 
461795 470 
461796 80 
461797 54 
461798 159 
461799 1510 
461800 65 
461801 568 
461802 105 
461803 242 
461804 73 
461805 486 
461806 83 
461807 313 
461809 595 
461810 35 
461811 233 
461812 167 
461813 688 
461814 260 
461815 262 
461816 230 
461817 596 
461818 248 
461819 172 
461820 139 
461821 258 
461822 231 
461823 462 
461824 450 
461825 61 
461826 410 
461827 166 
461828 17 
461829 305 
461830 179 
461831 273 
461832 81 
461833 919 
461834 66 
461835 351 
461836 26 
461837 554 
461838 55 
461839 74 
461840 79 
461841 942 
461842 39 
461843 150 
461844 75 
461845 440 
461846 11 
461847 193 
461848 25 
461849 160 
461850 27 
461851 69 
461852 34 
461854 5 
461855 29 
461856 11 
461857 110 
461860 149 
461861 2 
461862 54 
461863 68 
461864 6 
461865 54 
461866 9 
461867 80 
461868 81 
461869 108 
461870 15 
461871 46 
461872 35 
461873 11 
461874 15 
461875 69 
461876 68 
461878 82 
461880 93 
461881 14 
461882 24 
461884 33 
461887 24 
461888 118 
461890 8 
461891 13 
461893 19 
461895 114 
461896 18 
461899 23 
461900 9 
461901 43 
461902 26 
461903 29 
461904 58 
461905 59 
461906 51 
461907 48 
461908 3 
461909 7 
461910 48 
461911 41 
461912 9 
461913 42 
461914 14 
461915 84 
461920 68 
461922 83 
461923 4 
461924 25 
461925 3 
461926 22 
461927 24 
461929 9 
461930 57 
461931 1 
461932 215 
461933 5 
461934 21 
461935 26 
461936 299 
461937 6 
461938 4 
461941 10903 
461942 1189906 
461943 10728 
461944 3162 
461945 120 
461946 10 
461947 69 
461949 57 
461950 200 
461951 19 
461953 93 
461954 10 
461955 72 
461957 91 
461958 6 
461959 149 
461962 228 
461963 3 
461964 58 
461965 141 
461966 10 
461967 38 
461968 14 
461969 79 
461970 55 
461971 112 
461972 49 
461973 19 
461974 32 
461976 6 
461978 56 
461979 35 
461982 130 
461983 3 
461984 49 
461985 32 
461987 159 
461989 23 
461992 405 
461994 15 
461995 244 
461996 7 
461997 5 
461998 19 
461999 2 
462000 66 
462001 1 
462003 8 
462006 17 
462007 42 
462014 4 
462015 14 
462016 136 
462017 3 
462019 240 
462021 112 
462022 30 
462023 117 
462025 85 
462026 13 
462027 195 
462029 46 
462030 1 
462032 9 
462036 3 
462037 65 
462038 32 
462039 3 
462040 1 
462041 5 
462045 26 
462046 32 
462047 234 
462050 38 
462051 34 
462052 4 
462054 2 
462055 72 
462057 147 
462058 4 
462059 3 
462061 110 
462064 2 
462065 18 
462066 89 
462067 3 
462068 19 
462069 47 
462071 46 
462074 4 
462075 17 
462076 129 
462077 57 
462078 23 
462080 54 
462083 258 
462086 97 
462088 12 
462090 2 
462091 16 
462093 14 
462094 12 
462095 11 
462099 33 
462101 61 
462102 30 
462104 12 
462107 11 
462110 6 
462111 1 
462112 3 
462113 27 
462116 52 
462118 83 
462120 49 
462122 1 
462123 5 
462124 40 
462125 1 
462134 65 
462140 24 
462141 28 
462143 15 
462145 1 
462150 59 
462155 64 
462158 47 
462159 55 
462161 82 
462163 32 
462164 109 
462165 5 
462167 8 
462168 27 
462172 45 
462180 1 
462183 498 
462184 1 
462188 82 
462195 6 
462198 23 
462201 1 
462203 12 
462206 2 
462207 190 
462208 2 
462209 1 
462212 169 
462215 2 
462216 4 
462217 299 
462218 7 
462219 1 
462220 1 
462222 1 
462226 1879 
462232 1 
462234 481 
462235 3 
462236 445 
462237 5 
462239 1337 
462243 362 
462244 14 
462245 231 
462249 1 
462252 26 
462257 4 
462262 1 
462266 19 
462267 60 
462270 4 
462274 4 
462280 9 
462283 3 
462284 26 
462286 21 
462288 2 
462289 18 
462290 39 
462291 1 
462293 51 
462295 4 
462297 16 
462299 1 
462300 54 
462307 3 
462309 7 
462316 19 
462318 2 
462324 59 
462327 6 
462328 23 
462331 23 
462339 23 
462342 9 
462346 4 
462347 2 
462350 18 
462352 1 
462357 1 
462358 13 
462364 13 
462367 1 
462369 5 
462373 6 
462374 10 
462376 5 
462380 1 
462381 14 
462382 2 
462383 1 
462384 18 
462385 7 
462386 3 
462387 5 
462398 13 
462401 32 
462407 10 
462408 20 
462409 4 
462410 55 
462413 71 
462417 2 
462421 33 
462422 30 
462424 56 
462425 1 
462427 9 
462431 96 
462432 29 
462433 32 
462435 7 
462436 27 
462437 50 
462438 43 
462439 9 
462440 27 
462442 49 
462443 38 
462445 3 
462446 6 
462448 36 
462449 70 
462451 20 
462453 133 
462454 12 
462456 51 
462457 12 
462458 42 
462459 25 
462460 30 
462461 40 
462463 7 
462464 25 
462465 21 
462466 35 
462467 44 
462468 9 
462469 37 
462470 4 
462471 20 
462473 12 
462474 40 
462476 34 
462477 16 
462478 130 
462479 13 
462480 12 
462484 109 
462499 1 
462504 13 
462510 1 
462513 74 
462517 42 
462518 16 
462519 3 
462520 21 
462521 21 
462522 1 
462523 31 
462524 2 
462525 478 
462526 9 
462527 48 
462528 2 
462529 750 
462531 14 
462532 335 
462536 60 
462537 2 
462540 475 
462543 10 
462545 174 
462546 3 
462549 104 
462551 1 
462553 129 
462555 54 
462556 1 
462563 740 
462615 7 
462625 3 
462626 1 
462627 21 
462636 29 
462648 5 
462669 5 
462681 18 
462687 60 
462689 20 
462708 8 
462717 14 
462734 13 
462749 17 
462757 4 
462770 10 
462790 4 
462798 6 
462803 27 
462808 3 
462822 1 
462833 17 
462847 59 
462854 104 
462855 24 
462863 23 
462880 35 
462881 11 
462898 23 
462911 57 
462958 4 
462965 60 
462975 20 
463004 68 
463005 7 
463006 3 
463020 135 
463035 30 
463051 3 
463055 40 
463063 3 
463071 3 
463074 79 
463078 98 
463082 8 
463087 32 
463088 21 
463095 1 
463103 45 
463108 13 
463117 4 
463126 70 
463140 8 
463162 89 
463165 12 
463184 22 
463216 29 
463224 7 
463227 14 
463235 2 
463237 12 
463238 8 
463245 72 
463250 11 
463263 27 
463264 40 
463270 3 
463274 41 
463278 1 
463287 3 
463322 85 
463326 11 
463338 4 
463344 69 
463360 43 
463381 1 
463390 27 
463449 34 
463495 1 
463555 1 
463562 89 
463568 1 
463587 42 
463620 20 
463735 57 
463772 28 
463796 36 
463857 39 
463870 4 
463884 2 
464015 25 
464027 12 
464175 6 
464186 11 
464310 8 
464389 10 
464427 1 
464444 7 
464445 1 
464481 7 
464495 1 
464496 3 
464506 52 
464515 1 
464529 8 
464538 1 
464578 1 
464588 6 
464612 1 
464626 22 
464630 10 
464662 17 
464675 1 
464705 8 
464707 13 
464712 1 
464713 3 
464781 1 
464784 8 
464786 12 
464803 7 
464810 9 
464813 3 
464821 15 
464826 22 
464830 5 
464861 8 
464862 2 
464865 2 
464872 6 
464886 2 
464917 2 
465029 13 
465041 4 
465053 44 
465058 83 
465059 2 
465062 15 
465066 26 
465069 44 
465070 2 
465073 29 
465080 28 
465092 3 
465098 1 
465100 85 
465107 4 
465108 4 
465111 234 
465122 9 
465126 74 
465130 41 
465132 185 
465138 68 
465146 2 
465169 4 
465174 23 
465206 30 
465215 27 
465234 32 
465248 5 
465257 142 
465274 1 
465286 17 
465287 3 
465288 144 
465294 4 
465298 111 
465303 5 
465356 3 
465375 1 
465383 10 
465395 30 
465435 3 
465437 14 
465443 10 
465452 1 
465453 3 
465456 19 
465466 22 
465470 30 
465482 1 
465489 5 
465495 1 
465498 11 
465515 60 
465521 1 
465612 5 
465619 6 
465686 10 
465725 40 
465791 25 
465805 10 
465810 1 
465814 2 
465820 1 
465828 3 
465853 1 
465858 39 
465866 3 
465887 2 
465894 3 
465935 26 
466025 6 
466040 8 
466060 10 
466167 13 
466281 1 
466315 21 
466502 6 
466575 2 
466823 13 
466879 12 
466940 1 
466983 2 
467328 3 
467582 1 
467590 17 
467730 6 
467879 12 
468004 1 
468020 9 
468037 7 
468082 4 
468402 8 
468434 5 
468601 2 
468745 3 
468851 6 
468890 1 
468965 8 
468998 6 
469097 1 
469111 3 
469122 70 
469228 30 
469373 28 
469501 13 
469592 2 
469628 52 
469746 10 
469821 3 
469867 4 
469952 4 
470007 8 
470103 14 
470118 29 
470168 14 
470248 2 
470258 90 
470349 2 
470372 1 
470384 19 
470678 36 
470725 2 
470733 1 
470888 3 
470893 10 
470899 1 
470907 56 
470914 1 
470916 14 
470922 28 
470959 15 
471062 4 
471068 8 
471104 1 
471109 4 
471112 3 
471155 3 
471210 4 
471215 4 
471229 1 
471272 3 
471330 45 
471394 5 
471407 2 
471441 9 
471531 16 
471561 31 
471579 36 
471592 1 
471608 40 
471620 47 
471627 118 
471640 4 
471683 58 
471693 1 
471725 8 
471731 9 
471872 1 
471901 2 
471916 3 
471961 3 
472866 35 
473028 5 
473030 3 
473040 37 
473049 7 
473054 23 
473059 97 
473065 18 
473074 15 
473089 14 
473111 1 
473115 8 
473119 25 
473916 4 
473924 10 
473966 12 
473971 17 
474006 1 
474010 2 
474118 42 
474139 36 
474153 2 
474162 7 
474284 1 
475720 13 
475759 1 
475959 4 
475973 16 
476005 14 
476197 16 
476227 62 
476234 1 
476291 18 
476441 1 
476444 7 
476455 1 
476462 9 
476469 1 
476488 2 
476512 2 
476562 1 
476564 6 
476571 3 
476586 10 
476591 1 
476597 8 
476678 11 
476725 1 
476751 61 
476773 6 
476826 62 
476920 9 
476947 64 
477265 15 
477397 2 
477517 2 
477547 7 
477700 12 
477704 14 
477714 7 
477723 28 
477762 3 
477878 29 
478016 25 
478024 25 
478322 1 
478823 46 
478829 19 
478832 2 
478835 34 
478847 30 
478852 22 
478864 2 
478869 30 
478895 2 
478918 14 
478922 1 
478928 3 
478936 34 
478941 6 
478948 5 
478950 3 
478956 2 
478960 100 
478974 4 
479080 76 
479157 2 
479702 2 
480194 1 
480668 27 
481403 1 
481764 1 
481775 24 
481887 3 
481893 14 
481967 34 
482020 9 
482037 6 
482038 1 
482042 14 
482043 130 
482049 4 
482062 7 
482063 74 
482268 2 
482332 2 
482417 79 
482429 1 
482430 70 
482431 1 
482457 4 
482464 4 
482495 2 
482505 3 
482514 10 
482516 1 
482520 1 
482524 3 
482529 2 
482532 1 
482570 3 
482579 22 
482736 2 
482875 1 
482912 4 
483051 1 
483112 1 
483116 9 
483365 1 
483453 1 
483539 63 
483722 4 
483891 10 
483903 5 
483907 4 
483924 4 
483929 8 
483940 20 
483943 1 
483950 21 
483958 24 
483968 45 
483977 10 
483983 36 
484175 6 
484190 36 
484234 11 
484316 10 
484335 6 
484355 3 
484542 184 
484839 2 
484936 10 
484947 225 
484961 54 
484998 3 
485267 1 
485279 16 
485344 3 
485439 2 
485446 1 
485448 1 
485471 19 
485479 2 
485509 4 
485534 25 
485554 4 
485557 8 
485564 13 
485587 43 
485588 4 
485632 28 
485687 131 
485738 87 
485852 37 
485860 3 
485867 35 
485876 7 
485881 6 
485893 30 
485902 120 
485952 5 
485969 45 
485991 18 
486006 8 
486234 7 
486508 43 
486559 21 
486564 52 
486567 1 
486569 55 
486574 45 
486583 4 
486587 10 
486609 11 
486618 16 
486629 7 
486647 1 
486651 10 
486653 118 
486657 56 
486663 2 
486667 18 
486671 6 
486677 2 
487970 14 
487997 1 
488013 16 
488109 94 
488203 1 
488219 8 
488351 17 
488542 11 
488571 5 
488587 12 
488591 5 
488701 11 
488712 5 
488722 59 
488724 4 
488725 19 
488726 1 
488727 11 
488741 4 
488744 22 
488746 1 
488754 19 
488758 36 
488761 21 
488762 8 
488766 23 
488771 1 
488778 48 
488847 10 
488888 75 
488948 15 
488955 14 
489046 12 
489100 6 
489228 26 
489235 31 
489260 2 
489263 14 
489271 58 
489279 2 
489299 21 
489311 47 
489326 18 
489328 10 
489334 5 
489387 15 
489415 6 
489433 1 
490864 13 
491044 9 
491047 31 
491059 9 
491078 1 
491081 8 
491085 2 
491211 1 
491381 3 
492371 3 
492383 1 
492386 2 
492388 1 
492419 2 
492479 70 
492537 2 
492567 25 
492678 1 
492828 9 
493019 1 
493654 46 
493811 5 
493831 96 
493933 10 
493979 1 
493982 19 
493994 30 
494333 2 
494391 2 
494411 6 
494445 22 
494449 1 
494467 16 
494529 14 
494535 15 
494544 34 
494579 109 
495113 9 
497116 26 
497128 5 
497148 50 
497151 23 
497336 27 
497434 44 
497465 1 
497468 6 
497470 9 
497477 3 
497487 18 
497498 33 
497506 25 
497521 15 
497530 1 
497584 3 
497593 11 
497605 24 
497613 36 
497624 52 
497957 4 
498127 3 
498169 5 
498294 26 
498351 22 
498363 5 
498379 1 
498725 18 
499966 1 
500759 3 
500917 19 
501243 6 
501383 42 
501393 18 
501404 8 
501432 41 
501468 14 
501474 31 
501483 51 
501505 17 
501515 1 
501635 13 
501641 29 
501655 5 
501713 3 
501721 5 
501724 31 
501733 17 
501737 4 
501741 2 
501758 3 
501791 7 
501895 7 
501905 8 
501908 2 
501951 20 
501967 14 
501979 49 
502037 5 
502076 10 
502103 1 
502354 4 
502472 30 
502546 10 
502633 58 
502842 15 
502858 5 
502864 16 
503008 6 
503126 2 
503322 13 
503327 5 
503342 4 
503343 56 
503345 2 
503361 5 
503364 5 
503367 18 
503374 10 
503375 49 
503402 30 
503431 18 
503434 6 
503446 5 
503605 102 
503615 39 
503779 2 
503933 3 
504018 3 
504144 53 
504237 7 
504387 3 
504613 5 
504649 19 
504696 1 
504717 6 
504785 2 
504809 2 
504838 12 
504858 28 
504861 11 
504872 3 
504882 4 
504889 8 
504910 66 
504918 8 
504920 47 
504927 36 
504933 43 
504934 19 
504939 3 
504944 2 
504996 31 
505002 16 
505019 19 
505064 5 
505206 44 
505235 30 
505441 18 
505453 10 
505466 4 
505481 35 
505500 11 
505529 3 
505544 73 
505561 34 
505578 12 
505671 1 
505682 1 
505728 6 
505742 14 
505749 12 
505756 27 
505761 54 
505772 23 
505778 6 
505784 21 
505792 169 
505795 4 
505811 28 
505814 17 
505949 1 
506017 5 
506152 16 
506160 23 
506188 13 
506198 35 
506220 6 
506306 6 
506321 2 
506346 4 
506355 4 
506364 1 
506384 8 
506407 7 
506541 1 
506718 1 
506776 8 
506888 8 
506920 6 
506969 66 
506990 1 
507163 27 
507178 67 
507210 4 
507218 6 
507221 1 
507227 7 
507233 2 
507251 5 
507267 4 
507313 4 
507336 4 
507337 10 
507351 6 
507379 10 
507391 1 
507392 2 
507398 14 
507400 5 
507402 8 
507421 3 
507443 10 
507448 15 
507467 50 
507470 3 
507481 4 
507506 20 
507514 36 
507523 2 
507528 14 
507549 3 
507553 9 
507567 1 
507597 3 
507602 5 
507606 3 
507741 16 
507748 5 
507842 16 
508089 88 
508674 7 
508756 6 
508808 16 
508930 3 
508984 10 
509082 10 
509387 1 
509401 68 
509406 18 
509560 7 
509575 21 
509675 2 
509688 52 
509703 53 
509708 4 
509793 19 
509859 7 
510092 9 
510245 25 
510272 18 
510477 18 
511281 29 
511687 24 
511811 8 
512155 6 
512163 1 
512284 11 
512305 37 
512341 9 
512345 2 
512357 34 
512396 12 
512408 22 
512412 7 
512418 1 
512421 6 
512431 42 
512437 29 
512440 144 
512456 1 
512459 8 
512465 11 
512474 6 
512485 3 
512505 5 
512513 14 
512595 93 
512642 8 
512707 29 
512763 65 
512771 26 
512805 30 
512823 13 
512826 20 
512827 9 
512836 27 
512840 23 
512850 5 
512890 3 
512899 1 
513077 1 
516619 57 
519612 5 
519663 70 
519670 32 
519772 2 
519777 2 
519783 7 
519818 4 
519835 5 
519852 3 
519861 1 
519885 12 
519891 7 
519907 1 
519923 21 
519940 1 
519949 1 
519956 21 
519968 42 
519977 1 
519996 11 
520111 2 
520121 6 
520129 25 
520132 5 
520144 9 
520160 25 
520247 3 
520308 5 
520880 8 
520897 15 
520993 1 
521070 3 
521077 3 
521084 7 
521088 31 
521123 4 
521179 15 
521498 42 
521506 28 
521507 1 
521510 21 
521518 2 
521532 27 
521539 35 
521569 1 
521586 29 
521595 4 
521619 18 
521625 13 
521636 3 
521640 1 
521646 1 
521651 100 
522281 16 
522289 36 
522454 34 
522722 1 
522768 10 
523120 2 
523197 13 
523201 6 
523518 23 
523530 10 
523863 7 
524112 33 
524261 35 
524801 28 
524806 2 
524829 3 
524832 7 
524840 4 
524848 24 
524852 24 
524909 14 
524912 4 
524916 92 
524929 18 
524936 33 
524944 21 
524945 116 
524949 18 
524950 40 
524957 34 
524961 41 
524973 3 
524974 4 
524984 6 
524990 6 
524994 2 
525019 1 
525094 10 
525126 1 
525163 1 
525171 8 
525180 55 
525181 5 
525191 1 
525299 6 
525300 2 
525301 2 
525302 31 
525308 13 
525317 63 
525331 6 
525339 3 
526965 2 
527153 2 
527251 9 
527314 5 
527318 1 
527327 1 
527462 5 
527472 2 
528102 148 
535514 18 
535541 2 
535545 2 
535554 3 
535557 6 
535564 7 
538624 1 
538769 32 
538773 5 
538850 35 
538874 27 
538881 30 
538883 4 
538884 30 
538891 13 
538925 86 
538945 18 
538950 52 
538960 3 
538969 14 
539015 25 
539090 2 
539163 51 
539179 22 
539194 10 
539205 72 
539210 16 
539249 5 
539279 3 
539311 2 
539312 2 
539321 22 
539326 119 
539358 17 
539363 18 
539383 6 
539390 7 
539457 15 
539463 22 
539466 186 
539475 42 
539484 97 
539485 4 
539504 7 
539506 139 
539517 26 
539530 13 
539563 97 
539564 19 
539566 21 
539609 1 
539612 18 
539621 6 
539633 14 
539640 40 
539648 107 
539655 10 
539694 1 
539697 41 
539745 26 
539764 20 
539942 31 
540068 31 
540088 3 
540322 14 
540713 1 
540722 2 
540907 9 
541256 5 
541267 12 
541451 3 
541463 5 
541482 20 
541503 24 
541509 3 
541525 15 
541568 1 
541644 12 
541668 15 
541679 1 
541709 21 
541842 5 
541863 45 
541885 23 
541888 17 
541893 5 
541929 3 
541937 9 
542011 4 
542218 5 
542226 48 
542229 1 
542240 2 
542265 14 
542280 19 
542296 13 
542401 12 
542402 1 
542446 22 
542481 21 
542487 389 
542488 7 
542489 1 
542537 9 
542556 116 
542587 8 
542623 3 
542629 7 
542637 5 
542642 4 
542711 5 
542753 3 
542827 1 
542948 18 
543002 26 
543274 15 
543458 5 
543673 2 
543676 1 
544078 1 
544206 1 
544346 2 
544362 2 
544367 18 
544372 4 
544381 2 
544384 1 
544403 3 
544431 32 
544476 36 
544988 9 
545065 2 
545197 12 
545205 1 
545303 2 
545338 23 
545351 27 
545398 18 
545516 4 
545586 7 
545587 1 
545589 59 
545597 13 
545601 1 
545639 8 
545830 16 
545904 9 
546028 9 
546032 35 
546035 4 
546049 1 
546070 10 
546096 30 
546122 8 
546126 4 
546304 5 
546315 3 
546353 35 
546369 6 
546389 12 
546590 125 
547724 24 
547939 79 
548370 122 
548486 2 
548530 5 
548539 5 
548588 4 
548589 56 
548590 8 
548591 10 
548609 13 
548615 112 
548623 33 
548862 28 
548963 32 
548969 61 
548980 25 
549263 19 
549287 2 
549323 3 
549481 13 
549491 36 
549507 7 
549750 1 
550041 81 
550333 12 
550391 1 
550580 1 
550737 42 
550748 21 
550761 35 
550788 15 
550806 3 
550820 1 
550834 22 
550844 77 
550851 16 
550908 57 
551006 38 
551029 7 
551033 139 
551048 68 
551058 30 
551060 26 
551069 8 
551084 1 
551086 38 
551088 9 
551104 20 
551108 25 
551129 3 
551134 12 
551164 3 
551165 49 
551170 33 
551212 17 
551233 30 
551241 17 
551249 41 
551258 19 
551271 19 
551298 7 
551316 5 
551319 11 
551326 76 
551348 39 
551392 53 
551415 27 
551421 21 
551435 39 
551525 12 
551600 3 
551621 15 
551625 4 
551671 34 
551677 5 
551680 11 
551687 2 
551711 13 
551799 97 
551852 1 
553091 30 
553104 6 
553108 33 
553111 2 
553112 9 
553120 6 
553124 8 
553365 3 
554578 8 
554807 8 
554982 5 
555120 8 
555167 12 
555228 12 
555280 19 
555358 6 
555570 20 
555588 23 
555592 19 
555611 3 
555617 16 
555622 3 
555635 1 
555690 8 
556655 1 
556658 44 
556666 40 
556695 42 
556699 14 
556724 136 
556725 23 
556731 58 
556742 18 
556748 4 
556753 28 
556771 4 
556785 1 
556855 23 
556882 17 
556891 7 
556898 107 
556903 5 
556905 3 
556926 8 
556943 13 
556965 29 
556991 20 
557119 13 
557147 51 
557453 1 
557496 7 
557778 52 
557998 20 
558120 40 
558126 45 
558145 3 
558152 5 
558154 56 
558160 38 
558190 1 
558196 9 
558205 3 
558212 8 
558232 5 
558237 153 
558416 2 
558475 3 
560799 32 
560822 16 
560828 10 
560852 1 
560909 1 
560915 27 
560928 2 
560936 2 
561594 4 
562350 1 
562650 1 
562653 8 
562668 12 
562699 1 
562750 4 
562778 3 
562782 3 
562804 6 
562809 3 
562820 3 
562839 1 
562860 6 
562876 4 
562883 1 
562888 2 
563021 9 
563045 11 
563054 29 
563102 6 
563112 1 
563118 1 
563152 11 
563194 1 
563319 1 
563336 7 
563672 9 
563832 5 
563928 10 
564412 10 
564589 3 
564903 26 
564992 5 
565105 9 
565194 15 
565363 2 
565381 4 
565536 5 
565546 23 
565738 65 
565743 6 
565767 12 
565782 17 
565791 42 
565803 40 
565807 3 
565845 8 
566007 10 
566948 25 
567433 6 
567463 22 
567581 21 
567646 56 
567654 4 
567666 20 
567701 1 
567722 6 
567896 8 
568102 3 
568251 5 
568587 35 
568779 4 
568786 26 
568790 74 
568792 4 
568798 32 
568800 1 
568803 12 
568816 7 
568820 3 
569045 4 
569049 90 
569059 78 
569074 7 
569077 40 
569085 7 
569265 12 
569549 11 
569668 1 
569701 1 
569740 20 
569761 21 
569872 16 
569883 3 
569884 18 
569914 1 
569919 3 
569925 6 
569927 1 
569929 5 
569933 26 
569965 8 
569975 18 
569982 9 
570037 70 
570046 83 
570184 11 
570252 19 
570261 78 
570389 2 
570416 71 
570420 1 
570428 4 
570435 3 
570439 122 
570502 39 
570514 1 
570519 50 
570534 3 
570541 5 
573613 2 
573805 1 
573813 29 
573852 6 
573862 7 
573873 1 
573878 8 
573885 2 
573892 2 
573940 2 
573957 8 
573961 2 
573971 1 
573992 4 
574027 3 
574031 21 
574035 3 
574041 2 
574053 2 
574060 2 
574067 1 
574071 1 
574167 1 
574225 20 
574749 77 
575029 51 
575223 3 
575270 13 
575475 22 
575557 8 
575727 48 
575749 13 
575758 7 
575764 31 
575895 73 
575900 29 
575902 49 
575908 40 
575914 20 
575921 1 
575923 62 
575927 31 
575936 34 
575940 20 
575951 57 
575965 1 
576038 2 
576046 1 
576047 19 
576049 20 
576050 1 
576057 51 
576072 19 
576371 2 
576386 1 
578250 15 
578259 1 
578411 57 
578426 1 
578443 8 
578480 3 
578488 8 
579124 1 
579145 4 
579150 4 
579188 15 
580563 22 
580765 8 
580914 53 
581100 12 
581115 3 
581136 21 
581267 22 
581289 4 
581422 80 
581733 1 
582078 6 
582140 26 
582146 43 
582327 9 
582454 1 
582603 1 
582649 1 
582695 40 
582723 4 
582828 12 
582891 1 
582901 20 
583320 1 
583386 2 
583542 4 
583553 2 
583560 24 
583587 15 
583597 86 
583606 1 
583609 11 
583619 13 
583671 9 
583691 3 
583852 3 
584328 56 
584620 7 
584693 7 
584747 79 
584843 26 
584857 20 
584903 30 
584948 50 
587807 2 
587826 43 
587833 27 
587836 2 
587869 8 
587889 7 
587927 17 
587932 4 
587943 23 
587972 15 
588089 5 
588110 17 
588121 3 
588296 46 
588301 3 
588324 2 
588378 39 
588571 2 
588647 1 
588857 1 
589432 1 
589511 2 
589517 12 
589523 7 
589529 19 
589533 24 
589538 6 
589545 2 
589553 10 
589556 3 
589611 10 
589613 10 
589619 5 
589669 8 
589907 62 
589910 1 
590017 2 
590305 9 
590710 79 
590716 1 
590872 18 
590932 24 
590935 8 
591167 3 
591182 12 
591209 26 
591232 11 
591253 1 
591403 18 
591469 1 
591522 4 
591560 6 
591571 5 
591574 2 
591582 6 
591631 6 
591635 19 
591643 1 
591649 1 
591673 3 
591686 6 
591721 3 
591735 5 
591744 1 
591758 1 
591779 11 
591826 4 
591841 3 
591845 14 
591872 1 
591926 12 
591931 3 
591987 11 
592024 2 
592031 1 
592036 2 
592042 8 
592071 2 
592075 2 
592082 1 
592097 2 
592135 8 
592145 11 
592149 3 
592158 6 
592164 49 
592167 9 
592185 60 
592280 16 
592324 19 
592329 23 
592351 4 
592410 23 
592454 4 
592506 2 
592529 5 
592734 95 
592748 4 
592824 1 
592898 1 
593024 19 
593030 34 
593034 38 
593057 10 
593102 12 
593365 2 
593440 3 
593445 2 
593453 46 
593466 10 
593536 11 
593555 43 
593559 9 
593567 1 
593568 11 
593576 16 
593594 3 
593642 12 
593669 5 
593729 53 
593747 5 
593761 2 
594419 4 
594436 9 
594796 10 
595184 45 
595933 2 
596074 33 
596088 5 
596169 12 
596196 2 
596253 1 
596273 9 
596459 7 
596464 14 
596668 2 
596676 47 
596822 1 
596850 26 
596861 3 
596866 10 
596872 13 
596889 97 
596898 2 
597147 7 
597157 1 
597264 13 
597269 9 
597911 5 
598072 5 
598319 22 
598325 88 
598350 34 
599248 5 
599571 2 
599591 11 
599625 8 
599646 20 
599680 22 
599686 19 
599747 3 
599749 5 
599751 3 
599756 2 
599806 12 
599846 2 
599868 19 
599876 2 
599954 4 
600001 10 
600020 103 
600039 8 
600044 5 
600065 3 
600129 5 
600151 23 
600178 2 
600191 53 
600201 5 
600208 14 
600212 57 
600217 19 
600225 93 
600302 3 
600304 11 
600366 1 
600376 4 
600384 2 
600390 3 
600394 10 
600448 35 
600462 3 
600471 17 
600543 5 
600561 15 
600579 21 
600622 7 
600799 1 
600895 5 
600935 1 
601156 8 
601292 31 
601375 1 
601528 33 
601628 5 
601646 4 
601679 25 
601695 11 
601702 13 
601860 1 
601904 66 
601961 9 
602081 8 
602092 9 
602253 31 
602285 33 
602334 12 
602339 6 
602377 32 
602434 6 
602549 176 
602572 44 
602584 7 
602624 141 
602940 35 
602943 17 
602955 8 
602963 1 
602976 4 
602980 7 
602986 36 
603005 1 
603023 1 
603043 22 
603345 4 
603431 6 
603842 1 
603853 1 
603859 40 
603863 3 
603905 42 
606318 1 
607023 8 
607047 17 
607212 25 
607225 9 
610212 41 
610232 42 
610236 7 
610239 9 
610258 114 
610279 3 
610288 1 
610289 58 
610291 6 
610292 1 
610294 4 
610302 25 
610307 16 
610315 3 
610316 51 
611915 1 
611970 12 
611992 11 
612010 57 
612024 5 
612029 11 
612192 7 
612317 25 
612703 3 
612831 13 
613304 1 
613558 5 
613710 6 
614103 5 
614109 26 
614121 38 
614129 9 
614138 13 
614148 33 
614156 7 
614165 4 
614506 25 
614715 3 
615587 17 
616257 24 
616270 6 
616316 50 
616362 1 
616373 153 
616384 27 
616502 21 
616510 43 
616536 2 
616540 81 
616546 159 
616560 3 
616606 54 
616626 1 
616641 4 
616673 50 
616770 43 
617288 1 
617354 53 
617370 1 
617403 1 
617408 9 
617438 1 
618396 3 
618457 23 
618478 8 
618483 1 
618504 19 
618508 11 
619545 11 
619718 13 
619889 2 
619894 2 
619897 7 
619911 7 
619922 3 
619931 23 
619942 2 
620012 2 
620014 5 
620128 3 
620516 7 
620529 5 
620535 4 
620639 8 
620713 3 
620831 25 
620913 2 
621043 13 
621110 1 
621286 3 
621314 25 
621342 1 
621549 8 
621566 3 
621727 20 
621749 2 
621753 11 
621771 4 
621784 2 
621787 6 
621802 15 
621821 18 
621835 1 
621842 2 
621863 1 
622062 30 
622111 14 
622139 18 
622252 1 
622280 18 
622876 28 
622930 52 
623204 15 
623222 4 
623223 18 
623360 6 
623631 2 
624504 23 
624572 22 
624597 2 
624610 4 
624706 11 
624902 28 
624919 6 
624933 3 
624937 48 
624948 16 
624982 9 
624992 9 
624998 19 
625000 31 
625019 10 
625046 19 
625159 2 
625305 15 
625340 5 
625624 162 
625960 5 
626132 2 
626136 3 
626148 37 
626152 39 
626154 6 
626158 13 
626162 1 
626165 2 
626169 45 
626171 10 
626175 1 
626177 11 
626182 6 
626185 59 
626187 2 
626189 20 
626195 66 
626234 8 
626238 5 
626246 49 
626288 6 
626291 24 
626433 1 
626488 1 
626516 8 
626520 1 
628642 45 
628669 1 
628687 70 
628689 15 
628692 21 
628697 36 
628756 44 
628760 76 
628764 2 
628791 12 
628814 31 
628896 33 
628916 10 
628927 6 
628929 11 
628979 12 
629002 80 
629056 1 
629339 64 
629345 1 
629469 32 
629667 2 
629686 1 
629697 26 
629732 4 
629744 2 
629759 29 
629768 17 
629779 13 
630465 12 
630645 5 
630711 1 
630714 8 
630777 35 
630785 1 
630819 38 
630822 1 
630889 3 
630905 2 
630909 5 
630920 6 
630924 42 
630927 3 
631114 9 
631287 2 
631310 2 
631403 48 
631458 1 
631623 2 
631877 29 
632073 1 
632903 10 
633012 1 
633013 5 
634060 1 
634224 3 
634752 69 
634931 4 
634961 9 
634970 3 
635067 23 
635285 63 
635468 11 
635515 12 
635537 23 
635607 5 
635643 1 
635722 20 
635725 7 
635756 7 
635764 11 
635774 5 
635788 1 
635793 6 
635825 14 
635837 5 
635842 7 
635844 14 
635851 44 
635869 1 
635883 37 
635891 4 
635902 12 
635903 43 
635905 15 
635979 1 
635984 35 
636002 101 
636012 7 
636089 2 
636098 23 
636105 103 
636115 27 
636149 11 
636155 94 
636156 3 
636157 1 
636181 13 
636236 6 
636291 8 
636332 2 
636339 4 
636401 4 
636444 3 
636447 4 
636450 92 
636471 2 
636725 41 
636735 39 
636816 1 
636824 3 
636849 1 
636922 5 
637777 3 
637872 4 
638207 33 
638412 1 
638806 3 
639290 5 
639701 39 
639790 5 
639835 217 
639839 2 
639849 1 
640016 32 
640032 14 
640036 29 
640083 4 
640122 15 
640123 37 
640178 1 
640266 33 
640274 2 
640320 110 
640632 5 
640661 19 
640773 17 
640858 13 
641070 1 
641084 2 
641857 2 
641933 28 
642077 20 
642406 23 
642409 1 
643147 6 
643283 7 
643631 2 
643815 2 
643970 49 
643990 14 
644020 14 
644023 23 
644075 58 
644077 9 
644082 4 
644084 35 
644095 39 
644098 48 
644224 63 
644246 18 
644427 1 
644688 2 
644830 6 
644860 2 
644868 5 
644878 6 
645047 11 
645052 3 
645062 91 
645065 1 
645071 67 
645084 1 
645123 32 
645128 6 
645132 7 
645133 2 
645141 2 
645182 3 
645225 1 
645308 2 
645359 1 
645505 1 
646100 2 
651577 21 
651585 32 
651920 17 
652030 25 
652068 20 
652387 65 
652415 73 
652441 6 
652446 13 
652455 19 
652541 1 
652549 7 
652559 3 
652562 3 
652567 42 
652585 2 
652603 7 
652619 1 
652793 53 
653205 1 
653275 5 
653332 20 
653480 8 
653538 6 
653711 2 
653744 86 
653955 12 
653959 19 
654222 2 
654268 9 
654377 1 
654587 1 
654621 48 
654790 1 
654811 2 
654822 3 
654830 16 
654845 30 
654862 97 
654866 35 
654871 29 
654873 42 
654878 5 
654880 26 
654888 17 
654905 4 
654919 18 
654940 28 
654972 25 
654977 32 
655112 30 
655170 4 
655281 4 
655292 6 
655303 32 
655319 2 
655404 63 
655598 11 
655920 5 
656435 1 
656551 4 
656886 19 
657527 37 
657535 11 
657548 2 
657575 3 
657581 22 
657599 1 
657696 24 
657702 5 
657709 13 
657715 27 
657726 44 
657734 6 
657766 14 
658091 39 
658143 10 
658164 83 
658185 12 
658206 1 
658275 11 
658429 2 
658483 13 
658720 11 
658888 360 
660218 2 
660340 2 
660606 15 
660840 1 
661038 15 
661097 1 
661112 1 
661207 1 
661298 30 
661415 19 
661418 1 
662094 25 
662376 1 
662393 11 
662971 21 
663049 1 
663208 25 
663550 8 
663568 135 
663843 1 
663989 18 
664521 2 
664642 175 
664825 15 
665001 10 
665006 18 
665027 27 
665043 8 
665053 289 
665060 11 
665072 15 
665264 40 
665407 13 
665489 3 
666512 8 
666544 18 
666738 21 
666851 2 
666863 1 
666883 4 
666894 1 
666945 5 
666967 6 
667105 15 
667640 14 
667744 60 
667806 3 
667923 22 
667974 33 
668037 11 
668090 25 
668158 13 
668885 3 
669088 9 
669338 19 
669808 3 
670217 4 
670300 7 
670531 7 
670606 1 
671092 7 
671108 2 
671121 2 
671190 13 
671204 57 
672013 6 
672646 18 
672825 2 
673412 4 
673474 2 
673717 2 
673767 1 
674403 12 
674571 5 
674639 1 
674846 8 
674886 1 
674982 3 
675044 7 
675347 1 
675363 72 
675531 1 
675533 7 
675715 103 
675735 44 
675766 55 
675893 34 
675901 6 
675934 1 
676010 34 
676021 46 
676510 3 
676647 2 
677515 6 
677723 6 
677729 42 
677777 8 
677786 9 
677799 3 
677999 48 
678219 28 
678221 15 
678253 23 
678277 1 
678368 3 
678430 83 
678528 18 
679352 6 
679356 4 
679449 1 
679798 22 
679800 17 
679815 47 
679860 38 
680011 8 
680024 5 
680031 50 
680104 4 
680115 77 
680119 19 
680123 26 
680176 67 
680199 1 
680215 14 
680224 25 
680241 69 
680253 23 
680277 2 
680319 19 
680356 28 
680420 28 
680425 11 
680431 17 
680437 49 
680441 7 
680447 20 
680457 3 
680482 6 
680489 12 
680613 46 
680648 11 
681749 13 
681753 15 
681775 10 
681809 2 
681818 62 
681825 27 
681836 8 
681848 2 
681864 39 
681870 3 
682093 29 
682099 73 
682106 4 
682252 1 
682305 2 
682538 26 
682612 35 
682972 19 
683256 12 
683301 5 
683451 20 
683457 23 
683611 8 
683664 94 
683699 9 
683701 91 
683750 19 
683764 9 
683899 1 
683937 2 
684046 105 
684055 9 
684067 41 
685707 4 
685718 35 
685731 57 
685755 6 
685768 5 
685788 22 
685798 6 
685817 21 
687584 4 
687996 30 
688003 10 
688035 13 
688050 1 
688058 32 
688109 37 
688133 1 
688136 3 
688249 5 
688402 2 
688415 28 
688852 17 
688894 9 
689209 2 
689261 81 
689347 3 
689573 28 
689948 15 
689975 12 
690007 14 
690019 10 
690043 1 
690049 35 
690234 29 
690344 22 
690502 1 
690508 16 
690524 12 
690527 1 
690620 16 
690653 7 
690682 8 
690687 5 
690730 4 
690739 12 
690745 4 
690754 1 
690761 12 
690771 36 
690789 8 
690796 9 
690827 15 
690833 3 
690856 2 
690885 8 
690913 1 
690960 18 
691044 17 
691288 5 
691395 12 
691516 14 
691564 38 
691709 1 
691782 5 
691940 1 
692097 4 
692106 3 
692117 5 
692755 15 
693286 106 
693288 7 
693307 19 
693308 27 
693319 2 
693333 39 
693339 14 
693381 21 
693391 33 
693724 1 
693784 1 
694092 3 
694247 2 
694256 2 
694262 2 
694270 57 
694276 49 
694313 4 
694331 1 
694338 8 
694341 4 
694350 1 
694354 3 
694386 35 
694514 5 
694724 7 
695459 21 
695504 1 
695873 49 
696084 15 
696253 35 
696405 10 
696410 14 
697068 21 
697097 20 
697106 4 
697658 39 
699622 69 
699630 58 
699633 13 
699634 20 
699641 2 
699642 1 
699647 9 
699650 1 
699658 29 
699685 21 
699709 7 
699725 25 
699733 1 
699769 3 
699815 18 
699939 7 
700112 1 
700450 76 
700458 10 
700459 7 
700461 4 
701113 19 
701760 4 
702218 1 
702312 60 
702318 41 
702379 3 
702815 7 
702913 6 
703147 26 
703159 2 
703189 73 
703190 6 
703394 13 
703696 42 
703724 58 
703820 2 
703844 36 
703892 8 
703903 1 
703928 8 
704120 3 
704156 18 
704206 8 
704213 1 
704214 5 
704220 6 
704232 1 
704241 20 
704255 37 
704275 4 
704303 14 
704352 7 
704368 26 
704471 1 
709346 1 
709370 2 
709371 8 
709388 2 
709431 43 
709438 11 
709457 2 
709460 4 
709466 2 
709475 12 
709616 4 
709964 1 
710384 14 
712680 35 
712912 1 
712960 26 
712972 2 
713038 5 
713066 1 
713172 6 
713814 19 
715168 1 
715285 5 
715436 62 
715466 6 
715468 41 
715490 1 
715493 8 
715534 59 
715542 3 
715558 1 
715561 11 
715583 4 
715599 44 
715623 12 
716384 8 
716531 10 
716548 7 
716550 47 
716718 11 
716732 28 
716780 6 
716797 23 
717161 21 
717190 1 
717410 4 
717499 22 
717937 20 
718583 8 
718588 28 
718593 3 
718615 33 
718653 1 
718685 6 
718688 18 
718829 2 
719809 11 
720086 1 
720098 1 
720155 3 
720311 101 
720325 11 
720445 1 
720468 46 
720530 8 
720536 4 
720543 4 
720546 53 
720577 3 
720608 26 
720700 3 
720728 1 
720791 4 
721150 2 
721279 4 
721645 15 
721665 16 
721737 9 
721790 13 
721865 1 
721926 9 
722015 10 
722113 12 
722199 2 
722207 4 
722400 1 
722426 8 
722519 1 
722550 59 
722680 1 
722722 18 
722753 75 
722758 4 
722792 6 
722980 4 
723016 12 
723105 1 
723337 7 
723469 1 
723586 19 
723765 3 
724542 48 
725058 2 
725409 18 
725919 8 
726517 6 
726991 8 
727311 6 
727673 47 
727686 4 
727695 6 
727707 5 
727712 11 
727723 12 
727733 73 
727744 11 
727770 11 
727785 8 
727818 21 
728062 2 
728073 75 
728123 1 
729379 43 
730150 1 
730352 42 
730392 50 
730403 1 
730406 42 
730412 50 
730413 2 
730415 6 
730426 18 
730429 32 
730472 40 
730490 7 
730496 2 
730516 1 
731298 7 
731306 17 
731799 1 
731997 1 
732422 14 
732917 1 
733127 30 
733312 2 
733352 1 
733518 1 
733994 9 
734076 3 
734114 1 
737084 21 
740087 14 
740098 25 
740104 11 
740113 12 
740115 199 
740140 1 
740173 2 
740185 7 
740193 17 
740206 4 
740318 4 
740423 9 
740611 6 
741529 16 
741561 14 
741796 33 
741804 6 
741810 3 
741815 14 
741821 77 
741855 7 
741882 28 
742107 2 
742568 1 
743109 20 
743227 1 
743388 13 
743735 2 
744048 2 
744051 8 
744073 1 
744105 6 
744116 1 
744141 11 
744150 2 
744681 3 
744887 11 
745061 5 
745100 1 
745811 16 
745954 2 
746265 5 
746282 7 
746326 1 
746331 2 
746337 49 
746585 9 
746618 2 
746649 13 
748278 11 
748297 21 
748337 39 
748417 4 
749166 3 
749399 6 
750053 4 
750824 29 
750836 19 
750880 8 
751016 20 
751070 62 
751076 5 
751116 6 
751124 21 
751132 29 
751138 7 
751146 65 
751148 13 
751153 32 
751174 4 
751386 5 
751400 5 
751428 1 
751443 10 
751477 42 
751491 3 
751494 10 
751496 22 
751501 23 
751533 1 
751557 1 
751681 1 
751693 3 
751696 2 
751702 6 
751711 34 
751739 1 
752053 34 
752625 27 
753030 46 
753087 74 
753211 1 
753249 2 
753254 5 
753293 1 
753304 2 
753368 1 
753566 11 
753578 15 
753870 32 
754039 50 
754053 27 
754080 3 
754598 12 
754957 1 
755100 8 
755147 4 
755161 10 
755361 8 
755413 1 
755446 8 
755478 87 
755481 5 
755499 13 
755512 21 
755528 12 
755673 15 
763764 3 
763772 2 
763787 64 
763802 45 
763808 12 
763811 6 
763837 6 
763840 26 
763851 27 
764180 5 
764293 57 
764312 2 
764735 13 
765012 23 
765204 1 
765327 3 
765353 3 
765412 4 
765450 11 
765476 3 
765481 62 
765489 132 
765563 12 
765566 75 
765578 1 
765590 6 
765596 85 
765602 32 
765605 18 
765608 20 
765618 7 
765642 92 
765942 26 
767207 74 
767338 25 
767837 5 
767841 19 
767993 2 
768037 52 
768193 1 
768251 15 
768274 2 
768335 25 
768338 6 
768342 5 
768353 1 
768366 5 
768961 1 
768996 1 
769077 59 
769195 7 
769201 1 
769204 5 
769239 3 
769242 3 
769248 4 
769254 13 
769285 2 
769296 3 
769318 1 
769410 15 
769806 3 
769851 2 
769906 1 
769997 30 
770033 13 
770050 10 
770094 30 
770102 8 
770174 17 
770178 69 
770250 20 
770352 5 
770465 1 
770541 16 
770590 29 
770768 14 
770793 9 
770893 28 
771280 64 
771651 3 
771674 3 
771696 2 
771735 12 
771745 8 
771958 9 
775514 19 
775658 1 
775684 1 
775689 1 
775854 5 
775866 5 
775904 8 
776286 18 
776611 14 
776892 10 
777211 11 
777230 9 
777520 9 
777543 62 
777553 4 
777687 40 
777954 13 
778105 2 
778132 2 
778307 2 
778454 3 
778477 4 
778650 3 
778855 27 
778921 9 
778950 10 
781078 6 
781093 10 
781260 9 
781290 10 
781292 5 
781332 3 
781478 18 
781494 1 
781519 6 
781522 19 
781535 34 
784298 12 
784302 2 
784310 131 
784700 43 
784703 1 
784719 19 
784722 5 
784808 14 
784829 11 
785610 4 
785827 1 
786169 3 
786187 2 
786416 7 
787112 1 
787321 1 
787385 1 
787412 14 
787460 65 
787472 5 
787528 5 
787546 3 
787555 1 
787558 1 
788085 1 
789309 105 
789315 15 
789322 40 
789332 4 
789336 7 
789347 1 
789357 21 
789375 14 
789389 12 
789394 26 
789420 5 
790180 61 
790224 11 
790250 63 
790271 29 
790276 66 
791885 37 
791890 10 
791906 1 
792071 39 
792090 2 
792112 13 
792154 10 
792987 5 
793739 1 
793802 12 
794241 33 
794307 13 
794312 9 
794313 3 
794314 11 
794340 4 
794343 10 
794353 80 
794388 81 
794395 1 
794398 20 
794403 20 
794407 2 
794634 1 
794924 10 
795036 3 
795708 7 
795794 1 
795901 18 
795917 32 
795920 1 
795924 11 
795929 94 
795972 21 
796019 21 
796912 64 
802491 21 
802534 1 
802559 11 
802899 61 
803030 5 
803078 6 
803413 4 
803557 25 
803558 1 
803569 1 
803577 2 
803587 36 
803836 11 
803847 30 
804195 45 
804502 8 
804916 1 
805092 1 
806089 34 
806094 17 
806142 2 
806147 10 
806259 4 
806278 1 
806313 2 
806318 21 
806343 5 
806395 4 
806419 5 
806431 37 
806507 12 
806557 22 
806924 3 
807304 30 
807307 1 
807357 35 
807649 2 
807697 27 
807914 4 
807931 1 
807936 21 
807946 1 
808002 1 
808189 2 
808209 8 
808238 67 
808259 2 
810372 29 
811716 16 
811724 8 
811729 4 
811746 39 
811756 23 
811766 3 
811772 20 
811779 55 
811782 93 
811790 138 
811904 6 
811914 4 
811924 2 
811927 12 
811938 5 
811945 12 
811959 53 
811964 2 
812060 14 
812092 18 
812765 46 
812781 1 
812882 1 
813239 35 
813440 13 
814090 17 
814245 12 
814251 23 
814262 14 
814296 17 
814304 30 
814316 4 
814338 61 
814356 36 
814362 1 
814374 45 
814676 3 
816439 16 
816455 136 
816605 1 
816679 114 
816696 8 
816705 10 
816712 1 
816721 21 
816762 3 
817716 1 
817726 2 
817757 4 
818117 22 
818522 15 
818663 1 
818700 21 
818721 9 
819082 7 
819116 1 
819231 5 
819266 1 
819291 1 
819300 1 
819327 2 
820142 8 
820165 16 
820815 53 
821013 2 
821035 21 
821104 1 
825799 33 
825862 29 
825944 1 
826057 16 
826565 10 
826590 74 
826891 4 
827427 12 
827440 2 
827455 2 
827485 30 
827490 17 
827497 1 
827502 39 
827524 26 
828977 1 
829085 10 
829094 1 
829124 5 
829268 40 
829278 7 
829441 16 
829448 3 
829474 1 
829490 15 
829521 23 
829971 19 
830178 13 
830352 2 
830384 2 
830396 111 
830424 1 
830779 2 
831247 4 
831581 63 
831601 1 
831612 24 
831645 1 
831674 285 
831761 2 
831769 11 
831902 4 
832299 1 
832418 2 
832671 8 
832694 4 
832727 2 
832752 1 
832872 116 
832902 3 
833121 16 
833318 6 
833412 3 
833461 5 
833894 17 
834218 20 
834385 4 
835038 2 
835175 2 
835247 9 
835569 6 
835574 2 
835581 8 
835584 15 
835597 13 
835631 5 
835660 1 
835671 8 
835675 1 
835708 4 
835836 9 
835842 25 
835885 78 
835890 15 
835914 4 
835926 4 
836005 6 
836010 18 
836013 1 
836019 14 
836069 45 
836078 89 
836090 6 
836094 27 
836107 4 
836110 1 
836114 2 
836118 22 
836123 21 
836130 19 
836133 3 
836147 26 
836150 36 
836158 13 
836161 5 
836244 7 
836263 1 
836270 2 
836293 27 
838232 1 
838236 1 
838256 26 
838265 18 
840607 2 
840643 79 
842097 44 
842117 21 
842231 8 
842241 22 
842499 4 
842761 83 
842965 3 
843597 7 
843739 2 
843752 33 
844438 9 
844590 4 
844650 13 
844944 25 
844955 31 
844983 4 
845012 2 
845015 51 
845018 35 
845031 7 
845043 17 
845077 37 
845356 10 
845402 17 
845408 26 
845411 10 
845756 14 
845964 1 
846007 8 
846234 1 
846358 25 
846550 3 
846727 1 
848014 7 
848018 5 
848225 2 
848464 44 
848470 22 
848517 38 
848669 20 
849219 7 
850033 13 
850041 8 
850119 105 
850199 6 
850366 19 
851068 1 
851071 20 
851076 5 
851083 15 
851089 12 
851091 5 
851097 21 
851112 84 
851143 3 
851147 64 
851151 14 
851153 17 
851163 11 
851324 46 
851336 16 
851495 10 
851634 39 
852990 30 
853095 31 
853189 7 
853692 11 
854045 2 
854050 20 
854060 1 
854064 44 
854074 11 
854165 6 
854317 8 
854319 3 
854485 1 
855699 9 
856011 1 
856197 18 
856237 76 
856240 14 
857343 25 
857661 10 
857673 6 
857823 4 
858010 8 
858031 1 
858063 12 
858284 3 
858602 20 
859179 4 
859189 8 
859208 21 
859258 73 
859266 32 
859270 15 
859284 1 
859305 29 
860470 3 
860607 1 
861171 10 
861584 1 
861589 5 
861604 22 
861641 12 
862471 38 
863268 5 
863382 7 
864539 53 
864578 5 
866255 5 
866725 7 
866731 3 
866739 5 
867487 2 
867601 1 
867612 13 
867625 3 
867643 1 
867670 4 
867671 8 
867682 1 
867695 2 
867703 46 
867748 19 
867756 69 
867770 26 
867771 27 
867772 1 
867790 8 
867848 99 
867858 5 
867865 14 
867879 1 
867890 5 
867959 6 
867962 65 
867970 10 
867977 10 
867980 28 
868000 3 
868006 55 
868010 33 
868014 1 
868016 37 
868019 3 
868026 29 
868049 39 
868076 12 
868565 5 
870543 4 
870730 23 
870735 29 
870760 3 
870855 9 
870877 1 
870931 1 
870943 12 
870971 3 
870975 42 
870989 2 
871687 1 
871704 3 
871857 3 
872103 1 
877987 8 
878053 1 
878109 2 
878182 1 
878283 1 
879091 41 
879109 3 
879126 20 
879130 54 
882644 1 
884330 1 
884438 1 
884466 61 
884473 54 
884541 2 
884562 2 
884602 1 
884604 11 
884608 3 
884616 6 
884622 22 
884629 46 
884636 15 
884653 36 
884680 9 
886987 2 
887026 26 
887039 17 
887072 20 
887076 122 
887091 1 
887114 3 
887130 1 
888973 6 
889154 27 
889172 3 
889178 1 
889335 11 
889348 51 
889402 17 
889417 2 
889449 85 
889466 5 
889474 45 
889664 14 
889983 2 
890630 1 
890714 13 
890865 3 
891213 25 
891380 5 
891401 52 
891597 1 
891605 3 
891609 6 
891768 13 
892108 15 
892117 30 
892130 16 
892177 8 
892181 3 
892330 12 
892456 34 
892494 1 
892515 9 
892520 5 
892611 1 
892645 14 
892659 4 
892667 4 
892688 2 
892692 1 
892856 15 
892936 12 
893033 46 
893047 79 
893341 20 
893577 26 
893638 14 
893942 2 
893960 12 
893979 27 
893985 1 
893988 23 
893993 12 
893999 1 
894003 1 
894064 14 
894069 22 
894072 1 
894100 1 
894150 29 
894193 20 
894231 6 
894289 6 
894293 14 
894306 2 
894314 64 
894333 1 
894357 6 
894361 21 
894383 36 
894391 37 
894403 17 
894412 62 
894427 47 
894428 4 
894429 1 
894436 60 
894850 43 
894853 1 
894939 12 
895906 16 
896018 19 
896288 25 
896340 6 
896449 5 
897751 44 
898322 8 
898330 1 
898499 7 
898883 11 
899049 50 
899386 5 
899407 61 
899532 1 
899574 62 
899661 3 
899879 13 
900192 3 
900672 2 
900715 15 
901055 7 
901109 1 
901110 21 
902257 30 
902721 8 
903052 47 
903540 7 
903560 9 
903563 10 
903593 34 
903605 41 
903632 8 
903660 5 
904148 48 
904151 1 
904265 23 
904742 29 
904745 12 
904748 1 
905134 128 
905175 1 
905190 113 
905206 7 
906154 32 
907164 23 
907169 5 
907175 3 
907178 1 
907227 28 
907250 43 
907384 5 
907390 4 
907730 10 
907997 14 
908224 5 
908367 11 
908966 52 
909152 36 
909157 24 
909310 38 
909341 2 
909436 6 
909472 8 
909478 1 
909479 36 
909488 1 
909495 20 
909496 2 
909537 18 
909574 3 
909609 37 
909669 61 
909681 6 
909683 6 
909701 2 
909707 1 
909708 5 
910178 17 
910450 36 
910654 63 
910974 5 
911004 25 
911126 53 
911181 21 
911323 1 
911383 32 
911493 1 
911526 79 
911579 1 
911900 10 
912676 2 
912692 50 
912956 4 
913149 2 
913151 2 
913295 64 
913653 4 
913786 14 
913794 3 
913835 15 
913920 2 
913930 9 
913936 2 
914142 18 
914160 9 
914163 4 
914206 4 
914277 1 
914320 5 
914905 59 
914913 6 
915081 4 
915160 7 
915183 5 
915197 3 
915205 82 
915239 2 
915341 24 
915885 16 
916005 20 
916079 1 
916108 6 
916186 2 
916225 5 
916290 5 
916297 38 
916363 5 
917331 1 
917759 28 
917767 16 
917889 1 
918659 4 
919005 1 
919023 1 
920571 4 
921185 23 
921242 4 
921787 8 
921794 3 
921965 8 
923887 3 
923941 1 
923947 58 
923992 1 
923997 1 
924010 15 
924014 1 
924017 25 
924019 14 
924022 18 
924059 26 
924072 4 
924076 10 
924274 4 
924548 6 
924578 3 
924602 8 
924641 11 
924652 6 
924661 16 
924694 1 
924819 10 
924825 11 
924847 7 
925012 18 
925361 1 
925670 3 
925821 3 
925899 11 
926059 1 
926391 52 
926404 3 
926416 8 
926450 20 
926453 1 
926509 4 
926761 28 
926802 1 
926920 1 
926947 13 
926953 9 
926974 16 
926993 23 
927008 41 
927011 5 
927021 12 
927068 13 
927094 1 
927151 18 
927169 3 
927195 3 
927288 14 
927338 13 
929209 6 
929300 6 
929341 4 
929392 1 
929512 2 
929561 1 
929568 1 
930245 89 
930424 1 
930452 2 
930492 1 
930522 2 
930528 5 
930536 4 
930551 5 
930563 7 
930576 2 
930590 34 
930619 3 
930622 10 
930637 2 
930640 7 
930642 26 
930671 38 
930679 18 
930685 3 
930716 12 
930731 15 
930863 86 
930870 5 
930875 42 
930886 26 
931035 1 
931097 9 
931249 2 
931278 4 
931623 15 
932004 17 
932332 5 
932748 4 
932970 4 
933373 1 
933377 1 
933381 2 
935840 7 
935969 5 
935977 22 
935984 7 
935989 2 
936047 4 
936057 1 
936072 4 
936188 197 
936380 4 
940941 3 
940945 172 
940948 61 
940953 14 
940960 37 
941013 20 
941039 6 
941183 2 
941326 18 
941370 40 
941498 4 
941572 12 
942317 1 
942471 69 
943265 24 
943278 26 
943518 16 
943524 42 
943567 81 
943591 1 
944033 2 
945187 6 
945205 2 
945257 1 
945298 16 
945303 6 
945906 2 
946050 1 
946223 4 
946234 15 
946412 12 
946544 36 
946559 9 
946595 14 
946599 7 
946637 17 
946641 7 
946644 1 
946977 3 
947010 2 
947185 11 
947391 66 
948129 1 
948451 2 
948479 5 
948512 8 
950351 4 
950367 133 
950421 2 
950430 14 
950432 21 
950439 6 
950450 6 
950473 9 
950480 4 
950484 2 
950525 1 
950528 15 
950666 33 
950826 23 
950857 1 
950958 1 
951507 1 
951728 4 
951874 22 
951932 1 
952007 31 
952370 16 
952388 2 
952554 17 
952555 2 
952557 164 
952638 3 
952674 1 
952682 7 
953920 19 
954122 1 
954140 3 
954153 6 
954167 5 
954177 8 
954183 32 
954195 2 
954931 8 
954949 18 
954954 4 
954974 85 
954981 18 
954987 29 
955011 63 
955029 25 
955069 43 
955070 3 
955071 1 
955072 68 
955114 2 
955140 4 
955153 42 
955160 1 
955162 64 
955173 3 
955182 2 
955192 6 
955195 10 
955204 26 
955231 14 
955236 17 
955295 22 
955327 17 
955337 8 
955370 1 
955380 4 
955394 19 
955425 16 
955426 34 
955444 1 
955455 2 
955459 1 
955463 1 
955629 11 
955638 84 
956269 1 
956393 45 
956754 15 
957439 4 
957570 1 
957674 4 
957822 8 
958007 38 
958254 1 
958268 15 
958286 56 
958460 10 
958483 3 
958520 4 
958538 28 
958726 11 
958741 20 
959289 18 
959725 22 
959915 3 
959918 70 
959940 13 
959962 15 
960105 4 
960164 3 
960183 19 
960192 7 
960212 1 
960213 43 
960217 12 
960220 23 
960227 10 
960435 16 
960585 25 
960616 29 
961025 25 
961109 2 
961213 10 
961231 1 
961584 60 
962221 3 
962556 109 
962793 1 
962914 13 
962927 9 
962933 2 
962945 34 
962948 2 
963257 3 
963280 12 
963288 2 
963299 69 
963313 2 
963326 68 
963361 136 
963383 3 
963400 82 
963662 2 
963989 9 
964203 41 
964515 7 
964839 3 
964846 16 
964847 1 
964870 25 
964883 7 
964894 42 
964900 1 
964905 29 
965034 11 
967563 13 
967676 1 
967755 56 
967888 2 
967896 20 
967913 4 
967938 8 
967956 53 
967988 1 
968005 6 
968020 1 
968168 27 
968193 1 
968205 2 
968219 9 
968298 68 
968611 4 
968688 15 
968872 3 
969509 2 
969783 3 
969821 8 
969836 1 
970697 7 
971495 108 
971516 28 
971574 1 
971623 46 
971627 54 
971656 3 
971682 2 
971811 29 
972098 33 
972162 39 
972297 25 
972970 15 
973554 18 
973575 14 
973593 9 
974194 1 
974239 7 
974344 1 
974364 4 
974381 3 
974388 1 
974436 4 
974470 2 
974512 1 
974546 3 
974564 11 
974573 1 
974628 3 
974668 1 
974770 93 
975073 27 
975503 12 
975843 14 
975926 29 
976089 6 
976542 13 
976563 1 
976571 5 
976613 12 
976645 22 
976657 10 
976697 64 
976717 2 
976756 86 
976790 17 
976833 93 
976850 17 
976864 2 
976911 11 
976933 17 
977025 2 
977293 6 
977296 26 
977299 30 
977322 4 
977328 4 
977354 28 
977399 1 
977402 107 
977408 10 
977410 2 
977476 3 
977909 2 
977991 100 
977999 103 
978097 8 
978138 38 
978283 28 
978319 8 
978948 1 
978994 22 
979134 9 
979152 13 
979319 14 
979342 1 
979348 19 
979395 1 
979425 14 
979436 4 
979440 2 
979443 1 
979472 10 
979489 3 
979663 36 
980015 7 
980142 24 
980192 1 
980537 2 
980676 16 
980709 5 
980764 6 
980918 42 
980935 4 
981023 5 
981034 15 
981502 7 
981861 1 
981902 3 
981964 46 
982002 7 
982031 34 
982054 51 
982410 1 
982529 3 
986652 1 
986665 1 
987224 1 
992581 6 
992932 1 
992944 24 
992946 1 
992949 11 
992951 21 
992956 11 
992965 6 
992970 7 
992972 31 
992973 2 
992975 5 
992980 70 
993046 7 
993054 9 
993057 2 
993060 15 
993062 42 
993066 2 
993093 9 
993097 1 
993102 29 
993556 7 
993646 21 
993835 36 
994209 11 
994220 5 
994266 1 
994361 6 
994489 3 
994567 1 
994799 15 
994818 6 
995160 1 
995745 3 
995823 58 
997539 1 
997692 8 
998437 13 
998439 1 
998445 10 
998470 1 
998474 2 
998485 5 
998488 21 
998500 27 
998556 23 
998588 2 
998745 1 
999607 1 
999833 1 
999923 21 
1000086 6 
1000517 1 
1000561 20 
1000712 5 
1000860 38 
1001219 5 
1001455 2 
1002091 44 
1002098 25 
1002136 3 
1002254 4 
1002281 10 
1002286 28 
1002349 22 
1002414 5 
1003605 49 
1003613 17 
1003627 4 
1003630 6 
1003644 19 
1003650 14 
1003678 157 
1003694 1 
1003879 1 
1003912 3 
1003924 28 
1003928 11 
1004058 11 
1004227 7 
1004583 1 
1004682 14 
1004888 24 
1005058 2 
1005310 1 
1005436 5 
1005442 2 
1005445 1 
1005450 7 
1005455 4 
1005459 34 
1005465 7 
1005467 5 
1005487 2 
1005511 2 
1005719 3 
1007627 3 
1007772 5 
1008067 43 
1008458 10 
1008557 49 
1008640 26 
1008657 39 
1008797 4 
1008812 4 
1008855 22 
1008861 1 
1008864 75 
1008906 1 
1009273 60 
1009284 11 
1009929 4 
1009935 1 
1009951 26 
1009978 6 
1009997 2 
1010004 23 
1010027 2 
1010143 27 
1010333 16 
1010650 9 
1011211 1 
1011237 6 
1011245 4 
1011290 1 
1011322 3 
1011434 5 
1011451 7 
1011468 71 
1011478 47 
1011484 7 
1011508 22 
1011514 2 
1011613 1 
1011620 15 
1011626 3 
1011630 42 
1011641 4 
1011666 12 
1011672 1 
1011689 30 
1011692 42 
1011704 6 
1011712 73 
1011721 17 
1011798 5 
1011806 3 
1011829 11 
1011836 5 
1011841 1 
1011848 4 
1011856 5 
1011859 13 
1011869 5 
1011874 1 
1011888 80 
1011894 4 
1011898 1 
1011904 47 
1011919 1 
1011921 41 
1011924 3 
1011927 8 
1012005 1 
1012124 168 
1012163 44 
1012169 15 
1012309 24 
1012359 13 
1012406 87 
1012445 29 
1012452 17 
1012477 4 
1012483 1 
1012727 25 
1013095 2 
1013195 2 
1013202 1 
1013303 7 
1013346 1 
1013515 1 
1013567 1 
1013666 48 
1013701 1 
1013747 15 
1013795 34 
1013808 36 
1013819 13 
1013825 10 
1013870 12 
1013896 4 
1013897 52 
1013914 2 
1013955 30 
1013972 2 
1013986 1 
1014029 110 
1014062 1 
1014070 5 
1014082 40 
1014094 25 
1014097 6 
1014102 6 
1014113 63 
1014121 5 
1014125 14 
1014129 17 
1014160 16 
1014182 7 
1014183 49 
1014191 1 
1014203 19 
1014223 74 
1014257 2 
1014265 9 
1014267 2 
1014299 29 
1014388 9 
1014397 5 
1014406 27 
1014415 1 
1014416 13 
1014417 40 
1014454 47 
1014468 68 
1014492 41 
1014560 10 
1014750 19 
1015032 7 
1015887 7 
1015907 17 
1016020 22 
1016352 2 
1016368 1 
1016385 72 
1016410 20 
1016468 22 
1016472 11 
1016563 2 
1016613 10 
1016614 1 
1016629 19 
1016706 1 
1016735 8 
1016792 1 
1016815 34 
1016868 6 
1016914 4 
1017093 1 
1017260 1 
1017371 13 
1017679 12 
1017707 90 
1018006 46 
1018397 6 
1018450 2 
1019114 36 
1019177 105 
1019199 17 
1019202 99 
1019216 5 
1019221 2 
1019279 1 
1019402 9 
1020384 6 
1020462 2 
1020470 1 
1020483 4 
1020530 12 
1020575 1 
1020584 4 
1020588 12 
1020649 2 
1021865 27 
1021919 2 
1022178 10 
1022304 8 
1022418 5 
1022517 9 
1022552 3 
1022573 5 
1022577 16 
1022585 8 
1022599 1 
1022603 1 
1022618 2 
1022862 16 
1022885 15 
1023161 3 
1024618 24 
1024787 19 
1024795 5 
1024798 5 
1024812 3 
1024836 17 
1024869 77 
1025015 19 
1027672 1 
1030340 2 
1030346 18 
1030358 1 
1030423 13 
1030427 2 
1030602 1 
1030608 18 
1030616 3 
1030627 1 
1030762 3 
1030787 19 
1030940 25 
1031255 67 
1031583 46 
1031605 37 
1031623 1 
1031780 22 
1031783 39 
1031786 3 
1031790 2 
1031796 18 
1031815 1 
1031852 1 
1031873 9 
1031878 17 
1031881 1 
1031902 7 
1031905 21 
1031923 18 
1032020 22 
1032107 1 
1032115 4 
1032123 4 
1032128 65 
1032139 1 
1032175 4 
1032229 5 
1032239 1 
1032413 37 
1032611 3 
1032939 1 
1033851 96 
1033974 3 
1034243 42 
1034373 34 
1034779 111 
1035101 10 
1035157 27 
1035496 11 
1035681 39 
1035693 2 
1035732 4 
1035854 5 
1035856 1 
1035897 6 
1036231 54 
1036404 36 
1036823 20 
1036867 26 
1037016 4 
1037017 1 
1037024 11 
1037031 3 
1037045 1 
1037050 20 
1037056 50 
1037068 5 
1037114 26 
1038133 4 
1039103 18 
1039403 5 
1039584 2 
1039675 4 
1039696 26 
1039838 2 
1039863 4 
1040039 2 
1040064 6 
1040321 4 
1040502 27 
1040676 3 
1040705 15 
1040811 1 
1041136 1 
1041583 2 
1041772 18 
1042077 15 
1042140 13 
1042262 7 
1042518 13 
1043050 8 
1045214 1 
1045299 3 
1045477 3 
1045520 77 
1045848 1 
1046480 32 
1047033 16 
1047885 4 
1047997 61 
1048467 3 
1049164 16 
1049549 28 
1049554 44 
1049581 15 
1049635 3 
1049642 6 
1049655 8 
1049661 35 
1049664 27 
1049838 10 
1050023 14 
1050125 4 
1050281 2 
1050312 9 
1050331 8 
1050335 17 
1050345 2 
1050392 5 
1050398 49 
1050414 8 
1050465 4 
1050938 74 
1052133 4 
1052181 69 
1052324 6 
1052332 107 
1052350 23 
1052355 25 
1052385 2 
1052389 32 
1052392 54 
1052412 33 
1052414 10 
1052429 44 
1052595 1 
1052958 21 
1052985 6 
1053247 20 
1053650 1 
1054261 4 
1054452 7 
1054708 11 
1054725 2 
1054794 3 
1054992 23 
1055004 4 
1055057 33 
1055065 1 
1055068 38 
1055070 3 
1055075 117 
1055086 155 
1055091 26 
1055105 2 
1055107 39 
1055111 20 
1055118 49 
1055130 3 
1055441 25 
1055484 38 
1055583 2 
1055587 5 
1055706 1 
1055760 75 
1055867 1 
1055869 1 
1055875 19 
1055912 7 
1055937 15 
1055969 14 
1056084 1 
1056168 16 
1056226 17 
1056283 3 
1056295 4 
1056332 7 
1056360 2 
1056374 1 
1056383 8 
1056386 3 
1056417 1 
1056434 7 
1056456 1 
1056950 1 
1057559 2 
1057963 4 
1057983 2 
1058035 12 
1058039 5 
1058092 2 
1058563 14 
1058692 6 
1058717 5 
1059045 2 
1059119 10 
1059128 12 
1059146 38 
1059151 3 
1059157 42 
1059161 4 
1059358 3 
1059367 7 
1059402 12 
1059408 7 
1059416 26 
1059423 1 
1059433 4 
1059490 9 
1059515 6 
1059536 38 
1059859 1 
1061289 2 
1061387 1 
1061410 14 
1061463 269 
1062832 40 
1062872 47 
1062889 47 
1062933 7 
1062999 17 
1063123 8 
1063154 5 
1063203 18 
1063212 12 
1063220 15 
1063223 123 
1063229 5 
1063230 93 
1063236 100 
1067514 32 
1067524 8 
1067544 4 
1067553 1 
1067559 87 
1067580 1 
1067582 29 
1067604 9 
1068376 1 
1071532 2 
1071626 6 
1071649 20 
1071957 4 
1071973 23 
1072148 3 
1072506 8 
1072620 2 
1072637 30 
1072664 22 
1072680 18 
1072715 7 
1072753 11 
1072924 44 
1073006 7 
1073154 3 
1073356 1 
1073508 39 
1073559 16 
1073562 17 
1073565 1 
1073568 1 
1073577 19 
1073585 16 
1073766 21 
1073856 37 
1073908 1 
1074092 20 
1074476 71 
1074922 17 
1074930 33 
1075111 12 
1075199 2 
1075227 2 
1075242 2 
1075261 93 
1075262 9 
1075275 33 
1075430 2 
1075523 5 
1075526 2 
1075730 4 
1075731 1 
1075746 1 
1075751 12 
1075754 6 
1075873 8 
1075950 1 
1075994 4 
1076347 10 
1077020 8 
1077054 1 
1077106 27 
1077831 1 
1078523 2 
1078532 9 
1078563 1 
1078565 1 
1078591 184 
1078597 8 
1078799 2 
1079239 3 
1079369 16 
1079747 18 
1079936 48 
1080273 3 
1080448 3 
1080459 4 
1080462 5 
1080473 12 
1080550 19 
1080578 20 
1080641 55 
1080651 75 
1080704 19 
1080765 1 
1080784 39 
1080820 2 
1080829 6 
1080832 2 
1080845 1 
1080853 45 
1080863 8 
1080916 2 
1080927 5 
1080937 2 
1081133 7 
1081285 35 
1081290 23 
1081296 1 
1081321 9 
1081910 11 
1081968 1 
1082361 7 
1082914 22 
1083562 1 
1084668 9 
1084672 1 
1084678 16 
1084712 1 
1084724 10 
1084725 30 
1084728 13 
1084756 2 
1084784 1 
1084898 6 
1084987 10 
1085184 19 
1087057 7 
1087088 11 
1087097 3 
1087124 70 
1087140 32 
1087183 23 
1087257 9 
1087382 1 
1087384 17 
1087387 7 
1087399 11 
1087411 1 
1087412 25 
1087441 1 
1087455 12 
1087468 8 
1087472 61 
1087473 3 
1087639 1 
1088516 21 
1088719 2 
1089023 27 
1089045 5 
1089056 22 
1089532 11 
1089550 7 
1089962 38 
1090195 23 
1090203 15 
1090237 14 
1090245 29 
1090289 5 
1090292 116 
1090299 23 
1090308 1 
1090311 43 
1090327 4 
1090349 4 
1090365 1 
1090627 1 
1090773 1 
1090827 66 
1092618 103 
1092642 5 
1092662 12 
1092688 5 
1093642 6 
1093653 30 
1093681 43 
1093738 167 
1093895 5 
1094236 39 
1094540 5 
1094669 87 
1095274 12 
1095314 26 
1095339 14 
1095414 11 
1095515 17 
1095586 12 
1101812 28 
1101813 3 
1101850 7 
1101869 1 
1102013 5 
1102079 2 
1102437 2 
1103404 3 
1103587 32 
1103599 2 
1103609 6 
1103620 3 
1103639 4 
1103676 10 
1105309 32 
1105383 26 
1105822 6 
1105959 2 
1105962 2 
1105980 1 
1105993 24 
1106021 24 
1106080 44 
1106202 1 
1107856 2 
1108155 16 
1108161 10 
1108243 4 
1108555 21 
1108565 11 
1108571 129 
1108582 51 
1108792 34 
1109299 10 
1109889 22 
1109943 74 
1110059 132 
1110442 3 
1110450 8 
1110481 26 
1110487 1 
1110488 10 
1110499 10 
1110516 44 
1110715 80 
1111011 5 
1111309 6 
1111372 3 
1111476 1 
1111773 7 
1112207 72 
1112328 13 
1112338 2 
1112368 41 
1112399 1 
1112410 8 
1112413 5 
1112441 12 
1112454 3 
1112465 5 
1112493 5 
1112746 2 
1114112 1 
1114115 1 
1114183 14 
1114207 4 
1116759 2 
1116804 11 
1116822 471 
1116828 1 
1117026 25 
1117055 1 
1120106 1 
1120336 25 
1120339 1 
1120340 55 
1120343 12 
1120353 3 
1120393 7 
1120411 1 
1120412 87 
1120417 1 
1120427 12 
1120541 15 
1120585 19 
1120674 6 
1120786 4 
1120942 14 
1120973 68 
1121060 5 
1121190 33 
1121246 19 
1121281 68 
1121965 1 
1121986 13 
1122950 47 
1124659 61 
1124981 5 
1124999 1 
1125114 1 
1125118 4 
1125156 8 
1125163 1 
1125169 6 
1125208 4 
1125273 62 
1125290 1 
1126122 20 
1126130 9 
1126132 87 
1126141 29 
1126143 12 
1126144 1 
1126202 7 
1126205 1 
1126816 2 
1127438 10 
1127477 3 
1127658 30 
1127666 3 
1127677 11 
1127752 5 
1127770 14 
1127938 1 
1128105 10 
1128116 3 
1128388 17 
1128916 14 
1129226 45 
1129394 2 
1129413 13 
1129461 24 
1129471 257 
1129480 12 
1129508 59 
1129537 5 
1130908 1 
1130935 19 
1131088 220 
1131110 3 
1131283 2 
1131301 18 
1131304 10 
1131308 5 
1131312 3 
1131318 27 
1131347 3 
1131728 1 
1132167 14 
1132412 3 
1132436 7 
1132667 2 
1132690 3 
1132960 18 
1133336 4 
1133690 6 
1134078 4 
1134321 1 
1134502 10 
1134810 4 
1134981 5 
1135166 2 
1135348 2 
1135499 22 
1135523 2 
1135531 17 
1135544 4 
1135550 8 
1135552 5 
1135665 2 
1135669 14 
1135676 2 
1135923 1 
1135927 33 
1136262 3 
1136265 8 
1137988 7 
1139897 20 
1139969 12 
1140633 25 
1140662 46 
1140696 1 
1140707 8 
1140741 17 
1140749 7 
1140752 177 
1140758 2 
1140800 27 
1140920 8 
1143010 4 
1143304 1 
1144340 5 
1144451 5 
1144975 2 
1144983 65 
1144999 12 
1145004 2 
1145007 12 
1145024 26 
1145051 3 
1145175 3 
1145319 17 
1145498 64 
1145950 11 
1145973 15 
1146134 2 
1146146 5 
1146173 12 
1146186 1 
1146207 6 
1146238 1 
1146257 11 
1146429 33 
1146752 1 
1146951 21 
1147265 2 
1147312 5 
1147335 7 
1147454 51 
1147486 6 
1147491 36 
1147510 31 
1147518 2 
1147536 33 
1147982 12 
1148096 4 
1148415 1 
1148560 11 
1148653 1 
1148690 43 
1149033 5 
1149414 1 
1149430 2 
1149431 91 
1149560 70 
1149566 30 
1149577 6 
1149584 13 
1149592 22 
1149599 7 
1149656 7 
1149685 14 
1149729 50 
1149814 18 
1149942 11 
1150613 9 
1150669 1 
1150683 45 
1150699 21 
1150887 41 
1150912 4 
1150931 18 
1151024 4 
1151191 4 
1151226 2 
1151462 1 
1151535 1 
1151703 7 
1151707 12 
1153711 6 
1153716 18 
1153728 19 
1153765 12 
1153821 70 
1153863 11 
1153895 5 
1154118 42 
1154242 18 
1156193 1 
1156437 5 
1156442 17 
1156445 19 
1156703 1 
1156750 7 
1156801 124 
1156802 3 
1156939 19 
1156991 2 
1157029 23 
1157080 40 
1157097 1 
1157116 118 
1157170 19 
1157188 1 
1157224 1 
1157233 8 
1157255 2 
1157301 46 
1157652 1 
1157732 1 
1157738 42 
1157755 52 
1157766 61 
1157890 1 
1157941 19 
1158206 11 
1158214 34 
1158284 3 
1158377 7 
1158467 22 
1159151 4 
1159306 4 
1159355 6 
1159364 3 
1159373 3 
1159421 7 
1159424 11 
1159481 1 
1159631 1 
1161526 78 
1161746 1 
1161952 6 
1162018 3 
1162067 29 
1162114 47 
1162133 79 
1162180 27 
1162221 48 
1162288 28 
1162469 40 
1162485 32 
1162497 2 
1162564 1 
1162578 31 
1162594 39 
1162660 26 
1162667 5 
1162681 4 
1162741 9 
1162769 29 
1162820 9 
1162946 6 
1163279 2 
1163483 13 
1163533 61 
1163543 9 
1163564 2 
1163732 21 
1163747 1 
1164229 26 
1164269 2 
1164408 10 
1164421 1 
1164773 43 
1164940 12 
1165224 1 
1165682 10 
1165719 6 
1165883 13 
1166060 70 
1166101 28 
1166119 83 
1166187 35 
1166238 1 
1166240 4 
1166244 1 
1166245 65 
1166254 33 
1166257 1 
1166368 5 
1166399 3 
1166401 76 
1166434 102 
1166454 40 
1166462 11 
1166472 138 
1166512 18 
1166545 4 
1166567 18 
1166577 23 
1166589 24 
1166836 16 
1167424 22 
1167673 8 
1167881 85 
1168565 6 
1168864 4 
1168868 1 
1168878 18 
1168913 9 
1168914 38 
1168921 18 
1168925 8 
1168929 22 
1168957 27 
1168962 4 
1168977 40 
1168997 64 
1169020 33 
1169025 4 
1169026 5 
1169064 14 
1169081 2 
1169232 5 
1169663 4 
1169752 10 
1169893 49 
1170396 39 
1171120 96 
1171611 18 
1171632 3 
1171957 47 
1172103 23 
1172131 123 
1172137 26 
1172151 41 
1172211 1 
1172227 72 
1172255 24 
1172383 12 
1172426 17 
1172761 6 
1173790 74 
1173837 11 
1174160 9 
1174202 21 
1174313 3 
1174334 4 
1174340 13 
1174357 25 
1174398 6 
1174400 27 
1174406 28 
1174433 123 
1174434 2 
1174445 1 
1174451 188 
1174848 4 
1174867 7 
1174872 4 
1174878 1 
1174895 1 
1174936 1 
1174947 1 
1174955 1 
1174959 5 
1174980 2 
1174988 2 
1175149 3 
1175338 4 
1175540 1 
1175745 9 
1175837 1 
1175851 12 
1175860 16 
1175910 6 
1175920 6 
1175925 10 
1175946 4 
1175954 7 
1175960 24 
1176168 3 
1176234 1 
1176695 1 
1177338 2 
1178268 9 
1178292 19 
1178366 1 
1178899 21 
1179803 15 
1181238 14 
1181299 17 
1181429 40 
1181535 43 
1181536 82 
1181537 3 
1181542 50 
1181543 3 
1181544 1 
1181547 5 
1181557 2 
1181563 12 
1181577 6 
1181738 45 
1181917 22 
1182113 7 
1182116 35 
1182174 2 
1182318 58 
1182361 1 
1182378 15 
1182463 11 
1182815 5 
1182989 17 
1183043 5 
1183066 9 
1183178 114 
1183184 3 
1183231 1 
1184309 38 
1184438 17 
1184462 14 
1184469 11 
1184477 7 
1184499 56 
1184513 6 
1184516 186 
1184520 63 
1184524 82 
1184608 3 
1184688 41 
1185920 7 
1185928 3 
1185933 17 
1185936 17 
1186000 18 
1186028 18 
1186045 12 
1186050 5 
1189091 23 
1189157 70 
1189171 1 
1189191 8 
1189198 4 
1189199 1 
1189254 3 
1189308 25 
1189322 4 
1189384 3 
1189549 3 
1189566 30 
1189588 2 
1189592 57 
1189622 9 
1189661 56 
1189681 5 
1189721 12 
1189739 54 
1189744 10 
1189752 2 
1189753 46 
1189759 13 
1189783 2 
1189873 6 
1189930 14 
1189940 16 
1189947 20 
1189977 1 
1190305 16 
1191158 31 
1191730 15 
1191746 5 
1192066 26 
1192218 42 
1192272 16 
1192409 119 
1192541 2 
1195199 7 
1195258 20 
1195266 17 
1195270 78 
1195286 2 
1195313 4 
1195325 10 
1195339 15 
1195347 25 
1195367 31 
1196372 1 
1196387 5 
1196395 2 
1196400 18 
1196451 1 
1196465 5 
1196467 11 
1196485 3 
1196493 6 
1196674 1 
1198693 1 
1198699 2 
1198837 17 
1198928 83 
1198942 2 
1198979 30 
1199413 6 
1199472 47 
1199486 1 
1199512 2 
1200094 7 
1200529 15 
1200771 94 
1200983 4 
1201157 49 
1201165 14 
1201487 7 
1201490 1 
1201495 21 
1201508 43 
1201629 1 
1201840 3 
1201871 3 
1201875 3 
1201926 45 
1201930 4 
1201940 1 
1201962 18 
1201981 3 
1202011 3 
1202025 9 
1202033 8 
1202038 45 
1202055 23 
1202057 14 
1202589 1 
1202704 127 
1202753 6 
1202765 8 
1204303 1 
1204305 4 
1204306 106 
1204319 147 
1204323 24 
1204500 3 
1204501 40 
1206471 1 
1206573 35 
1206595 11 
1209321 1 
1212708 5 
1213719 1 
1213777 1 
1213788 5 
1213824 3 
1213986 31 
1214239 1 
1214272 2 
1214291 57 
1214619 2 
1215015 65 
1215136 4 
1215327 1 
1215732 1 
1216640 8 
1216780 8 
1217006 27 
1217308 43 
1217452 1 
1217629 33 
1217656 24 
1217675 2 
1217683 45 
1217914 7 
1218461 27 
1218487 17 
1218507 16 
1218599 10 
1219028 21 
1219153 12 
1219157 7 
1219159 2 
1219162 133 
1219224 5 
1219264 74 
1219286 15 
1219302 28 
1219346 54 
1219422 14 
1220720 6 
1221000 8 
1221003 21 
1221028 3 
1221199 67 
1221511 6 
1221926 3 
1222324 18 
1222346 3 
1222494 8 
1222518 13 
1222533 1 
1222553 187 
1222561 1 
1222615 1 
1222658 6 
1223477 14 
1223520 2 
1223575 5 
1223835 29 
1223838 40 
1224042 38 
1224452 8 
1224592 16 
1224654 72 
1224661 1 
1224677 36 
1224688 4 
1224705 154 
1224744 1 
1225158 21 
1225234 2 
1225400 2 
1225574 4 
1225765 64 
1226369 6 
1226452 13 
1226513 40 
1226577 2 
1226594 12 
1226597 1 
1226608 9 
1226624 7 
1226630 70 
1226649 36 
1226654 21 
1226666 1 
1226674 59 
1226695 29 
1226717 13 
1228330 9 
1228365 1 
1228418 6 
1228420 12 
1228426 4 
1228435 9 
1228459 17 
1228467 21 
1228469 19 
1228484 4 
1228487 6 
1229639 8 
1229686 7 
1229691 2 
1229702 6 
1229885 2 
1229924 20 
1229934 29 
1229948 1 
1229966 8 
1230172 12 
1230179 1 
1230354 2 
1230894 6 
1230970 20 
1231316 20 
1231941 4 
1232436 2 
1232756 6 
1233074 4 
1233172 15 
1233218 5 
1233334 4 
1233355 63 
1233393 3 
1233639 33 
1233649 3 
1233781 7 
1233814 1 
1233821 18 
1233840 45 
1233842 159 
1233844 2 
1233937 8 
1233961 1 
1233977 5 
1233983 5 
1233992 61 
1234182 4 
1234421 29 
1234752 35 
1235430 11 
1235754 210 
1235765 1 
1236068 1 
1236071 1 
1236253 32 
1236257 5 
1236267 30 
1236317 2 
1236332 18 
1236388 1 
1236396 3 
1238083 2 
1238109 12 
1238215 2 
1238353 2 
1239145 5 
1239163 31 
1239166 1 
1239177 15 
1239183 14 
1239185 47 
1239281 9 
1239372 1 
1239967 4 
1239984 4 
1240016 1 
1240036 1 
1240066 1 
1240223 3 
1240395 13 
1240619 49 
1240740 3 
1240760 2 
1240761 19 
1240769 3 
1240774 171 
1240790 9 
1240865 31 
1240934 126 
1240984 3 
1241188 11 
1241227 2 
1241615 5 
1241645 26 
1241695 3 
1241702 3 
1241712 16 
1241897 24 
1242035 17 
1242146 8 
1242194 1 
1242210 2 
1242224 5 
1242243 1 
1242318 3 
1242336 2 
1242412 1 
1242517 5 
1242579 89 
1242583 24 
1242591 16 
1242645 24 
1242654 5 
1242762 11 
1242767 14 
1242774 1 
1242776 78 
1242781 16 
1242783 15 
1242818 2 
1242824 1 
1242864 54 
1242884 1 
1242930 21 
1242987 8 
1242991 3 
1243002 29 
1243005 39 
1243007 1 
1243013 58 
1243024 1 
1243047 1 
1243098 15 
1243126 51 
1243141 1 
1243212 26 
1245903 4 
1245926 5 
1245927 2 
1245937 2 
1245952 1 
1246339 9 
1246435 6 
1246859 3 
1247480 2 
1247913 38 
1247999 15 
1248007 9 
1248241 29 
1248261 22 
1248524 2 
1248637 6 
1248846 1 
1248992 2 
1249342 24 
1249524 127 
1249841 48 
1249911 15 
1249991 17 
1249997 11 
1250005 10 
1250018 16 
1250043 37 
1250054 8 
1250060 16 
1250086 38 
1250090 117 
1250099 18 
1250113 1 
1250125 3 
1250427 14 
1250891 5 
1251382 3 
1251576 1 
1251740 1 
1251865 1 
1251884 13 
1251908 2 
1251926 8 
1251957 6 
1251959 7 
1251984 17 
1251985 1 
1251990 4 
1252004 44 
1252240 9 
1253709 2 
1253921 8 
1254135 28 
1254160 11 
1254412 4 
1254552 9 
1254564 9 
1254599 1 
1254622 9 
1254752 4 
1254980 16 
1255027 1 
1255190 5 
1256901 4 
1256919 27 
1256922 22 
1256924 29 
1256928 3 
1256932 1 
1256933 3 
1256949 2 
1256969 21 
1256973 1 
1257152 5 
1257222 3 
1257304 10 
1257462 4 
1257520 38 
1257562 13 
1257664 3 
1258003 2 
1258121 1 
1258202 17 
1258224 1 
1258458 50 
1258499 2 
1258501 38 
1258530 7 
1258533 6 
1258540 2 
1258559 59 
1258634 4 
1258641 2 
1258993 16 
1259197 1 
1259678 29 
1259691 63 
1259767 20 
1259777 8 
1259803 6 
1259814 2 
1259818 3 
1259879 3 
1260137 1 
1260256 1 
1260273 8 
1260581 14 
1260907 2 
1260919 10 
1261411 11 
1261489 41 
1261525 1 
1261544 3 
1261546 8 
1263064 19 
1263068 6 
1263078 1 
1263091 39 
1263095 6 
1263103 2 
1263115 2 
1263170 7 
1263184 8 
1263801 1 
1266016 2 
1266040 1 
1266060 9 
1266102 2 
1266204 15 
1266962 6 
1266989 3 
1266994 20 
1266998 8 
1267002 2 
1267005 6 
1267047 10 
1267050 3 
1267059 5 
1267062 13 
1267066 4 
1267104 1 
1267111 28 
1267196 37 
1267231 10 
1267239 6 
1267282 1 
1267334 10 
1267343 21 
1267370 5 
1267381 1 
1267391 1 
1269464 30 
1269487 46 
1269582 1 
1269588 33 
1269598 6 
1269626 2 
1269671 23 
1269737 18 
1269805 1 
1269907 9 
1269924 84 
1270720 1 
1270823 4 
1270858 22 
1270865 7 
1270890 6 
1270927 20 
1270929 5 
1270952 25 
1270991 1 
1271223 1 
1271250 18 
1271563 6 
1271640 18 
1271878 33 
1271881 39 
1272200 11 
1272350 26 
1272358 4 
1272420 44 
1272427 29 
1272558 1 
1272735 2 
1273286 14 
1273803 1 
1273843 5 
1273994 13 
1274015 1 
1274040 20 
1274101 25 
1274257 2 
1274432 4 
1274590 2 
1275110 49 
1275301 82 
1275381 16 
1275923 1 
1275926 1 
1276119 9 
1276141 25 
1276443 13 
1276595 4 
1277386 1 
1277396 4 
1277435 17 
1277443 39 
1277510 27 
1277517 48 
1277520 8 
1277542 2 
1277563 10 
1277575 30 
1277720 1 
1278067 30 
1278134 3 
1278169 95 
1278243 20 
1278288 13 
1278290 38 
1278309 14 
1278377 50 
1278393 1 
1278407 19 
1278656 7 
1278673 1 
1278685 24 
1278725 20 
1278726 1 
1278731 64 
1278733 49 
1278806 16 
1278862 1 
1278886 31 
1278887 6 
1278902 21 
1278915 163 
1278920 89 
1279094 3 
1279265 7 
1279417 4 
1279431 30 
1279447 4 
1279474 14 
1279498 10 
1279536 38 
1279543 13 
1279945 34 
1279979 1 
1280000 23 
1280017 1 
1280030 2 
1280051 4 
1280077 9 
1280112 15 
1280231 6 
1280245 23 
1280345 129 
1280758 16 
1281238 2 
1282196 1 
1282335 53 
1282375 5 
1282566 2 
1283797 3 
1283892 3 
1283923 1 
1284010 3 
1287270 3 
1287375 11 
1287381 4 
1288080 32 
1288165 13 
1288176 5 
1288206 7 
1288641 41 
1288978 18 
1289000 2 
1289168 1 
1289214 1 
1289215 5 
1289223 3 
1289240 1 
1289318 3 
1290131 3 
1290149 2 
1290295 31 
1290766 3 
1291303 1 
1291309 7 
1291842 6 
1291862 7 
1292106 55 
1292203 3 
1292282 2 
1292382 7 
1292406 15 
1292429 5 
1292727 56 
1292840 3 
1293229 5 
1293244 1 
1293296 9 
1293310 3 
1293323 47 
1293460 33 
1293488 7 
1293494 11 
1294115 2 
1294466 49 
1294478 15 
1294485 84 
1294489 43 
1294491 1 
1294503 102 
1294514 19 
1294578 1 
1295499 7 
1295710 9 
1295744 1 
1295798 1 
1295818 12 
1295866 3 
1296873 6 
1296946 19 
1296950 6 
1296958 10 
1296999 34 
1297002 3 
1297487 26 
1297600 3 
1298058 1 
1298267 10 
1298276 12 
1298279 5 
1298291 48 
1298304 2 
1298307 6 
1298316 2 
1298671 19 
1298686 30 
1301037 4 
1301051 1 
1301068 15 
1301070 1 
1301071 71 
1301073 24 
1302259 10 
1302321 17 
1302346 92 
1302489 4 
1302528 6 
1302682 1 
1302702 1 
1302731 1 
1302782 1 
1303036 32 
1303060 1 
1303068 11 
1303074 8 
1303095 6 
1303109 13 
1303120 5 
1303276 2 
1303489 5 
1303499 1 
1303630 24 
1303774 9 
1304071 14 
1304393 41 
1304885 1 
1305076 14 
1305394 2 
1305652 10 
1305788 5 
1305799 6 
1305825 7 
1305861 6 
1305869 14 
1305891 2 
1305899 2 
1305933 4 
1305958 2 
1305972 1 
1306129 7 
1306639 7 
1306901 2 
1306939 1 
1307714 21 
1308805 4 
1308823 1 
1308848 37 
1309031 42 
1309034 1 
1309641 10 
1309829 7 
1310378 1 
1310479 1 
1310532 1 
1310573 4 
1311450 46 
1311696 2 
1311883 13 
1311891 45 
1311910 16 
1311923 22 
1312099 11 
1312775 48 
1313524 4 
1313814 5 
1314200 5 
1314286 27 
1314293 13 
1314834 21 
1314922 3 
1315046 17 
1315401 2 
1315417 49 
1315485 18 
1315762 1 
1315797 15 
1316307 29 
1316534 8 
1317556 62 
1317564 36 
1317885 37 
1317935 65 
1317941 38 
1317944 73 
1318005 5 
1318032 3 
1318036 12 
1318685 3 
1319092 15 
1319138 40 
1319278 1 
1319291 17 
1319296 11 
1319355 9 
1319390 1 
1319422 1 
1319859 17 
1319870 25 
1319903 5 
1319908 3 
1319939 80 
1319999 48 
1320126 46 
1320274 11 
1320877 5 
1321248 5 
1321523 4 
1322009 1 
1322038 4 
1322052 2 
1322109 1 
1322122 89 
1322128 1 
1323401 35 
1323613 12 
1324150 17 
1324313 19 
1324484 9 
1325374 5 
1325388 19 
1325404 1 
1325471 1 
1325481 1 
1325637 13 
1325646 34 
1326348 11 
1326534 34 
1326588 69 
1326662 1 
1326737 27 
1327169 1 
1328135 2 
1328293 9 
1328433 84 
1328593 8 
1328595 3 
1328599 21 
1328612 3 
1328719 3 
1329983 21 
1330231 1 
1330675 11 
1330797 28 
1330826 7 
1330994 5 
1331002 8 
1331020 2 
1331029 11 
1331076 4 
1331093 19 
1331100 4 
1333348 1 
1333703 2 
1334002 40 
1334039 5 
1334043 30 
1334079 33 
1334083 1 
1334125 5 
1334144 3 
1334459 28 
1334468 22 
1334489 8 
1334502 2 
1334882 6 
1336308 23 
1336491 4 
1336521 1 
1336641 4 
1336685 23 
1337042 1 
1337165 1 
1337181 3 
1337211 2 
1337222 1 
1337225 1 
1337260 2 
1337278 2 
1337749 5 
1338105 46 
1338342 23 
1338356 4 
1339160 23 
1339268 16 
1339348 2 
1339383 42 
1339483 60 
1339523 1 
1339529 32 
1339552 3 
1339570 33 
1341035 1 
1341064 2 
1341613 1 
1341749 5 
1341899 3 
1341916 76 
1342179 2 
1342230 1 
1342289 4 
1342305 3 
1342311 48 
1342326 38 
1342343 2 
1342363 5 
1343094 2 
1343192 14 
1343349 4 
1343551 9 
1343919 7 
1344177 8 
1344217 3 
1344231 12 
1344234 8 
1344254 6 
1344277 13 
1344284 20 
1344297 2 
1344304 17 
1344771 44 
1345068 6 
1345071 5 
1345253 2 
1345271 1 
1345279 1 
1345353 2 
1345596 3 
1345621 4 
1346175 14 
1347706 15 
1348257 1 
1348911 28 
1349070 1 
1350037 6 
1350109 54 
1350127 4 
1350133 15 
1350144 49 
1350158 7 
1350168 1 
1350357 1 
1350533 28 
1350858 19 
1351316 9 
1351639 6 
1351781 1 
1352046 89 
1352287 115 
1352430 55 
1352445 9 
1352626 13 
1352947 1 
1353239 99 
1353265 10 
1353554 25 
1353559 152 
1353568 17 
1353623 12 
1353662 24 
1353674 5 
1354026 2 
1354175 21 
1354192 2 
1354197 8 
1354535 4 
1354542 1 
1354547 13 
1354575 1 
1354602 1 
1354610 20 
1354689 2 
1354702 4 
1354899 13 
1355594 29 
1355602 33 
1355659 2 
1355668 1 
1355688 7 
1355690 4 
1355709 4 
1355734 21 
1355739 1 
1355748 7 
1355773 1 
1355884 7 
1355911 1 
1355919 34 
1355926 54 
1355932 34 
1355938 1 
1357361 2 
1357472 1 
1358923 4 
1358967 11 
1358995 1 
1359081 1 
1359082 15 
1359083 2 
1359099 2 
1359102 18 
1359108 2 
1359111 27 
1359120 75 
1359154 12 
1359279 24 
1359288 13 
1359314 1 
1359522 10 
1359531 6 
1359533 5 
1359534 13 
1359537 80 
1359539 8 
1359548 3 
1359578 7 
1359783 4 
1360919 1 
1360949 2 
1360953 1 
1360991 7 
1361364 1 
1362055 43 
1362211 20 
1362391 29 
1362428 49 
1362458 62 
1362517 1 
1362549 4 
1362560 14 
1362561 47 
1362566 174 
1362593 16 
1362892 41 
1363373 14 
1363662 19 
1363836 5 
1364314 74 
1364482 3 
1364506 13 
1364554 10 
1364746 7 
1364877 1 
1364896 9 
1365413 4 
1365521 49 
1365569 1 
1365883 18 
1365908 5 
1366116 19 
1366248 1 
1366980 1 
1366995 2 
1367274 8 
1367362 30 
1367384 3 
1367405 136 
1367572 39 
1367574 12 
1367719 9 
1367750 9 
1368054 2 
1368521 28 
1368861 2 
1368964 11 
1369171 1 
1369181 3 
1369532 7 
1369536 3 
1369594 10 
1369610 74 
1369613 20 
1369621 2 
1369626 4 
1369629 1 
1369685 7 
1369793 1 
1370280 1 
1371253 13 
1371888 3 
1372362 45 
1372714 2 
1372841 11 
1374176 13 
1375306 43 
1375311 102 
1375470 52 
1375938 7 
1376558 36 
1377218 43 
1377637 74 
1377663 4 
1377811 46 
1377822 22 
1377839 3 
1377844 14 
1377866 9 
1377899 3 
1378655 7 
1378687 7 
1378944 5 
1379054 23 
1379333 1 
1379395 24 
1379660 46 
1379685 10 
1379744 17 
1379821 6 
1379921 26 
1380001 85 
1380409 59 
1380468 12 
1380853 1 
1382111 13 
1382176 42 
1382205 2 
1382396 1 
1382420 13 
1382536 15 
1383387 12 
1383563 21 
1383575 11 
1383616 2 
1383628 31 
1383647 56 
1383686 32 
1384878 62 
1384881 15 
1384895 39 
1384921 12 
1384925 3 
1384929 7 
1384942 19 
1385014 74 
1385032 2 
1385034 13 
1385051 3 
1385503 4 
1385812 12 
1385820 25 
1385829 20 
1385832 1 
1385843 45 
1385861 6 
1385943 12 
1385952 8 
1385955 152 
1385964 16 
1385965 2 
1385967 5 
1385970 1 
1385971 22 
1385972 3 
1385974 8 
1385977 4 
1385994 3 
1386034 9 
1386041 14 
1386590 3 
1386598 44 
1386604 1 
1386607 1 
1386634 1 
1386682 23 
1386684 66 
1386693 20 
1386730 3 
1387232 86 
1387401 2 
1387617 17 
1388039 23 
1388155 84 
1388247 48 
1388366 3 
1388450 15 
1388577 35 
1388681 62 
1388682 22 
1388687 132 
1388693 12 
1388697 3 
1390331 1 
1393107 157 
1393129 31 
1393506 1 
1393786 9 
1394479 6 
1394720 127 
1394934 2 
1394967 36 
1394969 9 
1394986 5 
1395907 6 
1395955 1 
1396107 8 
1397034 65 
1397096 8 
1397258 12 
1397773 27 
1397977 10 
1398480 9 
1398681 1 
1398812 1 
1398870 24 
1398874 33 
1398908 8 
1398982 2 
1399114 1 
1399120 15 
1399153 3 
1399332 1 
1399434 1 
1399665 1 
1401105 26 
1401349 66 
1401350 1 
1401358 12 
1401385 16 
1401466 51 
1401491 4 
1401659 15 
1401672 6 
1402735 9 
1402736 1 
1402744 31 
1402763 1 
1402768 2 
1402830 2 
1402864 5 
1402865 2 
1402866 1 
1402886 2 
1403091 13 
1403101 6 
1403159 1 
1404152 2 
1404260 2 
1404298 14 
1404310 2 
1404422 3 
1404452 2 
1405877 1 
1405929 10 
1405960 84 
1405989 20 
1405992 31 
1405995 50 
1406007 243 
1406095 2 
1406223 11 
1406336 1 
1407340 22 
1407379 10 
1407755 12 
1407930 52 
1407936 22 
1407964 1 
1408169 12 
1408175 16 
1408710 25 
1409478 1 
1409672 16 
1410082 5 
1410177 7 
1410182 1 
1410276 4 
1410290 1 
1410383 5 
1410459 16 
1410486 9 
1410491 9 
1410583 24 
1410586 27 
1410650 3 
1410816 1 
1410902 15 
1410995 4 
1411024 5 
1411172 1 
1411194 25 
1411211 8 
1411222 54 
1411223 118 
1411224 1 
1411243 4 
1411428 22 
1411494 9 
1411559 22 
1411662 17 
1411921 1 
1411931 7 
1411941 45 
1411960 3 
1412009 58 
1412027 8 
1412049 7 
1412050 40 
1412147 42 
1412175 3 
1412342 29 
1414240 2 
1414408 8 
1414409 1 
1414423 1 
1414457 2 
1414460 1 
1414489 1 
1414493 151 
1414512 2 
1415176 7 
1415386 12 
1415513 23 
1415977 15 
1416285 52 
1416465 1 
1416634 11 
1416932 8 
1416964 11 
1416984 25 
1417138 12 
1417184 1 
1417204 6 
1417220 5 
1417596 6 
1417935 26 
1418087 14 
1418276 3 
1418411 53 
1418433 22 
1418637 27 
1418806 14 
1418807 2 
1419668 5 
1419850 14 
1419914 31 
1420161 2 
1420232 17 
1420322 62 
1420393 12 
1420404 11 
1420430 18 
1420481 74 
1420485 26 
1420496 1 
1420720 34 
1420738 38 
1420855 3 
1420867 1 
1420887 3 
1420915 4 
1420938 8 
1420948 3 
1421010 34 
1421013 17 
1421067 8 
1421100 16 
1421110 13 
1421335 18 
1422327 1 
1422559 1 
1422588 1 
1422598 1 
1422638 44 
1422646 10 
1422654 5 
1422662 5 
1422674 5 
1422682 1 
1424594 14 
1424643 14 
1424793 1 
1424976 2 
1425041 2 
1426167 3 
1426824 1 
1427090 3 
1427125 1 
1427224 1 
1427332 17 
1427343 28 
1427354 24 
1427357 1 
1427363 1 
1428030 21 
1428159 17 
1428175 68 
1428206 3 
1428227 10 
1428247 38 
1429079 68 
1429095 227 
1429222 1 
1430836 44 
1430844 21 
1430884 38 
1430895 17 
1430908 19 
1430909 3 
1430910 21 
1430948 1 
1430950 13 
1430960 24 
1430984 8 
1431929 3 
1431933 8 
1431965 20 
1431989 1 
1432048 7 
1432055 2 
1432058 8 
1432082 33 
1432230 7 
1432252 26 
1432968 108 
1433500 1 
1433819 18 
1433835 8 
1433867 66 
1434015 236 
1434089 1 
1434178 5 
1434196 12 
1434203 23 
1434215 6 
1434248 8 
1434373 61 
1434377 43 
1434406 114 
1434410 3 
1434431 11 
1434546 18 
1434559 2 
1434583 30 
1434587 21 
1434596 12 
1434601 1 
1434616 10 
1434619 44 
1434628 4 
1434816 3 
1434837 9 
1435031 11 
1435176 3 
1435215 10 
1435232 4 
1435264 36 
1435518 2 
1435658 2 
1435858 6 
1436001 7 
1436024 81 
1436048 28 
1436052 95 
1436055 15 
1436056 27 
1436082 1 
1436088 6 
1436102 50 
1436257 70 
1436690 7 
1436755 22 
1436758 7 
1436763 37 
1436774 7 
1436824 4 
1436837 55 
1436846 31 
1436858 11 
1436867 11 
1437368 3 
1437522 17 
1437532 5 
1439192 2 
1439577 7 
1440208 114 
1440249 35 
1441092 4 
1441220 9 
1441339 2 
1441342 6 
1442195 1 
1442481 19 
1442531 13 
1443454 11 
1443469 16 
1443480 5 
1443495 2 
1443501 102 
1443529 1 
1443560 1 
1443578 5 
1443581 2 
1443584 2 
1443594 8 
1443604 4 
1445652 6 
1445658 19 
1445660 8 
1445666 26 
1445708 1 
1445712 25 
1445716 38 
1445722 1 
1445732 164 
1445738 1 
1445744 24 
1445746 3 
1445757 2 
1445772 60 
1445916 10 
1446093 19 
1447059 4 
1447063 39 
1447070 71 
1447072 9 
1447080 12 
1447088 19 
1447110 4 
1447113 21 
1447152 6 
1447162 17 
1447167 13 
1447172 10 
1447183 30 
1447349 21 
1447356 10 
1447646 22 
1447699 1 
1447720 1 
1447776 4 
1447980 2 
1450098 2 
1450926 34 
1450930 1 
1450943 1 
1450949 1 
1450952 2 
1451206 5 
1451351 12 
1451981 4 
1452282 3 
1452401 13 
1452589 4 
1452598 1 
1452601 1 
1452608 3 
1452807 4 
1452909 54 
1452960 18 
1453175 6 
1453437 85 
1453536 20 
1453682 14 
1453847 41 
1454164 31 
1454310 105 
1454325 10 
1454482 24 
1454587 6 
1454607 10 
1454679 4 
1454684 12 
1454696 7 
1454705 16 
1454708 56 
1454717 40 
1454731 101 
1454744 170 
1454748 40 
1454807 43 
1454811 26 
1454814 34 
1454880 6 
1455634 9 
1455926 25 
1455972 31 
1455999 1 
1456023 3 
1456025 2 
1456026 83 
1456049 51 
1456057 8 
1456400 4 
1456408 9 
1456595 11 
1456671 6 
1456864 2 
1458061 63 
1458172 5 
1458841 9 
1459114 4 
1459199 3 
1459323 11 
1459331 4 
1459454 8 
1459465 2 
1459507 2 
1459510 13 
1459524 3 
1459527 1 
1459538 1 
1459554 6 
1459560 7 
1459571 16 
1459583 29 
1459586 1 
1459655 23 
1459770 1 
1459875 32 
1459883 1 
1459926 3 
1459953 1 
1459966 2 
1459988 8 
1460004 52 
1460028 1 
1460052 34 
1460053 77 
1460055 13 
1460115 4 
1460224 7 
1460476 7 
1460562 5 
1460574 1 
1460638 8 
1460793 2 
1461156 1 
1461465 7 
1461617 112 
1461643 14 
1461647 6 
1461651 2 
1461655 24 
1461661 36 
1461667 6 
1461689 3 
1461736 1 
1461755 1 
1461761 18 
1461766 36 
1462056 4 
1462060 2 
1462149 4 
1462179 8 
1462181 3 
1462360 17 
1462423 3 
1462509 9 
1463262 4 
1463733 1 
1465120 1 
1465516 5 
1465847 35 
1466002 13 
1466022 17 
1466025 12 
1466033 37 
1466083 18 
1466087 15 
1466218 1 
1466250 4 
1466339 99 
1466394 10 
1466502 2 
1466509 25 
1466541 1 
1466628 2 
1466720 3 
1467433 6 
1467957 1 
1468047 3 
1468383 11 
1468581 12 
1468680 4 
1468692 33 
1468693 7 
1468704 3 
1468708 6 
1468749 63 
1468774 1 
1468798 48 
1469118 12 
1469204 2 
1469222 5 
1469229 7 
1469234 34 
1469248 5 
1469249 31 
1469250 6 
1469296 7 
1469852 3 
1469895 2 
1469899 8 
1469910 3 
1469952 47 
1469999 39 
1470109 3 
1470317 1 
1470455 2 
1470459 12 
1470491 43 
1470503 31 
1470518 19 
1470614 78 
1470617 27 
1470625 33 
1470656 21 
1470832 80 
1470853 17 
1470855 4 
1470859 7 
1470872 28 
1470885 142 
1470903 25 
1470905 30 
1470910 18 
1470918 34 
1471124 13 
1471303 5 
1471578 1 
1471581 1 
1471927 61 
1471973 31 
1472790 138 
1473071 4 
1473102 4 
1473132 2 
1473150 1 
1473170 2 
1473191 2 
1473534 9 
1473564 15 
1473698 1 
1474177 19 
1474385 82 
1474477 54 
1474691 1 
1474898 17 
1474902 3 
1475063 14 
1475212 59 
1476111 1 
1476193 1 
1476367 11 
1476654 11 
1476708 11 
1476725 229 
1476741 52 
1476765 134 
1476787 9 
1476825 45 
1476835 21 
1476879 4 
1476884 8 
1476921 33 
1476924 1 
1476947 4 
1476948 37 
1476949 17 
1476971 13 
1476991 2 
1477002 20 
1477013 12 
1477037 2 
1477078 3 
1477080 3 
1477083 12 
1477086 1 
1477087 1 
1477104 2 
1477116 1 
1477125 5 
1477136 2 
1477160 3 
1477397 37 
1477419 31 
1477422 10 
1477454 10 
1477469 15 
1477556 19 
1478196 5 
1478420 20 
1478543 10 
1478707 30 
1479020 4 
1479879 4 
1479884 11 
1480092 7 
1480112 12 
1480259 5 
1480290 8 
1480304 28 
1480307 12 
1480312 43 
1480320 3 
1480506 2 
1480656 27 
1480694 1 
1480704 1 
1480905 17 
1480920 10 
1481013 3 
1481056 3 
1481139 19 
1481758 1 
1481847 38 
1481870 28 
1482265 49 
1482893 14 
1483404 24 
1483553 2 
1483572 4 
1483573 1 
1483574 1 
1483647 12 
1483652 1 
1483657 9 
1483661 4 
1483672 8 
1483684 22 
1484009 2 
1484176 2 
1484591 7 
1485121 65 
1485128 1 
1485131 20 
1485281 42 
1485371 60 
1485386 19 
1485493 28 
1485712 1 
1485733 1 
1486060 3 
1486421 3 
1486836 83 
1486861 54 
1486869 28 
1486917 1 
1487043 66 
1487046 1 
1487078 1 
1487265 21 
1487447 1 
1487454 1 
1487459 2 
1487464 1 
1487474 1 
1487476 2 
1487494 1 
1487499 7 
1487526 2 
1487540 2 
1487657 5 
1487680 5 
1487684 9 
1487873 15 
1488401 4 
1488772 15 
1489072 10 
1489108 2 
1489109 1 
1489113 4 
1489117 4 
1489121 4 
1489127 88 
1489138 77 
1489154 1 
1489162 28 
1489167 7 
1489238 1 
1489264 4 
1489305 1 
1489331 1 
1489745 1 
1489895 15 
1489908 17 
1489936 11 
1489956 1 
1489973 3 
1489977 1 
1489978 45 
1490027 8 
1490030 1 
1490035 4 
1490053 7 
1490146 25 
1490155 12 
1490175 2 
1490180 2 
1490301 15 
1490350 22 
1490375 28 
1490379 1 
1490387 63 
1490390 62 
1490403 29 
1490423 100 
1490426 27 
1490466 19 
1490479 2 
1490591 23 
1490593 52 
1490596 2 
1490613 15 
1490629 4 
1490645 14 
1490680 36 
1490773 191 
1490821 1 
1490823 8 
1490850 32 
1490854 1 
1490861 86 
1490893 2 
1490903 2 
1490957 13 
1490989 2 
1490996 1 
1491000 19 
1491009 7 
1491027 6 
1492382 38 
1492385 47 
1492492 10 
1492975 17 
1493001 27 
1493154 15 
1493167 66 
1493168 27 
1493173 3 
1493187 36 
1493208 2 
1493248 27 
1493251 63 
1493260 34 
1493271 8 
1493279 54 
1493336 42 
1493554 22 
1494001 16 
1494026 18 
1494049 5 
1494073 77 
1494104 115 
1494184 1 
1494281 5 
1494389 1 
1494450 1 
1494594 2 
1494886 26 
1495371 6 
1495475 3 
1495496 4 
1495786 22 
1495924 1 
1495936 2 
1496180 17 
1496317 13 
1496565 15 
1496582 6 
1496604 1 
1496609 35 
1496637 50 
1496642 32 
1496650 8 
1496660 6 
1496683 11 
1496693 7 
1496740 14 
1496751 10 
1496779 16 
1496799 1 
1496803 17 
1497618 18 
1497834 1 
1498007 12 
1498038 6 
1498042 3 
1498074 42 
1498084 32 
1498087 18 
1498107 232 
1498115 111 
1498118 55 
1498135 7 
1498155 103 
1500599 1 
1500627 15 
1500642 2 
1500702 46 
1500706 7 
1500863 28 
1500874 52 
1500949 8 
1500952 15 
1500976 82 
1501016 1 
1501035 8 
1501038 8 
1501181 13 
1501187 16 
1501215 16 
1501357 80 
1501650 16 
1502032 2 
1502095 12 
1502132 9 
1502375 2 
1502405 41 
1502415 6 
1502443 49 
1502704 36 
1502719 5 
1502723 1 
1502754 4 
1502760 1 
1502775 33 
1502804 6 
1502817 1 
1502825 1 
1502967 51 
1503026 1 
1503028 52 
1503136 26 
1503141 3 
1503149 6 
1504761 31 
1504793 19 
1504934 11 
1505041 3 
1505051 1 
1505138 32 
1505168 10 
1505182 27 
1506248 11 
1506524 1 
1506668 22 
1506712 79 
1506916 83 
1506933 39 
1506938 3 
1506949 5 
1506962 38 
1506966 31 
1507024 2 
1507046 16 
1507083 5 
1507164 57 
1507339 65 
1507368 20 
1507444 29 
1507462 11 
1507477 23 
1507503 84 
1507527 3 
1507555 2 
1507570 5 
1507583 14 
1507593 3 
1507890 3 
1507937 4 
1508253 43 
1508309 126 
1508552 56 
1508855 10 
1509001 2 
1509484 4 
1509809 3 
1509827 46 
1509831 8 
1509837 1 
1509853 1 
1509868 18 
1509882 10 
1509922 1 
1509938 3 
1510150 171 
1510454 56 
1511871 3 
1511907 29 
1511929 3 
1511971 5 
1511987 14 
1511999 7 
1512307 10 
1512453 67 
1513164 21 
1513691 13 
1513902 1 
1514003 4 
1514012 1 
1514033 5 
1514167 12 
1514184 11 
1514187 3 
1514194 4 
1514195 37 
1514240 12 
1514416 8 
1514714 4 
1514721 10 
1514769 30 
1514782 46 
1514790 86 
1514898 37 
1515157 1 
1515286 4 
1515344 80 
1515427 22 
1515525 21 
1515967 3 
1516264 13 
1516476 36 
1516480 10 
1516503 39 
1516511 164 
1516522 1 
1516541 74 
1516558 94 
1516774 52 
1517006 83 
1517649 2 
1517952 6 
1518008 16 
1518108 19 
1518122 1 
1518138 13 
1518157 33 
1518164 2 
1518168 12 
1518175 50 
1518299 11 
1518916 32 
1518993 28 
1519009 16 
1519701 1 
1519995 88 
1520017 13 
1520664 236 
1520856 21 
1520928 32 
1521002 123 
1521013 345 
1521038 16 
1521048 5 
1521096 35 
1521271 6 
1521343 2 
1522056 1 
1522323 11 
1522943 4 
1522972 33 
1523588 1 
1523977 18 
1523992 3 
1524017 1 
1524182 87 
1524606 1 
1524609 1 
1524732 33 
1524755 1 
1524848 1 
1524915 1 
1524919 2 
1524935 1 
1525109 2 
1525139 7 
1525212 2 
1525224 1 
1525241 11 
variableStep chrom=chrV
314 7 
333 2 
405 59 
530 1 
580 83 
595 1 
658 1 
669 4 
720 1 
1483 1 
1561 4 
1741 1 
2079 34 
2551 3 
2582 14 
2586 1 
2602 67 
3502 2 
3505 2 
3514 55 
3518 1 
3519 1 
3525 53 
3527 1 
3538 23 
3540 1 
3548 2 
3551 51 
3555 1 
3557 1 
3623 1 
3635 1 
6072 20 
6113 42 
6197 77 
6216 2 
6227 48 
6233 4 
6239 42 
6253 17 
6261 14 
6271 1 
6365 7 
6383 41 
6385 5 
6391 53 
6398 3 
6401 90 
6453 35 
6473 71 
6521 1 
6559 2 
6574 4 
6606 28 
6645 5 
6654 20 
6674 14 
6678 68 
6680 33 
6682 2 
6835 3 
6839 6 
6853 1 
6961 6 
7151 11 
7250 3 
7377 17 
7500 5 
7547 15 
7558 4 
7683 3 
7694 1 
7718 57 
7722 1 
7752 1 
7754 4 
7757 45 
7764 8 
7789 75 
7791 25 
7811 40 
7819 68 
7915 45 
7919 33 
7948 6 
7957 5 
7961 4 
7989 8 
8042 6 
8151 24 
8340 12 
8388 1 
8475 4 
8624 2 
8633 1 
8638 3 
8668 21 
8772 53 
8928 124 
8935 9 
9022 15 
9329 102 
9435 3 
9771 17 
9779 19 
9788 45 
9797 4 
9805 21 
9811 17 
9815 20 
9823 1 
9825 41 
9869 15 
9889 3 
9895 17 
9900 14 
9902 44 
9908 2 
9911 38 
9924 8 
10003 28 
10050 10 
10094 47 
10132 5 
10192 22 
10385 8 
10424 76 
10479 1 
10632 46 
10759 14 
11096 33 
11138 81 
11348 32 
11370 105 
11385 2 
11508 13 
11665 21 
11725 49 
11959 11 
12020 12 
12051 3 
12053 15 
12069 30 
12073 4 
12091 14 
12125 19 
12137 2 
12517 12 
12548 4 
12552 5 
12594 2 
12619 9 
12631 5 
12641 1 
12737 7 
12752 30 
12799 12 
12917 1 
12941 23 
12955 1 
12956 2 
12959 38 
12964 66 
12989 41 
13031 92 
13033 4 
13052 62 
13059 24 
13062 6 
13063 4 
13077 10 
13089 85 
13146 12 
13153 1 
13197 18 
13212 1 
13217 19 
13334 16 
13354 12 
13366 28 
13372 5 
13376 29 
13384 131 
13393 3 
13400 59 
13410 74 
13413 22 
13418 3 
13454 102 
13461 12 
13501 6 
13518 17 
13525 48 
13593 1 
13603 1 
13726 53 
13758 6 
14044 49 
14094 30 
14508 8 
14531 17 
14588 16 
14678 1 
14758 3 
14767 15 
14813 2 
14858 3 
14864 10 
14917 12 
15055 7 
15108 9 
15109 35 
15126 21 
15154 8 
15159 22 
15176 25 
15234 5 
15356 5 
15375 37 
15555 19 
15561 39 
15605 2 
15726 30 
15827 1 
15870 7 
15890 1 
16001 20 
16013 40 
16043 35 
16046 19 
16052 1 
16060 22 
16093 11 
16105 27 
16112 54 
16113 50 
16115 66 
16122 71 
16139 1 
16140 1 
16145 118 
16162 88 
16182 6 
16184 16 
16192 46 
16207 41 
16220 29 
16226 24 
16233 61 
16283 8 
16299 11 
16311 7 
16314 2 
16373 10 
16387 7 
16398 17 
16401 7 
16517 3 
16688 68 
16752 1 
16782 5 
16834 14 
16857 24 
16920 1 
16955 4 
17164 60 
17348 8 
17515 12 
17521 36 
17681 21 
17777 32 
17807 3 
17837 33 
17864 173 
17879 64 
17909 1 
17930 4 
17969 5 
17978 16 
17981 7 
17996 9 
18003 3 
18048 3 
18055 1 
18071 39 
18258 32 
18265 1 
18411 19 
18554 11 
18579 8 
18636 1 
18648 8 
18700 3 
18762 49 
18768 1 
18775 187 
18816 63 
18840 6 
18862 21 
18863 1 
18882 5 
19112 4 
19116 5 
19156 1 
19189 4 
19215 6 
19242 1 
19310 1 
19762 2 
20123 12 
20921 33 
20931 7 
21067 29 
21254 3 
21262 1 
21267 40 
21272 7 
21278 27 
21281 5 
21287 1 
21292 151 
21295 12 
21296 1 
21298 32 
21301 72 
21302 8 
21305 18 
21311 2 
21313 19 
21316 5 
21341 140 
21526 1 
22465 19 
22615 68 
23013 163 
23196 3 
23215 1 
23348 12 
23373 10 
23386 6 
23496 2 
23783 46 
23791 14 
23990 3 
24494 23 
24562 17 
24769 24 
24799 14 
24879 43 
25115 1 
25137 1 
25312 10 
25359 1 
25368 11 
25470 30 
25652 1 
25668 20 
25827 11 
25998 1 
26033 2 
26035 40 
26041 1 
26049 2 
26062 29 
26067 18 
26093 14 
26096 2 
26206 8 
26373 4 
26390 53 
26517 7 
26528 65 
26531 20 
26545 73 
26561 19 
26567 51 
26572 32 
26575 3 
26579 4 
26586 78 
26595 17 
26599 27 
26604 22 
26606 57 
26613 17 
26616 8 
26622 50 
26650 16 
26652 19 
26660 1 
26692 2 
26758 1 
26785 20 
26856 10 
26897 4 
26954 10 
27028 66 
27045 2 
27055 3 
27095 1 
27101 80 
27119 2 
27128 1 
27148 1 
27180 2 
27216 13 
27257 37 
27265 7 
27286 2 
27297 16 
27307 4 
27322 4 
27343 2 
27363 17 
27405 88 
27415 5 
27417 3 
27425 47 
27431 3 
27436 12 
27488 32 
27492 1 
27538 15 
27565 78 
27602 4 
27663 1 
27686 15 
27743 31 
28231 32 
28363 1 
28629 36 
28673 36 
28917 49 
28955 1 
29095 1 
29190 5 
29457 67 
29545 85 
29574 20 
29650 29 
29701 14 
29773 26 
29844 6 
30094 40 
30446 3 
30629 7 
30940 13 
30945 13 
30955 2 
30988 11 
31143 3 
31338 1 
31351 13 
31371 5 
31382 17 
31386 38 
31406 3 
31417 1 
31438 2 
31632 13 
31761 23 
32059 3 
32673 1 
32703 46 
33047 28 
33071 1 
33164 7 
33237 7 
33319 4 
33378 1 
33540 1 
33605 1 
33706 1 
33731 5 
33733 10 
33734 5 
33739 34 
33742 2 
33748 2 
33761 2 
33773 2 
33774 12 
33779 2 
33783 18 
33870 14 
33967 2 
33968 35 
33971 1 
33989 1 
33993 2 
34127 5 
34131 57 
34139 63 
34277 4 
34289 10 
34294 11 
34300 3 
34308 20 
34325 1 
34334 1 
34338 65 
34698 12 
34723 2 
35368 12 
35924 3 
36355 1 
36362 1 
36366 1 
36501 12 
36706 57 
37600 8 
39679 1 
39694 28 
39705 26 
39708 84 
39714 1 
39727 2 
39747 1 
39758 1 
39791 1 
39808 1 
39818 15 
39885 5 
39975 2 
40168 15 
40276 2 
40454 1 
40469 10 
40486 7 
40667 7 
40910 9 
41011 10 
41348 19 
41372 6 
41731 3 
41921 8 
41926 6 
42026 1 
42051 1 
42063 11 
42074 10 
42081 5 
42089 8 
42091 30 
42096 17 
42103 1 
42110 3 
42116 16 
42119 4 
42122 13 
42126 27 
42129 36 
42135 22 
42141 55 
42142 4 
42148 9 
42160 2 
42209 2 
42223 23 
42231 6 
42381 3 
42394 15 
42548 5 
42555 9 
42574 2 
42696 8 
42718 36 
42722 39 
42723 1 
42724 82 
42730 12 
42732 17 
42737 29 
42752 1 
42764 8 
42779 1 
42788 1 
42789 50 
42801 94 
42804 32 
42861 1 
42967 13 
42979 9 
43066 69 
43115 1 
43146 1 
43153 34 
43164 9 
43178 2 
43189 1 
43190 14 
43191 20 
43200 16 
43208 11 
44937 1 
45011 3 
45062 1 
45091 1 
45113 2 
45119 9 
45122 16 
45165 39 
45289 9 
45356 19 
45400 57 
45473 1 
45586 4 
45644 21 
45660 12 
45716 31 
45773 1 
45897 6 
45932 29 
45951 13 
46016 10 
46026 1 
46027 27 
46035 2 
46046 5 
46058 12 
46067 8 
46070 75 
46077 7 
46087 11 
46131 1 
46169 17 
46179 1 
46191 7 
46233 22 
46242 13 
46392 5 
46403 19 
46431 6 
46435 12 
46517 14 
46565 2 
46573 5 
46589 3 
46601 17 
46607 8 
46637 11 
46690 81 
46702 5 
46705 3 
46713 17 
46775 24 
46812 8 
46816 39 
46824 36 
46913 89 
46945 142 
46949 181 
46960 7 
47020 29 
47024 40 
47029 11 
47055 4 
47193 1 
47209 8 
47213 1 
47369 3 
47543 6 
47547 3 
47556 1 
47864 11 
47891 6 
48211 1 
48346 16 
51661 1 
51707 2 
51723 84 
51741 2 
51750 25 
51758 92 
51766 29 
51774 1 
51779 16 
51781 1 
51784 8 
51791 17 
51794 9 
51805 6 
51837 6 
51917 5 
51963 9 
51989 3 
52154 14 
52193 1 
52265 13 
52513 6 
53376 1 
53593 1 
53639 5 
53642 1 
53788 2 
53794 2 
53988 2 
54189 1 
54454 66 
54460 1 
54599 1 
54630 5 
55248 9 
55362 1 
55530 2 
56166 3 
56191 15 
56199 32 
56228 16 
56237 4 
56268 7 
56287 8 
56368 2 
56379 12 
56450 2 
56454 5 
56461 8 
56462 4 
56465 2 
56524 1 
56539 1 
56643 9 
56646 7 
56796 10 
56820 1 
56833 16 
56903 8 
57015 9 
57299 5 
57486 11 
57647 1 
57802 3 
57808 1 
58188 1 
58224 42 
58279 12 
58301 13 
58307 70 
58312 2 
58315 36 
58362 2 
59161 3 
59227 19 
59284 96 
59354 28 
59380 5 
59392 5 
59400 7 
59475 9 
59641 2 
59677 27 
59771 28 
59793 22 
59813 11 
60286 39 
60302 39 
60393 6 
60426 5 
60466 5 
60613 6 
60648 17 
60748 12 
60768 15 
60780 34 
60788 2 
60802 3 
60810 6 
60938 58 
60942 77 
60946 6 
60949 27 
60989 7 
60991 4 
60994 41 
61026 13 
61066 21 
61079 44 
61228 9 
61231 5 
61383 8 
61398 1 
61647 31 
61686 10 
61818 79 
61824 84 
61827 3 
61831 7 
61843 169 
61848 2 
61865 40 
61954 3 
62020 43 
62023 47 
62027 1 
62577 1 
62585 6 
62717 7 
63077 33 
63225 8 
63244 1 
63266 32 
63273 86 
63287 1 
63291 38 
63301 3 
63310 7 
63323 20 
63328 1 
63329 10 
63330 197 
63331 1 
63332 8 
63337 1 
63347 36 
63393 91 
63478 33 
63495 7 
63656 5 
63665 1 
63794 37 
63878 3 
64069 2 
64076 25 
64145 1 
64190 15 
64219 96 
64266 10 
64278 22 
64301 16 
64318 4 
64569 3 
65279 1 
65503 59 
65505 1 
65677 4 
65857 2 
65862 19 
66157 1 
66209 29 
66508 15 
66680 6 
66691 24 
66694 2 
66748 24 
66756 17 
66857 43 
66875 28 
66881 1 
66882 4 
66893 11 
66899 3 
66903 8 
66916 87 
66917 6 
66918 1 
66928 3 
66963 31 
66970 23 
66977 46 
66984 17 
66992 2 
66995 5 
67026 6 
67165 22 
67334 27 
67356 39 
67363 1 
67370 1 
67376 72 
67425 3 
67447 15 
67487 12 
67493 5 
67567 83 
67603 6 
67673 17 
67707 17 
67722 10 
68906 13 
68962 2 
68970 15 
68985 8 
68991 1 
68995 6 
69004 16 
69028 14 
69029 17 
69032 19 
69037 9 
69042 16 
69062 7 
69073 6 
69080 10 
69090 9 
69098 1 
69112 26 
69123 2 
69147 9 
69155 86 
69269 73 
69295 1 
69310 8 
69327 1 
69338 39 
69348 7 
69353 13 
69386 97 
69418 16 
69444 9 
69539 8 
69553 1 
69557 1 
69571 6 
69578 3 
69581 2 
69585 2 
69686 2 
69717 1 
69737 1 
69742 2 
69749 4 
70280 12 
70286 4 
70287 12 
70294 25 
70299 4 
70306 10 
70312 5 
70348 16 
70353 2 
70373 7 
70560 26 
70683 40 
71241 37 
71337 4 
71415 14 
72175 17 
72305 23 
72389 7 
72570 20 
72637 1 
72761 9 
72839 34 
73064 4 
73097 1 
73225 86 
73261 3 
73305 2 
73389 12 
73394 17 
73409 1 
73413 17 
73426 1 
73436 5 
73513 3 
73524 1 
73527 46 
73535 15 
73550 3 
73738 43 
73888 159 
74197 5 
74312 31 
74460 41 
74518 4 
74566 7 
74641 22 
75069 20 
75092 3 
75100 4 
75119 5 
75183 12 
75270 16 
75321 11 
75456 2 
75486 11 
75517 3 
75589 5 
75593 9 
75596 17 
75604 11 
75608 1 
75680 14 
75684 2 
75708 3 
75762 1 
75765 4 
75774 1 
75787 1 
75869 36 
76074 26 
76085 18 
76105 17 
76107 2 
76138 4 
76416 7 
76571 53 
76802 19 
76897 2 
76901 2 
76922 3 
77041 15 
77128 4 
77268 3 
77271 6 
77486 18 
77591 50 
77592 40 
77599 89 
77604 48 
77619 15 
77653 2 
77674 49 
77691 4 
77702 8 
77704 63 
77732 42 
77736 23 
77744 16 
77746 20 
77754 18 
77785 12 
77790 11 
77866 2 
77872 12 
77890 27 
77893 1 
77924 17 
78055 7 
78082 13 
78093 5 
78124 1 
78237 17 
78319 9 
78992 8 
79101 22 
79139 2 
79162 3 
79358 49 
79484 2 
79495 2 
79581 1 
79586 2 
79598 3 
79637 1 
79640 1 
79652 5 
79672 1 
79686 3 
80167 7 
80171 8 
80208 5 
80209 14 
80216 7 
80240 11 
80250 7 
80303 1 
80385 20 
80388 2 
80393 25 
80396 1 
80404 38 
80406 1 
80408 30 
80411 26 
80419 45 
80426 7 
80585 2 
80709 39 
80754 23 
80862 8 
80924 23 
81052 46 
81124 7 
81193 18 
81242 11 
81278 9 
81297 167 
81486 1 
81501 6 
81578 22 
81625 5 
81649 136 
81782 25 
81930 7 
82654 11 
82658 6 
82804 2 
82827 4 
82835 2 
82840 28 
82845 22 
82849 1 
82855 39 
82861 58 
82863 1 
82866 25 
82889 1 
82931 29 
82932 1 
82933 1 
82963 3 
83151 15 
83256 14 
83272 23 
83275 26 
83302 19 
83488 5 
84028 11 
84348 4 
84520 1 
84708 2 
84721 1 
84726 3 
84792 2 
84819 35 
84828 54 
84835 36 
84836 24 
84843 2 
84850 50 
84856 18 
84861 5 
84872 32 
84929 47 
84935 17 
84941 98 
84942 2 
84964 1 
84965 44 
84981 1 
84986 17 
84990 2 
84997 1 
85015 14 
85019 9 
85029 4 
85046 14 
85072 1 
85076 1 
85087 5 
85095 3 
85098 4 
85101 1 
85102 143 
85107 1 
85112 62 
85118 9 
85124 2 
85129 1 
85130 2 
85131 78 
85152 32 
85156 46 
85167 6 
85178 2 
85183 5 
85184 1 
85187 5 
85195 15 
85206 4 
85219 37 
85222 7 
85228 1 
85363 10 
85364 12 
85370 14 
85382 12 
85396 6 
85399 22 
85426 57 
85435 69 
85442 1 
86227 1 
86286 3 
86288 2 
86327 1 
86332 13 
86404 6 
86409 1 
86420 1 
86430 5 
86442 1 
86451 25 
86454 13 
86481 50 
86521 19 
86536 1 
86542 2 
86545 1 
86549 32 
86610 11 
86717 8 
86721 8 
86725 15 
86727 6 
86733 29 
86745 10 
86817 2 
86822 6 
89872 60 
89875 1 
89903 6 
89941 4 
90012 12 
90044 11 
90047 1 
90051 4 
90067 6 
90072 42 
90075 12 
90089 12 
90093 12 
90103 3 
90141 41 
90142 11 
90143 2 
90148 16 
90152 4 
90157 8 
90162 24 
90169 29 
90178 10 
90209 1 
90312 3 
90359 71 
90367 1 
90798 27 
90818 28 
90852 17 
92042 3 
92427 21 
92452 7 
92947 2 
93622 1 
93633 31 
93649 1 
93669 3 
93693 11 
93852 4 
93875 3 
93893 18 
93964 6 
94023 17 
94026 12 
94030 29 
94059 7 
94072 1 
94097 26 
94113 3 
94149 12 
94161 6 
94165 17 
94167 6 
94171 13 
94327 1 
94483 7 
94489 9 
94610 25 
94676 7 
94687 1 
94748 3 
94979 4 
95625 4 
95744 1 
95960 1 
96008 13 
96015 31 
96039 10 
96475 20 
96647 4 
96728 3 
96741 2 
97908 2 
97918 48 
97945 1 
97953 3 
97973 38 
97993 80 
98011 19 
98021 43 
98063 2 
98075 190 
98184 9 
98202 85 
98203 1 
98226 42 
98372 6 
98427 5 
98542 1 
99038 18 
99156 5 
99177 1 
99337 4 
99351 43 
99468 1 
99499 39 
99505 1 
99508 32 
99514 102 
99519 15 
99526 34 
99556 7 
99560 63 
99562 28 
99563 22 
99565 3 
99569 4 
99606 17 
99626 24 
99629 29 
99640 99 
99656 9 
99745 18 
99778 9 
99945 10 
100050 14 
100065 7 
100256 2 
100259 16 
100265 42 
100272 133 
100277 20 
100295 4 
100445 1 
100449 1 
100454 2 
100465 1 
100468 1 
100469 1 
100472 3 
100488 13 
100490 1 
100491 9 
100494 2 
100503 9 
100506 2 
100507 2 
100523 1 
100530 3 
100586 1 
100619 29 
100638 7 
100651 1 
100674 3 
100675 8 
101437 2 
101535 5 
101576 14 
101592 20 
101597 71 
101616 80 
101669 11 
101686 6 
101743 124 
101751 17 
101786 5 
102323 4 
102357 1 
102361 13 
102408 80 
102419 67 
102460 2 
102464 55 
102738 73 
102776 58 
102851 31 
102859 20 
102881 24 
102884 20 
102957 13 
102959 1 
103001 9 
103208 43 
103223 4 
103258 5 
103269 9 
103464 1 
103745 11 
103766 17 
103774 13 
103894 70 
104033 1 
104035 8 
104328 61 
104605 16 
104665 8 
104869 29 
105096 23 
105359 1 
105531 17 
105700 7 
105982 82 
105988 28 
106021 4 
106035 2 
106055 13 
106097 4 
106180 46 
106195 84 
106218 2 
106223 21 
106232 80 
106239 42 
106260 43 
106265 215 
106286 92 
106297 28 
106312 4 
106313 6 
106322 29 
106323 8 
106329 43 
106333 1 
106341 101 
106470 26 
106524 6 
106916 12 
106929 13 
106930 1 
106933 1 
106934 3 
106935 28 
106936 4 
106942 1 
106945 8 
106956 49 
106960 13 
106965 11 
106966 29 
106967 2 
106974 11 
106975 94 
106978 19 
106980 1 
106982 17 
106994 48 
107004 20 
107027 11 
107059 5 
107082 9 
107093 8 
107097 3 
107103 25 
107109 15 
107120 9 
107132 1 
107154 1 
107299 25 
107450 20 
107469 9 
107598 4 
107615 22 
108141 9 
108168 4 
108359 3 
108371 10 
108454 6 
108456 2 
108481 54 
108484 5 
108527 1 
108547 4 
108556 59 
108603 1 
108714 3 
108717 10 
108740 21 
108834 2 
108924 27 
108994 7 
109129 72 
109401 1 
109429 7 
109443 3 
109532 46 
109875 4 
109954 7 
110299 9 
110340 5 
110439 5 
110462 4 
110491 30 
110620 4 
110624 1 
110647 5 
110650 6 
110653 1 
110654 12 
110657 29 
110662 29 
110665 9 
110666 6 
110672 14 
110703 7 
110709 19 
110723 17 
110753 24 
111146 7 
111167 43 
111188 24 
111201 9 
111238 36 
111242 9 
111243 10 
111245 14 
111250 1 
111252 30 
111264 6 
111275 5 
111276 1 
111278 8 
111280 5 
111305 2 
111431 1 
111447 1 
111591 5 
111594 15 
111624 35 
111763 26 
111768 5 
112204 2 
112410 1 
112654 20 
112983 6 
113002 65 
113163 11 
113202 34 
113273 3 
113325 9 
113472 1 
113494 20 
113542 1 
113676 25 
113723 49 
113795 3 
113826 21 
114088 10 
114490 6 
114916 22 
115095 15 
115098 1 
115112 37 
115398 25 
115497 27 
115534 8 
115740 10 
115749 1 
115750 63 
115772 61 
115784 4 
115912 1 
115920 5 
115940 19 
115957 11 
115976 49 
115987 467 
115998 252 
116002 1 
116015 121 
116024 469 
116029 39 
116036 2075 
116039 1 
116041 269 
116042 1 
116045 1490 
116046 4 
116049 1020 
116050 36 
116051 147 
116052 312 
116053 85 
116054 37 
116055 74 
116056 182 
116057 283 
116058 82 
116059 1173 
116060 38 
116061 131 
116062 13 
116063 58 
116064 123 
116065 4 
116066 89 
116067 628 
116068 208 
116069 201 
116070 71 
116071 187 
116073 1 
116077 91 
116081 2 
116085 98 
116092 3 
116096 26 
116103 69 
116108 36 
116113 11 
116116 20 
116124 9 
116128 80 
116135 160 
116151 5 
116166 22 
116170 8 
116181 22 
116188 35 
116191 9 
116192 3 
116195 77 
116198 3 
116199 436 
116200 38 
116201 24 
116202 48 
116204 178 
116205 21 
116206 25 
116208 1 
116209 131 
116210 25 
116211 20 
116212 511 
116213 41 
116214 66 
116215 104 
116216 2 
116217 33 
116218 44 
116219 16 
116220 117 
116221 80 
116222 22 
116223 2 
116229 397 
116240 88 
116241 36 
116242 3 
116243 225 
116251 69 
116259 137 
116260 39 
116261 85 
116262 1 
116263 158 
116264 48 
116266 20 
116267 20 
116271 65 
116273 2 
116274 95 
116275 23 
116277 59 
116279 51 
116282 95 
116284 8 
116288 1 
116290 5 
116295 62 
116296 23 
116301 5 
116304 25 
116306 4 
116307 148 
116315 1 
116337 50 
116345 140 
116351 135 
116356 1 
116365 1 
116368 26 
116373 43 
116374 22 
116378 260 
116388 248 
116392 94 
116393 118 
116394 20 
116396 79 
116397 7 
116399 36 
116400 8 
116401 15 
116402 38 
116403 70 
116404 150 
116405 6 
116406 84 
116408 123 
116410 32 
116411 74 
116412 29 
116414 33 
116416 348 
116417 1 
116419 99 
116420 38 
116421 1 
116422 1 
116426 14 
116429 58 
116431 108 
116436 1 
116438 153 
116439 3 
116440 18 
116448 13 
116452 70 
116453 8 
116455 22 
116456 41 
116457 8 
116459 57 
116460 75 
116462 74 
116466 68 
116467 12 
116470 60 
116473 2 
116477 4 
116478 17 
116480 29 
116482 5 
116484 2 
116488 75 
116489 4 
116490 109 
116493 17 
116500 57 
116504 72 
116505 13 
116511 23 
116512 13 
116515 31 
116519 20 
116523 13 
116526 80 
116527 34 
116533 472 
116534 3 
116535 41 
116536 31 
116538 39 
116539 3 
116541 27 
116542 272 
116543 78 
116544 68 
116545 31 
116546 89 
116548 11 
116550 37 
116551 53 
116552 60 
116554 37 
116558 15 
116559 14 
116560 29 
116561 25 
116562 69 
116565 57 
116568 5 
116569 29 
116570 45 
116571 41 
116573 18 
116574 116 
116575 8 
116577 6 
116578 37 
116579 27 
116582 6 
116585 60 
116587 64 
116588 1 
116589 8 
116591 26 
116596 536 
116600 33 
116602 43 
116604 46 
116605 137 
116610 7 
116613 35 
116621 14 
116625 2 
116628 9 
116630 5 
116631 14 
116640 285 
116647 170 
116655 358 
116662 1 
116664 205 
116666 40 
116669 143 
116672 18 
116674 112 
116677 41 
116679 19 
116680 56 
116682 46 
116687 16 
116688 16 
116690 13 
116697 1 
116708 322 
116714 81 
116718 2 
116720 2 
116723 2 
116726 256 
116729 68 
116731 56 
116735 63 
116741 11 
116747 28 
116749 17 
116750 1 
116754 3 
116760 108 
116761 57 
116766 69 
116769 4 
116770 81 
116772 3 
116773 6 
116774 9 
116777 43 
116779 13 
116780 16 
116781 8 
116785 211 
116788 25 
116790 16 
116791 3 
116793 204 
116798 11 
116801 92 
116802 14 
116803 8 
116805 37 
116808 1 
116810 4 
116811 129 
116813 42 
116814 93 
116815 147 
116816 15 
116818 2 
116819 18 
116823 147 
116825 26 
116826 51 
116829 47 
116830 147 
116831 11 
116832 45 
116835 1 
116836 1 
116837 127 
116841 6 
116842 2 
116844 151 
116852 13 
116853 26 
116856 1 
116859 1 
116863 30 
116865 27 
116866 3 
116870 1 
116871 7 
116872 70 
116874 31 
116875 77 
116876 2 
116878 6 
116881 6 
116883 97 
116887 103 
116892 10 
116894 73 
116896 205 
116897 38 
116898 1 
116899 16 
116902 38 
116903 88 
116905 150 
116907 22 
116909 9 
116910 201 
116915 16 
116920 18 
116925 209 
116932 57 
116934 34 
116938 37 
116939 12 
116941 61 
116943 16 
116951 12 
116952 20 
116954 414 
116955 22 
116956 43 
116963 67 
116968 1 
116975 69 
116988 307 
116998 14 
116999 1 
117003 1 
117006 1 
117007 10 
117010 15 
117011 1 
117013 2 
117017 1483 
117024 1 
117030 1477 
117038 11 
117049 163 
117067 30 
117068 19 
117070 10 
117074 5 
117076 20 
117110 17 
117113 62 
117124 150 
117130 9 
117131 18 
117133 6 
117137 14 
117147 7 
117154 23 
117554 10 
117585 8 
117615 11 
118094 8 
118115 61 
118138 4 
118148 9 
118161 8 
118165 38 
118175 59 
118191 4 
118203 57 
118206 22 
118211 17 
118234 44 
118243 40 
118253 36 
118264 2 
118297 16 
118352 5 
118361 1 
118368 30 
118391 2 
118553 12 
118585 30 
118666 195 
118681 9 
118686 91 
118691 28 
118703 8 
118715 58 
118849 27 
118905 1 
118912 54 
118915 72 
118917 72 
119047 12 
119067 53 
119197 1 
119279 2 
119441 150 
119596 39 
119689 16 
119731 5 
120041 20 
120213 1 
120225 3 
120231 48 
120278 1 
120397 66 
120406 82 
120427 7 
120438 41 
120451 2 
120459 2 
120499 54 
120510 6 
120521 1 
120633 18 
121324 24 
121328 19 
121333 12 
121339 8 
121347 8 
121348 4 
121350 49 
121357 10 
121382 22 
121384 20 
121387 3 
121392 7 
121400 5 
121418 75 
121419 1 
121426 19 
121438 7 
121464 19 
121751 47 
122132 2 
122242 1 
122345 3 
122357 2 
122442 1 
122476 1 
122496 4 
122506 12 
122514 41 
122587 7 
122594 8 
122690 8 
122887 43 
122950 44 
122998 2 
123005 1 
123040 5 
123059 4 
123077 1 
123085 4 
123088 4 
123109 1 
123121 12 
123127 2 
123128 10 
123130 4 
123136 16 
123153 2 
123166 1 
123175 4 
123181 2 
123197 7 
123218 2 
123233 5 
123251 3 
123254 1 
123255 6 
123258 7 
123263 4 
123267 2 
123269 2 
123271 5 
123281 2 
123284 1 
123288 5 
123293 1 
123295 2 
123301 1 
123305 2 
123313 5 
123316 1 
123319 4 
123338 13 
123361 16 
123365 7 
123368 1 
123370 3 
123392 3 
123408 19 
123432 7 
123441 8 
123445 10 
123452 21 
123455 1 
123458 4 
123471 1 
123518 3 
123524 10 
123534 9 
123553 5 
123579 14 
123598 19 
123613 48 
123740 2 
123744 19 
123904 2 
123921 2 
123931 1 
124147 10 
124268 1 
124278 1 
124286 11 
124289 4 
124297 2 
124308 2 
124407 3 
124421 4 
124437 3 
124462 1 
124619 22 
124635 1 
124666 1 
124673 31 
124684 23 
124693 4 
124694 64 
124695 20 
124697 23 
124698 1 
124699 20 
124700 20 
124709 95 
124710 2 
124719 4 
124723 11 
124724 13 
124726 6 
124731 1 
124742 7 
124801 98 
124873 4 
124884 51 
124890 8 
124929 16 
125012 42 
125031 23 
125078 7 
125095 84 
125103 5 
125173 1 
125228 6 
125229 110 
125251 5 
125255 1 
125429 53 
125469 27 
125592 33 
125599 4 
125778 78 
125786 2 
125871 13 
125894 24 
126073 8 
126075 2 
126227 8 
126250 1 
126387 28 
126397 62 
126417 6 
126421 4 
126437 6 
126444 23 
126458 29 
126462 14 
126472 5 
126481 1 
126507 1 
126514 4 
126529 35 
126539 17 
126546 4 
126549 5 
126559 4 
126562 18 
126890 5 
127013 104 
127056 22 
127301 4 
127356 10 
127715 25 
127727 3 
127758 30 
127876 14 
127900 2 
128186 1 
128192 1 
128195 6 
128200 228 
128252 1 
128377 17 
128378 1 
128379 99 
128386 28 
128405 10 
128411 63 
128419 4 
128421 1 
128424 2 
128426 20 
128431 1 
128438 7 
128476 3 
128477 6 
128481 25 
128488 28 
128495 5 
128498 1 
128503 1 
128514 4 
128515 1 
128531 9 
128536 7 
128542 1 
128551 6 
128560 10 
128578 5 
128659 3 
128715 1 
128853 75 
130268 9 
130465 15 
130691 8 
130697 19 
130800 9 
130843 2 
130897 2 
130984 27 
131004 3 
131010 2 
131025 8 
131048 23 
131060 100 
131065 7 
131111 13 
131118 37 
131132 9 
131211 27 
131219 28 
131225 14 
131230 31 
131238 5 
131240 10 
131245 8 
131252 74 
131259 1 
131264 1 
131270 7 
131271 7 
131278 142 
131286 46 
131294 1 
131297 145 
131315 5 
131378 21 
131459 2 
131467 4 
131469 18 
131472 4 
131473 17 
131475 16 
131479 13 
131483 13 
131491 2 
131495 1 
131498 19 
131499 1 
131508 5 
131510 22 
131511 4 
131513 11 
131524 1 
131558 7 
131572 5 
131575 9 
131579 1 
131580 4 
131582 1 
131583 3 
131589 19 
131591 7 
131592 5 
131598 8 
131604 2 
131605 1 
131607 5 
131616 1 
131618 3 
131630 5 
131631 6 
131632 2 
131640 7 
131766 1 
131788 1 
131821 91 
131842 1 
131990 1 
132075 20 
132131 51 
132224 3 
132265 8 
132266 7 
132280 16 
132322 4 
132334 39 
132338 10 
132453 48 
132454 1 
132463 19 
132465 35 
132525 5 
132587 2 
132591 1 
132623 2 
132629 3 
132649 1 
132674 8 
132750 7 
132754 1 
132778 1 
132796 8 
132803 18 
132804 8 
132809 20 
132812 19 
132821 82 
132829 76 
132831 3 
132843 73 
132844 3 
132845 1 
132846 1 
132849 2 
132850 36 
132853 24 
132862 59 
132867 8 
132870 6 
132885 4 
132887 51 
132888 32 
132890 19 
132898 9 
132900 4 
132911 69 
132913 10 
132914 14 
132917 4 
132928 15 
132932 75 
132943 3 
132945 11 
132949 3 
132976 1 
133086 79 
133103 27 
133132 18 
133143 17 
133267 9 
133274 9 
133300 7 
133393 8 
133610 14 
133672 10 
133735 3 
133923 42 
134048 25 
134075 21 
134118 9 
134199 32 
134328 1 
134522 2 
134576 2 
134680 8 
134787 13 
134798 52 
134838 9 
135025 57 
135043 47 
135064 16 
135088 6 
135144 1 
135150 45 
135166 15 
135174 4 
135177 7 
135318 7 
135364 1 
135368 4 
135378 5 
135380 13 
135381 2 
135383 1 
135384 1 
135385 176 
135387 3 
135389 155 
135395 26 
135446 8 
135465 1 
135468 10 
135473 19 
135477 24 
135484 2 
135535 2 
135572 10 
135575 4 
135581 1 
135592 7 
135599 1 
135881 31 
135911 27 
136004 2 
136055 12 
136063 5 
136099 24 
136190 5 
136404 1 
136414 3 
136417 1 
136450 1 
136457 8 
136470 25 
136476 26 
136483 10 
136489 5 
136490 16 
136491 20 
136495 23 
136496 9 
136551 8 
136623 3 
136659 8 
136669 3 
136698 2 
136734 6 
136866 1 
136868 3 
136870 69 
136910 22 
137004 2 
137024 3 
137026 5 
137037 6 
137051 12 
137055 9 
137058 36 
137064 34 
137069 7 
137076 40 
137094 50 
137105 2 
137110 1 
137113 6 
137121 16 
137164 7 
137269 4 
137282 3 
137290 79 
137361 18 
137381 4 
137429 24 
137478 15 
137486 6 
137576 3 
137749 18 
137794 17 
137802 14 
138096 6 
138128 6 
138248 5 
138267 10 
138305 2 
138404 18 
138529 1 
138574 2 
138595 4 
138607 77 
138721 6 
138747 4 
138755 14 
138756 1 
138757 8 
138758 3 
138759 97 
138764 1 
138767 73 
138769 3 
138770 10 
138771 4 
138772 2 
138775 9 
138778 34 
138781 32 
138782 4 
138784 5 
138787 34 
138793 5 
138805 4 
138814 10 
138827 9 
138831 4 
138838 1 
138841 2 
138845 1 
138846 24 
138847 2 
138854 6 
138855 12 
138857 3 
138859 13 
138861 3 
138866 4 
138908 1 
138918 31 
138920 3 
138951 1 
139683 16 
139902 12 
139938 1 
140368 1 
140389 17 
140406 3 
140415 47 
140454 101 
140472 18 
140507 1 
140522 16 
140545 18 
140571 21 
140575 2 
140586 75 
140588 22 
140593 45 
140594 4 
140597 67 
140599 1 
140601 39 
140607 2 
140608 18 
140609 5 
140612 22 
140615 153 
140648 16 
140709 105 
140714 34 
140717 21 
140722 77 
140728 63 
140731 14 
140738 1 
140739 95 
140746 27 
140758 147 
140766 1 
140784 30 
140788 2 
140803 3 
140813 3 
140826 19 
140829 1 
140834 43 
140837 30 
140839 1 
140840 14 
140842 123 
140844 2 
140850 26 
140855 2 
140860 3 
140862 83 
140868 11 
140872 123 
140876 28 
140885 12 
140886 18 
140893 114 
140901 1 
140904 5 
140906 12 
140910 83 
140916 15 
140924 218 
140926 69 
140934 24 
140959 22 
140962 159 
140967 2 
140979 132 
140989 11 
140992 50 
140995 1 
140998 29 
141003 46 
141006 148 
141012 35 
141015 56 
141016 29 
141019 25 
141027 1 
141029 7 
141030 57 
141037 15 
141038 3 
141041 73 
141077 1 
141122 34 
141158 10 
141165 2 
141166 15 
141180 1 
141196 23 
141200 13 
141201 2 
141205 2 
141209 17 
141220 1 
141226 6 
141228 15 
141239 1 
141269 19 
141279 1 
141283 16 
141287 4 
141292 43 
141296 2 
141303 13 
141311 6 
141318 2 
141322 1 
141326 13 
141332 18 
141335 33 
141341 2 
141342 6 
141344 1 
141348 11 
141350 23 
141369 1 
141374 16 
141377 14 
141380 10 
141385 1 
141387 2 
141395 3 
141400 18 
141410 84 
141422 16 
141423 18 
141425 19 
141430 4 
141431 5 
141435 4 
141441 13 
141444 8 
141449 19 
141451 1 
141453 3 
141455 36 
141460 11 
141464 7 
141471 4 
141497 41 
141498 2 
141499 11 
141503 6 
141507 1 
141518 1 
141525 17 
141528 2 
141534 2 
141537 9 
141547 1 
141551 1 
141552 4 
141553 1 
141642 5 
141666 11 
141696 19 
141723 20 
141735 5 
141795 4 
141808 8 
141821 3 
141831 27 
141856 64 
142121 27 
142194 2 
142309 2 
142405 1 
142637 2 
142914 3 
143166 1 
143328 31 
143333 5 
143389 3 
143421 28 
143427 9 
143438 5 
143637 3 
143651 15 
143666 12 
143700 17 
143779 8 
143782 24 
143803 5 
143860 5 
143883 1 
143904 7 
143939 7 
144042 1 
144048 90 
144063 20 
144069 32 
144073 4 
144076 2 
144079 4 
144080 1 
144081 25 
144086 3 
144098 1 
144103 1 
144105 33 
144109 2 
144112 192 
144128 7 
144131 21 
144136 19 
144141 4 
144144 19 
144149 4 
144152 5 
144157 17 
144165 148 
144167 9 
144168 20 
144169 20 
144170 3 
144172 14 
144173 2 
144177 101 
144179 6 
144181 17 
144184 14 
144185 2 
144186 1 
144187 25 
144190 29 
144195 1 
144207 1 
144211 10 
144216 18 
144229 4 
144231 9 
144236 5 
144239 4 
144240 11 
144244 13 
144265 5 
144383 3 
144385 24 
144418 7 
144447 24 
144557 3 
144591 62 
144692 33 
144694 9 
144722 20 
144730 17 
144733 41 
144759 11 
144851 19 
144865 8 
145009 37 
145031 5 
145038 10 
145071 1 
145079 5 
145080 1 
145081 9 
145098 14 
145167 9 
145272 7 
145284 18 
145289 20 
145300 1 
145387 2 
145440 5 
145574 5 
145594 1 
145607 7 
145609 2 
145612 5 
145616 4 
145627 12 
145630 2 
145636 1 
145642 4 
145651 22 
145654 5 
145658 3 
145659 5 
145662 5 
145667 1 
145668 1 
145676 15 
145723 7 
145730 7 
145739 3 
145741 9 
145749 2 
145759 2 
145825 5 
145875 40 
145909 7 
145937 39 
146051 25 
146061 5 
146091 26 
146120 18 
146160 42 
146168 25 
146182 75 
146184 43 
146192 11 
146473 28 
146478 2 
146609 6 
146630 21 
146651 20 
146663 61 
146670 3 
146683 54 
146697 3 
146768 4 
146784 1 
146794 12 
146800 14 
146807 18 
146818 13 
146823 33 
146828 5 
146831 10 
146840 30 
146842 15 
146851 15 
146854 3 
146856 2 
146861 7 
146868 57 
146874 1 
146875 74 
146877 1 
146886 9 
146893 55 
146901 5 
146941 8 
146994 2 
147039 3 
147045 9 
147056 2 
147091 31 
147130 1 
147173 9 
147207 7 
147223 4 
147225 7 
147230 12 
147242 10 
147319 4 
147362 14 
147370 4 
147379 17 
147511 5 
147517 4 
147524 15 
147527 12 
147545 20 
147558 12 
147566 31 
147578 22 
147630 26 
147678 16 
147689 4 
147696 12 
147699 1 
147700 1 
147703 38 
147725 1 
147842 35 
147864 1 
147873 8 
147878 6 
147882 5 
147886 78 
147891 25 
147981 17 
148002 4 
148003 6 
148004 42 
148017 23 
148018 23 
148021 27 
148024 15 
148029 10 
148034 39 
148041 21 
148042 20 
148044 5 
148048 37 
148050 76 
148056 153 
148059 5 
148063 10 
148064 17 
148065 42 
148067 54 
148068 27 
148069 1 
148071 17 
148072 18 
148074 61 
148083 203 
148108 87 
148114 1 
148118 3 
148131 10 
148279 1 
148282 184 
148292 72 
148298 3 
148301 20 
148436 1 
148511 2 
148621 20 
148653 5 
148722 5 
148726 1 
148759 20 
150087 8 
150094 41 
150100 5 
150103 8 
150104 17 
150108 42 
150112 8 
150119 4 
150122 7 
150127 3 
150133 11 
150135 11 
150138 5 
150141 13 
150142 23 
150144 25 
150151 31 
150155 3 
150159 2 
150163 2 
150171 12 
150179 35 
150180 13 
150184 22 
150192 21 
150198 14 
150203 22 
150206 28 
150207 40 
150208 2 
150210 16 
150212 3 
150213 3 
150216 37 
150221 8 
150225 1 
150233 29 
150236 36 
150238 1 
150242 5 
150253 3 
150256 72 
150282 2 
150366 2 
150377 7 
150387 1 
150397 6 
150404 8 
150413 6 
150434 55 
150530 14 
150569 4 
150577 11 
150595 22 
150634 4 
150676 18 
150689 9 
150733 249 
150751 19 
150761 73 
150848 16 
150855 26 
150863 37 
150885 1 
150898 27 
150915 123 
150916 39 
150923 54 
151008 38 
151027 1 
151037 1 
151038 38 
151040 14 
151043 64 
151044 2 
151048 20 
151052 22 
151057 3 
151068 1 
151069 1 
151078 145 
151080 22 
151086 34 
151088 9 
151089 7 
151096 120 
151132 42 
151146 207 
151152 3 
151154 37 
151155 139 
151156 46 
151159 19 
151160 13 
151167 54 
151171 15 
151176 52 
151178 29 
151184 126 
151186 8 
151190 23 
151192 54 
151198 18 
151200 37 
151208 61 
151229 5 
151241 35 
151244 86 
151253 1 
151318 36 
151323 14 
151328 108 
151343 3 
151352 7 
151356 5 
151359 4 
151370 31 
151376 8 
151377 157 
151379 1 
151380 70 
151382 22 
151383 4 
151388 21 
151390 68 
151397 7 
151420 50 
151426 12 
151428 2 
151436 6 
151454 9 
151455 33 
151458 31 
151459 3 
151461 77 
151462 5 
151464 38 
151466 1 
151469 5 
151471 57 
151473 28 
151474 2 
151476 11 
151479 36 
151483 95 
151513 11 
151538 1 
151568 9 
151596 3 
151738 3 
151785 1 
151816 7 
151822 5 
151892 1 
151930 20 
151933 39 
151937 4 
151941 16 
151947 14 
151954 34 
151973 1 
152137 9 
152141 6 
152158 16 
152165 109 
152170 1 
152184 3 
152185 2 
152190 2 
152202 1 
152342 93 
152345 10 
152350 49 
152359 1 
152369 35 
152395 44 
152483 1 
152520 2 
152521 36 
152526 55 
152535 7 
152537 3 
152540 21 
152541 2 
152543 18 
152553 3 
152564 5 
152571 9 
152603 33 
152607 8 
152660 44 
152689 35 
152695 13 
152696 3 
152701 1 
152705 9 
152708 14 
152716 86 
152723 54 
152727 1 
152728 23 
152731 30 
152733 54 
152740 9 
152742 3 
152744 179 
152745 3 
152750 11 
152756 16 
152760 15 
152765 40 
152767 7 
152773 48 
152776 1 
152781 29 
152799 8 
152801 4 
152820 95 
152822 29 
152838 28 
152841 3 
152850 18 
152856 17 
152860 4 
152882 145 
152884 2 
152885 5 
152890 33 
152893 1 
152900 27 
152906 92 
152923 4 
152954 5 
152956 32 
152971 1 
152977 54 
152987 23 
152991 1 
152998 32 
153006 41 
153010 15 
153015 21 
153046 28 
153052 4 
153056 1 
153061 4 
153067 33 
153068 38 
153072 9 
153085 39 
153088 56 
153092 1 
153093 1 
153094 24 
153096 53 
153099 5 
153100 6 
153102 52 
153105 24 
153106 7 
153113 3 
153116 6 
153119 11 
153125 2 
153127 1 
153134 1 
153143 4 
153144 15 
153148 3 
153152 25 
153158 73 
153174 3 
153190 2 
153194 2 
153197 301 
153207 26 
153208 7 
153209 100 
153213 5 
153216 1 
153219 2 
153225 19 
153227 1 
153228 156 
153237 16 
153239 30 
153240 10 
153242 4 
153243 11 
153244 10 
153252 123 
153253 3 
153256 20 
153263 53 
153265 1 
153271 56 
153274 9 
153282 88 
153286 27 
153287 19 
153294 2 
153296 52 
153302 29 
153308 2 
153317 85 
153341 12 
153344 5 
153352 13 
153380 23 
153399 4 
153401 1 
153407 19 
153436 17 
153443 4 
153444 17 
153446 2 
153452 9 
153458 15 
153481 1 
153485 3 
153572 1 
153574 9 
153579 42 
153614 1 
153618 3 
153623 36 
153625 15 
153631 72 
153635 3 
153640 30 
153671 57 
153708 1 
153798 3 
153813 43 
153818 2 
153826 1 
153845 5 
153848 3 
153857 2 
153865 3 
153884 35 
153886 25 
153977 31 
153997 3 
154011 19 
154013 21 
154032 1 
154189 34 
154237 17 
154292 2 
154318 24 
154349 12 
154445 3 
154451 7 
154602 43 
154634 1 
154698 3 
154724 1 
154925 1 
154946 148 
155029 9 
155072 1 
155134 49 
155143 24 
155164 16 
155177 10 
155191 1 
155270 6 
155283 3 
155331 46 
155397 23 
155400 4 
155413 27 
155416 203 
155516 16 
155561 14 
155592 18 
155657 291 
155670 54 
155676 1 
155680 31 
155696 3 
155701 10 
155708 98 
155858 52 
155889 104 
155909 299 
156027 22 
156037 11 
156047 2 
156183 4 
156195 2 
156212 1 
156231 1 
156239 5 
156250 2 
156253 1 
156311 1 
156369 3 
156383 1 
156387 3 
156389 5 
156391 2 
156400 1 
156422 1 
156480 5 
156525 24 
156543 14 
156547 3 
156561 9 
156562 2 
156563 1 
156565 4 
156570 13 
156584 12 
156591 3 
156598 20 
156601 16 
156603 1 
156635 66 
156643 2 
156669 49 
156706 6 
156709 46 
156711 1 
156712 21 
156714 1 
156717 51 
156721 1 
156752 88 
156866 5 
156933 20 
156939 26 
156966 2 
157076 7 
157081 4 
157255 8 
157600 1 
157702 4 
159150 33 
159160 212 
159166 3 
159172 2 
159179 40 
159182 1 
159183 11 
159191 17 
159198 62 
159201 12 
159203 19 
159207 2 
159210 1 
159212 87 
159215 32 
159217 19 
159218 2 
159222 1 
159227 10 
159230 155 
159238 4 
159242 25 
159243 1 
159245 4 
159253 44 
159258 4 
159261 6 
159271 7 
159272 12 
159274 5 
159280 15 
159285 100 
159286 15 
159294 12 
159302 77 
159304 9 
159315 6 
159415 6 
159423 15 
159428 1 
159449 3 
159461 1 
159464 23 
159471 50 
159478 19 
159481 1 
159484 46 
159491 2 
159492 1 
159493 40 
159496 6 
159504 102 
159507 3 
159516 1 
159536 19 
159545 30 
159596 23 
159627 1 
159642 44 
159671 7 
159787 57 
159940 7 
159956 1 
159971 1 
159973 1 
159985 1 
159999 1 
160006 24 
160024 1 
160028 10 
160033 27 
160035 1 
160048 12 
160067 2 
160098 12 
160149 28 
160156 25 
160161 3 
160171 10 
160177 1 
160251 1 
160298 4 
160321 12 
160328 14 
160331 2 
160337 13 
160339 2 
160347 13 
160352 18 
160361 75 
160369 3 
160376 195 
160394 7 
160431 5 
160449 2 
160501 22 
160574 5 
160582 3 
160586 146 
160597 9 
160627 1 
160809 4 
160824 42 
160876 7 
160883 9 
160891 9 
160902 17 
161085 36 
161099 3 
161102 4 
161111 24 
161117 1 
161246 7 
161424 20 
161427 11 
161480 34 
161572 2 
161573 11 
161576 8 
161579 80 
161690 8 
161767 85 
161770 22 
161773 135 
161824 15 
161940 44 
162096 15 
162135 39 
162151 78 
162178 24 
162203 2 
162311 1 
162338 1 
162348 1 
162354 1 
162358 7 
162360 1 
162469 1 
162491 2 
162499 1 
162504 44 
162506 3 
162511 20 
162516 23 
162522 4 
162527 4 
162528 6 
162534 3 
162545 5 
162547 1 
162550 5 
162558 7 
162589 16 
162597 1 
162598 19 
162614 52 
162619 31 
162624 22 
162629 2 
162630 39 
162631 1 
162634 6 
162639 21 
162642 5 
162650 32 
162655 6 
162663 11 
162671 14 
162681 16 
164098 17 
164102 1 
164105 10 
164222 36 
164235 21 
164244 18 
164258 8 
164365 3 
164377 1 
164411 14 
164416 2 
164419 6 
164428 1 
164429 11 
164438 12 
164478 3 
164604 18 
164615 3 
164624 5 
164630 2 
164637 11 
164732 2 
164812 22 
164819 27 
164828 4 
164833 4 
164926 1 
164931 3 
164934 11 
165256 7 
165298 1 
165579 4 
165634 9 
165706 6 
165716 2 
165727 143 
165738 11 
165739 25 
165747 1 
165753 19 
165874 14 
166017 38 
166085 3 
166773 9 
166777 5 
166917 5 
166925 90 
166929 8 
166933 2 
166934 1 
166948 93 
166955 2 
166973 4 
167008 9 
167011 22 
167019 11 
167030 3 
167035 15 
167039 2 
167041 3 
167044 6 
167055 11 
167059 20 
167103 11 
167124 20 
167129 15 
167142 18 
167147 2 
167179 15 
167208 2 
167325 12 
167333 28 
167370 1 
167391 1 
167643 32 
167650 2 
167663 3 
167669 10 
167671 13 
167673 7 
167678 3 
167682 35 
167684 5 
167692 11 
167739 10 
167746 15 
167751 6 
167758 38 
167760 3 
167762 19 
167765 1 
167769 3 
167771 30 
167773 3 
167781 5 
167792 1 
167807 6 
167815 3 
167929 55 
167953 10 
167956 6 
167964 1 
167971 28 
168004 26 
168163 6 
168218 12 
168261 2 
168305 3 
168331 16 
168345 12 
168348 153 
168480 8 
168486 19 
168493 46 
168598 16 
168642 14 
168731 75 
168774 8 
168850 40 
169180 6 
169184 18 
169426 8 
169478 8 
169643 1 
169650 4 
169685 2 
169776 1 
169801 1 
170125 4 
170127 1 
170154 1 
170327 1 
170421 1 
170921 6 
171104 14 
171373 12 
171394 18 
171841 1 
171871 2 
171915 2 
171918 12 
171925 5 
171933 1 
171939 1 
171940 1 
171943 15 
171944 1 
171948 1 
171951 2 
171961 1 
171980 1 
171986 4 
171989 8 
171999 1 
172016 12 
172024 28 
172027 2 
172032 1 
172035 13 
172039 1 
172041 17 
172046 16 
172058 9 
172066 12 
172690 2 
172691 8 
172706 5 
172709 23 
172716 2 
172912 32 
172921 1 
173037 7 
173049 6 
173067 5 
173083 6 
173152 2 
173189 3 
173199 25 
173243 25 
173385 18 
173391 25 
173398 18 
173429 1 
173433 13 
173440 12 
173457 33 
173464 35 
173465 3 
173466 1 
173472 18 
173480 3 
173482 82 
173500 4 
173710 1 
173733 5 
173746 30 
173779 3 
173822 6 
173831 194 
173834 15 
173842 167 
173866 1 
173957 40 
173974 2 
173980 79 
173983 10 
173988 12 
173997 17 
174009 12 
174166 1 
174178 1 
174181 19 
174187 19 
174190 30 
174210 10 
174212 10 
174213 137 
174220 26 
174223 3 
174312 3 
174318 1 
174337 68 
174340 1 
174344 7 
174354 1 
174367 39 
174374 9 
174484 15 
174592 6 
174672 1 
174698 49 
174707 6 
174721 40 
174740 1 
174754 12 
174763 58 
174768 1 
174780 87 
174787 20 
174788 51 
174789 1 
174794 16 
174803 2 
174811 65 
174820 6 
174824 7 
174885 2 
174899 2 
174918 2 
174946 7 
175103 22 
175234 3 
175245 6 
175255 25 
175284 2 
175454 7 
175602 13 
175607 21 
175638 22 
175970 1 
175976 1 
175982 2 
176003 1 
176010 1 
176127 3 
176172 5 
176195 1 
176317 8 
176470 3 
176678 1 
176694 4 
176713 6 
176822 20 
176863 13 
176869 9 
176870 5 
176890 5 
176895 7 
177006 47 
177017 93 
177018 1 
177019 1 
177025 35 
177040 4 
177083 1 
177091 6 
177109 5 
177142 1 
177164 35 
177196 8 
177209 18 
177211 8 
177222 17 
177251 18 
177268 12 
177275 9 
177309 7 
177348 9 
177451 7 
177457 2 
177478 3 
177499 2 
177607 1 
177608 1 
177618 1 
177629 35 
177644 5 
177647 1 
177648 40 
177654 40 
177657 1 
177659 1 
177662 1 
177670 2 
177674 1 
177678 126 
177682 31 
177719 2 
177725 2 
177726 1 
177744 10 
177748 1 
177756 5 
177760 10 
178403 13 
178427 7 
178444 7 
178449 20 
178477 21 
178479 6 
178593 10 
178624 53 
178628 14 
178632 8 
178633 34 
178637 10 
178639 156 
178644 1 
178646 167 
178647 28 
178648 8 
178658 31 
178697 30 
178705 20 
178712 44 
178713 75 
178714 20 
178716 182 
178718 21 
178720 73 
178721 201 
178722 4 
178728 157 
178730 107 
178738 105 
178741 84 
178743 38 
178772 2 
178773 202 
178775 3 
178896 3 
179043 5 
182246 36 
182249 9 
182253 90 
182265 75 
182276 91 
182316 47 
182443 30 
182452 23 
182456 2 
182464 74 
182475 57 
182487 230 
182509 1 
182516 18 
182517 1 
182531 1 
182705 1 
183207 1 
183995 2 
184327 12 
184336 2 
184357 11 
184362 7 
184396 2 
184403 45 
184407 7 
184409 27 
184414 10 
184421 6 
184428 3 
184431 6 
184432 1 
184442 1 
184446 57 
184620 2 
184638 42 
184644 1 
184955 20 
184992 7 
185090 63 
185091 12 
185096 1 
185590 3 
185653 2 
185679 13 
185964 7 
186400 112 
186665 2 
186722 18 
186747 3 
186787 4 
186800 2 
186820 4 
186843 2 
186854 19 
186874 3 
186940 1 
187031 1 
187074 5 
187085 4 
187086 14 
187215 123 
187291 55 
187293 145 
187400 1 
187401 107 
187402 33 
187405 1 
187434 230 
187440 12 
187529 89 
187540 9 
187547 86 
187555 34 
187565 13 
187572 6 
187576 105 
187581 18 
187595 22 
187606 13 
187608 28 
187612 1 
187625 88 
187627 3 
187653 30 
187677 112 
187728 7 
187799 18 
187802 18 
187887 33 
187950 58 
188004 1 
188110 16 
188113 21 
188124 9 
188136 9 
188147 11 
188148 15 
188155 49 
188161 19 
188169 1 
188171 24 
188176 122 
188186 24 
188194 1 
188210 74 
188242 28 
188374 17 
188526 38 
188586 24 
189149 9 
189217 48 
189528 20 
189531 1 
189705 19 
189977 14 
189982 13 
189999 62 
190198 8 
190229 15 
190479 3 
190496 5 
190502 7 
190805 1 
190918 1 
191096 15 
191122 7 
191255 27 
191256 1 
191257 1 
191645 43 
191681 1 
191706 1 
191726 3 
191756 5 
191768 1 
191895 3 
191901 41 
191905 2 
191919 2 
191923 20 
191925 2 
191937 53 
191938 3 
191947 2 
191953 50 
191955 1 
191958 45 
191963 10 
191977 3 
192722 11 
192727 3 
192729 1 
192735 14 
192746 11 
192751 2 
192754 33 
192764 6 
192780 5 
192795 73 
192800 4 
192805 10 
192807 47 
192815 8 
192818 116 
192830 2 
192831 3 
192835 46 
192940 2 
192994 2 
193003 1 
193084 1 
193087 8 
193134 8 
193167 5 
193173 1 
193175 1 
193180 12 
193195 6 
193209 12 
193210 1 
193216 69 
193226 6 
193262 2 
193266 24 
193273 2 
193286 6 
193287 3 
193289 10 
193295 4 
193297 1 
193303 23 
193311 2 
193317 72 
193330 91 
193335 19 
193337 3 
193411 7 
193416 5 
193428 5 
193436 10 
193437 12 
193441 5 
193449 4 
193455 4 
193460 43 
193462 1 
193468 13 
193469 50 
193472 8 
193478 49 
193480 29 
193489 14 
193492 56 
193495 2 
193515 6 
193535 6 
193547 1 
193579 1 
193608 1 
193613 42 
193623 141 
193629 20 
193631 8 
193637 14 
193663 3 
193669 62 
193684 15 
193723 2 
193783 50 
193793 18 
193840 55 
193870 56 
193916 33 
193924 39 
193940 1 
193990 22 
194000 10 
194014 10 
194054 133 
194056 1 
194065 266 
194079 3 
194094 16 
194113 3 
194119 1 
194128 4 
194138 11 
194160 1 
194178 14 
194195 16 
194257 1 
194618 13 
194619 13 
194629 34 
194638 6 
194641 39 
194651 12 
194662 2 
194666 10 
194674 2 
194683 51 
194689 15 
194711 6 
194758 8 
194763 2 
194775 2 
194788 2 
194814 10 
194819 71 
194822 1 
194911 9 
194919 42 
194926 40 
194934 8 
194937 20 
194955 30 
194956 1 
194959 377 
194962 38 
194963 37 
194964 4 
194966 93 
194990 16 
194996 60 
194998 2 
195002 13 
195006 6 
195010 22 
195012 16 
195021 42 
195024 42 
195035 27 
195036 59 
195037 2 
195056 14 
195063 25 
195079 35 
195213 80 
195216 28 
195228 2 
195240 9 
195249 1 
195257 10 
195266 10 
195391 1 
195405 2 
195537 4 
195561 65 
195568 16 
195571 1 
195746 1 
195778 2 
195864 5 
195868 2 
195876 36 
196025 41 
196053 2 
196229 5 
196240 2 
196702 1 
196738 27 
196746 1 
196764 10 
196768 8 
196773 12 
196779 5 
196812 18 
196815 42 
196822 9 
196827 30 
196835 2 
196839 68 
196842 7 
196845 3 
196848 5 
196852 1 
196858 2 
196860 1 
198400 39 
198453 13 
198638 7 
198680 1 
198694 11 
198724 11 
198729 9 
198732 2 
198737 71 
198951 8 
199248 40 
199259 15 
199377 20 
200907 2 
200911 13 
200913 1 
200918 2 
200921 34 
200922 1 
200937 30 
200975 2 
200984 8 
200988 19 
200992 47 
200997 239 
201004 64 
201020 31 
201039 68 
201053 18 
201946 4 
201959 1 
201962 4 
201973 9 
201974 14 
201993 6 
202009 1 
202014 12 
202028 8 
202031 19 
202036 8 
202037 4 
202044 5 
202049 3 
202055 7 
202076 3 
202079 1 
202115 3 
202238 1 
202248 18 
202251 38 
202254 21 
202415 6 
202420 1 
202531 132 
202567 19 
202580 73 
202621 4 
202701 15 
202707 18 
202717 5 
202720 15 
202733 9 
202737 13 
202743 4 
202747 6 
202751 17 
202784 9 
202786 32 
202793 8 
202797 11 
202803 3 
202828 4 
202964 2 
202975 11 
202981 2 
202987 14 
203278 14 
203282 2 
203344 81 
203369 1 
203505 4 
203566 11 
203972 79 
204118 20 
204327 98 
204341 24 
204461 1 
204490 1 
204540 26 
204546 17 
204554 22 
204568 9 
204613 25 
204686 14 
204703 6 
204717 2 
204728 19 
204784 11 
204844 1 
204875 14 
204886 9 
204934 12 
205055 26 
205124 1 
205133 7 
205137 220 
205142 15 
205144 36 
205146 24 
205147 8 
205171 1 
205183 4 
206816 57 
206861 3 
206888 27 
207045 48 
207054 5 
207092 26 
207095 1 
207110 49 
207243 20 
207265 3 
207275 3 
207292 3 
207384 26 
207404 8 
207452 10 
207455 3 
207471 2 
207473 66 
207482 12 
207511 17 
207609 1 
207642 3 
208354 2 
208421 1 
208557 2 
208565 28 
208575 27 
208587 4 
208591 10 
208646 11 
208652 18 
208686 1 
208692 2 
208694 3 
208695 8 
208702 12 
208704 127 
208713 62 
208722 6 
208726 13 
208727 1 
208730 17 
208760 54 
208821 22 
208855 10 
208919 14 
209060 37 
209218 8 
209411 85 
209467 56 
209494 28 
210003 24 
210167 2 
210172 4 
210179 8 
210195 1 
210198 10 
210335 16 
210347 1 
210352 1 
210356 39 
210407 11 
210408 15 
210411 12 
210434 2 
210443 1 
210444 160 
210454 52 
210455 11 
210456 2 
210463 20 
210760 16 
210798 11 
210814 3 
211001 167 
211107 1 
211211 21 
211323 13 
211337 15 
211528 7 
211545 12 
211556 5 
211574 6 
211583 5 
211588 3 
211634 10 
211675 2 
211677 6 
211679 1 
211685 2 
211686 10 
211695 1 
211700 33 
211705 59 
211715 9 
211739 84 
211748 23 
211751 4 
211757 23 
211759 2 
211796 18 
211801 33 
211804 1 
211830 1 
211989 1 
211993 22 
212071 7 
212103 5 
212216 21 
212223 1 
212297 1 
212414 2 
212438 2 
212498 5 
212533 33 
212536 4 
212635 18 
212705 8 
212774 1 
212805 2 
213262 15 
213326 11 
213335 1 
213369 8 
213374 1 
213377 8 
213381 58 
213385 14 
213390 25 
213400 59 
213562 2 
213566 31 
213574 20 
213592 1 
213810 2 
214027 44 
214163 92 
214338 39 
214504 4 
214512 56 
214521 2 
214659 54 
214790 7 
214801 9 
214814 26 
214825 39 
214836 1 
214845 35 
214852 73 
214853 1 
214878 18 
214894 1 
214905 116 
214906 4 
214918 90 
214929 48 
214935 9 
214944 5 
214954 1 
214962 4 
214965 35 
215306 43 
215775 7 
215939 1 
216107 27 
216580 21 
216583 1 
216726 29 
216818 15 
217071 2 
217498 31 
217528 88 
217563 9 
217603 21 
217632 98 
217684 6 
217809 23 
217825 2 
217879 1 
217889 1 
217905 4 
218011 1 
218024 1 
218092 5 
218195 1 
218227 107 
218594 12 
218647 6 
218720 6 
218778 3 
218925 7 
218941 2 
219077 29 
219211 5 
219300 19 
219307 2 
219532 17 
219728 1 
219804 13 
220072 1 
220519 37 
220538 12 
220734 84 
220814 65 
220850 1 
221088 24 
221090 5 
221145 12 
221250 2 
221330 1 
221347 54 
221349 27 
221352 4 
221357 18 
221365 17 
221373 108 
221413 23 
221432 8 
221536 2 
221537 140 
221556 1 
221580 9 
221588 9 
221599 8 
221607 3 
221624 64 
221660 7 
221670 5 
221741 84 
221752 9 
221757 18 
221759 1 
221766 4 
221772 1 
221776 106 
221787 5 
221795 25 
221799 25 
221801 85 
221925 1 
221934 4 
222039 53 
222140 34 
222193 6 
222212 22 
222225 119 
222229 2 
222232 2 
222242 54 
222267 39 
222269 18 
222271 9 
222273 1 
222281 35 
222293 14 
222355 4 
222369 12 
222375 37 
222384 5 
222405 9 
222408 20 
222416 17 
222502 1 
222506 18 
222518 7 
222527 1 
222535 49 
222545 38 
222559 39 
222577 17 
222590 15 
222709 2 
222765 58 
222864 40 
222867 24 
222897 43 
222947 37 
222948 1 
222993 1 
222997 32 
222999 36 
223035 9 
223056 2 
223079 132 
223083 1 
223088 10 
223108 1 
223118 129 
223122 26 
223141 2 
223170 4 
223182 28 
223217 1 
223223 21 
223245 3 
223264 2 
223300 10 
225298 5 
225326 1 
225337 4 
225342 2 
225348 5 
225360 4 
225377 5 
225378 15 
225385 1 
225386 1 
225390 3 
225445 3 
225451 1 
225686 8 
225689 61 
225707 11 
225716 5 
225722 15 
225751 8 
225786 2 
225795 1 
225806 27 
226172 59 
226266 7 
226292 8 
226306 5 
226437 2 
227196 1 
228293 13 
228301 1 
228309 3 
228333 1 
228491 14 
228508 14 
228511 72 
228518 22 
229021 2 
229073 44 
229077 1 
229182 13 
229415 13 
229533 4 
229537 3 
229547 2 
229567 94 
229574 42 
229583 38 
229614 12 
229620 48 
229626 3 
229631 6 
229638 1 
229644 1 
229655 5 
229661 2 
229678 2 
229680 70 
229829 7 
229843 8 
229857 5 
230482 5 
230665 23 
230925 73 
231032 10 
231285 12 
231384 56 
231584 56 
231738 14 
231973 3 
232066 5 
232069 1 
232103 1 
232242 4 
232270 1 
232309 4 
232312 1 
232326 5 
232329 1 
232335 5 
232359 3 
232816 2 
232826 8 
233024 2 
233209 6 
233310 54 
234067 46 
234185 16 
234340 4 
234345 2 
234363 7 
234365 2 
234391 12 
234708 1 
234719 20 
234723 9 
234728 4 
234732 4 
234738 1 
234742 1 
234745 1 
234748 10 
234749 55 
234751 1 
234756 3 
234768 2 
234778 25 
234792 6 
234797 8 
234804 2 
234807 1 
234809 6 
234811 22 
234818 68 
234842 1 
235156 19 
235189 13 
235304 1 
235360 38 
235401 22 
235484 3 
235498 1 
235502 4 
235549 3 
236949 2 
237227 14 
237231 15 
237251 8 
237256 17 
237258 19 
237310 82 
237325 79 
237331 32 
237377 45 
237382 11 
237387 7 
237389 43 
237395 2 
237398 18 
237404 3 
237405 2 
237410 34 
237413 6 
237415 12 
237444 8 
237502 80 
237508 42 
237567 37 
237577 15 
238135 1 
238158 17 
238171 24 
238176 1 
238181 1 
238184 4 
238187 8 
238195 63 
238206 14 
238210 90 
238259 6 
238265 71 
238335 33 
238341 128 
238346 6 
238358 10 
238375 30 
238386 8 
238444 4 
238447 3 
238448 50 
238473 3 
238481 94 
238483 38 
238485 2 
238486 1 
238494 2 
238495 1 
238499 9 
238528 1 
238531 19 
238549 3 
238555 14 
238606 7 
238617 1 
238642 14 
238647 37 
238668 141 
238753 5 
238773 103 
238801 5 
238828 1 
238895 11 
238932 12 
238948 20 
239042 19 
239362 46 
239413 5 
239442 4 
239486 15 
239501 5 
239537 3 
239549 2 
239669 2 
239671 50 
239859 4 
239876 8 
239879 4 
240127 30 
240233 1 
240276 46 
240344 6 
240807 74 
240860 2 
241063 9 
241209 2 
241265 13 
241451 8 
241531 1 
241748 2 
241758 10 
241800 4 
241830 3 
241842 7 
241938 42 
241958 1 
241959 19 
241967 6 
241982 2 
242004 4 
242006 3 
242007 1 
242034 1 
242046 13 
242061 2 
242068 1 
242082 11 
242115 4 
242134 15 
242180 70 
242196 92 
242234 56 
242291 6 
242294 1 
242333 7 
242349 9 
242399 23 
242420 1 
242431 5 
242440 17 
242459 2 
242492 5 
242498 19 
242503 18 
242507 2 
242515 4 
242586 6 
242599 11 
242609 17 
242617 3 
242655 1 
242699 35 
242736 80 
242746 1 
242774 1 
242775 1 
242810 1 
242877 27 
242880 1 
242941 1 
242945 1 
242985 11 
243003 28 
243011 3 
243013 5 
243021 3 
243065 3 
243073 4 
243090 23 
243213 8 
243271 2 
243283 1 
243287 25 
243360 1 
243570 2 
243579 6 
243637 5 
243643 2 
243725 2 
243857 106 
243887 27 
244187 31 
244370 5 
244481 4 
244522 10 
244563 4 
244714 18 
244741 1 
245027 17 
245314 16 
245778 43 
245958 20 
246386 4 
246708 5 
246753 1 
246771 1 
246790 7 
246795 9 
246961 42 
246988 13 
247033 5 
247135 2 
247636 24 
247775 17 
248008 32 
248303 3 
248343 1 
248370 14 
248380 3 
248404 33 
248434 10 
248437 18 
248452 1 
248949 1 
249174 23 
249349 15 
249486 38 
249645 16 
249654 97 
249686 15 
249815 7 
249862 6 
249871 3 
249881 4 
249899 1 
249904 9 
249941 1 
249954 1 
249993 9 
250162 10 
250209 48 
250217 114 
250220 20 
250296 12 
250456 3 
250464 3 
250498 2 
250505 6 
250560 24 
250562 19 
250578 19 
250592 14 
250600 2 
250606 7 
250632 2 
251089 6 
251260 2 
251297 43 
251309 32 
251340 28 
251478 3 
251490 10 
251500 34 
251509 9 
251512 18 
251518 8 
251527 2 
251537 26 
251542 12 
251546 22 
251552 5 
251607 20 
251756 42 
251944 2 
252096 82 
252987 9 
253447 164 
253753 6 
253831 8 
253966 9 
254299 1 
254359 2 
254481 7 
254488 1 
254494 1 
254501 4 
254505 15 
254513 3 
254524 12 
254575 25 
254582 1 
254590 16 
254592 23 
254604 13 
254623 2 
254663 49 
254944 4 
254959 12 
255604 4 
255617 5 
255652 4 
255724 27 
255939 56 
255948 21 
256075 7 
256190 15 
256234 51 
256256 11 
257302 18 
257324 32 
257435 10 
257690 2 
257782 13 
257831 11 
257917 60 
257928 1 
257934 27 
258103 21 
258114 7 
258118 7 
258122 26 
258155 56 
258171 3 
258174 6 
258223 1 
258241 9 
258244 13 
258260 14 
258280 131 
258282 6 
258284 4 
258291 19 
258299 1 
258323 42 
258332 7 
258387 1 
258458 3 
258462 1 
258481 13 
258489 4 
258508 74 
258513 7 
258534 14 
258537 6 
258620 55 
258648 96 
258660 16 
258860 59 
259011 56 
259044 39 
259137 28 
259244 6 
259319 57 
259339 83 
259361 25 
259370 12 
259392 30 
259505 1 
259554 1 
259585 4 
259717 9 
259726 96 
259885 2 
259903 1 
259917 7 
259923 9 
259928 12 
259934 27 
259972 3 
259981 4 
259989 1 
260012 11 
260088 5 
260095 26 
260115 2 
260139 15 
260147 23 
260152 33 
260156 14 
260161 3 
260181 17 
260188 8 
260205 9 
260209 84 
260216 9 
260239 1 
260289 5 
260292 4 
260314 40 
260321 4 
260334 6 
260335 14 
260352 48 
260358 44 
260375 53 
260396 32 
260468 1 
260549 1 
260657 3 
260716 2 
260794 5 
261175 25 
261203 9 
261238 2 
261295 18 
261299 6 
261313 1 
261321 8 
261392 4 
261412 1 
261429 1 
261450 1 
261653 7 
261683 9 
261720 15 
261721 2 
261726 15 
261744 2 
261745 18 
261761 40 
261772 26 
261777 4 
261784 16 
261789 13 
261790 18 
261794 28 
261797 23 
261801 86 
261811 55 
261833 17 
261856 7 
261884 4 
261892 8 
261906 5 
261913 3 
261923 25 
262103 33 
262135 8 
262157 23 
262242 3 
262281 25 
262781 4 
262865 56 
263102 8 
263536 1 
263572 4 
263700 13 
263716 3 
263964 2 
264045 5 
264170 48 
264215 118 
264233 1 
264239 1 
264265 1 
264277 2 
264299 18 
264334 49 
264364 13 
264384 49 
264397 13 
264416 8 
264434 21 
264449 1 
264466 7 
264505 56 
264519 80 
264559 6 
264573 9 
264579 8 
264613 13 
264625 2 
264716 2 
264729 1 
264733 68 
264773 56 
264775 4 
264782 4 
264805 6 
264813 11 
264825 1 
264829 1 
264882 2 
264892 9 
264903 49 
265931 3 
265955 3 
265958 3 
265963 7 
265974 13 
265978 1 
265993 1 
265996 4 
266030 2 
266033 2 
266048 1 
266081 9 
266156 8 
266203 12 
266217 16 
266243 14 
266279 31 
266283 12 
266300 60 
266307 17 
266406 5 
266439 4 
266496 1 
268298 1 
268323 3 
268404 11 
268410 26 
268417 19 
268421 1 
268428 28 
268457 40 
268466 24 
268473 44 
268478 17 
268554 8 
268572 2 
268579 10 
268588 26 
268599 9 
268689 6 
268702 8 
268711 1 
268719 11 
268724 2 
268754 5 
268760 4 
268796 15 
268808 33 
268820 1 
268834 7 
268838 18 
268865 137 
268877 8 
268902 64 
268910 25 
268914 2 
268915 2 
268917 8 
268934 9 
268953 12 
269002 11 
269080 37 
269093 29 
269119 3 
269126 61 
269137 7 
269153 3 
269157 18 
269177 6 
269184 21 
269203 57 
269212 57 
269222 186 
269232 47 
270046 1 
270268 6 
270276 4 
270330 15 
270412 1 
270436 3 
270591 3 
270594 2 
270601 15 
270607 13 
270610 1 
271062 26 
271155 34 
271228 9 
271255 131 
271260 18 
271286 4 
271298 71 
271570 13 
271578 49 
271583 16 
271589 3 
271607 3 
271634 7 
271679 3 
271688 133 
271696 31 
271708 7 
271813 150 
272313 17 
272319 4 
272349 1 
272356 1 
272384 47 
272396 147 
272401 2 
272446 9 
272754 15 
272940 7 
273393 46 
273436 5 
273903 3 
273915 6 
274023 25 
274105 35 
274133 9 
274274 1 
274294 1 
274316 3 
274324 2 
274325 14 
274330 10 
274340 14 
274383 6 
274390 15 
274425 13 
274532 4 
274708 1 
274744 17 
274878 16 
274999 22 
275602 68 
275782 2 
275831 98 
275899 1 
276256 6 
276265 4 
276282 8 
276291 90 
276341 14 
276344 1 
276423 1 
276451 88 
276529 2 
276536 11 
276593 1 
276649 2 
276656 3 
276757 27 
276799 13 
276918 19 
276968 22 
276991 20 
277139 90 
277430 51 
277497 6 
277526 17 
277542 17 
277923 37 
278108 27 
278119 3 
278200 54 
278226 7 
278273 18 
279258 2 
279727 1 
279770 23 
279777 47 
279964 1 
279970 3 
280019 1 
280159 3 
280195 1 
280367 25 
280689 50 
280825 57 
280944 4 
280963 4 
280969 1 
281020 1 
281135 6 
281229 2 
281241 2 
281432 2 
281518 2 
281977 18 
282016 3 
282030 15 
282044 8 
282111 11 
282121 3 
282162 5 
282314 152 
282377 2 
282444 1 
282480 22 
282679 2 
282687 2 
282696 7 
282752 56 
282852 5 
283085 1 
283205 4 
283269 8 
283381 6 
283409 13 
283600 10 
284053 1 
284187 1 
284203 1 
284282 1 
284428 6 
284454 31 
284473 6 
284496 8 
284523 25 
284531 131 
284581 87 
284584 31 
284608 21 
284674 7 
284718 11 
284751 47 
284835 1 
284844 7 
284866 14 
284870 10 
284880 119 
284881 3 
284888 312 
284903 36 
284904 2 
284906 25 
284913 26 
284921 3 
284932 18 
284990 3 
285056 34 
285063 65 
285075 2 
285078 1 
285084 16 
285085 1 
285100 26 
285264 5 
285278 7 
285279 2 
285310 14 
285709 9 
285788 14 
285997 59 
286090 4 
286151 62 
286306 22 
286379 21 
286383 81 
286514 14 
286535 9 
286537 28 
286579 12 
286741 1 
286784 8 
286889 9 
286963 16 
287093 1 
287120 5 
287168 11 
287169 3 
287170 2 
287256 1 
287265 18 
287296 1 
287312 1 
287316 2 
287325 1 
287329 72 
287351 1 
287366 15 
287419 1 
287431 4 
287453 1 
287524 33 
287603 1 
287616 33 
287654 1 
287666 16 
287715 44 
287768 11 
287860 24 
287987 3 
288079 15 
288187 4 
288229 18 
288256 35 
288260 6 
288432 5 
288500 11 
288597 5 
288601 49 
288611 2 
288634 24 
288642 62 
288752 27 
288977 7 
289117 9 
289226 2 
289264 1 
289269 46 
289275 62 
289287 44 
289306 4 
289309 1 
289312 26 
289318 50 
289324 1 
289494 19 
289675 1 
289689 42 
289923 40 
290389 2 
290432 23 
290487 2 
290642 1 
291084 1 
291111 10 
291172 20 
291173 1 
291225 4 
291247 1 
291253 8 
291268 1 
291540 2 
291544 59 
291571 8 
291628 59 
291652 1 
291656 52 
291671 8 
291680 1 
291705 23 
291712 1 
291723 3 
291731 2 
291733 11 
291744 3 
291761 1 
291775 1 
291803 4 
291824 3 
291908 1 
292241 6 
292282 56 
292310 60 
292441 2 
292484 28 
292681 21 
292702 3 
292710 1 
292737 1 
292748 22 
292752 95 
292757 1 
292769 15 
292772 50 
292777 12 
292851 1 
292853 7 
292901 1 
292903 1 
292904 6 
292906 1 
292910 14 
292933 2 
294668 21 
294678 12 
294686 15 
294701 26 
294704 26 
294844 2 
294885 2 
294953 14 
294995 17 
294998 2 
295002 19 
295029 33 
295040 37 
295049 11 
295058 1 
295076 1 
295097 6 
295160 32 
295164 7 
295168 31 
295173 13 
295188 5 
295221 12 
295319 12 
295327 1 
295345 6 
298198 28 
298210 40 
298216 5 
298226 160 
298232 12 
298240 5 
298298 58 
298309 29 
298433 17 
298448 5 
298491 26 
298553 16 
298582 3 
298595 2 
298627 3 
298650 3 
298676 10 
298829 1 
298874 1 
299615 1 
301663 11 
301676 4 
301727 1 
301748 12 
301752 8 
301765 11 
301794 7 
301847 3 
301893 3 
301946 9 
302047 1 
302184 1 
302400 4 
302403 2 
302409 4 
302425 3 
302564 11 
302585 5 
302666 14 
302679 13 
302687 1 
302743 35 
302913 20 
302928 17 
303049 4 
303096 2 
303205 89 
303214 6 
303319 1 
303379 109 
303383 1 
303390 23 
303414 4 
303464 7 
303470 45 
303479 32 
303491 7 
303494 1 
303505 2 
303509 7 
303519 55 
303560 52 
303566 20 
303570 1 
303573 5 
303578 5 
303580 1 
303583 11 
303597 4 
303615 17 
303646 3 
303672 8 
303689 51 
303709 2 
303719 23 
303738 2 
303762 53 
303771 95 
303780 3 
303789 2 
303814 5 
303838 19 
303883 1 
303958 9 
303962 23 
304157 6 
304291 3 
304398 20 
304418 2 
304419 1 
304467 7 
304480 14 
304498 39 
304639 12 
304840 1 
304999 3 
305404 1 
305762 1 
305914 7 
305929 1 
305953 23 
305955 3 
305958 33 
305965 77 
307486 3 
307518 7 
307522 4 
307526 101 
307530 64 
307543 2 
307546 1 
307550 1 
307553 49 
307572 1 
307575 2 
307625 1 
308244 1 
308255 2 
308321 1 
308521 41 
308692 10 
308702 91 
308765 7 
309415 8 
309563 4 
309624 10 
309839 63 
310589 10 
310903 17 
311139 45 
311144 40 
311170 2 
311340 21 
311346 24 
311404 6 
311436 49 
311443 2 
311469 6 
311474 117 
311476 1 
311477 77 
311482 12 
311496 27 
311497 1 
311498 1 
311506 1 
311527 3 
311530 41 
311624 1 
311629 35 
311677 11 
311686 53 
311691 1 
311692 49 
311715 3 
311718 7 
311725 20 
311732 18 
311752 1 
311756 39 
311760 41 
311770 42 
311820 4 
311891 9 
311906 8 
311921 1 
311938 90 
311943 1 
311950 18 
311954 27 
311974 22 
311976 10 
311985 12 
311987 8 
312002 4 
312054 1 
312090 17 
312156 213 
312163 28 
312196 1 
312202 4 
312209 2 
312232 153 
312327 1 
312419 2 
312525 2 
312690 11 
312696 1 
312728 67 
312761 14 
312877 1 
312913 37 
312937 15 
312940 47 
312951 6 
312999 1 
313263 5 
313378 21 
313479 1 
313496 5 
313619 1 
313708 3 
313717 23 
313743 1 
313750 1 
313779 4 
313786 7 
313871 3 
313928 1 
313982 3 
314005 23 
314015 32 
314020 1 
314053 12 
314092 1 
314324 41 
314377 2 
314399 4 
314488 18 
314608 16 
314704 41 
315219 3 
315621 5 
316268 4 
316414 3 
316560 12 
316567 4 
316578 4 
316613 16 
316631 4 
316634 2 
316636 1 
316637 32 
316645 5 
316647 21 
316650 45 
316657 142 
316675 1 
316683 8 
316698 35 
316725 1 
316733 9 
316784 18 
316806 20 
316828 3 
317064 9 
317148 4 
317188 1 
317223 5 
317287 1 
317438 2 
317738 1 
318014 3 
318067 29 
318085 26 
318101 170 
318177 14 
318225 4 
318558 1 
318568 2 
318572 9 
318576 1 
318582 2 
318600 5 
318617 23 
318640 4 
318668 1 
318688 4 
318693 1 
318697 6 
318730 2 
318762 31 
318766 9 
318832 10 
318864 11 
319044 14 
319262 1 
319268 7 
319594 4 
319813 11 
319824 83 
319833 87 
319834 9 
319842 10 
319848 11 
319853 4 
319872 67 
319878 6 
319887 14 
320076 14 
320532 5 
320946 1 
321433 11 
321447 5 
321604 4 
321814 26 
321848 86 
321963 2 
321980 17 
321987 1 
321999 10 
322005 22 
322119 2 
322132 2 
322152 1 
322164 2 
322289 2 
322371 10 
322534 28 
322583 18 
322640 7 
322683 4 
322815 16 
323189 2 
323388 1 
324010 2 
324028 22 
324224 1 
324271 2 
326030 16 
326051 26 
326104 1 
326151 6 
326154 1 
326314 17 
326335 2 
326924 7 
327090 9 
327122 6 
327127 15 
327132 2 
327147 18 
327178 2 
327183 15 
327186 6 
327194 17 
327199 1 
327200 16 
327202 114 
327206 25 
327208 12 
327227 52 
327334 38 
327355 13 
327394 10 
328218 37 
328224 3 
328232 2 
328288 1 
328295 1 
328308 2 
328363 3 
328370 8 
330446 36 
330454 3 
330472 11 
330647 35 
330662 14 
330780 1 
330848 17 
331330 74 
331335 53 
331842 7 
331890 3 
332160 62 
332213 134 
332237 9 
332261 48 
332396 3 
332424 17 
332603 5 
332753 30 
332803 1 
332902 9 
332907 2 
332946 7 
332954 14 
332985 7 
332993 7 
333006 4 
333011 4 
333046 15 
333207 22 
333288 20 
333362 45 
333396 2 
333438 2 
333543 3 
333812 2 
334357 14 
334507 8 
334682 1 
334808 8 
334892 8 
334928 6 
335010 23 
335038 1 
335080 3 
335222 9 
335297 15 
335359 17 
335373 9 
335382 21 
335464 10 
335477 3 
335485 19 
335500 1 
335513 1 
335520 3 
335544 1 
335550 1 
335556 3 
335562 1 
335583 155 
335588 85 
335594 1 
335650 43 
335658 2 
335666 1 
335669 2 
335672 4 
335686 1 
335741 3 
335771 4 
335777 8 
335786 1 
335793 3 
335798 9 
335801 1 
335802 2 
335807 9 
335808 6 
335810 8 
335814 36 
335823 1 
335829 21 
335854 1 
335862 3 
335885 1 
335931 1 
335948 11 
335971 25 
336059 1 
336106 4 
336216 33 
336258 14 
336270 10 
336525 13 
336535 4 
336538 3 
336562 23 
336592 5 
337324 4 
337363 11 
337429 4 
337539 26 
337688 7 
337693 3 
337727 7 
337730 18 
337732 35 
337735 16 
337736 1 
337743 37 
337798 26 
337806 42 
337807 7 
337821 1 
338015 1 
338511 4 
339017 7 
339024 64 
339594 1 
339600 35 
339655 2 
339664 6 
339674 4 
339696 4 
339804 3 
339897 2 
339932 4 
339960 1 
339990 21 
340245 2 
340497 1 
340535 2 
340584 3 
341189 13 
341271 1 
341930 21 
342228 1 
342270 2 
342271 4 
342377 1 
342409 10 
342442 28 
342446 4 
342456 34 
342459 31 
342476 1 
342479 1 
342498 1 
342526 120 
342549 27 
342561 59 
342569 34 
342577 16 
342589 35 
342598 36 
342644 6 
342670 109 
342677 33 
342760 47 
342784 53 
342791 15 
342796 23 
342800 49 
342803 106 
342838 39 
343219 1 
343267 15 
343279 4 
343292 2 
343344 1 
343370 10 
343404 29 
343458 3 
343512 7 
343587 58 
343594 2 
343602 11 
343761 3 
343787 1 
346625 26 
347379 5 
347412 35 
347542 13 
347544 2 
347692 15 
347703 1 
347791 1 
347792 75 
347793 2 
348102 4 
348330 4 
348484 5 
348487 18 
348517 4 
348518 6 
349499 87 
349513 3 
349517 127 
349531 24 
349535 13 
349680 36 
349685 1 
349743 75 
349753 15 
349802 10 
349823 54 
349845 1 
349853 24 
349875 1 
349887 1 
349902 2 
349969 9 
350020 1 
351202 14 
351417 9 
351431 14 
351519 6 
351527 3 
351537 70 
351668 38 
351686 20 
351708 2 
351836 5 
351978 16 
352340 70 
352491 1 
352609 2 
352646 3 
352830 4 
352842 7 
352871 1 
352897 1 
352925 40 
352947 27 
353172 5 
353263 3 
353487 35 
353564 1 
353572 1 
353635 2 
353639 4 
353686 14 
353692 26 
353832 1 
353978 3 
354173 11 
354194 11 
354203 3 
354250 14 
354259 11 
354276 6 
354298 34 
354844 2 
354954 1 
354980 1 
355029 1 
355033 11 
355058 6 
355059 6 
355062 9 
355067 4 
355076 1 
355086 14 
355123 4 
355169 7 
355210 1 
355243 1 
355603 1 
356555 2 
356764 1 
356902 4 
356983 1 
357077 8 
357334 20 
357584 1 
357740 2 
357865 1 
357871 5 
357945 3 
358238 1 
358281 11 
358283 4 
358291 21 
358336 17 
358421 7 
358484 8 
358784 30 
358813 106 
358961 16 
359005 4 
359103 4 
359131 1 
359144 130 
359157 36 
359167 9 
359214 2 
359356 1 
359367 1 
359421 4 
359463 3 
359481 4 
360448 1 
360452 5 
360484 5 
360543 97 
361094 4 
361359 1 
361369 1 
361529 6 
361694 65 
361711 7 
361890 6 
361907 2 
361911 9 
361915 51 
361933 9 
361937 5 
361943 2 
361947 50 
362272 6 
362278 4 
362284 1 
362297 3 
362299 11 
362395 4 
362398 2 
362634 2 
362679 11 
363920 8 
363961 8 
363968 19 
364009 19 
364147 19 
364217 24 
364243 10 
364324 31 
364364 31 
364526 1 
364708 28 
364715 3 
364870 19 
365178 14 
365267 10 
366620 12 
366646 3 
366676 14 
366701 10 
366711 3 
366720 11 
366724 21 
367418 27 
367460 7 
367605 19 
367638 1 
367650 58 
367665 2 
367771 9 
367816 4 
367823 15 
368094 2 
368546 5 
369208 175 
369214 1 
369237 16 
369508 192 
369758 6 
369819 17 
369853 8 
370005 9 
370650 10 
370776 14 
370823 1 
370896 2 
370971 8 
370992 2 
371795 10 
371920 13 
371923 4 
372098 1 
372110 9 
372111 70 
372117 5 
372122 4 
372123 51 
372182 9 
372187 1 
372190 11 
372191 7 
372192 2 
372211 10 
372330 1 
372779 13 
372874 1 
373092 25 
373111 2 
373118 44 
373121 16 
373126 3 
373156 3 
373367 17 
373379 3 
374574 13 
374601 7 
374603 3 
374762 6 
374764 6 
374766 5 
374772 1 
374783 83 
374802 67 
374814 1 
374875 1 
374885 1 
375081 2 
375087 1 
375093 3 
375159 8 
375236 17 
375263 6 
375726 1 
376343 6 
377012 4 
377311 7 
377504 2 
377704 54 
377808 15 
377815 42 
377837 1 
377858 1 
377862 4 
377878 103 
377882 56 
377886 22 
377897 3 
377941 43 
377944 17 
377953 2 
378112 17 
378115 24 
378123 1 
378265 1 
378272 2 
378301 14 
378305 18 
378323 29 
378469 17 
378480 9 
378496 2 
378549 5 
378555 20 
378586 2 
378727 16 
379326 2 
379419 1 
379907 1 
380080 9 
381085 3 
382326 10 
382331 3 
382384 68 
382407 29 
382559 8 
382587 3 
382607 15 
382616 3 
386081 1 
386215 4 
386242 38 
386257 3 
386269 7 
386275 7 
386285 4 
386286 12 
386329 57 
386562 5 
386585 1 
386713 40 
386841 13 
386954 96 
387063 37 
387082 173 
387086 1 
387096 1 
387109 133 
387644 1 
388036 132 
388138 108 
388327 19 
388347 1 
388531 1 
389725 54 
389734 127 
389906 29 
390214 7 
390273 17 
390281 8 
390318 13 
390321 5 
390328 12 
390380 16 
390721 7 
390839 10 
391327 51 
391441 202 
391523 22 
391667 4 
392311 5 
392487 1 
392786 21 
393054 3 
393083 5 
393213 8 
393232 64 
394037 2 
394102 102 
394105 235 
394112 2 
394127 27 
394190 24 
394204 52 
394221 86 
394379 4 
394469 9 
394490 5 
395147 2 
395157 1 
395169 12 
395748 1 
395792 1 
395799 11 
395965 2 
396101 3 
396111 7 
396128 4 
396163 43 
396285 8 
396291 2 
396295 1 
396305 5 
396313 10 
396318 2 
396348 17 
396355 2 
397749 8 
397777 43 
397787 17 
397803 8 
397806 7 
397818 17 
397822 32 
397848 20 
397856 80 
398135 10 
398181 9 
398465 2 
398537 21 
398630 15 
399082 1 
399143 9 
399273 15 
399278 77 
399292 20 
399302 6 
399318 5 
399319 2 
399334 56 
399336 23 
399338 134 
399350 41 
399371 43 
399512 4 
399540 1 
399905 32 
399907 28 
400718 5 
400723 12 
400735 16 
400874 2 
400912 21 
400917 4 
400923 1 
400936 36 
400941 2 
400985 2 
401015 6 
401026 1 
401034 1 
401043 34 
401086 4 
401107 3 
401599 11 
401975 1 
401994 16 
402163 4 
402202 16 
402216 13 
402225 2 
402360 15 
402372 6 
402378 135 
402402 6 
402416 16 
402477 26 
402547 12 
402600 14 
402648 42 
402653 3 
402723 1 
402883 2 
403467 4 
403693 46 
404464 5 
404535 3 
404544 3 
404561 5 
404596 18 
404738 17 
405093 3 
405570 1 
406278 2 
406513 1 
406536 1 
406619 1 
406820 4 
406848 3 
406852 1 
407049 1 
407064 1 
407224 3 
407267 24 
407516 3 
407539 53 
407565 24 
407657 16 
407719 2 
407751 36 
407915 1 
407994 21 
408002 23 
408035 19 
408147 6 
408543 5 
408584 1 
408587 14 
408680 12 
408767 1 
409250 63 
409431 3 
409451 11 
409454 61 
409469 10 
409477 50 
409500 4 
409626 4 
409655 1 
409668 65 
409676 32 
409680 29 
409694 35 
409838 1 
412616 9 
413247 4 
413390 1 
414261 1 
414268 4 
414298 34 
414302 25 
414311 12 
414321 9 
414383 1 
414390 11 
414401 19 
414405 5 
414409 1 
414417 17 
414420 4 
415591 15 
415625 14 
415659 8 
415719 2 
415795 1 
415804 16 
415824 33 
415917 12 
416607 3 
416669 31 
416678 32 
416682 13 
416691 17 
416700 14 
416722 1 
417044 5 
417957 1 
418533 2 
418601 4 
418728 1 
418803 15 
419403 2 
419487 1 
420015 5 
420250 18 
420263 19 
420888 28 
420910 48 
421036 9 
421145 2 
421265 3 
421411 19 
422113 4 
422258 9 
422563 5 
422577 1 
422588 18 
422589 34 
422594 16 
422598 1 
422600 4 
422606 2 
422614 3 
422656 18 
422663 5 
422665 3 
422676 23 
422687 1 
422698 38 
422718 39 
422739 2 
422740 61 
422746 3 
422757 1 
422769 1 
422792 66 
422802 1 
422894 3 
422955 20 
422956 7 
422970 6 
422979 1 
423154 100 
423159 10 
423176 3 
423185 18 
423195 2 
423199 19 
423210 16 
423216 1 
423223 1 
423234 7 
423386 41 
423436 25 
424477 33 
424478 1 
424483 14 
424497 72 
424500 21 
424511 13 
424515 6 
424523 29 
424542 61 
424549 19 
424598 74 
424610 20 
424627 1 
424639 5 
424644 111 
424698 9 
424849 9 
424855 44 
424940 9 
424954 8 
425025 2 
425102 14 
425107 8 
425163 17 
425201 17 
425282 1 
425297 12 
425309 6 
425472 14 
425478 1 
425491 23 
425503 17 
425516 96 
425532 22 
425568 12 
425586 4 
425587 3 
425597 175 
425731 9 
425745 9 
425761 6 
425894 24 
425898 1 
426292 1 
426331 1 
426433 1 
426639 10 
426781 20 
426961 1 
427025 2 
427040 16 
427434 3 
427453 4 
427524 14 
427596 28 
427623 4 
427723 1 
428730 2 
428910 19 
428923 3 
429086 27 
429430 2 
429585 1 
430340 4 
430497 1 
430684 8 
430706 1 
430721 5 
430723 1 
430911 9 
431056 17 
431162 50 
431280 21 
431281 1 
431290 51 
431333 2 
431451 1 
431464 1 
431624 22 
431628 29 
431749 1 
431792 3 
432081 3 
432269 40 
432273 42 
432276 44 
432282 13 
432286 1 
432309 1 
432331 21 
432332 52 
432339 6 
432399 1 
434443 1 
434516 2 
435245 3 
435431 2 
435450 14 
435573 8 
435581 66 
435595 47 
435630 63 
435638 25 
435679 1 
435687 28 
435696 15 
435714 1 
435725 1 
435726 133 
435741 27 
435765 5 
435768 1 
435780 13 
435804 15 
435813 42 
435891 48 
435908 3 
435914 5 
436209 6 
436534 29 
436772 42 
437717 16 
437883 3 
437895 6 
437903 4 
437915 2 
437963 13 
438125 24 
438294 2 
438417 17 
438478 2 
438481 18 
438492 45 
438500 1 
438517 1 
438620 2 
438739 4 
438818 3 
438855 12 
438980 31 
438989 71 
439005 16 
439028 7 
439030 3 
439060 7 
439121 1 
439127 32 
439234 1 
439239 63 
439244 13 
439246 1 
439256 4 
439264 8 
439267 8 
439280 6 
439299 12 
439321 6 
439322 8 
439325 4 
439343 33 
439349 6 
439355 28 
439364 13 
439368 22 
439378 4 
439388 7 
439391 7 
439404 27 
439405 11 
439424 1 
439487 4 
439600 4 
441038 21 
441057 38 
441398 18 
441406 1 
441553 8 
441701 25 
441704 27 
441775 4 
441916 2 
441932 36 
441997 12 
442542 22 
442560 7 
442694 40 
442695 18 
442776 50 
442912 2 
443003 12 
443010 1 
443137 31 
443142 20 
443178 13 
443363 5 
443365 19 
443401 129 
449254 4 
449284 4 
449345 1 
449703 2 
449795 6 
449936 6 
450334 2 
450436 2 
450556 2 
451385 12 
451389 51 
451392 1 
451394 16 
451405 21 
451408 46 
451412 91 
451416 9 
451420 17 
451433 12 
451438 3 
451442 32 
451449 4 
451450 4 
451476 4 
451481 3 
451482 18 
451498 5 
452135 10 
452276 26 
452294 9 
452496 74 
452516 62 
453060 8 
453087 29 
453134 12 
453172 1 
453176 22 
453218 22 
453226 2 
453243 20 
453281 3 
453292 1 
453333 9 
453336 40 
453341 16 
453483 13 
453681 1 
453817 2 
453838 23 
453976 2 
454059 2 
454352 47 
454727 3 
454895 28 
454979 1 
455083 7 
455152 41 
455311 12 
455655 50 
455809 1 
455816 10 
456110 1 
456120 13 
456144 36 
456146 1 
456166 2 
456170 3 
456175 2 
456176 7 
456182 44 
456185 2 
456197 1 
456198 52 
456208 32 
456242 16 
456252 48 
456260 6 
456388 1 
456465 2 
456597 13 
456770 34 
456945 139 
456951 1 
456970 47 
457437 13 
457582 4 
457744 16 
457753 1 
457785 13 
457840 9 
457854 21 
457988 2 
457993 2 
458380 2 
458516 5 
458686 14 
458843 15 
459122 45 
459377 17 
459399 10 
459445 9 
459788 75 
459813 7 
460203 8 
460224 1 
460264 30 
460285 2 
460298 25 
460307 30 
460315 4 
460330 2 
460369 2 
460449 4 
460459 1 
460583 31 
460634 1 
461077 1 
461523 1 
461758 1 
461775 79 
461797 14 
461800 3 
461847 5 
461862 7 
461868 10 
461892 1 
461914 18 
461938 11 
461946 5 
461951 60 
461961 32 
462001 10 
462008 1 
462039 3 
462044 11 
462050 4 
462070 4 
462101 3 
462105 3 
462148 1 
462160 3 
462214 4 
462219 1 
462260 1 
462270 4 
462351 5 
462363 4 
462370 1 
462513 21 
462516 1 
462529 14 
462830 1 
462843 4 
462893 2 
462970 6 
462977 25 
464912 9 
464946 22 
464951 29 
464958 128 
464989 20 
465065 2 
465070 30 
465210 1 
466030 16 
466066 4 
466382 8 
466420 1 
466436 2 
466837 1 
467093 2 
467387 12 
467397 33 
467403 20 
467516 120 
467535 5 
467564 85 
467606 1 
467614 20 
467626 37 
467638 19 
467683 50 
467688 25 
467733 7 
467975 2 
467986 1 
468007 5 
468032 17 
468042 29 
468045 142 
468050 4 
468072 33 
468087 1 
468093 5 
468105 4 
468106 3 
468133 25 
468135 13 
468138 42 
468150 10 
468164 24 
468247 5 
468469 29 
468505 1 
468683 3 
469007 18 
469020 1 
469030 2 
469031 14 
469048 7 
469054 2 
469060 19 
469068 6 
469213 3 
469225 15 
469540 6 
469554 6 
469562 20 
469585 3 
469606 4 
469678 10 
472183 53 
472357 4 
472358 43 
472377 30 
472388 8 
472553 4 
472558 4 
472561 2 
472596 32 
472604 11 
472643 54 
472652 6 
472662 31 
472769 132 
472814 19 
472887 1 
473023 6 
473177 26 
473211 5 
473846 3 
473902 9 
474015 38 
474025 21 
474036 48 
474044 30 
474060 5 
474078 47 
474086 47 
474094 3 
474095 4 
474101 15 
474104 5 
474112 6 
474118 5 
474126 28 
474129 7 
474155 14 
474164 6 
474180 11 
474189 1 
474231 1 
474254 17 
474272 11 
474353 11 
474400 11 
474464 1 
474496 37 
474502 49 
474526 42 
474530 9 
474552 1 
474635 4 
474641 3 
474669 4 
474675 13 
474678 9 
474683 1 
474691 9 
474698 19 
474834 27 
474866 5 
474869 125 
474882 18 
474887 107 
474894 25 
474903 12 
474920 8 
474921 120 
474925 4 
474958 3 
474963 9 
474966 3 
474986 27 
475011 8 
475064 71 
475089 26 
475124 1 
475173 3 
475183 28 
475268 37 
475271 1 
475288 2 
475296 19 
475326 42 
475331 6 
475478 54 
475482 3 
475504 2 
475519 17 
475610 1 
475619 2 
475664 65 
475681 13 
476016 3 
476119 16 
476164 30 
476281 1 
476323 7 
477159 20 
477746 1 
478474 1 
478885 1 
480060 36 
480132 2 
482760 38 
482766 13 
482935 13 
482941 17 
483160 12 
483181 2 
483189 1 
483195 1 
483201 21 
483208 4 
483238 5 
483247 5 
483279 2 
483305 3 
483424 9 
483768 24 
483799 17 
483918 9 
484235 2 
484403 5 
484409 14 
484432 15 
484489 34 
484493 21 
484494 34 
484506 43 
484515 36 
484641 5 
484692 32 
484696 6 
484698 1 
484699 3 
484702 2 
485228 29 
485555 1 
485716 2 
485963 4 
486254 1 
486304 16 
486421 39 
486435 1 
486752 4 
486791 6 
486841 4 
486849 2 
486871 52 
487202 55 
487242 1 
487252 175 
487266 107 
487276 13 
487282 21 
487290 53 
487307 1 
487311 1 
487353 167 
487368 5 
487375 192 
487387 72 
487392 6 
487484 101 
487814 42 
488049 2 
488168 1 
488220 10 
488238 6 
488601 2 
488611 4 
488636 15 
488669 4 
488708 19 
488740 6 
488931 2 
489566 1 
489896 4 
489952 2 
489992 37 
490196 35 
490387 1 
490794 2 
490828 1 
490890 5 
490921 8 
490956 2 
490958 8 
490976 3 
490985 4 
490988 6 
491020 6 
491040 11 
491056 2 
491069 19 
491077 2 
491278 3 
491290 1 
491301 1 
491340 1 
491346 69 
491354 16 
491380 1 
491382 1 
491389 2 
491395 1 
491406 109 
491411 2 
491419 5 
491436 17 
491454 1 
491488 1 
491539 2 
492098 85 
492114 1 
492117 1 
492118 12 
492173 1 
492177 6 
492222 2 
492296 3 
492300 27 
492364 2 
492513 5 
498560 11 
498682 2 
498721 18 
498735 4 
498807 6 
498846 12 
498857 11 
498871 1 
498874 18 
498983 28 
499119 15 
499175 6 
499334 198 
499515 3 
499628 6 
499804 14 
500151 3 
500288 14 
500306 5 
500445 1 
500453 7 
500457 1 
500465 3 
500466 6 
500476 7 
500529 10 
500541 5 
500735 21 
500852 1 
501074 3 
501199 1 
501556 22 
501749 5 
501867 10 
502069 8 
502585 2 
502806 4 
502920 1 
502921 97 
502968 2 
502973 1 
502974 52 
502986 24 
502989 14 
502993 34 
502997 26 
503019 37 
503020 2 
503030 7 
503037 18 
503049 26 
503055 6 
503060 18 
503063 1 
503070 61 
503199 2 
503259 22 
503379 6 
503381 10 
503830 4 
503849 11 
503870 6 
503872 8 
503877 1 
503911 3 
503916 4 
503960 1 
503995 13 
504123 49 
504127 20 
504312 1 
504345 12 
504468 27 
504490 12 
504502 84 
504647 24 
504975 8 
505004 21 
505638 13 
506671 5 
506957 1 
508580 49 
508890 36 
509111 9 
509414 5 
509793 56 
509927 159 
509929 1 
509933 91 
509938 4 
509944 2 
509946 5 
509953 127 
509960 73 
509961 2 
509976 3 
510032 10 
510037 145 
510070 1 
510084 37 
510096 11 
510097 1 
510098 8 
510108 2 
510112 1 
510113 15 
510120 3 
510125 5 
510130 57 
510157 8 
510289 6 
512261 1 
512298 2 
512304 3 
512309 15 
512364 1 
512378 1 
512382 8 
512601 33 
512787 12 
513113 205 
513861 22 
514154 14 
514250 18 
514269 9 
514791 6 
515537 4 
515618 45 
515782 4 
515921 2 
515943 50 
515960 54 
516048 16 
516290 2 
516709 17 
516744 1 
516772 6 
516830 1 
516874 19 
516907 1 
516919 4 
517211 6 
517220 4 
517246 91 
517379 2 
517445 3 
517477 1 
517572 1 
517579 17 
517589 21 
517641 13 
517647 28 
517685 8 
517688 5 
517692 66 
517700 12 
517712 4 
517738 191 
517739 160 
517740 3 
517755 26 
517756 151 
517763 74 
517789 14 
518879 34 
519575 2 
520178 2 
520192 1 
520412 1 
520721 13 
520810 6 
520818 9 
520888 5 
520903 49 
520977 4 
522727 5 
522745 14 
522754 36 
522757 6 
522758 3 
522760 4 
522774 1 
522789 1 
522952 4 
523062 5 
523073 30 
523091 9 
523259 13 
523429 27 
523589 15 
524018 27 
524038 18 
524594 1 
524767 50 
525214 4 
525563 16 
525604 2 
525625 6 
525638 52 
525790 5 
525794 5 
525843 12 
525848 20 
525867 64 
526073 3 
526163 4 
526507 27 
526528 43 
526610 1 
526784 5 
526806 5 
526825 5 
526877 31 
527076 1 
529267 26 
529278 4 
529303 4 
529411 32 
529416 53 
529422 25 
529471 32 
529499 15 
530634 1 
535919 34 
535980 14 
536130 1 
536144 5 
536208 1 
536230 10 
536254 1 
536359 3 
536895 10 
537852 6 
538099 96 
538391 1 
538823 26 
539243 3 
539318 14 
539342 1 
539355 12 
539378 15 
539380 2 
539383 1 
539478 1 
539610 11 
539638 27 
539820 37 
540249 30 
540252 1 
540405 19 
540420 57 
540431 1 
540432 28 
540449 8 
540793 2 
541182 65 
541423 3 
541452 1 
541473 1 
541477 56 
541479 6 
541481 41 
541488 2 
541490 6 
541494 3 
541498 92 
541501 1 
541538 13 
541572 1 
541578 67 
541586 11 
541602 13 
541608 17 
541614 12 
541952 6 
542517 20 
542681 17 
542717 3 
542759 32 
542880 21 
542922 16 
542931 35 
542954 1 
542961 35 
543022 2 
543034 2 
543100 1 
543448 48 
543564 6 
543666 7 
543712 38 
543872 12 
543943 10 
544054 19 
544148 1 
544194 18 
544197 2 
544276 2 
544298 1 
544303 5 
544327 14 
544338 1 
544390 9 
544397 7 
544416 1 
544431 2 
544434 2 
544477 7 
544481 124 
544482 4 
544489 31 
544497 23 
544499 17 
544510 1 
544515 16 
544672 13 
544691 3 
544700 52 
544753 10 
544756 28 
544780 5 
544802 20 
544808 34 
544826 32 
544827 1 
544839 1 
544853 5 
544858 21 
544907 41 
544924 52 
545003 2 
545052 43 
545069 40 
545093 17 
545107 23 
545114 63 
545120 8 
545121 4 
545133 11 
545136 1 
545142 55 
545147 18 
545199 1 
545267 8 
545270 4 
545291 2 
545305 1 
545322 7 
545328 7 
545333 5 
545389 7 
545407 1 
545483 34 
545501 3 
545520 18 
545705 5 
546174 35 
546287 56 
546319 1 
546356 1 
546359 35 
546402 2 
546405 62 
546582 2 
546599 23 
546605 16 
546618 28 
546623 11 
546633 16 
546642 63 
546680 3 
546696 2 
546699 34 
546707 19 
546712 28 
546714 14 
546722 4 
546754 11 
546768 22 
548250 7 
548442 13 
548640 5 
548843 51 
548977 23 
549052 2 
549303 24 
549322 18 
549349 13 
549422 75 
549447 1 
549460 7 
549570 78 
549592 7 
549694 4 
549699 2 
549741 4 
549787 27 
549864 1 
550238 1 
550690 39 
551022 26 
551102 1 
551105 8 
551171 6 
551190 7 
551204 6 
551227 31 
551239 2 
551243 1 
551259 24 
551268 25 
551369 5 
551421 23 
551432 3 
551436 29 
551711 25 
552228 2 
552231 2 
552235 4 
552356 1 
552597 71 
552772 1 
552778 48 
552784 2 
552790 7 
552813 8 
552994 1 
553127 3 
553148 1 
553454 2 
553460 11 
553515 6 
553842 7 
553859 77 
553867 8 
553989 7 
554009 1 
554033 14 
554037 37 
554053 24 
554081 2 
554084 18 
554105 5 
554612 1 
554903 1 
554992 2 
555114 12 
555620 9 
556109 21 
556465 61 
556554 16 
556565 49 
556704 60 
556710 29 
556725 7 
556781 13 
557324 14 
557497 2 
558242 9 
558321 15 
558802 1 
558842 6 
558870 35 
559094 80 
559153 5 
559156 30 
559167 2 
559176 6 
559210 130 
559212 48 
559263 3 
559271 41 
559282 1 
559292 78 
559294 2 
559295 5 
559314 121 
559401 4 
559758 159 
559928 22 
559969 54 
559992 39 
559994 9 
560104 14 
560136 88 
560268 5 
560281 44 
560309 1 
560509 40 
560515 1 
560517 4 
560519 2 
560526 1 
560539 17 
560550 4 
560566 13 
560579 3 
560595 84 
560610 93 
560754 36 
560792 6 
560796 1 
560926 24 
560936 15 
560948 3 
560962 19 
560968 5 
560969 23 
561070 28 
561113 1 
561121 10 
561127 232 
561143 13 
561158 2 
561162 2 
561181 39 
561356 5 
561538 3 
561549 7 
561594 4 
561790 8 
562805 2 
562811 8 
562818 1 
562844 29 
562857 31 
562885 10 
562893 15 
562896 3 
562900 8 
562932 31 
563157 3 
563254 104 
563281 1 
563296 8 
563301 2 
563307 2 
563392 1 
563467 1 
563503 4 
564133 2 
564532 6 
564817 7 
564836 2 
565044 34 
565051 60 
565066 1 
565074 58 
565135 50 
565307 3 
565455 31 
565456 2 
565459 13 
565469 5 
565487 48 
565507 11 
565771 143 
565823 16 
565865 29 
565867 107 
565870 2 
565989 6 
566011 7 
566126 19 
566137 45 
566267 19 
566323 82 
566383 1 
566609 47 
566679 11 
566946 70 
566952 97 
566979 8 
567285 16 
567616 4 
567650 23 
567657 72 
567680 18 
567682 15 
567683 96 
567691 1 
567706 1 
567711 7 
567802 15 
567822 4 
568043 43 
568593 13 
568818 2 
568823 1 
569032 2 
569167 39 
569350 3 
569378 23 
569556 3 
569591 8 
569702 33 
569706 13 
569714 22 
569820 29 
569823 111 
569833 5 
569836 18 
569885 15 
569894 7 
569898 1 
569900 2 
569903 22 
569906 99 
569908 9 
569961 23 
570034 1 
570084 16 
570090 1 
570096 7 
570153 12 
570161 5 
570194 1 
570195 83 
570196 1 
570201 34 
570202 10 
570209 105 
570212 7 
570214 56 
570222 43 
570224 66 
570226 5 
570227 39 
570230 89 
570231 62 
570232 3 
570234 10 
570240 65 
570248 10 
570305 393 
570309 1 
570318 52 
570320 28 
570321 2 
570324 56 
570327 17 
570331 5 
570499 66 
570645 1 
570709 3 
571562 80 
571574 64 
571588 9 
571631 21 
571647 1 
571650 7 
variableStep chrom=chrVI
834 3 
961 4 
1103 1 
2985 4 
3005 6 
3016 41 
3039 17 
3657 11 
3947 48 
4022 2 
4154 7 
4167 1 
4251 242 
4254 4 
4264 53 
4304 1 
4513 2 
4533 1 
4537 1 
4551 381 
4565 294 
4573 44 
4830 11 
4860 30 
4863 3 
4926 9 
4930 47 
4936 1 
4967 40 
4975 107 
5030 2 
5047 1 
5187 34 
5223 11 
5245 4 
5249 1 
5265 4 
5290 8 
5299 11 
5300 2 
5303 38 
5309 4 
5323 11 
5458 1 
5476 13 
5502 3 
5539 3 
5542 1 
5553 3 
5956 1 
6120 2 
6285 1 
6299 3 
6312 4 
6313 11 
6318 6 
6333 15 
6354 7 
6358 1 
6369 22 
6377 29 
6403 37 
6406 1 
6407 41 
6410 1 
6414 18 
6575 5 
6739 124 
7447 1 
7468 4 
7499 28 
7540 13 
7828 5 
7995 4 
8009 15 
8095 2 
8340 141 
8348 17 
8407 100 
8413 1 
8480 244 
8670 2 
8673 1 
8720 8 
8949 6 
9206 16 
9247 131 
9262 23 
9275 20 
9290 50 
9300 13 
9523 43 
9952 13 
10596 37 
10690 5 
11096 1 
11112 7 
11117 72 
11127 35 
11142 63 
11145 71 
11146 31 
11356 20 
11708 26 
11721 23 
12175 11 
12208 75 
12355 2 
12361 4 
12500 3 
13198 82 
13364 6 
13418 70 
13687 14 
13967 1 
14104 2 
14170 4 
14227 1 
14251 21 
14272 1 
14314 1 
14469 1 
14527 1 
14617 1 
14829 6 
14882 27 
15065 91 
15086 22 
15122 2 
15123 17 
15276 62 
15333 3 
15434 10 
15758 23 
15855 20 
16271 10 
16340 2 
16508 38 
16524 1 
16529 3 
16533 1 
16539 3 
16551 2 
16553 12 
16562 9 
16641 3 
16645 27 
16656 29 
16657 1 
16813 4 
16839 11 
16932 18 
16935 88 
17136 2 
17295 20 
17298 26 
17355 3 
17391 1 
17735 1 
17795 3 
18003 1 
18030 18 
18132 23 
18141 31 
18150 6 
18322 2 
18355 8 
18375 22 
18416 11 
18533 68 
18558 1 
18762 12 
18790 7 
18810 1 
19148 1 
19280 18 
19404 1 
19407 2 
19535 25 
19598 5 
19659 47 
19775 1 
19794 22 
19816 2 
19827 7 
19830 1 
19841 17 
19936 1 
20026 7 
20050 28 
20052 8 
20065 11 
20074 3 
20077 32 
20263 3 
20270 13 
20516 4 
20539 7 
20541 5 
20692 4 
20698 2 
20700 6 
20732 5 
20784 1 
20816 6 
20819 15 
20874 14 
20893 1 
20976 2 
20993 10 
21001 50 
21051 52 
21060 19 
21219 55 
21299 1 
21306 6 
21313 28 
21345 3 
21396 7 
21588 8 
21650 73 
21668 30 
21799 3 
21806 14 
21912 5 
21938 4 
21953 2 
21956 4 
21966 3 
22016 13 
22202 10 
22265 15 
22276 1 
22409 17 
22417 14 
22436 4 
22517 1 
22520 43 
22698 22 
22730 7 
22736 33 
22803 3 
22926 8 
22941 8 
22947 38 
22962 72 
22974 122 
23011 33 
23017 33 
23019 82 
23047 46 
23055 56 
23058 92 
23078 23 
23119 6 
23124 8 
23127 32 
23220 5 
23243 1 
23262 1 
23282 21 
23410 3 
23475 65 
23691 29 
23768 46 
24215 9 
24453 1 
24467 24 
24515 11 
25330 8 
25997 2 
26134 15 
26229 74 
26483 17 
26607 1 
26832 1 
26854 23 
26953 4 
27107 81 
27225 138 
27233 29 
27350 5 
27389 3 
27513 14 
27561 5 
27685 4 
27706 1 
27712 47 
27750 51 
27751 10 
27752 1 
27762 2 
27767 44 
27774 33 
27939 1 
27946 1 
27947 3 
27950 30 
27956 1 
27964 15 
28007 25 
28015 8 
28109 20 
28135 33 
28151 1 
28174 68 
28182 7 
28188 26 
28448 23 
28507 6 
28643 3 
28651 8 
28682 56 
28822 20 
28836 11 
28843 16 
29026 8 
29137 3 
29229 14 
29358 22 
29816 76 
29896 8 
30021 152 
30129 11 
30372 10 
30409 2 
30427 41 
30490 3 
30496 1 
30559 8 
30739 4 
30822 53 
30854 1 
31034 10 
31085 6 
31093 5 
31125 16 
31325 1 
31331 1 
31403 56 
31411 18 
31522 4 
31642 1 
31698 1 
31996 18 
32007 2 
32077 61 
32079 5 
32119 2 
32150 30 
32154 29 
32159 1 
32160 5 
32161 30 
32167 1 
32173 44 
32179 6 
32235 1 
32252 39 
32268 1 
32328 4 
32333 6 
32356 1 
32370 2 
32379 3 
32477 2 
32590 6 
32637 100 
32676 21 
32709 45 
32753 3 
32756 22 
32778 18 
32820 11 
32831 17 
32916 16 
32941 54 
32955 26 
32961 12 
33006 12 
33143 23 
33146 3 
33151 39 
33219 4 
33255 1 
33298 7 
33414 3 
33494 8 
33508 7 
33528 12 
33541 26 
33590 18 
33675 2 
33703 1 
33759 1 
33916 71 
33929 3 
34070 6 
34187 6 
34542 18 
35452 6 
35617 1 
35943 25 
35982 29 
35998 9 
36302 18 
36351 3 
36638 3 
36642 1 
36650 78 
36658 5 
36667 1 
36677 135 
36691 3 
36707 3 
36710 1 
36719 14 
36729 13 
36784 2 
37069 29 
37073 44 
37081 4 
37104 12 
37434 2 
37536 45 
37570 39 
37601 1 
37854 1 
37898 17 
38244 19 
38656 1 
38662 5 
38678 30 
38732 14 
38903 9 
38982 1 
39104 2 
39158 7 
39225 13 
39773 1 
39779 31 
40084 33 
40175 7 
40231 2 
40248 5 
40273 35 
40281 12 
40292 41 
40337 48 
40339 77 
40516 1 
40528 58 
40549 1 
41039 12 
41767 12 
41820 13 
41916 4 
42146 4 
42296 11 
42303 4 
42328 5 
42342 13 
42482 2 
42493 1 
42618 1 
42661 17 
42674 3 
42688 3 
42715 1 
42716 3 
42721 6 
42749 1 
42791 6 
42841 17 
42855 5 
42858 1 
42873 12 
42932 235 
43115 26 
43123 2 
43258 40 
43280 9 
43388 1 
43416 2 
43423 1 
43437 39 
43473 17 
44545 123 
44575 186 
44583 17 
44588 5 
44637 2 
44644 38 
44654 32 
44659 10 
45127 3 
45241 4 
45335 1 
45420 4 
45431 56 
45444 9 
45587 4 
45670 16 
45691 13 
45694 6 
45700 5 
45794 117 
45981 1 
45984 25 
46215 9 
46225 44 
46458 3 
46482 44 
46654 26 
47108 139 
47139 2 
47299 13 
47314 2 
47326 42 
47588 1 
47596 42 
47625 2 
47637 6 
47642 3 
47657 1 
47804 5 
47808 15 
47817 6 
47825 14 
47837 21 
47846 25 
47849 1 
47853 20 
47863 11 
47871 14 
47882 16 
48060 25 
48185 5 
48198 28 
48200 17 
48321 17 
48333 53 
48372 31 
48520 1 
48524 8 
48822 1 
48871 5 
49003 8 
49031 4 
49037 27 
49053 5 
49093 16 
49233 21 
49307 4 
49449 28 
49478 1 
49573 202 
49702 5 
49795 5 
50123 49 
50134 57 
50143 3 
50259 2 
50549 2 
50613 2 
50652 2 
50819 15 
50984 3 
51136 1 
51183 14 
51196 2 
51207 9 
51217 1 
51221 3 
51232 18 
51235 1 
51267 5 
51278 5 
51635 34 
51776 11 
51822 19 
51978 26 
52037 28 
52100 7 
52130 115 
52169 56 
52731 24 
52850 19 
52856 1 
52910 23 
52927 23 
53041 4 
53086 1 
53117 10 
53149 2 
54886 3 
54942 3 
54953 7 
54958 28 
54964 19 
54969 16 
54971 27 
54974 34 
54975 4 
54980 5 
54981 11 
54984 13 
54985 11 
54990 3 
54996 2 
54999 51 
55002 30 
55004 49 
55011 7 
55014 50 
55015 2 
55022 7 
55063 13 
55075 4 
55140 3 
55161 3 
55225 3 
55249 8 
55251 2 
55254 8 
55257 2 
55262 21 
55268 9 
55280 8 
55303 98 
55312 1 
56045 41 
56062 1 
56066 19 
56084 17 
56103 55 
56116 3 
56127 228 
56135 1 
56143 5 
56189 22 
56193 19 
56198 45 
56209 19 
56215 9 
56225 4 
56232 20 
56255 1 
56277 10 
57897 4 
57995 1 
58004 19 
58017 1 
58134 67 
58146 17 
58154 39 
58158 7 
58164 3 
58207 1 
58295 73 
58317 1 
58320 2 
58324 21 
58327 48 
58335 23 
58341 26 
58343 53 
58346 26 
58349 162 
58356 40 
58376 22 
58415 1 
58432 35 
58438 10 
58440 5 
58442 71 
58445 119 
58455 223 
58457 10 
58458 29 
58466 124 
58502 2 
58514 14 
58526 101 
58534 82 
58550 77 
58563 14 
58585 22 
58654 4 
58730 40 
58876 2 
58881 8 
59026 6 
59192 3 
59471 53 
59915 6 
60278 2 
60492 56 
60607 2 
60762 15 
61321 7 
61514 9 
61855 40 
62358 2 
62464 3 
62575 31 
62665 1 
62737 1 
62783 30 
62810 10 
62820 9 
62847 4 
62874 4 
62899 1 
63068 1 
63209 4 
63557 1 
63719 7 
63883 16 
64070 7 
64120 2 
64125 13 
64138 83 
64141 12 
64151 23 
64155 11 
64161 22 
64163 4 
64168 8 
64169 7 
64186 7 
64317 2 
64347 26 
64370 71 
64385 45 
64561 2 
64653 1 
64662 12 
64693 2 
64703 16 
65019 44 
65021 28 
65040 18 
65055 5 
65058 67 
65059 12 
65060 1 
65062 32 
65070 13 
65092 13 
65100 74 
65105 20 
65217 20 
65218 1 
65219 36 
65227 7 
65229 1 
65231 10 
65259 8 
65270 12 
65406 2 
65407 112 
65408 4 
65428 82 
65437 121 
65553 5 
65627 4 
65748 15 
65754 67 
65777 111 
65994 21 
66463 20 
66679 53 
66751 49 
67306 18 
67399 2 
67438 9 
67515 3 
67615 6 
67738 15 
67751 33 
67965 2 
68117 18 
68140 19 
68238 6 
68304 58 
68438 18 
68620 1 
68740 14 
68795 3 
68855 21 
68892 3 
68932 4 
68945 1 
69255 4 
69572 16 
69624 37 
69638 2 
69643 1 
69674 27 
69711 14 
69722 2 
69932 3 
70037 43 
70208 10 
70595 2 
70707 8 
70771 3 
71049 1 
71322 83 
71800 2 
71930 2 
72140 3 
72185 4 
72421 18 
72590 1 
72619 30 
73325 4 
73520 3 
73644 26 
73827 6 
73834 4 
73936 27 
74314 24 
74319 11 
74329 19 
74348 2 
74362 58 
74432 1 
74451 5 
74456 1 
74515 5 
74521 11 
74526 7 
74552 20 
74599 5 
74672 1 
74683 15 
74701 10 
74708 1 
74709 20 
74712 6 
74718 48 
74723 3 
74728 4 
74735 1 
74738 1 
74742 1 
74744 8 
74746 3 
74752 6 
74757 3 
74764 34 
74769 12 
74956 4 
74959 4 
74964 14 
74968 14 
74980 11 
74981 19 
74983 4 
74987 10 
74988 9 
74989 2 
74990 5 
74992 40 
74994 21 
74995 6 
74996 1 
74997 1 
75002 3 
75011 14 
75017 2 
75035 2 
75041 6 
75046 1 
75056 3 
75090 12 
75206 38 
75672 4 
75862 7 
75968 5 
76265 1 
76358 57 
76555 2 
76608 1 
76694 1 
76759 1 
76981 7 
77036 3 
77131 6 
77202 8 
77312 24 
77325 20 
77443 219 
77445 10 
77453 3 
77469 9 
77495 10 
77498 35 
77578 51 
77776 1 
77802 29 
77808 3 
77832 85 
77849 35 
77872 91 
77886 55 
77898 13 
79170 9 
79261 5 
79286 1 
79294 3 
79300 20 
79410 7 
79459 3 
79465 6 
79905 107 
79915 22 
80093 7 
80107 4 
80134 7 
80245 8 
80255 6 
80259 9 
80270 21 
80315 27 
80358 7 
80360 21 
80374 4 
80479 103 
80585 71 
80815 3 
81132 1 
81149 18 
81277 14 
81610 10 
81816 11 
81935 1 
81941 3 
81965 9 
81968 4 
81981 11 
81987 3 
81993 1 
82002 2 
82023 2 
82172 1 
82204 1 
82221 24 
82246 27 
82310 23 
82340 1 
82343 1 
82352 25 
82381 6 
82384 2 
82403 1 
82405 3 
82417 53 
82422 2 
82564 5 
82643 33 
82729 1 
82968 49 
83110 16 
83235 15 
83351 3 
83466 20 
83483 53 
83540 8 
83547 7 
83728 31 
83762 1 
83822 5 
84031 5 
84098 5 
84111 5 
84119 10 
84150 12 
84361 8 
84365 4 
84522 10 
85473 8 
85564 26 
85609 13 
86505 8 
87014 2 
87066 6 
87303 4 
87331 1 
87345 13 
87373 7 
87378 1 
87381 1 
87389 3 
87395 1 
87418 18 
87441 14 
87445 4 
87614 9 
87639 91 
87728 18 
87899 11 
88054 3 
88896 2 
89733 2 
90369 1 
90443 46 
90448 11 
90500 26 
90508 7 
90644 13 
90655 99 
90676 1 
90682 1 
90688 1 
90689 4 
90699 38 
90705 2 
90713 1 
90720 5 
90731 1 
90733 3 
90738 4 
90741 26 
90768 44 
90880 28 
90885 102 
90891 68 
90893 21 
90895 19 
90896 10 
90898 78 
90901 58 
90909 75 
90920 35 
90931 49 
91067 3 
91077 5 
91250 1 
91561 11 
91600 4 
91728 1 
91882 12 
92042 12 
92188 1 
92191 1 
92552 1 
92668 1 
92729 6 
92916 55 
93054 62 
93223 1 
93248 62 
93255 5 
93262 33 
93273 10 
93282 4 
93283 6 
93297 1 
93303 2 
93321 5 
93343 2 
93359 4 
93362 6 
93364 23 
93371 19 
93377 6 
93380 4 
93383 7 
93390 6 
93393 3 
93505 2 
93510 1 
93669 1 
95118 4 
95125 1 
95136 16 
95143 3 
95149 94 
95154 48 
95169 123 
95196 1 
95200 37 
95206 6 
95213 1 
95215 7 
95218 30 
95227 5 
95257 2 
95261 3 
95265 10 
95268 6 
95270 13 
95276 13 
95279 10 
95280 8 
95283 1 
95311 4 
95354 2 
95358 7 
95367 9 
95396 8 
95397 45 
95401 14 
95406 4 
95417 1 
95421 8 
95436 5 
95444 1 
95448 13 
95481 4 
95486 1 
95493 3 
95499 4 
95528 15 
95529 2 
95531 25 
95535 8 
95540 1 
95546 2 
95550 4 
95552 4 
95556 5 
95557 34 
95573 12 
95577 45 
95581 4 
95586 5 
95588 87 
95591 46 
95599 2 
95659 1 
95671 7 
95681 14 
95684 4 
95691 1 
95696 13 
95713 25 
95717 65 
95720 4 
95727 6 
95730 4 
95731 17 
95732 6 
95739 31 
95743 57 
95747 5 
95750 38 
95756 12 
95774 13 
95775 41 
95777 1 
95780 32 
95789 55 
95791 36 
95796 71 
95816 7 
95818 12 
95826 20 
95849 43 
95850 1 
95855 16 
95856 12 
95868 9 
95874 1 
95882 6 
95905 2 
95910 2 
95912 40 
95914 3 
95915 3 
95920 1 
95925 13 
95931 26 
95943 6 
95947 153 
95958 6 
95964 24 
95986 35 
96034 3 
96037 3 
96040 13 
96080 5 
96091 12 
96106 11 
96280 1 
96317 1 
96318 46 
96485 1 
96552 10 
96626 1 
96686 6 
96729 45 
96746 11 
96885 51 
96960 13 
96989 11 
97105 1 
97133 29 
97174 10 
97262 2 
97270 6 
97357 3 
97476 27 
97554 5 
97558 5 
97560 2 
97590 13 
97691 2 
97745 2 
97749 6 
97817 1 
97849 4 
97852 9 
97853 6 
97862 27 
97894 9 
97907 3 
97911 168 
97912 2 
97913 1 
97920 34 
97925 64 
97928 3 
97947 10 
97957 8 
98032 38 
98113 21 
98117 193 
98127 4 
98128 159 
98129 1 
98135 27 
98139 12 
98142 1 
98150 16 
98164 7 
98180 8 
98294 1 
98311 6 
98326 6 
98348 4 
98356 11 
98690 2 
98854 3 
98860 1 
98880 2 
98912 4 
99111 2 
99254 50 
99474 21 
99638 1 
99748 14 
100018 8 
100593 1 
100984 1 
101011 6 
101039 1 
101137 3 
101158 71 
101294 36 
101310 13 
101313 6 
101315 7 
101318 3 
101375 18 
101409 85 
101418 27 
101419 3 
101423 197 
101429 2 
101433 9 
101436 9 
101441 7 
101449 2 
101487 3 
101491 2 
101494 2 
101497 82 
101508 85 
101520 5 
101534 10 
101538 2 
101541 55 
101550 1 
101877 2 
103224 1 
103262 3 
103272 1 
103290 26 
103294 6 
103302 51 
103306 9 
103361 11 
103368 13 
103369 1 
103418 12 
103440 8 
103494 24 
103548 13 
103552 12 
103558 33 
103568 90 
103573 8 
103576 9 
103581 32 
103582 6 
103586 1 
103593 26 
103598 18 
103604 23 
103610 25 
103617 21 
103618 18 
103627 24 
103629 14 
103634 6 
103635 10 
103637 17 
103639 35 
103650 5 
103941 6 
103969 28 
104500 12 
104502 6 
104522 19 
104528 6 
104529 11 
104551 2 
104555 42 
104560 109 
104604 75 
104647 69 
104910 5 
105958 1 
105969 2 
105993 28 
106314 3 
106319 4 
106320 10 
106324 16 
106332 2 
106338 1 
106345 1 
106349 6 
106350 13 
106354 1 
106363 20 
106371 45 
106376 15 
106386 25 
106390 7 
106391 2 
106392 37 
106401 1 
106402 1 
106405 21 
106407 9 
106408 8 
106409 1 
106414 12 
106428 16 
106467 1 
106513 24 
106532 6 
106535 5 
106548 27 
106566 22 
106569 20 
106583 2 
106587 2 
106612 10 
106616 56 
106653 3 
106720 52 
106723 1 
106735 6 
106736 5 
106740 9 
106751 2 
106757 9 
106765 33 
106773 44 
106775 2 
106779 22 
106787 1 
106792 14 
106793 3 
106794 1 
106800 2 
106802 12 
106816 50 
106828 11 
106849 2 
106931 1 
106936 4 
106941 12 
106973 1 
106984 1 
106990 13 
107054 4 
107099 1 
107102 57 
107242 69 
107262 11 
107272 5 
107460 54 
107653 1 
107662 33 
107666 3 
107674 3 
107705 13 
107715 8 
107716 52 
107718 1 
107728 7 
107737 9 
107745 35 
107829 19 
107841 6 
107879 20 
107882 24 
107905 13 
107907 25 
107923 8 
107936 1 
107949 29 
107973 3 
107979 10 
108175 15 
108297 33 
108300 122 
108311 20 
108327 18 
108335 23 
108349 1 
108371 7 
108404 23 
108413 1 
108427 68 
108454 64 
108467 15 
108548 1 
108556 2 
108596 9 
108601 58 
108715 8 
108718 11 
108720 22 
108779 39 
109063 8 
109674 18 
109794 1 
109804 16 
109856 14 
109882 32 
109983 3 
109993 2 
110002 1 
110009 2 
110015 99 
110017 167 
110018 1 
110020 14 
110024 1 
110034 5 
110040 37 
110049 19 
110052 8 
110057 190 
110071 9 
110095 4 
110100 34 
110103 16 
110113 8 
110129 4 
110134 6 
110139 14 
110148 23 
110150 2 
110151 15 
110155 37 
110160 13 
110165 4 
110478 1 
110511 24 
110525 7 
110677 3 
110728 5 
110754 2 
110834 2 
110924 1 
111020 13 
111025 62 
111213 9 
111368 11 
111376 5 
111387 10 
111390 12 
111394 8 
111431 10 
111441 17 
111467 1 
111511 6 
111517 32 
111691 150 
111719 1 
111728 2 
111736 20 
111745 6 
111807 16 
111837 8 
111838 13 
111860 16 
111891 3 
111914 3 
111922 12 
111927 3 
111928 9 
111934 2 
111947 17 
111987 16 
111998 5 
112006 45 
112014 9 
112019 6 
112030 1 
112104 5 
112236 11 
112344 4 
112380 1 
112387 5 
112413 5 
112540 8 
112551 11 
112624 20 
112674 4 
112700 12 
112830 11 
112962 1 
113212 4 
113359 19 
113391 12 
113434 11 
113532 170 
113710 18 
113865 111 
113880 20 
113904 4 
113923 4 
114031 1 
114036 161 
114059 1 
114080 24 
114084 28 
114088 27 
114092 21 
114161 41 
114162 25 
114173 11 
114180 1 
114199 1 
114203 3 
114353 1 
114368 2 
114516 3 
114520 3 
114539 13 
114547 2 
114622 11 
114623 8 
114642 2 
114647 3 
114660 1 
114674 2 
114686 27 
114703 22 
114707 3 
114713 9 
114830 66 
114841 23 
114848 4 
114855 88 
114871 164 
115017 85 
115131 16 
115154 40 
115156 15 
115157 1 
115167 18 
115170 15 
115177 1 
115260 9 
115270 1 
115274 20 
115311 13 
115385 1 
115454 4 
115463 4 
115466 3 
115468 58 
115474 1 
115582 8 
115634 22 
115660 23 
115776 21 
115784 6 
115791 24 
115797 3 
115816 7 
115828 6 
115835 1 
115847 2 
115850 2 
115854 40 
115870 26 
115872 38 
115879 1 
115890 2 
115895 3 
115898 28 
115899 1 
115901 2 
115903 2 
115904 58 
115918 5 
115921 1 
115926 3 
116084 5 
116087 1 
116108 1 
118447 1 
118463 1 
118517 50 
118588 8 
118602 4 
118607 32 
118609 3 
118611 44 
118618 1 
118619 21 
118647 3 
118666 21 
118676 4 
118682 6 
118695 3 
118707 65 
118711 3 
118731 7 
118738 28 
118744 3 
118756 5 
118758 2 
118764 10 
118767 1 
118783 11 
118784 17 
118787 5 
118797 2 
118966 1 
118975 4 
119011 7 
119027 3 
119033 17 
119041 7 
119181 85 
119186 2 
119190 37 
119199 2 
119205 159 
119209 1 
119217 59 
119226 414 
119231 4 
119233 30 
119234 51 
119236 4 
119237 177 
119238 68 
119241 48 
119246 118 
119306 10 
119320 22 
119322 2 
119325 2 
119330 6 
119332 1 
119341 2 
119344 42 
119346 17 
119353 29 
119362 3 
123133 118 
123155 47 
123162 2 
123166 10 
123167 11 
123170 6 
123178 21 
123180 3 
123181 4 
123186 8 
123191 6 
123196 18 
123197 6 
123209 13 
123239 2 
123242 13 
123245 9 
123248 123 
123250 19 
123253 10 
123255 1 
123256 47 
123257 1 
123260 7 
123266 1 
123280 23 
123287 4 
123288 3 
123291 5 
123295 1 
123300 3 
123302 12 
123303 1 
123308 9 
123312 60 
123334 3 
123347 22 
123473 9 
123481 4 
123492 17 
123500 8 
123669 15 
123685 1 
123802 7 
123931 1 
124094 49 
124126 31 
124144 17 
124235 10 
124276 58 
124631 8 
124739 1 
124745 209 
124840 4 
125049 1 
125062 8 
125147 6 
125335 23 
125459 8 
125497 29 
125584 6 
125622 29 
125631 3 
125752 7 
125782 2 
126107 65 
126215 115 
126241 12 
126301 5 
126364 54 
126387 3 
126441 1 
126490 3 
126600 95 
126683 64 
126722 50 
126727 47 
126815 15 
126826 44 
126835 13 
126935 9 
127031 8 
127123 18 
127171 16 
127194 6 
127359 19 
127505 13 
127633 4 
127656 4 
127680 18 
127715 3 
127748 10 
127849 11 
127919 76 
127949 1 
127953 5 
128017 25 
128057 2 
128064 46 
128114 1 
128119 5 
128139 4 
128252 42 
128271 1 
128285 1 
128294 77 
128328 29 
128334 1 
128399 23 
128407 6 
128410 92 
128513 15 
128515 8 
128537 1 
128568 30 
128721 4 
128747 65 
128820 2 
128924 15 
128927 1 
128976 16 
129023 2 
129081 5 
129111 29 
129217 2 
129243 1 
129252 1 
129273 11 
129384 17 
129608 2 
129618 4 
129640 7 
129652 46 
129688 2 
129774 9 
129785 10 
129791 22 
129813 3 
129818 34 
129831 1 
129832 73 
129836 33 
129854 29 
129947 3 
129967 27 
129978 127 
129979 4 
129980 1 
129984 38 
129986 4 
129992 2 
129995 31 
130000 1 
130006 39 
130007 8 
130008 4 
130018 5 
130021 19 
130030 9 
130070 3 
130077 187 
130080 67 
130084 1 
130091 1 
130094 78 
130102 1 
130122 18 
130144 18 
130253 7 
130268 12 
130271 25 
130285 38 
130303 1 
131085 1 
131256 7 
131393 13 
131431 1 
131446 1 
131453 9 
131464 10 
131495 9 
131501 33 
131542 7 
131635 40 
131645 58 
131669 66 
131678 1 
131694 1 
131704 173 
131711 2 
131721 162 
131745 83 
131910 5 
131915 14 
131922 3 
131927 4 
132046 18 
132067 20 
132074 3 
132080 3 
132086 17 
132347 58 
132582 23 
132801 7 
132805 40 
132809 24 
132823 1 
132923 3 
133040 11 
133052 34 
133078 11 
133104 7 
133387 38 
133408 40 
133482 13 
133580 11 
133649 1 
133650 14 
133661 1 
133675 1 
133769 2 
133847 79 
133855 9 
133955 8 
133991 25 
134017 18 
134102 10 
134162 42 
134168 3 
134185 32 
134195 16 
134198 5 
134202 6 
134290 6 
134319 15 
134350 2 
134366 32 
134427 20 
134471 14 
134476 50 
134478 2 
134479 1 
134487 16 
134492 10 
134494 15 
134539 1 
134663 1 
134667 2 
134676 3 
134682 43 
134686 5 
134694 5 
134696 11 
134725 10 
134728 7 
134730 6 
134733 1 
134734 1 
134748 80 
134765 4 
134773 15 
134779 44 
134785 13 
134791 5 
134794 18 
134803 3 
134806 7 
134814 1 
134821 12 
134859 2 
134871 13 
134889 12 
134942 23 
134982 38 
135007 45 
135065 6 
135076 2 
135089 5 
135274 2 
135345 4 
135350 10 
135374 4 
135426 4 
135585 11 
135590 11 
135594 11 
135712 12 
135745 26 
135786 36 
135822 2 
135925 1 
135933 9 
135953 65 
135957 13 
135960 5 
135968 17 
136004 23 
136012 2 
136042 12 
136045 13 
136058 9 
136068 8 
136069 14 
136072 35 
136079 67 
136083 101 
136201 19 
136211 24 
136214 13 
136215 3 
136218 34 
136222 23 
136231 58 
136345 1 
136388 5 
136400 25 
136414 1 
136434 13 
136466 16 
136563 61 
136568 9 
136576 2 
136586 152 
136589 7 
136594 32 
136766 36 
136774 66 
136918 31 
136943 54 
137128 8 
137243 2 
137268 52 
137273 46 
137277 4 
137280 17 
137283 10 
137284 15 
137288 17 
137292 40 
137298 3 
137302 15 
137308 45 
137315 12 
137317 1 
137318 6 
137341 6 
137342 20 
137343 1 
137354 10 
137355 11 
137356 1 
137359 1 
137368 2 
137370 3 
137393 26 
137440 17 
137448 1 
137453 1 
137506 1 
137616 1 
137629 52 
137634 1 
137637 50 
137643 1 
137652 1 
137660 125 
137738 1 
137757 1 
137766 8 
137772 2 
137774 7 
137779 2 
137792 8 
137810 15 
137818 1 
137830 9 
137880 9 
137922 2 
137980 1 
143836 11 
143873 1 
143937 8 
143940 5 
143945 2 
143982 28 
143984 1 
143997 1 
144013 3 
144026 1 
144063 2 
144089 5 
144098 66 
144103 45 
144113 2 
144120 18 
144128 32 
144136 6 
144138 20 
144148 23 
144154 12 
144157 19 
144165 35 
144171 3 
144195 19 
144219 22 
144270 39 
144280 58 
144287 31 
144302 69 
144305 50 
144321 54 
144332 89 
144361 51 
144390 52 
144400 4 
144438 13 
144451 3 
144502 3 
144513 6 
144527 2 
144553 6 
144626 32 
144668 4 
144677 16 
144681 15 
144708 21 
144715 2 
144730 2 
144737 22 
144742 2 
144744 4 
144870 3 
144872 7 
144885 2 
144890 4 
144911 57 
144919 2 
144944 3 
144982 2 
145028 21 
145077 56 
145083 2 
145113 4 
145123 1 
145240 7 
146953 57 
146962 17 
146967 14 
146977 46 
146979 3 
146984 91 
146988 30 
146989 13 
146991 32 
146996 77 
146998 47 
147002 9 
147004 27 
147010 160 
147021 9 
147025 22 
147050 2 
147051 19 
147055 40 
147057 3 
147067 19 
147071 49 
147072 10 
147076 132 
147077 30 
147078 99 
147083 17 
147087 15 
147088 1 
147089 4 
147090 2 
147091 11 
147096 11 
147103 51 
147122 16 
147224 29 
147258 1 
147405 6 
147458 5 
147624 1 
147657 1 
147711 3 
147751 9 
147771 16 
148112 1 
148121 2 
148273 3 
148283 1 
148296 27 
148334 2 
148463 13 
148477 2 
148483 1 
148490 6 
148499 4 
148655 11 
148698 16 
148703 5 
148726 36 
148739 7 
148745 4 
148764 3 
148770 15 
148776 1 
148798 18 
148879 20 
148916 1 
148927 8 
148976 5 
148983 7 
148986 18 
148991 67 
148997 1 
149031 6 
149047 3 
149078 1 
149491 20 
149514 3 
149518 1 
149526 1 
149612 1 
149698 3 
149775 11 
149812 37 
149818 1 
149833 3 
149842 10 
149852 282 
149856 38 
149861 2 
149867 56 
149913 3 
149917 7 
149921 17 
149922 10 
149924 5 
149926 68 
149927 9 
149930 48 
149931 2 
149938 151 
149942 10 
149949 89 
149956 9 
149967 75 
149983 3 
150274 5 
150282 3 
150329 3 
151562 3 
151753 3 
151774 1 
151802 11 
151858 1 
151930 6 
151961 21 
151969 22 
152023 13 
152038 58 
152045 63 
152128 8 
152176 7 
152195 27 
152464 1 
152488 21 
152528 56 
152547 17 
152561 2 
152584 13 
152593 1 
152674 28 
152684 1 
152689 15 
152701 4 
153166 13 
153186 47 
153198 90 
153204 6 
153209 54 
153215 8 
153223 72 
153229 19 
153234 31 
153237 6 
153238 8 
153247 24 
153250 9 
153253 7 
153254 11 
153258 12 
153262 6 
153263 90 
153270 4 
153271 39 
153276 3 
153280 22 
153285 6 
153286 7 
153292 11 
153296 18 
153300 14 
153303 5 
153304 3 
153307 4 
153308 20 
153313 33 
153315 2 
153318 42 
153320 3 
153324 7 
153328 5 
153346 12 
154275 1 
154336 2 
154387 4 
154391 1 
154451 11 
154483 13 
155900 26 
155916 5 
155928 7 
155932 31 
155971 8 
155975 8 
155982 1 
155987 26 
156008 2 
156009 6 
156011 14 
156013 31 
156017 58 
156020 37 
156023 20 
156026 1 
156027 23 
156028 30 
156031 6 
156038 35 
156044 21 
156047 2 
156052 24 
156060 1 
156071 2 
156074 12 
156086 28 
156092 48 
156094 2 
156109 12 
156119 19 
156122 5 
156126 31 
156130 48 
156136 2 
156140 62 
156144 4 
156150 1 
156155 1 
156164 91 
156169 7 
156180 1 
156188 1 
156195 3 
156200 6 
156209 1 
156213 40 
156217 15 
156228 1 
156229 2 
156233 6 
156240 37 
156251 3 
156255 92 
156261 8 
156262 104 
156266 11 
156269 13 
156272 4 
156283 10 
156310 27 
156409 27 
156418 7 
156431 14 
156466 2 
156535 7 
156566 2 
156588 26 
156596 4 
156620 14 
156649 18 
156799 4 
156885 3 
156897 43 
156941 79 
157052 1 
157072 1 
157098 25 
157293 17 
157329 79 
157366 53 
157474 5 
157490 57 
157497 62 
157513 5 
157613 6 
157616 1 
157625 21 
157641 8 
157648 10 
157667 11 
157674 14 
157681 56 
157815 2 
157816 16 
157825 11 
157829 20 
157836 5 
157838 16 
157846 11 
157849 9 
157850 22 
157855 6 
157859 39 
157860 33 
157867 85 
157868 34 
157869 1 
157870 15 
157873 18 
157876 21 
157885 5 
157889 7 
157895 2 
157896 32 
157897 20 
157898 1 
157899 9 
157903 42 
157953 63 
157964 10 
157978 8 
158047 39 
158061 49 
158070 15 
158080 2 
158083 25 
158090 42 
158098 22 
158102 5 
158104 17 
158107 4 
158229 13 
158265 16 
158286 2 
158289 42 
158428 6 
158443 16 
158453 7 
158464 4 
158468 6 
158565 41 
158603 2 
158649 32 
158672 7 
158694 3 
158731 1 
158778 1 
158796 9 
158812 28 
158835 58 
158847 1 
158956 4 
158980 1 
158991 81 
158996 152 
159010 48 
159158 21 
159163 8 
159175 1 
159177 3 
159181 35 
159182 1 
159188 57 
159191 7 
159196 74 
159203 5 
159205 27 
159211 4 
159224 18 
159234 7 
159235 4 
159241 22 
159245 2 
159252 55 
159279 3 
159290 4 
159368 31 
159372 6 
159389 52 
159390 5 
159398 39 
159401 8 
159402 25 
159405 21 
159408 20 
159412 72 
159541 46 
159546 2 
159550 3 
159560 8 
159572 1 
159585 15 
159599 2 
159745 31 
159750 17 
159828 22 
159896 14 
159921 39 
159938 5 
160009 30 
160048 13 
160192 1 
160195 3 
160199 126 
160216 16 
160225 25 
160236 2 
160239 3 
160282 23 
160350 1 
160352 8 
160362 2 
160364 6 
160372 4 
160380 46 
160391 2 
160398 19 
160404 2 
160406 2 
160410 11 
160413 5 
160417 2 
160423 1 
160431 6 
160437 2 
160455 10 
160461 6 
160470 1 
160479 6 
160573 3 
160597 4 
160607 2 
160738 4 
161113 25 
161305 1 
161408 24 
161421 2 
161424 3 
161472 5 
161478 1 
161492 12 
161615 1 
161618 40 
161619 2 
161631 1 
161671 203 
161951 4 
161958 12 
161986 1 
162008 1 
162087 4 
162129 4 
162143 1 
162147 25 
162149 1 
162152 37 
162158 3 
162170 4 
162171 1 
162229 1 
162235 1 
162249 40 
162271 3 
162274 9 
162322 11 
162326 6 
162339 1 
162357 1 
162362 8 
162381 5 
162394 10 
162399 5 
162407 4 
162413 2 
163035 1 
163050 92 
163052 8 
163067 13 
163079 1 
163161 9 
163210 18 
163228 2 
163466 2 
163503 5 
163511 71 
163565 46 
163589 53 
163616 1 
163667 27 
163693 2 
163696 28 
163806 18 
163963 13 
164026 1 
164027 4 
164139 33 
164171 1 
164203 1 
164330 3 
164333 16 
164344 39 
164481 15 
164658 2 
164666 89 
164679 14 
164694 8 
164697 5 
164699 32 
164707 35 
164720 15 
164728 13 
164731 39 
164838 8 
164843 2 
164844 11 
164847 3 
164855 51 
164858 28 
164861 4 
164863 3 
164867 5 
164868 25 
164869 5 
164870 34 
164871 56 
164873 4 
164875 37 
164876 19 
164877 178 
164895 5 
164918 1 
164920 28 
164922 61 
164926 8 
164933 25 
164936 12 
164940 5 
164941 199 
164946 3 
164947 1 
164949 13 
164966 2 
164979 20 
164983 3 
165127 17 
165135 1 
165136 1 
165254 18 
165271 1 
165293 1 
165437 19 
165629 1 
165848 1 
165894 9 
166069 4 
166193 10 
166211 2 
166253 53 
166285 12 
166396 6 
166398 14 
166406 65 
166462 19 
166506 7 
166544 1 
166601 7 
166616 29 
166623 9 
166628 21 
166634 32 
166638 24 
166640 19 
166669 5 
166861 3 
166976 6 
167130 39 
167133 5 
167165 4 
167323 23 
167328 6 
167336 14 
167337 4 
167339 20 
167340 3 
167344 10 
167347 3 
167348 1 
167355 114 
167358 13 
167359 28 
167362 7 
167369 10 
167372 2 
167378 89 
167397 1 
167451 3 
167466 2 
167478 1 
167482 5 
167488 17 
167587 11 
167671 38 
167685 13 
167691 10 
167703 1 
167875 3 
167927 1 
167950 8 
167964 24 
168064 12 
168068 33 
168083 50 
168086 10 
168114 8 
168260 1 
168267 141 
168270 32 
168271 2 
168273 9 
168280 39 
168284 27 
168313 61 
168399 16 
168405 12 
168412 8 
168432 62 
168444 2 
168452 79 
168464 13 
168471 79 
168475 27 
168483 1 
168500 150 
168503 1 
168509 42 
168582 27 
168610 15 
168611 1 
168618 60 
168742 3 
168758 9 
168827 1 
168836 115 
168943 22 
168952 33 
169122 1 
169320 34 
169321 1 
169323 7 
169329 10 
169334 2 
169342 26 
169363 42 
169385 1 
169398 8 
169400 1 
169411 7 
169420 3 
169671 1 
169709 4 
169718 30 
169737 36 
169768 31 
169781 54 
169788 24 
169798 51 
169804 17 
169812 28 
169826 12 
169948 1 
169984 7 
169988 5 
170020 13 
170025 16 
170115 91 
170132 6 
170168 13 
170326 21 
170447 1 
170478 2 
170479 203 
170488 7 
170764 28 
170911 29 
171118 3 
171238 21 
171352 2 
171355 1 
171532 8 
171536 13 
171552 5 
171643 14 
171781 36 
171894 24 
171918 35 
171971 17 
171985 9 
172033 2 
172086 19 
172116 3 
172267 4 
172321 1 
172339 1 
172343 20 
172378 10 
172381 34 
172400 1 
172473 1 
172577 29 
172614 2 
172686 15 
172738 37 
172789 26 
172842 1 
172948 81 
173116 11 
173260 15 
173264 36 
173268 13 
173303 56 
173430 5 
173434 28 
173449 5 
173462 30 
173470 21 
173505 8 
173511 13 
173523 3 
173529 1 
173533 7 
173541 6 
173626 51 
173917 1 
173942 16 
173958 22 
173963 2 
173968 5 
173969 6 
173972 6 
173973 31 
173974 1 
173976 17 
173979 6 
173983 1 
173988 12 
174004 1 
174005 2 
174007 2 
174008 16 
174012 13 
174013 2 
174014 16 
174020 36 
174021 2 
174030 1 
174035 3 
174075 1 
174079 41 
174080 7 
174085 15 
174086 2 
174091 23 
174096 8 
174105 36 
174113 2 
174120 1 
174129 1 
174158 37 
174169 1 
174268 2 
174282 21 
174302 1 
174307 25 
174316 8 
174438 18 
174469 29 
174483 64 
174489 7 
174491 16 
174499 10 
174683 3 
174715 4 
174736 38 
174806 3 
174851 1 
175085 58 
175098 9 
175167 4 
175185 3 
175408 14 
175467 58 
175509 48 
175552 6 
175630 81 
175655 3 
175657 2 
175666 10 
175715 13 
175808 1 
175855 16 
175875 1 
175880 12 
175913 1 
176014 27 
176036 140 
176046 14 
176115 1 
176185 42 
176268 9 
176292 1 
176300 1 
176314 24 
176322 2 
176353 9 
176367 28 
176392 8 
176401 18 
176464 6 
176472 23 
176479 4 
176513 30 
176525 2 
176549 1 
176569 23 
176596 1 
176605 3 
176660 41 
176661 24 
176684 18 
176689 18 
176697 74 
176718 4 
176731 37 
176739 198 
176747 64 
176763 13 
176780 2 
176883 15 
176891 20 
176902 55 
176908 16 
176912 104 
176923 83 
176933 2 
176950 16 
176953 44 
176961 23 
176996 11 
176999 1 
177128 37 
177147 28 
177179 49 
177213 1 
177231 14 
177235 11 
177312 1 
177319 18 
177355 5 
177433 4 
177448 85 
177870 40 
177975 9 
177981 19 
177991 114 
178100 22 
178163 36 
178209 2 
178303 1 
178335 2 
178395 1 
178570 9 
178702 1 
178825 95 
179410 12 
179433 14 
179484 1 
179668 87 
179858 9 
180091 4 
180245 4 
180372 19 
180414 11 
180427 13 
180536 20 
180691 98 
180695 1 
180705 87 
180741 58 
180786 33 
180816 1 
180856 20 
180893 1 
180914 3 
180925 4 
180927 1 
180930 7 
180931 70 
180932 2 
180933 1 
180934 71 
180935 1 
180936 9 
180939 7 
180947 3 
180956 7 
180962 52 
180994 5 
181013 21 
181024 3 
181031 5 
181111 32 
181120 4 
181125 3 
181235 27 
181245 1 
181251 1 
181254 1 
181260 1 
181277 11 
181284 2 
181408 99 
181442 10 
181463 63 
181471 1 
181528 9 
181552 8 
181593 131 
181625 175 
181683 13 
181742 6 
181895 1 
181899 13 
181946 1 
182071 1 
182075 1 
182082 69 
182087 30 
182103 9 
182115 1 
182119 3 
182124 20 
182139 28 
182156 9 
182160 5 
182166 6 
182169 7 
182174 6 
182177 15 
182309 39 
182321 15 
182322 18 
182354 12 
182362 8 
182473 32 
182477 2 
182485 2 
182493 20 
182495 8 
182574 14 
182590 2 
182633 27 
182683 1 
182762 30 
182767 12 
182795 81 
182806 6 
182894 6 
182923 28 
182985 103 
182993 52 
183001 24 
183017 52 
183022 1 
183024 1 
183031 5 
183047 2 
183050 48 
183057 4 
183066 22 
183071 72 
183075 39 
183080 1 
183088 2 
183100 5 
183104 7 
183116 1 
183151 5 
183162 76 
183163 4 
183164 1 
183171 1 
183175 6 
183182 66 
183185 17 
183189 85 
183195 1 
183201 55 
183206 34 
183207 1 
183214 11 
183248 269 
183259 1 
183261 1 
183267 158 
183284 11 
183287 68 
183292 143 
183296 49 
183298 6 
183302 1 
183311 8 
183323 86 
183330 5 
183337 17 
183338 1 
183345 11 
183355 7 
183360 4 
183399 1 
183407 1 
183707 1 
183720 1 
183724 5 
183754 99 
183766 8 
183768 8 
183778 12 
183792 2 
183805 48 
183808 9 
183815 17 
183819 7 
183825 5 
183917 7 
183931 22 
183936 63 
183944 54 
183954 209 
183958 1 
183960 11 
183962 7 
183963 72 
183966 2 
183968 39 
183971 44 
183975 40 
183983 3 
183989 4 
183992 1 
183997 31 
184029 1 
184042 1 
184045 1 
184051 59 
184053 11 
184056 17 
184062 5 
184070 1 
184075 14 
184079 6 
184083 27 
184089 45 
184094 32 
184109 72 
184114 15 
184115 1 
184123 56 
184127 100 
184131 59 
184134 82 
184137 11 
184162 3 
184168 18 
184185 67 
184204 5 
184212 8 
184277 22 
184285 37 
184295 7 
184310 1 
184317 2 
184319 2 
184321 3 
184327 25 
184331 1 
184338 12 
184341 69 
184350 4 
184354 47 
184355 1 
184360 27 
184366 24 
184367 73 
184373 15 
184389 57 
184398 22 
184420 1 
184425 9 
184437 1 
184448 10 
184452 3 
184464 1 
184471 1 
184475 59 
184580 3 
184587 5 
184599 5 
184619 18 
184643 9 
184659 16 
184701 23 
184735 13 
184736 1 
184747 8 
184786 11 
184791 14 
184809 16 
184914 2 
184962 2 
184968 5 
185015 1 
185084 4 
185104 4 
185111 4 
185406 13 
185587 15 
185710 21 
185823 5 
185883 14 
185946 9 
186209 41 
186356 31 
186491 153 
186647 4 
186661 14 
186822 32 
188985 2 
189444 29 
189681 4 
189698 5 
189960 15 
190257 1 
191314 1 
191423 22 
191442 20 
191448 62 
191452 1 
191456 2 
191464 21 
191467 5 
191470 5 
191477 6 
191478 1 
191481 19 
191483 6 
191491 4 
191549 5 
191550 7 
191553 5 
191554 1 
191561 3 
191569 6 
191571 6 
191587 1 
191595 2 
191670 3 
191678 11 
191683 2 
191684 1 
191691 5 
191692 1 
191693 4 
191697 5 
191711 3 
191712 5 
191739 3 
191750 3 
191757 1 
191844 20 
191877 3 
192006 2 
192056 15 
192121 10 
193348 2 
193483 1 
193551 1 
193574 6 
193616 33 
193623 15 
193783 1 
193928 6 
193964 2 
193978 41 
193986 41 
193997 1 
194024 42 
194037 1 
194047 12 
194066 10 
194068 3 
194116 68 
194118 14 
194191 1 
194376 6 
194388 15 
194412 1 
194574 3 
194576 3 
194577 2 
194602 21 
194629 7 
194636 1 
194644 2 
194650 2 
194662 1 
194670 16 
194673 7 
194992 4 
195024 14 
195027 4 
195037 22 
195197 22 
195217 80 
195221 31 
195664 1 
195848 6 
195865 24 
195873 44 
195925 40 
195995 6 
196052 86 
196081 2 
196095 1 
196101 4 
196209 14 
196238 4 
196273 2 
196276 8 
196385 24 
196398 62 
196407 1 
196419 2 
196421 14 
196430 25 
196434 19 
196450 22 
196462 30 
196471 39 
196476 3 
196508 2 
196518 74 
196543 9 
196559 42 
196575 52 
196609 184 
196649 21 
196659 2 
196674 1 
196689 29 
196703 20 
196746 76 
196793 3 
196796 35 
196842 60 
197182 61 
197210 20 
197263 4 
197345 17 
197400 1 
198077 18 
198089 6 
198412 2 
198514 24 
198520 52 
198679 24 
198724 7 
198865 6 
198885 11 
198888 10 
199029 10 
199044 7 
199046 21 
199060 21 
199066 5 
199077 6 
199084 62 
199086 14 
199105 3 
199243 21 
199247 2 
199275 5 
199359 4 
199372 5 
199379 28 
199386 16 
199400 6 
199404 6 
199459 3 
199511 3 
199512 28 
199634 17 
199641 2 
199649 41 
199657 8 
199660 37 
199679 3 
199683 1 
199691 24 
199701 2 
199703 9 
199871 1 
199873 2 
199919 153 
200068 13 
200101 178 
200247 8 
200249 22 
200339 16 
200473 7 
200626 8 
200686 4 
200869 1 
200890 21 
200917 9 
200930 16 
200976 3 
201002 11 
201080 5 
201352 20 
201511 7 
201588 22 
201630 39 
201774 29 
201785 1 
201864 1 
201874 7 
202017 1 
202070 1 
202156 19 
202160 6 
202302 1 
202331 13 
202362 11 
202468 71 
202523 71 
202545 41 
202662 28 
202674 7 
202818 49 
202843 13 
203152 1 
203201 27 
203308 23 
203432 1 
203438 13 
203473 5 
203474 1 
203503 9 
203510 1 
203521 17 
203524 7 
203535 41 
203546 58 
203548 82 
203552 46 
203553 1 
203554 126 
203556 2 
203560 3 
203566 88 
203570 68 
203573 54 
203577 42 
203578 18 
203585 138 
203589 24 
203592 7 
203598 28 
203611 8 
203617 5 
203631 4 
203730 5 
204507 1 
204824 12 
204834 74 
204843 17 
204850 158 
204853 56 
204858 12 
204861 5 
204867 63 
204872 2 
204875 17 
204878 10 
204879 1 
204880 26 
204883 2 
204886 85 
204888 99 
204892 22 
204894 7 
204903 8 
204979 10 
205061 18 
205196 29 
205203 41 
205231 1 
205238 6 
205344 8 
205356 46 
205406 6 
205414 2 
205498 29 
205504 4 
205532 21 
205676 3 
205767 8 
205770 1 
205790 25 
205805 7 
205837 1 
205842 1 
205886 24 
205888 21 
205893 29 
205897 1 
205898 11 
205899 1 
205900 1 
205907 9 
205910 14 
205918 14 
205921 4 
205925 20 
205931 1 
205940 35 
205943 15 
205947 21 
205951 7 
205958 21 
205971 39 
206078 175 
206091 37 
206099 20 
206248 3 
206250 15 
206377 5 
206402 3 
206444 2 
206457 29 
206783 123 
206794 24 
206813 47 
206928 1 
206933 2 
206937 5 
206940 16 
207079 3 
207090 2 
207104 45 
207112 2 
207247 18 
207272 1 
207287 7 
207289 2 
207300 87 
207303 9 
207312 11 
207319 13 
207350 5 
207355 2 
207356 5 
207370 1 
207381 3 
207383 24 
207392 4 
208389 2 
209992 1 
210122 13 
210137 9 
210148 9 
210172 3 
210180 18 
210186 5 
210197 31 
210201 5 
210213 24 
210226 68 
210267 30 
210272 16 
210275 3 
210281 3 
210284 3 
210289 17 
210423 48 
210436 3 
210445 46 
210455 1 
210663 28 
210676 5 
210686 38 
210767 60 
210775 9 
210776 45 
210777 2 
210781 18 
210783 10 
210791 246 
210802 32 
210805 17 
210809 77 
210811 95 
210815 60 
210821 22 
210824 18 
210832 1 
210836 33 
210838 11 
210844 56 
211008 3 
211036 15 
211330 18 
211515 1 
211660 11 
211786 26 
211961 17 
211975 1 
212013 9 
212222 2 
212301 1 
212317 1 
212389 12 
212498 51 
212647 17 
212804 1 
212821 29 
212854 22 
212861 67 
212886 9 
212895 11 
213008 60 
213015 11 
213019 3 
213023 12 
213034 33 
213043 49 
213046 1 
213050 23 
213055 34 
213057 15 
213060 133 
213061 3 
213062 7 
213073 41 
213099 33 
213100 1 
213105 8 
213107 1 
213110 162 
213111 10 
213116 4 
213122 7 
213136 18 
213149 2 
213161 4 
213165 7 
213166 7 
213171 29 
213176 2 
213510 26 
213531 4 
213551 20 
213815 2 
213875 22 
213983 6 
213985 13 
214161 33 
214455 46 
214466 37 
214930 2 
215017 51 
215025 15 
215243 7 
215302 25 
215384 1 
215482 6 
215574 1 
215765 2 
215835 2 
215889 7 
215990 8 
216007 6 
216065 38 
216081 1 
216113 22 
216121 1 
216148 3 
216278 8 
216329 3 
216428 6 
216468 16 
216496 8 
216505 2 
216511 2 
216524 2 
216546 18 
216568 21 
216577 7 
216583 33 
216604 16 
220137 7 
220168 44 
220176 1 
220182 4 
220184 8 
220201 6 
220210 17 
220212 30 
220213 24 
220215 23 
220221 33 
220228 63 
220237 41 
220246 46 
220264 23 
220272 4 
220287 88 
220291 31 
220320 23 
220377 5 
220430 1 
220433 20 
220483 4 
220890 4 
221467 4 
221527 25 
221537 3 
221547 5 
221560 9 
221565 24 
221570 4 
221575 11 
221582 8 
221588 20 
221632 14 
221653 9 
221676 1 
221737 4 
221799 17 
221817 6 
221849 22 
221867 8 
221953 1 
221959 11 
221961 4 
221963 114 
221971 14 
221980 3 
222170 1 
222208 4 
222236 1 
222328 18 
222354 10 
222360 22 
222559 7 
222719 34 
222874 11 
222879 156 
223028 3 
223064 26 
223099 23 
223105 5 
223151 249 
223160 5 
223171 31 
223197 6 
223332 12 
223350 8 
223360 6 
223523 8 
223531 4 
223535 1 
223692 10 
223701 2 
223710 14 
223821 5 
223826 3 
223836 9 
223881 25 
223890 1 
223891 32 
223918 10 
223924 32 
223925 6 
223933 12 
223937 9 
223943 37 
223944 7 
223979 42 
223993 3 
224112 1 
224113 11 
224133 115 
224135 12 
224144 17 
224176 26 
224352 148 
224619 30 
224659 38 
224737 9 
224751 3 
224822 7 
224830 2 
224834 24 
224841 2 
224855 175 
224861 4 
224877 4 
224882 18 
224890 9 
224893 2 
224896 3 
224900 1 
224905 9 
224914 71 
224916 6 
224917 1 
224924 36 
224927 4 
224931 29 
224935 2 
224941 2 
224944 1 
224945 16 
224946 1 
224953 23 
224956 3 
224962 7 
224965 31 
224974 3 
225044 11 
225045 4 
225046 15 
225048 13 
225051 19 
225053 30 
225055 2 
225063 15 
225071 7 
225103 22 
225107 7 
225109 6 
225112 40 
225117 13 
225120 14 
225131 3 
225143 8 
225153 17 
225166 52 
225172 5 
225174 6 
225178 14 
225183 8 
225235 2 
225239 2 
225240 4 
225246 56 
225249 3 
225253 1 
225262 3 
225279 3 
225306 2 
225317 9 
225328 39 
225332 7 
225335 8 
225340 5 
225355 4 
225392 12 
225396 9 
225399 11 
225406 6 
225407 56 
225411 9 
225420 21 
225426 9 
225428 31 
225431 13 
225432 1 
225437 1 
225442 10 
225449 3 
225451 10 
225459 1 
225468 1 
225483 11 
225489 7 
225493 9 
225497 2 
225505 26 
225506 9 
225510 5 
225521 26 
225552 33 
225553 1 
225561 11 
225619 2 
225659 3 
225672 22 
225697 15 
225738 15 
225842 30 
225872 71 
226014 50 
226026 5 
226033 1 
226038 4 
226044 23 
226045 36 
226046 1 
226055 24 
226060 23 
226062 82 
226065 8 
226068 12 
226070 4 
226072 70 
226083 25 
226093 8 
226113 7 
226121 18 
226125 44 
226132 120 
226155 1 
226161 4 
226162 8 
226164 8 
226167 59 
226170 2 
226171 4 
226172 23 
226175 14 
226178 18 
226193 41 
226201 6 
226202 13 
226208 44 
226213 3 
226222 4 
226245 11 
226266 65 
226280 5 
226283 4 
226316 4 
226339 1 
226352 39 
226358 8 
226369 13 
226509 25 
226524 41 
226527 1 
226544 52 
226557 18 
226585 2 
226589 20 
226591 23 
226595 5 
226596 31 
226628 76 
226631 10 
226639 9 
226641 16 
226643 32 
226645 5 
226652 21 
226685 69 
226737 2 
226740 6 
226751 30 
226752 2 
226841 18 
226849 67 
226856 32 
226869 7 
226877 1 
226888 1 
226898 3 
226903 4 
226913 5 
226920 15 
227315 15 
227373 1 
227379 13 
227427 1 
227542 1 
227692 1 
229214 3 
229240 3 
229244 14 
229253 7 
229261 7 
229264 1 
229266 2 
229291 2 
229294 59 
229298 23 
229314 8 
229317 13 
229329 5 
229333 35 
229336 1 
229357 1 
229498 31 
229506 80 
229846 22 
229876 1 
229975 18 
229999 2 
231408 3 
231446 50 
231453 9 
231633 17 
231637 172 
231654 26 
231726 13 
231834 4 
231839 6 
232060 13 
232162 6 
232169 12 
232348 17 
232666 3 
232765 8 
233013 44 
233398 6 
233513 1 
233681 23 
233691 5 
233703 1 
233704 3 
233708 1 
233711 53 
233715 6 
233728 15 
233733 8 
233740 81 
233742 1 
233863 7 
233886 1 
233899 3 
233907 1 
233912 1 
233920 2 
233928 8 
233929 4 
233935 7 
233951 4 
233957 1 
234387 36 
234399 44 
234580 8 
234607 141 
235024 3 
235031 3 
235085 12 
235667 13 
235720 38 
235920 1 
236251 6 
236263 8 
236336 4 
237054 2 
237091 6 
237111 6 
237185 1 
237265 345 
237292 1 
237445 6 
237484 1 
237487 1 
237519 9 
237524 8 
237623 69 
237756 43 
237801 2 
237811 3 
237837 4 
237853 1 
237860 8 
237986 4 
238125 36 
238300 11 
238306 6 
238313 5 
238318 2 
238319 2 
238324 30 
238339 3 
238346 2 
238349 3 
238365 4 
238376 8 
239527 24 
239553 1 
239560 39 
239720 144 
239723 1 
239726 77 
239746 2 
239869 73 
239886 24 
239900 38 
239908 3 
239911 40 
239928 100 
239932 2 
239937 62 
239957 1 
239977 22 
240070 100 
240094 25 
240124 24 
240136 1 
240177 12 
240307 54 
240383 4 
240482 1 
240591 1 
240625 7 
240640 14 
240677 4 
240879 6 
241189 134 
241193 13 
241309 1 
241337 45 
241357 33 
241381 174 
241461 19 
241483 6 
241495 12 
241513 10 
241517 2 
241546 126 
241552 87 
241573 32 
241579 7 
241585 4 
241597 8 
241604 131 
241756 10 
241895 7 
241912 84 
241922 52 
241945 3 
241948 45 
241953 1 
242292 4 
242311 6 
242323 4 
242331 14 
242362 38 
242465 7 
242504 17 
242733 13 
242784 6 
243468 8 
243782 7 
244177 2 
244196 3 
244206 55 
244211 4 
244230 5 
244394 4 
244403 21 
244447 3 
244577 26 
244612 17 
244753 4 
244767 1 
245189 6 
245206 19 
245223 42 
245253 87 
245254 11 
245263 16 
245279 34 
245311 15 
245442 1 
245448 35 
245636 6 
245786 8 
245790 12 
245829 3 
245837 6 
245952 21 
245954 1 
245956 139 
245983 17 
245989 13 
246000 3 
246016 3 
246022 1 
246026 8 
246028 6 
246030 32 
246046 2 
246057 10 
246060 8 
246072 2 
246095 2 
246211 17 
246221 19 
246239 8 
246579 9 
247226 46 
247383 3 
247398 42 
247463 18 
247835 13 
247841 1 
247944 5 
247999 25 
248039 1 
248179 5 
248183 11 
248187 45 
248193 3 
248205 10 
248211 17 
248215 2 
248226 2 
248257 50 
248262 3 
248265 28 
248274 12 
248275 21 
248304 8 
248307 5 
248350 46 
248362 16 
248496 39 
248518 1 
248528 2 
248642 48 
248646 26 
248648 16 
248662 9 
248670 4 
248838 12 
249948 1 
249959 25 
249961 1 
249963 9 
249968 4 
249970 74 
249973 3 
249975 4 
249980 1 
249981 56 
249985 6 
249986 13 
249992 9 
250000 11 
250008 8 
250059 7 
250062 4 
250075 26 
250089 13 
250098 7 
250265 3 
250403 45 
250559 6 
250706 54 
250802 14 
250830 4 
250910 40 
250985 20 
250991 1 
250994 1 
251045 12 
251058 13 
251059 7 
251088 83 
251224 2 
251362 53 
251878 18 
251881 4 
251882 19 
251885 89 
251887 20 
251888 13 
251896 9 
251906 8 
251914 28 
251921 34 
251926 2 
251932 36 
251935 5 
251969 119 
251978 4 
251979 7 
251984 41 
251987 17 
251997 7 
252152 18 
252177 2 
252181 33 
252296 10 
252298 4 
252313 132 
252319 20 
252335 170 
252337 5 
252339 40 
252341 1 
252343 7 
252348 55 
252402 44 
252407 7 
252413 65 
252420 1 
252424 3 
252434 2 
252442 14 
252740 1 
253209 11 
253247 2 
253350 1 
253396 2 
253428 3 
253479 1 
253512 1 
253519 8 
253549 6 
253556 17 
253570 30 
253604 3 
253616 11 
253671 1 
253742 27 
253755 1 
253795 19 
253820 50 
253874 19 
253923 5 
254136 1 
254582 48 
254752 14 
254785 9 
254793 47 
254838 6 
254909 9 
254970 13 
255003 17 
255133 1 
255306 19 
255319 11 
255327 1 
255329 8 
255330 1 
255335 8 
255361 2 
255403 7 
255408 1 
255414 15 
255430 4 
255455 18 
255459 4 
255472 8 
255499 3 
255580 13 
255605 42 
255630 1 
255648 1 
255778 1 
255826 3 
255836 22 
255838 2 
255839 7 
255849 13 
255860 1 
255863 40 
255865 3 
255934 15 
255943 14 
255969 5 
256025 1 
256042 205 
256060 8 
256068 1 
256120 103 
256131 1 
256136 25 
256140 71 
256146 2 
256149 73 
256163 55 
256184 13 
256210 77 
256213 1 
256219 50 
256227 4 
256231 1 
256239 13 
256293 7 
256297 7 
256305 15 
256320 14 
256332 49 
256340 16 
256393 52 
256404 3 
256405 1 
256407 133 
256427 145 
256431 30 
256436 25 
256469 37 
256491 23 
256504 2 
256530 23 
256541 36 
256549 13 
256626 1 
256638 26 
256639 2 
256640 2 
256650 20 
256662 34 
256687 2 
256705 2 
256771 45 
256778 16 
256870 2 
256913 48 
257009 3 
257042 18 
257127 28 
257152 9 
257181 4 
257212 60 
257357 24 
257556 12 
257723 9 
257971 6 
258021 10 
258379 3 
258635 3 
258841 2 
258936 22 
258957 26 
259005 5 
259322 8 
259591 17 
259822 2 
260187 50 
260333 35 
260418 40 
260695 8 
260809 28 
260822 17 
260921 34 
260959 9 
260966 11 
261069 3 
261141 146 
261150 152 
261158 37 
261209 103 
261254 9 
261287 43 
261366 46 
261395 23 
261399 1 
261407 22 
261411 34 
261427 29 
261431 2 
261434 5 
261448 12 
261458 112 
261593 2 
261594 6 
261634 26 
261641 32 
261661 24 
261679 35 
261682 2 
261691 16 
261705 2 
261707 27 
261915 1 
262005 5 
262020 17 
262029 5 
262040 4 
262043 2 
262187 28 
262229 11 
262237 8 
262342 2 
262469 1 
262549 65 
262681 1 
262698 4 
262821 25 
262826 14 
262846 3 
262853 20 
262869 67 
262871 5 
262907 6 
262908 7 
262941 2 
262949 2 
262989 2 
263140 4 
263152 6 
263181 15 
263182 19 
263191 6 
263197 4 
263206 85 
263207 2 
263214 53 
263217 75 
263222 16 
263231 13 
263235 2 
263250 33 
263299 1 
263301 35 
263304 58 
263307 3 
263317 10 
263318 14 
263321 1 
263333 81 
263341 7 
263347 16 
263360 7 
263362 71 
263364 5 
263370 24 
263378 7 
263436 17 
263488 23 
263509 39 
263535 7 
263545 24 
263552 37 
263558 12 
263594 43 
263608 22 
263620 4 
263624 7 
263722 26 
263738 10 
263751 255 
263761 19 
263762 6 
263767 28 
263768 19 
263770 28 
263929 41 
263942 1 
263973 25 
263976 1 
263983 4 
263986 8 
263989 13 
263993 3 
263995 4 
263997 12 
264004 37 
264029 4 
264037 14 
264040 19 
264043 2 
264057 2 
264192 3 
264312 1 
264313 63 
264392 44 
264684 7 
264813 24 
264954 39 
264993 47 
265021 50 
265068 20 
265083 23 
265089 3 
265098 26 
265125 14 
265158 5 
265165 4 
265452 2 
265504 5 
265587 21 
265605 15 
265663 58 
265757 1 
265804 2 
265860 2 
265883 27 
266143 16 
266146 28 
266149 44 
266200 15 
266216 1 
266258 2 
266327 3 
266334 16 
266349 23 
266356 51 
266365 7 
266387 77 
266393 6 
266396 72 
266400 123 
266405 62 
266412 4 
266420 10 
266427 3 
266429 17 
266431 31 
266449 10 
266594 125 
266745 38 
266805 54 
266896 21 
267014 85 
267165 163 
267167 2 
267172 48 
267179 107 
267598 2 
267995 4 
268032 12 
268442 31 
268459 27 
268535 62 
268631 3 
268856 16 
268920 1 
268974 5 
269552 24 
269576 2 
269625 2 
269793 3 
269848 1 
269962 2 
269966 21 
270044 1 
270078 5 
variableStep chrom=chrVII
226 17 
667 4 
8078 1 
8857 12 
9301 1 
10277 1 
10358 3 
10382 1 
10473 1 
10657 14 
11335 1 
11382 4 
11572 3 
11590 16 
11774 1 
11974 41 
12482 2 
12517 80 
12707 48 
12793 4 
12826 56 
13163 2 
13181 10 
13189 18 
13209 16 
13268 5 
13324 83 
13660 23 
13892 40 
14002 19 
14074 12 
14321 45 
14339 7 
14347 14 
14353 5 
14355 99 
14356 1 
14357 2 
14358 1 
14444 3 
14514 4 
14575 282 
14591 5 
14596 9 
14800 1 
14830 10 
14903 1 
15137 20 
15778 2 
16006 2 
16461 7 
16526 146 
16637 3 
16700 64 
16893 3 
16940 19 
17053 5 
17177 6 
17271 3 
17530 12 
17800 67 
17924 10 
17949 19 
17979 1 
17988 7 
18012 2 
18086 107 
18173 5 
18190 28 
18193 17 
18338 110 
18790 13 
18805 74 
18855 1 
19098 1 
19219 1 
19262 5 
19374 43 
19875 3 
19936 2 
19996 8 
20032 5 
20096 97 
20199 75 
20216 47 
20220 19 
20340 56 
20349 73 
20354 31 
20368 1 
20377 38 
20421 2 
20440 128 
20466 98 
20524 117 
20527 253 
20535 62 
20546 20 
20547 29 
20548 2 
20551 55 
20559 15 
20572 4 
20576 3 
20588 13 
20593 19 
20624 72 
20631 2 
20651 2 
20683 21 
20722 40 
20786 14 
20814 15 
20875 1 
22148 52 
22213 17 
22240 2 
22274 1 
22407 15 
22412 77 
22419 16 
22442 18 
22479 1 
22522 19 
22639 47 
22644 13 
22788 21 
22920 7 
22932 38 
22939 24 
22959 15 
22972 90 
23130 1 
23137 8 
23202 6 
23205 7 
23209 114 
23278 19 
23310 48 
23347 60 
23351 32 
23361 13 
23375 4 
23398 43 
23404 7 
23440 2 
23657 1 
23658 3 
23660 17 
23668 54 
23677 16 
23695 10 
23715 21 
23752 87 
23753 7 
23754 2 
23758 23 
23764 130 
23787 14 
24211 2 
24346 2 
24835 1 
24953 35 
25133 3 
25165 35 
25247 4 
27466 6 
27578 3 
27583 19 
27609 217 
27633 18 
27635 11 
27638 2 
27651 28 
27689 9 
27701 21 
27702 45 
27719 9 
27889 6 
27936 1 
28389 1 
28922 6 
29797 68 
30098 26 
30120 34 
30822 1 
31017 3 
31100 7 
31415 8 
31440 6 
31585 2 
31710 16 
31745 66 
31763 4 
31769 32 
31816 2 
31842 1 
31843 55 
31852 4 
32376 1 
32899 4 
33632 12 
33972 1 
34607 116 
34996 18 
35010 20 
35025 37 
35198 2 
35210 40 
35258 5 
35378 2 
35392 114 
35404 1 
35419 11 
35429 7 
35472 3 
35495 10 
35544 14 
35551 20 
35664 125 
35685 16 
36296 11 
36770 9 
36776 24 
36795 3 
36855 11 
36861 13 
36870 3 
38614 1 
38834 2 
38860 12 
38877 14 
38908 10 
38975 9 
41279 40 
41284 1 
41302 2 
41316 69 
41322 15 
41364 17 
41386 30 
41397 7 
41400 61 
41405 107 
41571 1 
42334 1 
42647 3 
42901 18 
43088 1 
43217 1 
43230 2 
44268 1 
44333 2 
44765 33 
45120 22 
45276 1 
45280 12 
45299 88 
45316 5 
45330 12 
45340 11 
45346 9 
45367 5 
45372 1 
45377 29 
45391 21 
45401 13 
45529 40 
45533 10 
45668 4 
45821 8 
46042 6 
46426 15 
46863 4 
46968 10 
47995 26 
48288 42 
49351 70 
49373 21 
49428 3 
49446 13 
52375 33 
52479 28 
52579 5 
52623 30 
52797 66 
53161 24 
53263 120 
53393 17 
53466 7 
53622 33 
53655 27 
53658 1 
53662 2 
53666 39 
53674 56 
53683 1 
53693 23 
53733 13 
53738 25 
53741 3 
53767 14 
53790 7 
53909 7 
53945 15 
54142 31 
54444 4 
54634 14 
54718 53 
54833 17 
54845 48 
54990 13 
55227 17 
55419 33 
55563 11 
55662 2 
55701 11 
55704 14 
55850 16 
55877 29 
55886 42 
55894 2 
55906 31 
55916 3 
56060 10 
56192 3 
56222 31 
56301 7 
56312 1 
56315 10 
56329 10 
56355 5 
56388 5 
56753 4 
56863 4 
56969 73 
57020 1 
57075 20 
57153 1 
57191 29 
57630 51 
57826 9 
58359 10 
58654 45 
58966 1 
59030 4 
59037 1 
59045 17 
61760 6 
61948 1 
61980 7 
62012 11 
62220 45 
62225 6 
62272 33 
62344 6 
62738 33 
62847 1 
63192 1 
63707 5 
63885 1 
64222 1 
64350 1 
64361 41 
64431 58 
64596 2 
64824 8 
65416 9 
65417 7 
65455 1 
65702 59 
65984 27 
66511 1 
66769 8 
66788 6 
66792 5 
67076 15 
67183 1 
67267 20 
67281 40 
67484 2 
67507 19 
67681 35 
67706 17 
67823 4 
68004 4 
68267 22 
68654 54 
68685 13 
68909 5 
69281 23 
69287 1 
69296 19 
69374 1 
69473 9 
69475 1 
69484 1 
69488 48 
69504 11 
69519 23 
69522 4 
69531 90 
69546 3 
69555 1 
69578 8 
69585 48 
69593 1 
69742 11 
69771 17 
70049 29 
70098 7 
70363 24 
71342 31 
71499 25 
72427 1 
72753 5 
73053 1 
73474 40 
73482 40 
73700 9 
73802 13 
73865 17 
73875 161 
73884 121 
73976 2 
73985 1 
74022 114 
74124 30 
74307 1 
74316 1 
74342 26 
74345 1 
74411 9 
74515 1 
74538 83 
74577 138 
74631 5 
74632 1 
74639 160 
74679 184 
74815 2 
74844 109 
74878 58 
74901 1 
75038 16 
75170 11 
75178 15 
75185 2 
75425 9 
75545 7 
76032 35 
76049 42 
76084 39 
76112 4 
76149 53 
76376 3 
76394 11 
76426 33 
76431 1 
76506 6 
76574 71 
76632 1 
76696 5 
76783 67 
76787 94 
76808 32 
77990 2 
78272 2 
78306 78 
78328 8 
78357 1 
78424 4 
78526 47 
78549 14 
78595 8 
78709 90 
78722 11 
79031 2 
79037 7 
79047 2 
79281 3 
79643 21 
80115 1 
80421 42 
80442 25 
80455 17 
80460 2 
80516 6 
81050 4 
81151 70 
81272 21 
81306 51 
81312 91 
81319 28 
81365 113 
81379 15 
81382 21 
81389 6 
81405 14 
81411 3 
81523 3 
81693 42 
82026 1 
82356 2 
82363 11 
82374 3 
82379 1 
82397 51 
82401 6 
82445 16 
82460 10 
82585 71 
82837 28 
82931 6 
84300 74 
84356 9 
84360 26 
84367 3 
84515 10 
84528 3 
84541 16 
84542 23 
84548 2 
84550 10 
84551 19 
84561 21 
84562 20 
84563 7 
84570 7 
84576 6 
84918 43 
84936 5 
84939 1 
85246 35 
85686 13 
85719 5 
85892 14 
86162 16 
86499 7 
86618 6 
86622 1 
86871 14 
86982 23 
87022 27 
87034 2 
87085 8 
87088 1 
87300 30 
87347 18 
87368 17 
87431 33 
87447 8 
87451 2 
87456 4 
87777 2 
87818 13 
88138 1 
88246 13 
88272 33 
88600 3 
89177 7 
89612 12 
89937 15 
91292 2 
91306 8 
91369 29 
91416 12 
91435 13 
92338 18 
92374 30 
92381 9 
92391 1 
92445 103 
92458 17 
92481 19 
92667 19 
93561 13 
93618 1 
93636 12 
93676 65 
93681 43 
93692 5 
93700 4 
93704 3 
93886 9 
93903 1 
94067 1 
94229 14 
94388 30 
94512 3 
94680 4 
94729 3 
94782 27 
94913 4 
95100 2 
95111 16 
95117 13 
95152 12 
95156 16 
95162 3 
95399 1 
95452 1 
95525 1 
95562 1 
95690 2 
95957 1 
96182 7 
96657 14 
96664 17 
96687 32 
96758 77 
96848 6 
97154 62 
97168 38 
97173 36 
97179 29 
97195 18 
97207 3 
97260 9 
97265 23 
97271 57 
97320 70 
98033 24 
98071 5 
98395 15 
98403 44 
98404 1 
98568 29 
98584 7 
98589 12 
98720 3 
98806 34 
98809 3 
98817 3 
98836 61 
98842 5 
102158 1 
102204 52 
102238 24 
102282 7 
102294 19 
102502 42 
107597 21 
107629 15 
107637 5 
107653 4 
107667 65 
107669 22 
107707 1 
107862 1 
107904 3 
107905 8 
107967 1 
107982 1 
108168 4 
108302 1 
108419 21 
108485 25 
108815 6 
109056 24 
109097 29 
110194 90 
110213 18 
110238 24 
110444 25 
110537 4 
110554 17 
110578 5 
110592 15 
110602 5 
110641 1 
110659 6 
110756 11 
110761 28 
110922 5 
111308 1 
111319 7 
111603 4 
111609 16 
111621 6 
111903 9 
112156 9 
112223 3 
112229 1 
112235 1 
112743 10 
112833 44 
113060 22 
113328 4 
113858 28 
114747 23 
114755 74 
114757 42 
114768 1 
114801 25 
114814 43 
114852 166 
114864 4 
114865 16 
114867 2 
114868 3 
114872 1 
114887 1 
114902 32 
115069 13 
115080 7 
115083 1 
115401 1 
115406 30 
115409 16 
115504 2 
115529 3 
115530 24 
115533 1 
115540 1 
115542 43 
115543 2 
115548 1 
115549 19 
115560 1 
115689 2 
115723 2 
115727 132 
115744 47 
115773 46 
115808 23 
115815 6 
115841 8 
115847 13 
115885 8 
115890 39 
116039 4 
116355 57 
116632 76 
117064 39 
117200 36 
117412 1 
117424 6 
117446 9 
117521 7 
117527 9 
117622 4 
117674 6 
117731 6 
117751 55 
117770 4 
121021 5 
121029 9 
121033 2 
121049 8 
121059 5 
121071 1 
121095 31 
121098 2 
121136 9 
121304 27 
121796 7 
121799 17 
121818 4 
121832 2 
121842 1 
121848 1 
122149 9 
122176 3 
122192 2 
122198 59 
122204 6 
122260 4 
122330 1 
122361 5 
122367 2 
122448 30 
122454 1 
122466 4 
122491 24 
122521 3 
122526 2 
122549 6 
122552 40 
122581 16 
123035 42 
123191 2 
123213 6 
123227 6 
123407 1 
123417 13 
123436 104 
123446 4 
123509 2 
123520 4 
123531 6 
123541 17 
123555 1 
123575 1 
123580 1 
123583 9 
123875 16 
123978 3 
124099 10 
124318 23 
124330 51 
124335 34 
124352 4 
124417 21 
124430 27 
124489 3 
124630 7 
124641 2 
125104 20 
125287 1 
125451 1 
125474 19 
127455 5 
128280 13 
128341 10 
128963 32 
129277 14 
129331 18 
129336 1 
129406 34 
129429 18 
129444 8 
129617 3 
129623 1 
129692 1 
129693 71 
129906 2 
129907 1 
130083 2 
130287 7 
130524 2 
130819 19 
130866 9 
131328 1 
131333 2 
131340 38 
131348 1 
131362 8 
131446 1 
131462 4 
138899 3 
138907 14 
138956 22 
139190 4 
139250 11 
139270 41 
139310 2 
139428 68 
139516 5 
139556 1 
139730 4 
140066 21 
140279 2 
140286 28 
140637 3 
140862 35 
141650 2 
141807 3 
141815 15 
141854 6 
141913 35 
141921 7 
143094 15 
143537 122 
143664 167 
143844 39 
143969 1 
144148 1 
144176 43 
144184 2 
144189 8 
144193 1 
144203 1 
144211 11 
144218 2 
144220 6 
144267 3 
144271 3 
144284 1 
144312 15 
144375 8 
144484 21 
144492 81 
144497 22 
144506 20 
144520 60 
144523 4 
144535 6 
144543 16 
144551 55 
144556 57 
144562 23 
144612 13 
144624 13 
144625 6 
144631 7 
144638 7 
144654 4 
144663 30 
144693 3 
145356 2 
145381 5 
145488 7 
145494 2 
145548 2 
145747 2 
145774 1 
147570 12 
147693 7 
147839 15 
147891 3 
147957 4 
147962 12 
147978 1 
148045 14 
148117 5 
148126 4 
148128 6 
148132 30 
148135 1 
149367 6 
149372 2 
149373 1 
149378 21 
149381 54 
149386 1 
149399 1 
149400 23 
149405 1 
149411 1 
149566 3 
149606 7 
149713 15 
149753 12 
149757 4 
149875 6 
149897 1 
149950 39 
149999 1 
150005 1 
150089 4 
150110 15 
150351 1 
150426 7 
150641 8 
150648 37 
150661 23 
150793 7 
150813 4 
150863 13 
151178 3 
151334 5 
151795 1 
151888 2 
152400 18 
152610 1 
152666 17 
152882 2 
152884 3 
152909 5 
152916 23 
152937 7 
152942 1 
152944 4 
152955 61 
152961 7 
153006 3 
153111 3 
153126 3 
153132 1 
153165 6 
153190 4 
153336 11 
153359 2 
153639 65 
153677 34 
153704 38 
154045 14 
154122 64 
154413 29 
154420 8 
154424 86 
154446 33 
154455 47 
154471 13 
154865 34 
155095 6 
155216 23 
156073 38 
156083 33 
156299 75 
156303 28 
156335 18 
156342 24 
156358 11 
156379 10 
156404 8 
156433 48 
156474 86 
156482 1 
156502 33 
156643 14 
156662 15 
156812 57 
157155 36 
157180 2 
157205 7 
157295 71 
157685 3 
157708 3 
157770 9 
157778 9 
157790 1 
157797 9 
157816 1 
158266 1 
158455 18 
158497 49 
158507 10 
158963 32 
159108 33 
159285 23 
159309 7 
159311 5 
159341 4 
159354 7 
159395 8 
159404 21 
159411 6 
159417 11 
159504 31 
159745 5 
159790 27 
159809 3 
159823 5 
159826 2 
160346 49 
161135 2 
161170 1 
161652 14 
161772 24 
161884 12 
162662 2 
163072 1 
163218 42 
163448 1 
163496 2 
163507 1 
163620 5 
163815 19 
163884 3 
163986 30 
164027 6 
164037 151 
164044 25 
164068 135 
164293 44 
164447 1 
164548 6 
164819 2 
164906 15 
165192 4 
165223 39 
165229 1 
165265 15 
165289 6 
165309 5 
165320 1 
165345 2 
165511 5 
165520 6 
165532 1 
165558 1 
165599 3 
165607 6 
165613 6 
165633 10 
165634 14 
165793 2 
165928 35 
166031 8 
166091 7 
166102 3 
166116 1 
166128 2 
166152 3 
166159 8 
166170 1 
166174 1 
166210 40 
166250 5 
166281 6 
166336 7 
166352 16 
166372 6 
166384 5 
166391 1 
166393 7 
166396 6 
166436 13 
166476 64 
166578 111 
166614 1 
166621 15 
166662 2 
166705 6 
166711 31 
166715 12 
166722 51 
166734 11 
166794 13 
166830 5 
166837 19 
167356 3 
167496 5 
167514 1 
167568 11 
167577 5 
167601 12 
167612 5 
167613 4 
167619 12 
167679 85 
167704 8 
167714 1 
167843 26 
168185 3 
169436 3 
170082 2 
170239 2 
170487 2 
170628 4 
170688 3 
170791 71 
171336 2 
171636 2 
171674 2 
171758 5 
172685 11 
172991 1 
173163 16 
173171 1 
173228 3 
173236 1 
173262 5 
173276 2 
173296 7 
173415 24 
173888 3 
174392 2 
174460 2 
174463 3 
174464 2 
174465 1 
174472 11 
174824 12 
174960 12 
175023 5 
175214 2 
175248 4 
175449 2 
175632 2 
176001 24 
176255 1 
179115 1 
180270 1 
180484 25 
180510 15 
180521 3 
180536 19 
180546 107 
180552 5 
180605 19 
181387 22 
181428 44 
182187 12 
182208 47 
182218 1 
182225 40 
182230 22 
182238 2 
182241 106 
182249 8 
182268 8 
182296 4 
182307 56 
184019 9 
184271 22 
184936 30 
185128 2 
185167 3 
185463 1 
185507 10 
185540 23 
185691 12 
185765 6 
185861 2 
185878 15 
185887 2 
185906 2 
186064 29 
187437 8 
187484 14 
190667 6 
190750 35 
190846 7 
190921 2 
190990 2 
191000 17 
191022 30 
191032 13 
191036 17 
191038 2 
191040 18 
191056 2 
191058 1 
191231 4 
191244 3 
191251 1 
191835 1 
191839 4 
191844 1 
191849 5 
191869 10 
191872 5 
191879 7 
191881 3 
191912 3 
191924 5 
192088 5 
192934 4 
193068 51 
193186 4 
193360 12 
193368 22 
193377 7 
193400 7 
193406 19 
193417 5 
193420 10 
193430 13 
193442 7 
193450 15 
193495 19 
193528 1 
193651 3 
194000 1 
196646 1 
196686 37 
196691 49 
196698 13 
196710 56 
196816 18 
196910 1 
196933 10 
196948 85 
196967 8 
197002 7 
197028 10 
197031 2 
197077 10 
197085 40 
197105 10 
197132 18 
197138 15 
197140 14 
197151 8 
197169 55 
197177 31 
197232 21 
197253 2 
197267 1 
197273 1 
197285 2 
197445 14 
197478 39 
197526 3 
197612 8 
197648 26 
197679 37 
197682 12 
197685 103 
197692 11 
197745 6 
197780 56 
197786 14 
197841 130 
197873 7 
197893 54 
197895 26 
197938 15 
197953 57 
198034 39 
198035 1 
198069 10 
199002 58 
199107 2 
199122 10 
199197 26 
199259 7 
199385 1 
199388 2 
199412 21 
199482 4 
199519 1 
199530 67 
199741 3 
199928 29 
200233 34 
200253 7 
200275 31 
200279 3 
200284 16 
200289 16 
200360 1 
200371 10 
200374 2 
200417 67 
200764 1 
201548 46 
201928 15 
202058 2 
202365 5 
202576 9 
202581 1 
202586 5 
202619 5 
202622 3 
202654 1 
202656 9 
202694 3 
202711 22 
202824 39 
202921 1 
203623 6 
203787 1 
203797 2 
203940 1 
203944 10 
203952 9 
204402 4 
204416 9 
204812 34 
205093 93 
205279 8 
205555 39 
205579 10 
205584 71 
205683 23 
205733 38 
205741 1 
205809 10 
205970 41 
206083 25 
206087 9 
206125 31 
206140 18 
206186 2 
206203 7 
206235 7 
206266 6 
206397 17 
206536 37 
206701 36 
206738 32 
206912 1 
206934 18 
206984 1 
207061 2 
207090 2 
207105 18 
207108 16 
208372 25 
208380 40 
208529 90 
208725 1 
208742 5 
208805 188 
209019 6 
209203 1 
209498 41 
209831 32 
209971 1 
210011 1 
210179 6 
210184 3 
210198 1 
210204 13 
210207 9 
210276 5 
210280 6 
210284 1 
210458 6 
210476 5 
210776 9 
211089 4 
211221 3 
211304 3 
211674 1 
211765 17 
212160 8 
212527 14 
212747 1 
212847 22 
213120 7 
213185 17 
213846 1 
213885 36 
213905 10 
213907 4 
213915 30 
213923 2 
213937 32 
214053 22 
214060 1 
215436 5 
215951 10 
216147 37 
216154 33 
216161 18 
216163 17 
216169 1 
216172 18 
216177 42 
216189 39 
216192 25 
216196 28 
216558 3 
216722 14 
216737 11 
217101 1 
217139 14 
217209 1 
217295 16 
217300 61 
217311 17 
217335 8 
217344 22 
217352 6 
217358 6 
217360 1 
217361 10 
217419 26 
217431 2 
217439 7 
219199 1 
219938 32 
219950 131 
220482 18 
220606 3 
220644 27 
220839 26 
220850 2 
220879 66 
220910 14 
220965 4 
221014 7 
225053 1 
225687 13 
225714 3 
225822 31 
225843 40 
225852 10 
225860 8 
225897 16 
225902 2 
225905 5 
225912 1 
225920 1 
225957 24 
226164 25 
226185 6 
226190 13 
226214 6 
226219 17 
226269 12 
226270 17 
226278 3 
226288 7 
226289 13 
226290 1 
226292 62 
227532 1 
227660 42 
227676 3 
228433 9 
228453 5 
228460 1 
228529 9 
228591 3 
228675 10 
228678 33 
228709 64 
228717 12 
228731 1 
228887 12 
228945 12 
229114 26 
229129 51 
229269 21 
229622 17 
229628 71 
229797 1 
229798 23 
229840 15 
229843 13 
229860 2 
229866 100 
229878 31 
229883 18 
229896 3 
229905 1 
229909 20 
229939 5 
229940 1 
229944 11 
229949 8 
229953 2 
229954 1 
229963 5 
229974 9 
229983 7 
230106 2 
230114 2 
230117 4 
232398 2 
232520 8 
232589 6 
232591 2 
232592 34 
232743 21 
232776 4 
232910 4 
233135 2 
233580 2 
234408 25 
234594 6 
234600 2 
234610 3 
234618 8 
234619 5 
234622 24 
234632 1 
234834 7 
235681 99 
235691 37 
235858 28 
235993 46 
236030 6 
236045 8 
236061 4 
236065 9 
236082 1 
236085 27 
236089 2 
236094 10 
236098 5 
236106 13 
238252 3 
238286 1 
238459 35 
238768 3 
238947 2 
240795 8 
240893 5 
240933 3 
241154 41 
241167 1 
241171 81 
241209 1 
241427 45 
241501 3 
241598 10 
242199 57 
243068 55 
243539 2 
243805 11 
244575 9 
245248 353 
245300 16 
245315 28 
245323 11 
245324 34 
245325 23 
245329 1 
245367 190 
246142 6 
246148 32 
247121 5 
247270 78 
247654 14 
248314 1 
248330 5 
248336 4 
248354 2 
248555 67 
248600 1 
248902 30 
249278 2 
249310 6 
249757 1 
249760 12 
249788 1 
252196 1 
252631 19 
252719 7 
253063 19 
253104 20 
253132 1 
253286 231 
253765 5 
253892 39 
253902 26 
253946 43 
253954 40 
253961 113 
253977 4 
253993 33 
254024 26 
254028 1 
254146 2 
254167 17 
254283 4 
255365 33 
255379 3 
255383 7 
255388 25 
255426 44 
255514 8 
255518 2 
255737 12 
255847 29 
256577 2 
256636 5 
256641 63 
257121 23 
257157 8 
257359 14 
257414 2 
257582 10 
257593 12 
257597 5 
257608 4 
257722 37 
257917 23 
257958 66 
258643 2 
258782 1 
259394 36 
259850 43 
259967 6 
259992 2 
260059 5 
260065 7 
260125 3 
260428 20 
260475 2 
260571 10 
260583 69 
260712 12 
260895 12 
260900 4 
261007 18 
261029 2 
261405 27 
261435 8 
261704 2 
261762 3 
262193 24 
262278 36 
262648 12 
263018 2 
263031 15 
263410 1 
263841 1 
264285 1 
265456 4 
265512 30 
265773 10 
265788 60 
265832 5 
265956 27 
265967 4 
265992 5 
265996 7 
266003 8 
266025 16 
266031 24 
268171 112 
268471 14 
268685 40 
268824 18 
269146 1 
269174 1 
269176 1 
269190 8 
269196 15 
269204 2 
269227 16 
269256 44 
269271 25 
269277 4 
270009 1 
270357 1 
270829 70 
270854 46 
270882 5 
270885 3 
270900 33 
270907 8 
270911 8 
270915 9 
270937 1 
271108 9 
271125 12 
271369 5 
271434 27 
271445 17 
271479 10 
271503 25 
271512 4 
271521 3 
271530 1 
271572 3 
271588 5 
271590 7 
271600 5 
271607 1 
271647 12 
271651 37 
271662 27 
271669 20 
271678 39 
271682 7 
271760 8 
271775 1 
271827 5 
271836 3 
271842 2 
271845 17 
271850 1 
271853 1 
271876 14 
271905 4 
271940 11 
271968 25 
271973 1 
271981 6 
272036 43 
272111 7 
272122 10 
272135 9 
272159 18 
272212 1 
272217 2 
272221 3 
272228 22 
272237 11 
272299 17 
272454 16 
272458 2 
272600 24 
272741 15 
272751 1 
272776 20 
272782 2 
272836 7 
272927 6 
272944 5 
272950 3 
272958 35 
272962 35 
272998 17 
273007 86 
273011 48 
273032 5 
273361 10 
273536 1 
273562 11 
273694 19 
273821 25 
273927 18 
273967 1 
273981 30 
274075 15 
274112 5 
274149 9 
274291 13 
274382 2 
274614 21 
274710 2 
274801 1 
274908 4 
274928 11 
275381 4 
275433 1 
275453 9 
276631 38 
276806 3 
276816 1 
276821 16 
276822 22 
276825 2 
276854 4 
276920 8 
277140 14 
278446 33 
278479 2 
278517 4 
278525 35 
278537 1 
278540 5 
278551 26 
278557 33 
278570 147 
279232 1 
280597 19 
280603 3 
280605 17 
280647 4 
280660 8 
280697 4 
280702 2 
280713 2 
280721 13 
280729 5 
280756 2 
280878 38 
280912 1 
280920 34 
280931 77 
281278 3 
281310 1 
281318 38 
281345 1 
281368 1 
281398 7 
281426 1 
281432 24 
281448 6 
281461 1 
281463 18 
281464 2 
281504 7 
284020 20 
284052 76 
284123 1 
284340 3 
284509 1 
285029 1 
285598 25 
285657 19 
285969 3 
285984 10 
285987 18 
286015 7 
286040 9 
286096 13 
286110 19 
286246 7 
286283 1 
286447 10 
286450 1 
286610 3 
286775 2 
286784 26 
286792 2 
286841 11 
287153 11 
287175 13 
287191 1 
287194 58 
287200 65 
287207 55 
287263 2 
287287 15 
287311 4 
287314 1 
287334 1 
287375 12 
287407 28 
287445 4 
287461 13 
287501 1 
287518 2 
287526 1 
287542 5 
287558 5 
287695 20 
287723 40 
287886 67 
287891 14 
287911 6 
287925 131 
287936 43 
287939 9 
287947 40 
288226 22 
288253 12 
288271 12 
288326 15 
288329 3 
288357 11 
288370 4 
288431 98 
288588 7 
288858 9 
288910 1 
288985 5 
289201 9 
289225 12 
289319 17 
289435 7 
289443 14 
289493 37 
289511 2 
289524 6 
289690 50 
289750 7 
289769 4 
290928 1 
291728 32 
291731 1 
291743 1 
291769 17 
291822 3 
291842 55 
291851 113 
293114 19 
293128 1 
293182 38 
293184 3 
293206 27 
293207 134 
293209 1 
293218 8 
293299 47 
293333 71 
293417 4 
293536 69 
293578 36 
293701 2 
294629 17 
295202 3 
295401 8 
295523 3 
295579 1 
295606 1 
295780 4 
295784 91 
295787 20 
295790 1 
295798 53 
295803 1 
295804 1 
295813 1 
295862 6 
296025 34 
296185 3 
297984 19 
298139 12 
299827 1 
299831 3 
299838 1 
299888 50 
299915 1 
299926 31 
301384 13 
301421 5 
301436 1 
301444 5 
301455 14 
301534 3 
301604 16 
301703 43 
301760 8 
302504 31 
302581 35 
302600 11 
303116 24 
303283 95 
303332 7 
303460 7 
303476 16 
303480 20 
303487 2 
303515 47 
303537 13 
303545 96 
303555 1 
303581 16 
303716 32 
304132 1 
304150 1 
304165 17 
304198 11 
304776 1 
304779 5 
304848 1 
304965 21 
304983 24 
305296 60 
306351 6 
306356 75 
306380 1 
306395 3 
306403 11 
306408 14 
306410 27 
306416 107 
306471 5 
306485 4 
307215 1 
307238 5 
307246 6 
307300 1 
307306 6 
307317 7 
307324 46 
308673 1 
308684 2 
308732 3 
308741 5 
309064 1 
309429 49 
309575 4 
309604 24 
310077 5 
310233 16 
310273 16 
310298 52 
310311 4 
310621 16 
310622 1 
310630 4 
310641 6 
310654 2 
310659 2 
310668 1 
311985 22 
312002 9 
312005 9 
312012 28 
312013 1 
312039 3 
312047 3 
312064 23 
312075 20 
312078 1 
312112 128 
312116 3 
312125 6 
312281 12 
312453 19 
312922 8 
313052 10 
313057 3 
313058 2 
313069 31 
313116 2 
313126 1 
313138 33 
313144 8 
313153 113 
313155 4 
314417 3 
314418 3 
314437 4 
314457 10 
314476 1 
314478 16 
314498 3 
314520 9 
314531 3 
314556 2 
314567 2 
316446 13 
316607 7 
316641 76 
316649 2 
316713 13 
316716 29 
316737 55 
316743 1 
317009 5 
317111 3 
317150 20 
317158 6 
317166 2 
317190 8 
317191 4 
317213 37 
317220 5 
317221 2 
317240 18 
317247 47 
317273 11 
318089 1 
318092 4 
318324 6 
318675 5 
318998 14 
319002 12 
319530 1 
319591 1 
319635 1 
319646 1 
319661 4 
319852 11 
319876 15 
319884 11 
319894 113 
319904 30 
319911 17 
319937 2 
319940 2 
319943 1 
319948 2 
319959 3 
319969 2 
319982 4 
320095 3 
320295 2 
320298 1 
320505 1 
320622 22 
320947 6 
320963 5 
320980 4 
321095 5 
321366 5 
321559 14 
321596 11 
321599 201 
321654 14 
321661 2 
321667 12 
321670 1 
323195 1 
323218 1 
323224 5 
323448 1 
323610 26 
324614 6 
324863 19 
325009 2 
325012 1 
325056 38 
325179 8 
325472 3 
325508 2 
325525 3 
325584 1 
325678 7 
325835 20 
325844 1 
325888 2 
325928 51 
325973 19 
326102 20 
326108 1 
326191 13 
326213 3 
326340 127 
326348 1 
326415 17 
326429 25 
326437 112 
326444 2 
326453 2 
326462 14 
326471 13 
326506 15 
326513 17 
326516 59 
326523 12 
326525 10 
326571 72 
326587 26 
326610 26 
326614 5 
326625 257 
326671 20 
326702 4 
326719 20 
326858 12 
326864 9 
326890 1 
326907 6 
326913 6 
327015 3 
327085 5 
327600 8 
327624 2 
327840 9 
327846 14 
327962 24 
328016 2 
328438 16 
328453 4 
328484 5 
328525 30 
328611 15 
328662 85 
328666 70 
328677 39 
328706 5 
328721 3 
328759 2 
328781 12 
328892 41 
330707 1 
330708 14 
330720 2 
330746 2 
330777 1 
330787 4 
330799 21 
330802 1 
330830 1 
330834 10 
330875 2 
330883 1 
330899 7 
330985 7 
331068 3 
331071 7 
331238 1 
331275 5 
331594 16 
331601 33 
331817 9 
331909 18 
332058 3 
332590 6 
333074 41 
333143 37 
333843 28 
334192 7 
334330 1 
334654 1 
334703 8 
334743 6 
334754 25 
334764 55 
334783 3 
334964 9 
334977 6 
337495 1 
337675 1 
337679 62 
337724 44 
337734 57 
337750 1 
339921 1 
340993 12 
341842 1 
341850 19 
341996 21 
342964 86 
343114 30 
343123 22 
343156 1 
343172 3 
343175 6 
343385 2 
343392 40 
343403 2 
343415 39 
343581 1 
343772 3 
344476 4 
344897 19 
344968 1 
344974 4 
344983 1 
345058 14 
345079 1 
345116 3 
345254 18 
345282 17 
345284 1 
345311 7 
345314 6 
345424 28 
345432 2 
345439 32 
345465 110 
345488 23 
345593 2 
345607 84 
345613 18 
345792 4 
345796 56 
345800 11 
345814 34 
345825 1 
345881 1 
345893 45 
345900 8 
345919 15 
345925 2 
345939 12 
345953 2 
346246 8 
346266 2 
346327 3 
346340 25 
346353 3 
346361 20 
346417 19 
346457 45 
346458 11 
346459 1 
346463 4 
346663 12 
346670 3 
346856 17 
346990 5 
347023 4 
347027 10 
347036 27 
347106 8 
347120 4 
347122 3 
347132 1 
347133 68 
347138 3 
347305 44 
347321 12 
347640 34 
348517 163 
348791 76 
348899 24 
349128 11 
349305 206 
349421 148 
349471 3 
349555 2 
349682 7 
349696 9 
349868 44 
349891 1 
350062 8 
350558 19 
350585 1 
350701 3 
350766 13 
352208 12 
352351 5 
352361 8 
352379 28 
352386 2 
352389 19 
352397 23 
352400 18 
352402 53 
352409 57 
352411 10 
352420 1 
352421 7 
352425 5 
352429 99 
352431 13 
352433 4 
352511 12 
352644 8 
352756 1 
352793 17 
352796 54 
352852 14 
352853 9 
352855 2 
352875 20 
352912 9 
352915 5 
352930 15 
353113 5 
353314 3 
353422 1 
353951 20 
354066 10 
354585 6 
355067 1 
355249 20 
355395 1 
355448 1 
355568 24 
355579 1 
355587 16 
355598 24 
355615 7 
355621 58 
355623 2 
355632 81 
355670 1 
355683 29 
355702 57 
355710 1 
355722 3 
355734 4 
355906 44 
356036 8 
356040 1 
356851 30 
356853 44 
357008 35 
357129 27 
357137 25 
357138 21 
357139 2 
357144 6 
357145 5 
357218 36 
357292 16 
357575 8 
357602 66 
357712 20 
357928 34 
357948 2 
358082 19 
358095 1 
358274 35 
358374 1 
358386 7 
358394 2 
358426 5 
358438 1 
358459 3 
358472 1 
358477 3 
358478 7 
358483 2 
358484 1 
358486 8 
358489 46 
358495 86 
358500 12 
358511 2 
358525 19 
358679 3 
358682 93 
358688 1 
359135 89 
359304 3 
359316 5 
359327 27 
359332 4 
359337 1 
359376 3 
359392 2 
359837 1 
360035 15 
360044 2 
360144 71 
360213 1 
360232 3 
360254 21 
361866 2 
361945 1 
361952 13 
361994 4 
361997 6 
362064 1 
362069 1 
362235 3 
362295 123 
362583 50 
363032 3 
363562 44 
363803 31 
363951 4 
364095 10 
364098 10 
364103 1 
364122 2 
364130 22 
364135 1 
364142 3 
364218 16 
364242 21 
364252 10 
364277 37 
366175 8 
366267 28 
366280 77 
366295 3 
366332 63 
366339 1 
366507 3 
366646 47 
366661 2 
366700 3 
366703 7 
366725 16 
366728 24 
366741 2 
366753 12 
366759 4 
366764 2 
366767 29 
366770 13 
366810 2 
366821 52 
368161 38 
368176 5 
368347 3 
368355 12 
368369 9 
368620 7 
368647 13 
368660 45 
370706 1 
371097 1 
371112 23 
371173 11 
371204 3 
371207 15 
371253 36 
371254 13 
371263 2 
371283 9 
371309 5 
371314 17 
371391 1 
371398 64 
371422 16 
371428 1 
371433 24 
371436 63 
371445 6 
371454 3 
371459 20 
371462 45 
371470 2 
371478 12 
371517 11 
371533 15 
371617 2 
371804 1 
371807 1 
373953 26 
373988 3 
374152 1 
374552 8 
374891 5 
374896 5 
374907 11 
374916 5 
374922 38 
374931 33 
374934 10 
374982 6 
374983 21 
374984 2 
375004 3 
375047 2 
375168 59 
375179 25 
375197 1 
375206 62 
375219 22 
375380 2 
375387 8 
375718 23 
375806 15 
375867 4 
375945 21 
375977 3 
376313 10 
376482 18 
376488 5 
376550 1 
377284 1 
377334 7 
377341 5 
377351 6 
377382 29 
377416 20 
377569 54 
378876 1 
379065 11 
379451 26 
379491 64 
379556 16 
379683 1 
379704 17 
379730 1 
381320 2 
381363 17 
381377 1 
381404 31 
381406 8 
381412 2 
381421 2 
381441 1 
381447 5 
381453 5 
381593 1 
381618 5 
381653 45 
381662 2 
381761 7 
381941 2 
382053 44 
382066 29 
382304 3 
382345 1 
382387 26 
382400 5 
382579 40 
382606 39 
382782 2 
382790 24 
382796 1 
383079 7 
383266 2 
383283 9 
383347 4 
383352 49 
383356 24 
383364 1 
383373 18 
383376 2 
383387 3 
383397 6 
383423 1 
383494 11 
383496 2 
383596 2 
383645 1 
383665 1 
383676 11 
383684 1 
383705 17 
383710 1 
383755 4 
383762 1 
383768 1 
383776 13 
383801 58 
383843 53 
383869 9 
383874 22 
383930 7 
383984 12 
384004 7 
384038 65 
384066 8 
384137 10 
384209 90 
384231 6 
384319 27 
384325 10 
384330 79 
384335 21 
384362 12 
384365 39 
384368 4 
384376 88 
384379 2 
384380 2 
384404 13 
384430 3 
384481 24 
384494 2 
384546 26 
384570 3 
384574 24 
384591 7 
384593 158 
384602 3 
384620 2 
384641 1 
384658 14 
384735 1 
384760 1 
384768 116 
384850 2 
384857 6 
384893 7 
384907 81 
384911 8 
384935 3 
384937 1 
384938 11 
384952 12 
384954 5 
384972 68 
384976 27 
384981 13 
384989 39 
385016 31 
385027 10 
385033 55 
385038 2 
385054 25 
385058 6 
385076 187 
385108 16 
385198 11 
385385 33 
385389 8 
385490 28 
385565 1 
385938 9 
386272 54 
386285 14 
386298 62 
386306 16 
386349 20 
386494 2 
386591 50 
386755 6 
386882 13 
386891 1 
386948 1 
386998 102 
387085 7 
387104 16 
387119 1 
387141 29 
387160 61 
387167 31 
387446 62 
387630 88 
387694 32 
387700 91 
387875 4 
387913 1 
387958 1 
388029 1 
388047 4 
388082 1 
388181 111 
388293 5 
388350 38 
388365 80 
388383 9 
388390 21 
388570 1 
388623 46 
388628 1 
388654 50 
388764 4 
388771 4 
388870 34 
388900 4 
389824 1 
389858 46 
389861 8 
389877 11 
389883 6 
389885 34 
390078 1 
391693 20 
391918 10 
392067 3 
392071 35 
392073 5 
392074 1 
392083 35 
392098 1 
392104 4 
392109 5 
392131 3 
392138 8 
392139 3 
392140 139 
392143 20 
392146 1 
392318 7 
392474 1 
392644 3 
392945 19 
393118 70 
393700 59 
393748 22 
393781 35 
393785 29 
393795 36 
393863 5 
393877 4 
393881 27 
393884 36 
393892 9 
393893 28 
393899 1 
393904 17 
393907 16 
393915 20 
394749 2 
394993 15 
395041 22 
395636 1 
395645 1 
395651 98 
395824 35 
395825 41 
395828 51 
395840 21 
395862 29 
395872 1 
395899 6 
395906 2 
395912 1 
395913 1 
395957 10 
396075 3 
396128 1 
396321 38 
396571 3 
396613 1 
396786 4 
396862 14 
396941 16 
396992 1 
397102 6 
397119 1 
397537 2 
397565 3 
397581 5 
397722 8 
397733 3 
397749 1 
397756 2 
397792 10 
397803 17 
397813 33 
397814 2 
397821 95 
397867 90 
397875 11 
397939 37 
397965 1 
397974 18 
397987 1 
397993 185 
397997 1 
397998 14 
398034 5 
398058 2 
398089 1 
398092 40 
398113 122 
398117 38 
398123 7 
398131 35 
398142 2 
398160 1 
398167 8 
398174 4 
398177 22 
398188 48 
398197 16 
398200 24 
398213 3 
398217 4 
398221 43 
398246 2 
398271 20 
398292 79 
398367 8 
398376 1 
400334 15 
400344 12 
400466 97 
400474 8 
400481 2 
400488 1 
400581 5 
400590 22 
400592 2 
400610 21 
400615 2 
400626 1 
400634 3 
400707 3 
400816 1 
400871 2 
401066 1 
401353 34 
401370 18 
401374 52 
401393 2 
401406 3 
401425 5 
401434 17 
401443 35 
401444 34 
401445 5 
401449 9 
401450 258 
401455 6 
401487 26 
401495 10 
401529 4 
401553 72 
401560 40 
401570 57 
401594 19 
401680 1 
401850 5 
402025 1 
402103 1 
402213 1 
402233 1 
402371 4 
402379 4 
402387 15 
402393 123 
402400 48 
402410 49 
402416 95 
402417 1 
402437 35 
403573 1 
403576 24 
403581 2 
403607 3 
403633 27 
403928 18 
403979 27 
404242 19 
404330 24 
404343 5 
404354 18 
404359 21 
404369 18 
404400 21 
404406 42 
404412 27 
404421 1 
404630 31 
404636 42 
404644 19 
404657 21 
404667 12 
404673 11 
404689 63 
404698 44 
405382 19 
405390 13 
405396 9 
405400 52 
405494 10 
405553 34 
405563 13 
405568 47 
405574 58 
405575 80 
405576 6 
405579 3 
405585 45 
405596 1 
405597 74 
405602 40 
405608 13 
405609 3 
405610 70 
405611 1 
405614 23 
405620 8 
405625 5 
405628 25 
405662 61 
405665 1 
405666 1 
405667 79 
405691 3 
405746 34 
405777 4 
405826 25 
405864 3 
405885 1 
405967 47 
406037 1 
406058 1 
406307 7 
406362 2 
406387 9 
406390 6 
406440 3 
406482 1 
406834 14 
406953 4 
407014 1 
407324 13 
407560 4 
407590 5 
408165 1 
408825 57 
409445 1 
409494 16 
409496 1 
409574 16 
409829 2 
409845 45 
409866 4 
409868 14 
409874 7 
409882 11 
409886 3 
409893 1 
409894 1 
409901 1 
409905 26 
409907 2 
409911 3 
409917 1 
410071 1 
410082 1 
411350 8 
411356 6 
411367 14 
411375 2 
411379 7 
411382 4 
411409 13 
411415 12 
411421 21 
411429 8 
411435 9 
412151 7 
412157 29 
412198 17 
412202 12 
412209 6 
412226 1 
412230 1 
412237 15 
412246 68 
412251 2 
412254 8 
412258 4 
412259 42 
412262 8 
412267 1 
412275 93 
412589 2 
412600 6 
412611 25 
412621 3 
412804 1 
412952 22 
412974 4 
412993 27 
412994 50 
413002 12 
413008 15 
413014 14 
413028 134 
413031 2 
413039 79 
413062 18 
413075 6 
413126 7 
413202 61 
413207 9 
413212 36 
413216 2 
413230 115 
413274 6 
413279 9 
413288 10 
413296 17 
413322 7 
413323 4 
413328 1 
413343 11 
413357 1 
413369 1 
413386 1 
413393 16 
413396 29 
413419 1 
413423 3 
413449 1 
413452 20 
413474 7 
413498 17 
413546 22 
413553 1 
413561 5 
413566 1 
413589 3 
413605 15 
413619 10 
413647 1 
413662 4 
413697 14 
413745 1 
413940 1 
413942 8 
413954 105 
413994 169 
414000 85 
414014 44 
414026 11 
414107 13 
414300 17 
414326 4 
414337 3 
414363 16 
414370 1 
414683 10 
414687 8 
414699 13 
415038 3 
415250 3 
415429 4 
415523 7 
415648 1 
415743 24 
415780 69 
415823 61 
416102 3 
416104 12 
416136 2 
416144 3 
416158 4 
417095 2 
417098 1 
417109 3 
417122 13 
417265 11 
417288 12 
417291 26 
417296 24 
417301 3 
417307 1 
417312 16 
417320 2 
417384 25 
417385 24 
417386 1 
417393 157 
417397 81 
417400 21 
417405 28 
418044 8 
418374 1 
418556 1 
418652 62 
418708 12 
418716 59 
418717 17 
418718 1 
418725 20 
418729 1 
418730 34 
418731 1 
418732 1 
418733 18 
418742 16 
418746 29 
418754 3 
418757 12 
418771 30 
418803 4 
418947 88 
418980 7 
419236 1 
419240 1 
419246 40 
419271 32 
419284 8 
419334 25 
419338 1 
419350 10 
419461 14 
419479 4 
420665 49 
420675 7 
420709 28 
420720 2 
420721 38 
420733 2 
420745 47 
420751 5 
420759 22 
420842 11 
420850 7 
420858 6 
420864 85 
420867 2 
420872 19 
420875 4 
420883 47 
420888 20 
420921 17 
421015 27 
421102 2 
421157 42 
421186 6 
421190 6 
421213 1 
421218 10 
421244 5 
421252 1 
421267 1 
421283 22 
421304 14 
421314 1 
421323 29 
421349 8 
421361 10 
421399 67 
421402 102 
421559 23 
421603 40 
421612 16 
421736 39 
421749 84 
421818 21 
421891 1 
421924 17 
421926 5 
421962 12 
421970 32 
421983 1 
421993 5 
422001 47 
422009 1 
422012 31 
422014 16 
422015 1 
422031 39 
422037 94 
422046 26 
422081 8 
422203 35 
422223 2 
422399 3 
422501 26 
422703 57 
422828 26 
422870 4 
422903 1 
423006 3 
423012 6 
423117 4 
423156 20 
423161 75 
423208 15 
423227 1 
423230 2 
423272 34 
423276 7 
423280 5 
423282 15 
423287 12 
423305 10 
423313 132 
423316 59 
423320 5 
423339 3 
423349 12 
423358 19 
423366 15 
423375 39 
423389 17 
423497 19 
423507 27 
423512 9 
423567 2 
423568 63 
423582 71 
423621 17 
423662 32 
423686 13 
423722 25 
423729 31 
423734 37 
423737 8 
423738 20 
423746 9 
423753 44 
423762 13 
423768 46 
423784 9 
423797 31 
423798 1 
423895 39 
424158 30 
424645 1 
424684 1 
424751 3 
425228 2 
425234 23 
426889 1 
426963 1 
426967 14 
426992 3 
427008 19 
427011 1 
427023 15 
427031 3 
427042 17 
427045 34 
427090 25 
427100 6 
427105 1 
427108 1 
427111 7 
427147 3 
427151 1 
427154 1 
427159 2 
427163 6 
427223 5 
427304 10 
427621 29 
427788 6 
428171 2 
428461 48 
428480 1 
428485 31 
428525 44 
428567 18 
428658 4 
428694 1 
428866 3 
428989 1 
429018 12 
429042 10 
429046 30 
429240 9 
429491 25 
429635 35 
429818 9 
429828 1 
429831 6 
429912 17 
430211 27 
430636 5 
430893 2 
430900 4 
431061 13 
431105 4 
431130 10 
431143 4 
431198 40 
431419 1 
431596 13 
431603 23 
431649 48 
431888 30 
431903 8 
432172 3 
432236 1 
432251 3 
432318 12 
432527 73 
432654 28 
432663 17 
432787 12 
433023 1 
433101 1 
433137 8 
433199 19 
433284 2 
433400 2 
433473 1 
433486 1 
433501 5 
433549 45 
433601 21 
433610 1 
433613 1 
433630 3 
433645 11 
433652 9 
433665 28 
433673 1 
433676 19 
433689 2 
433797 6 
433824 4 
433895 3 
433908 8 
433920 1 
433922 2 
433942 5 
433945 4 
433966 3 
433968 2 
433970 2 
433977 4 
433987 1 
433994 8 
434045 18 
434051 13 
434053 1 
434056 44 
434059 4 
434061 21 
434066 13 
434072 33 
434095 3 
434272 183 
434278 31 
434289 6 
434473 2 
434574 4 
434737 12 
434742 5 
434743 1 
434796 3 
434925 12 
435001 15 
435007 5 
435009 3 
435045 6 
435293 15 
435526 2 
435713 5 
436066 4 
436289 1 
436346 1 
436385 1 
436491 15 
436666 3 
436683 2 
436702 1 
436724 2 
436818 11 
436864 2 
436874 7 
437016 3 
437028 51 
437036 7 
437053 35 
437063 1 
437070 19 
437081 21 
437089 2 
437092 5 
437110 44 
437142 1 
437157 81 
437163 6 
437166 111 
437170 12 
437178 39 
437197 13 
437340 1 
437349 1 
437365 4 
437392 58 
437532 3 
437819 4 
438129 27 
438499 2 
438534 11 
438619 8 
438627 11 
438677 1 
438690 1 
438693 4 
438696 2 
438719 1 
438805 8 
438814 3 
438818 2 
439699 8 
439723 1 
439842 2 
439847 1 
439859 15 
439861 13 
439865 1 
439866 5 
439882 18 
439884 61 
439885 8 
439886 9 
439888 1 
439904 55 
439905 5 
439913 16 
439940 6 
439951 2 
439954 37 
439959 6 
439960 46 
439961 1 
439962 1 
439965 8 
439968 13 
439989 12 
439996 38 
440574 7 
440603 31 
440608 17 
440617 100 
440627 4 
440630 10 
440638 2 
440645 160 
440655 47 
440662 28 
440665 2 
440668 19 
440674 6 
440676 1 
440697 11 
440700 36 
440708 14 
440752 3 
440759 1 
440764 1 
440875 13 
440893 2 
440898 15 
440906 10 
440919 3 
440998 1 
441022 1 
441046 48 
441051 50 
441059 1 
441068 2 
441075 1 
441077 10 
441219 1 
441334 24 
441366 40 
441369 7 
441373 2 
441381 7 
441405 26 
441465 67 
441539 25 
441547 13 
441557 26 
441585 2 
441591 2 
441661 35 
441691 5 
441778 5 
441915 2 
441918 33 
442019 40 
442042 1 
442137 1 
442581 4 
442733 1 
442939 7 
443064 4 
443097 5 
443102 1 
443168 28 
443181 4 
443237 22 
443242 10 
443309 42 
443367 4 
443405 42 
443412 4 
443413 25 
443414 10 
443418 6 
443424 27 
443427 7 
443429 1 
443433 32 
443439 111 
443465 4 
443479 27 
443516 6 
443528 63 
443529 21 
443530 2 
443545 13 
443567 11 
443594 70 
443597 24 
443625 15 
443681 10 
443723 1 
443771 2 
443804 5 
443855 2 
443912 137 
443945 68 
444000 47 
444014 1 
444048 9 
444082 3 
444106 2 
444176 2 
444243 42 
444281 102 
444344 3 
444383 95 
444595 2 
444908 23 
445135 3 
445170 1 
445234 8 
445320 2 
445416 6 
445686 11 
446055 19 
446066 21 
446144 8 
446209 65 
446218 72 
446239 9 
446253 8 
446261 22 
446272 3 
446291 9 
446346 1 
446427 9 
448607 33 
448608 3 
448611 1 
448619 2 
448623 1 
448631 54 
448644 10 
448650 48 
448651 1 
448652 22 
448691 7 
448713 8 
448718 22 
448866 1 
448871 44 
448881 17 
448916 1 
449200 2 
449358 22 
449379 4 
449506 2 
449547 29 
450017 27 
450036 16 
450053 24 
450064 1 
450080 20 
450093 43 
450419 1 
450570 1 
450626 3 
450629 2 
450954 10 
451065 9 
451322 1 
451339 9 
451380 5 
451717 5 
451774 1 
451804 18 
451825 67 
451896 24 
451973 11 
452007 13 
452015 17 
452025 46 
452027 1 
452167 15 
452169 13 
452172 4 
452179 6 
452181 74 
452189 6 
452195 89 
452203 35 
452208 80 
452251 92 
452257 43 
452264 76 
452275 1 
452280 3 
452288 59 
452291 35 
454636 25 
454692 12 
454703 4 
454712 5 
454716 2 
454741 9 
454904 61 
454913 3 
455083 9 
455113 1 
455500 3 
455543 37 
455852 6 
455995 10 
456025 24 
456064 15 
456193 14 
456446 2 
456567 4 
456640 20 
457162 2 
457927 1 
457928 5 
457935 5 
457968 6 
457972 5 
457974 16 
457978 15 
457993 9 
457998 3 
458001 2 
458002 27 
458011 13 
458022 54 
458027 17 
458029 5 
458040 21 
458042 2 
458055 1 
458066 4 
458209 1 
458394 13 
458547 5 
458566 5 
458988 4 
459018 4 
459694 33 
459699 99 
459742 2 
459765 4 
459779 7 
459783 38 
459791 33 
459804 18 
459961 38 
460124 2 
460230 12 
460465 23 
460646 19 
460662 12 
460930 5 
461115 14 
461124 9 
461143 1 
461301 74 
461482 23 
461493 3 
461500 27 
461501 11 
461502 3 
461503 1 
461504 1 
461506 3 
461513 7 
461559 7 
461564 2 
461578 1 
461581 15 
461582 2 
461603 1 
461744 1 
461759 99 
462222 2 
462358 20 
462498 32 
462505 7 
462660 1 
462685 6 
462807 2 
463067 1 
463241 2 
464221 1 
464363 1 
464445 3 
464462 18 
464521 10 
464617 6 
464755 7 
464842 4 
464849 6 
464875 11 
464953 4 
465029 3 
465057 3 
465158 44 
465177 65 
465219 11 
465239 3 
465352 14 
465368 1 
465373 1 
465379 75 
465566 1 
465589 90 
465637 19 
465646 95 
465648 44 
465649 2 
465651 2 
465656 188 
465669 45 
465673 1 
465677 1 
465688 53 
465691 19 
465703 1 
465859 3 
466046 1 
466374 1 
466477 3 
466585 19 
466684 17 
466726 9 
466819 17 
467060 4 
467070 2 
467090 12 
467261 1 
468326 2 
468334 38 
468500 1 
468616 2 
468655 8 
468729 4 
468827 8 
468864 7 
468875 1 
468880 47 
468940 1 
468968 27 
468979 6 
469000 86 
469091 3 
469097 11 
469123 2 
469134 51 
469139 3 
469179 15 
469260 15 
469298 11 
469347 112 
469370 1 
469430 5 
469493 28 
469681 28 
469801 94 
470037 20 
470347 5 
470731 9 
471323 1 
471448 27 
471640 6 
471744 14 
471782 45 
471787 1 
471844 50 
471879 15 
471903 2 
471948 87 
471957 2 
471977 67 
472065 6 
472094 1 
472101 11 
472111 16 
472118 11 
472135 15 
472194 5 
472241 9 
472269 9 
472292 12 
472300 48 
472306 7 
472329 15 
472403 16 
472470 27 
472486 25 
472493 2 
472498 3 
472505 39 
472508 15 
472525 6 
472593 1 
472599 121 
472688 14 
472695 2 
472702 8 
472708 4 
472711 6 
472735 2 
472742 26 
472746 43 
472749 26 
472750 10 
472751 1 
472755 3 
472810 39 
472815 6 
472818 29 
472931 11 
472938 1 
474111 2 
474291 2 
474332 20 
474458 17 
474474 8 
474481 10 
474491 3 
474497 32 
474532 56 
475319 1 
475332 1 
475336 105 
475337 46 
475339 28 
475343 3 
475345 30 
475347 8 
475348 9 
475350 33 
475352 24 
475356 10 
475360 4 
475399 31 
475406 1 
475411 33 
475414 1 
475417 103 
475420 136 
475424 1 
475427 26 
475430 1 
475434 6 
475444 2 
475592 10 
475625 23 
475766 2 
475807 9 
475831 39 
475913 22 
475932 66 
475975 8 
475998 20 
476207 28 
476266 16 
476273 6 
476329 1 
478787 47 
478802 1 
478806 10 
478818 8 
478880 2 
478885 15 
478886 2 
478891 2 
478897 1 
478898 150 
478901 33 
478902 3 
478903 1 
478904 7 
478909 35 
478918 19 
478921 1 
478922 6 
478923 43 
478961 9 
479045 7 
479056 21 
479069 9 
479078 159 
479084 9 
479099 4 
479103 30 
479114 30 
479116 26 
479120 26 
479130 1 
479133 1 
479141 63 
479144 3 
479192 52 
479203 133 
479233 2 
479311 1 
479319 3 
479356 42 
479436 6 
479508 1 
479525 2 
479526 4 
479531 3 
479696 6 
479706 1 
479803 5 
481068 1 
483013 20 
483029 1 
483040 57 
483051 2 
483054 8 
483061 30 
483066 1 
483078 7 
483097 5 
483118 5 
483167 8 
483184 30 
483198 42 
483204 135 
483223 46 
483260 2 
483264 85 
483282 20 
483285 8 
483287 88 
483297 62 
483302 139 
483316 27 
483331 4 
483336 66 
483338 1 
483341 79 
483347 21 
483353 2 
483361 37 
483362 2 
483375 82 
483385 91 
483425 9 
483428 6 
483431 7 
483514 18 
483566 50 
483608 13 
483616 49 
483628 1 
483650 11 
483658 76 
483692 12 
483698 2 
483713 41 
483721 4 
483726 10 
483736 19 
483742 70 
483750 30 
483751 26 
483754 5 
483755 7 
483770 29 
483786 19 
483791 3 
483795 20 
483800 34 
483811 22 
483817 25 
483827 9 
483843 47 
483848 6 
483853 10 
483866 48 
483874 5 
483891 32 
483897 9 
483909 5 
483915 37 
483926 17 
483938 15 
483958 4 
483967 266 
483984 18 
483993 35 
483994 10 
484012 11 
484030 6 
484036 3 
484040 50 
484043 141 
484051 39 
484058 21 
484061 16 
484075 58 
484077 1 
484124 39 
484143 50 
484160 3 
484182 94 
484195 20 
484205 82 
484211 1 
484212 6 
484215 1 
484221 9 
484258 7 
484264 6 
484277 11 
484281 7 
484285 1 
484286 14 
484289 2 
484291 22 
484296 5 
484303 2 
484304 15 
484305 3 
484310 4 
484312 7 
484314 7 
484328 8 
484329 25 
484331 3 
484334 3 
484337 2 
484340 12 
484344 11 
484348 24 
484349 5 
484354 43 
484357 1 
484360 15 
484434 1 
484461 10 
484483 5 
484487 29 
484499 2 
484506 1 
484509 38 
484512 13 
484517 5 
484522 34 
484523 2 
484526 17 
484530 1 
484545 1 
484549 5 
484557 1 
484571 45 
484576 23 
484610 6 
484626 123 
484645 16 
484654 107 
484660 5 
484669 6 
484671 31 
484677 1 
484678 6 
484702 1 
484710 84 
484717 20 
484720 7 
484723 3 
484728 59 
484752 15 
484770 2 
484772 8 
484777 10 
484793 23 
484809 118 
484818 44 
484827 28 
484848 62 
484863 230 
484866 1 
484879 35 
484920 32 
484931 8 
484963 15 
484969 59 
484973 56 
485007 14 
485009 5 
485014 29 
485020 1 
485023 7 
485038 7 
485052 59 
485053 18 
485060 33 
485081 22 
485090 57 
485227 41 
485228 9 
485235 64 
485254 18 
485264 3 
485270 11 
485284 2 
485291 3 
485296 2 
485300 18 
485303 4 
485306 1 
485348 6 
485352 1 
485355 2 
485356 1 
485365 158 
485377 3 
485380 9 
485383 3 
485384 48 
485388 9 
485391 79 
485392 84 
485393 5 
485396 6 
485399 1 
485400 54 
485403 2 
485411 66 
485424 17 
485426 5 
485430 4 
485433 38 
485445 1 
485448 1 
485451 3 
485456 9 
485463 15 
485469 5 
485510 9 
485519 9 
485533 2 
485572 1 
485594 9 
485638 11 
485961 2 
486055 1 
486094 16 
486191 42 
486206 37 
486339 1 
486349 2 
486368 4 
486392 1 
486533 6 
486538 1 
486649 33 
486840 105 
486944 32 
487132 2 
487568 11 
487577 26 
487637 11 
487798 18 
488048 5 
488151 7 
488162 1 
488228 1 
488244 2 
488319 2 
488367 1 
488825 1 
488911 117 
488961 55 
488969 15 
489050 181 
489094 15 
489166 3 
489204 3 
489240 10 
489245 22 
489257 3 
489287 12 
489335 29 
489355 1 
489368 11 
489386 45 
489389 1 
489396 2 
489408 10 
489411 2 
489416 3 
489476 1 
489529 3 
489565 1 
489568 35 
489593 56 
489612 43 
489676 29 
489712 8 
489721 11 
489723 45 
489729 27 
489732 14 
489756 75 
489826 4 
489883 8 
489893 1 
489930 34 
489939 21 
490056 3 
490086 22 
490108 6 
490114 11 
490243 9 
490250 20 
490286 67 
490311 7 
490393 6 
490400 2 
490409 1 
490416 5 
490437 13 
490590 3 
490598 7 
490599 199 
490607 8 
490621 1 
490622 32 
490623 74 
490629 39 
490630 2 
490634 76 
490639 110 
490644 113 
490655 26 
490663 1 
490687 7 
490689 19 
490691 10 
490695 15 
490696 24 
490701 2 
490703 29 
490706 11 
490724 4 
490732 1 
490736 9 
490750 1 
490751 112 
490811 4 
490839 12 
490849 6 
490858 2 
490863 1 
490871 8 
490879 18 
490895 1 
490903 35 
491087 2 
491209 2 
491287 46 
491328 9 
491336 20 
491347 2 
491360 74 
491378 40 
491488 4 
491525 14 
491615 22 
491643 3 
491663 32 
491683 13 
491687 36 
491808 1 
491812 39 
491814 13 
491831 61 
491833 1 
491834 57 
491840 3 
491851 4 
491857 79 
491951 12 
491967 9 
491977 2 
491981 2 
491991 66 
491994 21 
491999 31 
492025 36 
492028 12 
492037 1 
492046 10 
492053 59 
492057 19 
492060 48 
492063 6 
492064 7 
492073 8 
492080 11 
492122 3 
492252 2 
492286 2 
492463 1 
492852 2 
493156 1 
494251 28 
494265 1 
494270 41 
494275 14 
494284 5 
494289 2 
494291 55 
494299 11 
494302 27 
494305 10 
494307 15 
494309 2 
494313 6 
494315 74 
494316 30 
494318 10 
494322 6 
494325 83 
494330 4 
494334 3 
494340 44 
494348 27 
494349 12 
494353 16 
494361 6 
494365 4 
494366 6 
494372 3 
494385 11 
494389 9 
494392 2 
494393 119 
494395 3 
494398 130 
494399 1 
494400 1 
494401 11 
494405 4 
494407 15 
494411 35 
494412 71 
494417 124 
494426 2 
494428 21 
494429 10 
494430 3 
494446 2 
494461 26 
494555 20 
494581 3 
494590 4 
494596 2 
494598 7 
494701 3 
494715 12 
494749 19 
494762 103 
494765 60 
494768 10 
494785 13 
494858 38 
495037 1 
495071 5 
495228 11 
495272 4 
495290 1 
495294 5 
495300 7 
495440 31 
496532 3 
496579 27 
496590 2 
496591 6 
496592 5 
496597 33 
496598 11 
496614 123 
496623 25 
496633 1 
496643 7 
496646 26 
496648 8 
496650 11 
496651 14 
496655 66 
496665 30 
496667 49 
496669 4 
496671 1 
496675 1 
496678 14 
496686 2 
496697 9 
496712 101 
496724 1 
496728 2 
496745 18 
496752 25 
496755 105 
496757 13 
496790 7 
497056 2 
497061 17 
497070 37 
497078 78 
497080 2 
497090 76 
497114 26 
497122 3 
497228 31 
497232 1 
497238 21 
497243 3 
497252 3 
497258 14 
497271 14 
497284 8 
497288 14 
497388 2 
497391 2 
497423 21 
497431 7 
497492 48 
497628 4 
497744 5 
497760 6 
497768 11 
497880 1 
497890 1 
497898 3 
497911 2 
497919 18 
497946 2 
497959 12 
497963 17 
497970 19 
497978 5 
498072 10 
498076 1 
498079 20 
498083 18 
498089 3 
498091 9 
498092 2 
498116 15 
498120 38 
498140 49 
498149 37 
498155 42 
498158 1 
498162 43 
498166 25 
498168 1 
498169 9 
498172 35 
498175 1 
498176 44 
498182 1 
498188 56 
498210 1 
498249 1 
498252 25 
498301 47 
498309 12 
498323 57 
498342 27 
498347 5 
498349 52 
498359 3 
498373 1 
498389 15 
498397 9 
498484 64 
498492 39 
498505 9 
498509 23 
498511 7 
498528 15 
498646 10 
498815 13 
498922 7 
499800 4 
499872 1 
499925 1 
499947 1 
499957 8 
499964 5 
499966 33 
499968 10 
499971 144 
499973 1 
499976 41 
499980 5 
499981 1 
499986 8 
499987 13 
499991 42 
499992 1 
499994 3 
499998 52 
500022 18 
500033 157 
500036 1 
500037 2 
500038 26 
500041 9 
500042 1 
500044 18 
500045 15 
500050 37 
500053 5 
500055 72 
500056 1 
500058 19 
500061 24 
500068 6 
500069 13 
500070 1 
500071 5 
500072 5 
500075 33 
500083 2 
500091 17 
500092 2 
500097 1 
500099 12 
500236 6 
500288 47 
500390 1 
500395 4 
500425 6 
500430 61 
500444 11 
500588 16 
500596 38 
500752 4 
500755 2 
500888 16 
500908 18 
500909 26 
500914 8 
500917 50 
501062 2 
501212 10 
501242 4 
501390 1 
501467 1 
501505 5 
501534 1 
501592 1 
501677 1 
501682 6 
501686 7 
501694 1 
501697 2 
501702 15 
501705 3 
501830 9 
501914 1 
501972 29 
502025 1 
502053 36 
502065 1 
502084 9 
502173 74 
502181 27 
502211 3 
502220 1 
502226 63 
502240 22 
502245 6 
502336 2 
502407 11 
502423 1 
502427 1 
502467 2 
502539 1 
502546 1 
502557 1 
502560 5 
502565 3 
502574 1 
502583 1 
502586 2 
502595 4 
502716 2 
502720 3 
502721 4 
502724 2 
502725 3 
502728 8 
502739 1 
502745 1 
502747 2 
502748 13 
502752 2 
502782 9 
502785 2 
502789 1 
502791 14 
502793 1 
502800 2 
502810 12 
502815 2 
502824 27 
502831 3 
502837 1 
502840 1 
502853 3 
502858 8 
502862 10 
502893 22 
503008 6 
503011 46 
503151 3 
503606 9 
503656 3 
503664 6 
503665 6 
503676 3 
503865 1 
503898 3 
503994 10 
504021 6 
504068 17 
504120 35 
504352 11 
504370 24 
504463 11 
504505 1 
504521 37 
504525 1 
504529 2 
504536 47 
504669 3 
504705 3 
504708 2 
504711 4 
504748 18 
505884 18 
505894 28 
505909 7 
505916 13 
505923 9 
505926 47 
505946 64 
505947 19 
505958 1 
505961 15 
505968 15 
505969 29 
505970 1 
505977 10 
505987 6 
505989 7 
505992 36 
505994 5 
506000 6 
506003 2 
506005 13 
506008 13 
506013 56 
506016 22 
506161 8 
506198 18 
506794 12 
506800 85 
506803 92 
506804 30 
506808 10 
506809 23 
506811 68 
506813 1 
506814 29 
506815 90 
506816 67 
506819 8 
506820 95 
506822 5 
506826 75 
506827 12 
506828 87 
506833 12 
506848 84 
506868 48 
506871 49 
506881 2 
506885 36 
506889 20 
506891 14 
506892 8 
506893 1 
506899 97 
506904 18 
506910 138 
506924 30 
506940 74 
506943 1 
506964 51 
507057 1 
507060 18 
507065 2 
507102 10 
507107 25 
507252 2 
507398 5 
507421 4 
507544 3 
507696 6 
507725 14 
507750 4 
507754 115 
507760 1 
507761 19 
507786 2 
507829 45 
507878 17 
507898 15 
507905 10 
507983 131 
508018 33 
508027 5 
508044 8 
508064 9 
508174 45 
508215 5 
508223 15 
508227 30 
508355 6 
508415 3 
508469 80 
508481 19 
508499 2 
508503 5 
508516 2 
508521 38 
508524 2 
508543 27 
508559 2 
508560 1 
508571 12 
508574 40 
508578 4 
508582 14 
508584 12 
508585 1 
508589 21 
508593 19 
508596 41 
508599 18 
508603 3 
508606 13 
508615 1 
508618 10 
508619 1 
508629 23 
508634 41 
508637 16 
508638 12 
508642 42 
508647 1 
508650 3 
508651 68 
508652 1 
508661 8 
508677 78 
508683 29 
508684 2 
508685 12 
508690 15 
508695 6 
508696 2 
508699 1 
508710 1 
508724 1 
508731 72 
508737 4 
508753 3 
508775 1 
508805 23 
508839 2 
508842 12 
508847 4 
508848 8 
508852 1 
508883 5 
508888 5 
508892 25 
509050 1 
509944 24 
510153 27 
511041 6 
511081 13 
511094 3 
511102 49 
511103 1 
511108 11 
511115 7 
511128 1 
511140 1 
511190 35 
511193 2 
511196 52 
511197 8 
511198 3 
511203 37 
511206 64 
511207 1 
511225 78 
511236 49 
511293 1 
511304 3 
511314 19 
511330 8 
511347 42 
511353 1 
511356 10 
511361 139 
511362 21 
511365 2 
511367 76 
511369 27 
511373 54 
511375 6 
511379 278 
511389 5 
511399 13 
511407 11 
511410 31 
511411 11 
511415 29 
511419 2 
511428 46 
511434 7 
511585 29 
511589 37 
511607 4 
511612 4 
511737 14 
511748 88 
511764 1 
511927 1 
512151 7 
512185 21 
512219 43 
512239 71 
512321 1 
512448 37 
512586 19 
512591 69 
512613 27 
512662 5 
512774 2 
512795 16 
512806 36 
512814 33 
512847 6 
512954 26 
512985 27 
512989 1 
512990 6 
512993 3 
513003 3 
513050 3 
513062 9 
513065 10 
513073 1 
513084 12 
513086 14 
513093 31 
513101 38 
513104 1 
513115 14 
513136 4 
513194 2 
513204 13 
513216 5 
513223 31 
513232 1 
513236 3 
513256 24 
513259 10 
513266 40 
513445 3 
513446 20 
513463 43 
513550 5 
513579 50 
513781 1 
513896 12 
514050 7 
514233 4 
514375 40 
514380 9 
514388 26 
514406 100 
514413 12 
514414 3 
514418 4 
514423 5 
514429 22 
514431 15 
514437 137 
514439 14 
514440 2 
514442 26 
514443 5 
514445 48 
514448 307 
514451 1 
514460 10 
514467 4 
514480 223 
514481 2 
514482 12 
514498 7 
515550 1 
516111 25 
516156 7 
516161 39 
516169 13 
516210 1 
516241 30 
516346 3 
516352 1 
516357 11 
516360 4 
516365 18 
516366 3 
516367 2 
516372 2 
516374 5 
516382 6 
516385 5 
516388 2 
516402 2 
516412 5 
516418 18 
516428 16 
516430 1 
516437 5 
516452 22 
516460 10 
516468 1 
516525 3 
516526 5 
516534 4 
516543 1 
516563 28 
516572 5 
516585 8 
516591 41 
516596 19 
516631 7 
516693 2 
517113 1 
517291 1 
517865 12 
517988 60 
518151 2 
518206 3 
518463 1 
518611 5 
518648 5 
518658 1 
519010 2 
519048 1 
519306 2 
519517 65 
519568 5 
519647 21 
519693 3 
519728 2 
519784 11 
519811 1 
519882 103 
519955 11 
520132 5 
520301 14 
520519 47 
520562 1 
520698 42 
520703 1 
520710 2 
520736 12 
520792 18 
520815 11 
520840 9 
520851 21 
520870 4 
520933 1 
520939 9 
521023 26 
521043 114 
521051 29 
521062 81 
521070 28 
521138 113 
521139 1 
521147 116 
521155 2 
521288 21 
521352 11 
521430 17 
521495 126 
521507 9 
521552 25 
521558 1 
521563 5 
521706 27 
521727 75 
521734 4 
521763 31 
521766 15 
521820 24 
521821 2 
521879 2 
521883 1 
521889 1 
521890 18 
521949 1 
521952 4 
522080 17 
522085 15 
522087 21 
522089 6 
522114 38 
522120 15 
522126 15 
522129 1 
522132 1 
522146 89 
522163 2 
522170 60 
522178 41 
522183 9 
522189 3 
522192 10 
522200 69 
522202 3 
522203 98 
522208 52 
522218 24 
522357 1 
522372 40 
522385 1 
522406 1 
522513 14 
522516 3 
522707 14 
522720 12 
522739 1 
522745 33 
522755 18 
522849 269 
522879 1 
522964 5 
523067 3 
523277 3 
523296 9 
523299 23 
523301 73 
523306 1 
523392 7 
523468 11 
523479 8 
523482 2 
523487 8 
523505 84 
523516 22 
523537 16 
523543 20 
523547 3 
523549 2 
523550 22 
523559 79 
523563 1 
523565 5 
523566 3 
523572 52 
523580 6 
523588 2 
523718 3 
523729 32 
523910 46 
523918 40 
524130 8 
524139 8 
524298 6 
524444 84 
524597 1 
524607 2 
524636 2 
524762 1 
524763 32 
524778 77 
524783 4 
524786 2 
524787 10 
524789 6 
524797 18 
524798 3 
524802 11 
524813 1 
524818 4 
524820 3 
524821 2 
524834 10 
524845 12 
524853 10 
524857 9 
524864 38 
524871 1 
524874 69 
524875 24 
524879 4 
524883 48 
524898 8 
524901 10 
524912 2 
524915 7 
524926 5 
525058 10 
525094 3 
525104 1 
525108 5 
525112 3 
525114 5 
525160 8 
525188 27 
525198 4 
525262 4 
525346 23 
525401 10 
525405 1 
525409 3 
525419 164 
525610 8 
525611 19 
525686 7 
525743 19 
525757 6 
525769 54 
525776 23 
525777 19 
525778 1 
525788 41 
525812 2 
525820 56 
525999 34 
526080 1 
526188 1 
526362 2 
526366 5 
526494 1 
526519 1 
526526 80 
526546 1 
526557 1 
526686 1 
526698 2 
526700 10 
526706 1 
526713 78 
526741 2 
526749 39 
526756 17 
526760 3 
526768 10 
526770 9 
526772 5 
526776 3 
526793 3 
526801 2 
526806 4 
526813 14 
526847 11 
526868 2 
526942 1 
526996 4 
527424 1 
527425 6 
527427 81 
527428 3 
527430 35 
527432 4 
527443 18 
527450 44 
527455 31 
527463 13 
527489 14 
527507 79 
527509 6 
527515 10 
527538 2 
527542 5 
527549 17 
527554 36 
527558 4 
527560 31 
527562 1 
527563 23 
527564 23 
527567 3 
527572 1 
527575 1 
527576 5 
527578 7 
527584 10 
527734 9 
527749 1 
527765 20 
527933 42 
527953 101 
527974 33 
527985 9 
527995 39 
528003 80 
528016 6 
528046 5 
528183 4 
528217 3 
528253 8 
528263 1 
528319 1 
528324 2 
528333 13 
528347 10 
528352 3 
528353 3 
528361 1 
528368 33 
528370 8 
528374 4 
528377 11 
528381 12 
528387 10 
528423 12 
528431 6 
528437 3 
528438 6 
528443 1 
528447 10 
528448 7 
528450 3 
528469 10 
528474 1 
528534 21 
528548 9 
528552 16 
528562 8 
528572 10 
528598 2 
528604 2 
528606 10 
528614 20 
528616 1 
528622 8 
528624 24 
528627 84 
528630 1 
528631 1 
528635 21 
528642 4 
528658 79 
528670 1 
528688 23 
528693 1 
528699 1 
528700 23 
528705 10 
528744 29 
528772 2 
528786 20 
528794 75 
528800 18 
528812 3 
528813 1 
528821 99 
528831 21 
528834 2 
528838 54 
528844 64 
528856 1 
528864 3 
528918 15 
528926 71 
528945 1 
528967 14 
528973 1 
528976 5 
528980 14 
528982 4 
528983 10 
528985 39 
528988 14 
529032 85 
529048 33 
529051 1 
529056 15 
529070 27 
529073 52 
529074 6 
529076 6 
529087 60 
529116 46 
529201 5 
529229 10 
529236 11 
529243 83 
529249 4 
529254 7 
529265 1 
529268 26 
529518 35 
529635 13 
529751 33 
529785 29 
529809 17 
529926 12 
530143 18 
530357 45 
530379 10 
530391 65 
530475 47 
530480 12 
530583 83 
530600 18 
530608 29 
530645 6 
530671 72 
530733 6 
531095 4 
531159 6 
531189 74 
531343 15 
531400 106 
531476 38 
531501 40 
531525 34 
531530 12 
531544 13 
531549 35 
531557 32 
531627 12 
531635 11 
531638 1 
531649 34 
531661 8 
531697 1 
531708 51 
531718 12 
531719 62 
531727 19 
531731 98 
531736 20 
531776 19 
532676 1 
532677 46 
532687 100 
532714 66 
532719 23 
532751 18 
532769 3 
532774 42 
532776 67 
532778 97 
532779 41 
532781 71 
532784 118 
532787 5 
532790 58 
532797 1 
532802 34 
532820 1 
532832 2 
532967 10 
532997 30 
533169 23 
533176 28 
533278 5 
533293 2 
533388 23 
533468 5 
533489 1 
533660 71 
533681 149 
533691 4 
533692 180 
533707 27 
533741 31 
533745 18 
533923 10 
533926 1 
534021 5 
534022 7 
534030 19 
534033 2 
534044 5 
534052 23 
534053 6 
534057 1 
534063 3 
534084 9 
534102 1 
534115 10 
534182 3 
534238 1 
534697 10 
534846 10 
534876 13 
534904 11 
534916 12 
534933 6 
534936 2 
534947 10 
534965 3 
534978 10 
535032 2 
535053 1 
535056 2 
535060 3 
535066 1 
535071 4 
535075 3 
535078 2 
535081 1 
535607 1 
541731 4 
541740 3 
541761 7 
541894 17 
541897 2 
541923 4 
541927 5 
541956 3 
541965 7 
542035 1 
542074 4 
542078 9 
542094 10 
542105 9 
542122 24 
542128 1 
542133 13 
542134 1 
542141 2 
542183 1 
542299 1 
542334 51 
542487 3 
542791 22 
542882 30 
542962 13 
543095 1 
543143 116 
543256 2 
543270 3 
543273 5 
543388 9 
543411 13 
543422 4 
543436 5 
543451 25 
543459 69 
543461 4 
543462 50 
543474 6 
543492 12 
543494 1 
543497 1 
544362 1 
544489 6 
544504 13 
544522 2 
544526 13 
544533 16 
544534 21 
544538 19 
544545 26 
544548 42 
544552 48 
544565 22 
544608 5 
544708 6 
544712 42 
544715 27 
544716 27 
544717 2 
544724 2 
544728 2 
544759 13 
544763 10 
544938 3 
544962 1 
544983 1 
544995 36 
545003 50 
545011 8 
545016 2 
545042 7 
545050 16 
545065 10 
545076 25 
545082 12 
545090 8 
545092 44 
545097 22 
545123 6 
545129 15 
545150 5 
545250 27 
545306 24 
545319 2 
545323 1 
545433 5 
545485 11 
545569 5 
545599 37 
545604 18 
545664 4 
545674 17 
546215 1 
546218 65 
546220 2 
546227 86 
546241 3 
546251 57 
546258 87 
546262 149 
546263 1 
546266 21 
546273 7 
546277 96 
546298 1 
546299 49 
546303 253 
546308 1 
546314 81 
546316 21 
546323 11 
546370 8 
546383 42 
546544 3 
546609 6 
546652 3 
546664 9 
546666 1 
546697 294 
546708 3 
546711 203 
546717 19 
546867 16 
546869 10 
546875 41 
546882 2 
546893 44 
546905 6 
546927 14 
546954 58 
546964 8 
546985 18 
546988 13 
547001 24 
547007 1 
547013 77 
547025 1 
547033 37 
547086 21 
547097 78 
547136 13 
547161 49 
547169 27 
547185 45 
547230 12 
547233 44 
547238 7 
547258 4 
547287 3 
547294 26 
547295 1 
547299 2 
547303 47 
547307 11 
547314 31 
547322 32 
547324 5 
547335 15 
547342 12 
547348 3 
547363 10 
547410 7 
547427 2 
547428 1 
547429 33 
547430 19 
547438 9 
547447 3 
547448 4 
547455 22 
547461 2 
547463 2 
547464 14 
547471 2 
547477 1 
547480 56 
547486 17 
547494 264 
547503 2 
547506 11 
547507 1 
547509 7 
547514 5 
547557 34 
547558 48 
547559 1 
547568 87 
547577 8 
547578 2 
547581 41 
547587 21 
547589 68 
547598 20 
547608 32 
547623 45 
547627 116 
547636 1 
547638 19 
547650 1 
547654 84 
547659 3 
547668 1 
547721 39 
547732 2 
547771 3 
547779 17 
547804 21 
547823 1 
547834 4 
547856 1 
547857 64 
547863 4 
547877 4 
547900 1 
547930 22 
548128 5 
548133 36 
548144 1 
548181 1 
548197 11 
548296 23 
548327 1 
548390 26 
548418 6 
548516 11 
548578 3 
548660 15 
548715 3 
549014 124 
549028 30 
549191 84 
549397 2 
549448 38 
549524 76 
549823 6 
550134 3 
550201 7 
550416 75 
550458 44 
550592 69 
550613 2 
551030 20 
551269 9 
551481 1 
551715 30 
551776 1 
551810 30 
552011 3 
552045 1 
552071 2 
552161 4 
552203 15 
552374 5 
552570 3 
552718 8 
552985 32 
553021 42 
553145 34 
553152 70 
553201 1 
553301 98 
553336 10 
553355 2 
553402 49 
553453 30 
553498 4 
553518 104 
553733 39 
553740 8 
553780 1 
553786 8 
553899 1 
553909 51 
554014 5 
554071 6 
554080 4 
554100 7 
554119 71 
554122 23 
554199 27 
554224 22 
554281 11 
554304 2 
554420 33 
554656 8 
554728 8 
554948 1 
555073 1 
555079 4 
555087 3 
555098 1 
555115 24 
555130 108 
555139 54 
555145 1 
555242 2 
555402 1 
555405 4 
555453 7 
555454 2 
555468 44 
555472 4 
555486 1 
555491 11 
555553 5 
555594 3 
555600 1 
555629 2 
555630 12 
555641 12 
555644 8 
555649 14 
555663 48 
555666 3 
555667 9 
555671 14 
555676 8 
555683 4 
555685 3 
555695 1 
555699 79 
555836 7 
556021 1 
556421 2 
556482 1 
556592 3 
556610 5 
556647 1 
556773 21 
556800 1 
556808 6 
556813 17 
556831 63 
556851 7 
556866 11 
556923 2 
556936 10 
556979 40 
556981 2 
557001 3 
557081 3 
557103 5 
557207 2 
557405 8 
557408 1 
557436 2 
557475 63 
557545 12 
557562 9 
557578 7 
557586 1 
557644 99 
557680 2 
557702 3 
557710 8 
557714 18 
557746 1 
557750 3 
557754 8 
557768 39 
557784 2 
557794 1 
557820 1 
557855 4 
557865 7 
557883 1 
557884 25 
557886 27 
557887 2 
557913 13 
557922 66 
557937 30 
557950 6 
557966 33 
557996 24 
558018 3 
558026 2 
558034 29 
558066 35 
558141 11 
558902 7 
558911 137 
558922 47 
559024 22 
559035 1 
559043 5 
559101 1 
559108 21 
559113 12 
559116 44 
559118 14 
559123 1 
559136 162 
559149 44 
559229 1 
559271 83 
559315 16 
559344 1 
559360 9 
559440 18 
559460 6 
559464 153 
559552 1 
559587 3 
559597 19 
559731 66 
559732 67 
560114 9 
560128 10 
560133 2 
560137 8 
560140 103 
560148 1 
560153 22 
560160 79 
560172 3 
560175 8 
560178 36 
560182 20 
560183 6 
560199 37 
560205 24 
560209 11 
560211 23 
560212 19 
560220 4 
560265 3 
560390 32 
560405 31 
560439 74 
560445 1 
560454 78 
560461 24 
560464 18 
560465 21 
560467 2 
560509 17 
560575 72 
560673 5 
560830 8 
560833 13 
560852 28 
560969 4 
561009 33 
561014 5 
561417 1 
561421 38 
561432 1 
561434 15 
561446 8 
561458 9 
561468 4 
561472 18 
561527 1 
561638 6 
561653 5 
561736 1 
567499 1 
567503 1 
567817 1 
567886 1 
568278 9 
568402 28 
568564 21 
568588 2 
568652 3 
572050 1 
573162 14 
574360 4 
574380 1 
574444 90 
574496 33 
574564 11 
574567 1 
574611 3 
574632 4 
574634 1 
574669 1 
574687 50 
574715 16 
574721 3 
574746 3 
574772 12 
574786 22 
574833 1 
574844 19 
574846 1 
575039 3 
575047 3 
575051 12 
575057 4 
575074 2 
575137 11 
575312 5 
575475 4 
575503 23 
575751 16 
575964 23 
575966 117 
575971 66 
575977 35 
576012 59 
576093 4 
576158 1 
576304 17 
576362 59 
576406 2 
576493 88 
576523 16 
576555 1 
576568 17 
576577 11 
576583 20 
576585 1 
576594 1 
576596 26 
576603 28 
576608 3 
576613 144 
576621 102 
576625 19 
576627 44 
576633 1 
576656 16 
576659 31 
576685 22 
576693 12 
576702 12 
576733 9 
576777 1 
576809 1 
576810 2 
576814 6 
576842 2 
576908 3 
576936 2 
576987 5 
577000 16 
577074 1 
577126 38 
577152 3 
577240 7 
577384 71 
577643 5 
577886 8 
577951 11 
578029 1 
578097 4 
578491 200 
578555 112 
578625 2 
578691 32 
578711 4 
578841 17 
578871 7 
578930 12 
579002 18 
579161 31 
579224 18 
579281 11 
579287 12 
579317 8 
579345 112 
579369 9 
579377 282 
579384 23 
579400 1 
579401 35 
579411 152 
579413 3 
579425 40 
579550 22 
579802 73 
579943 15 
580104 45 
580136 4 
580172 6 
580219 4 
580359 2 
580399 6 
580466 40 
580482 8 
580522 73 
580527 1 
580534 10 
580662 80 
580668 14 
580767 2 
580880 66 
581177 2 
581182 36 
581233 13 
581240 14 
581587 22 
581591 1 
581592 2 
581600 31 
581677 44 
581682 10 
581686 13 
581729 3 
581734 15 
581750 5 
581754 1 
581757 1 
581765 1 
581769 7 
581770 11 
581777 16 
581780 5 
581782 19 
581803 6 
581823 5 
581824 22 
581825 66 
581826 16 
581880 17 
581884 62 
581902 8 
581918 9 
581926 8 
581934 1 
581942 4 
582094 8 
582266 3 
582323 1 
582325 8 
582382 3 
582506 3 
582526 4 
582556 3 
582690 3 
582707 10 
582749 30 
582755 4 
583570 11 
583707 32 
583979 2 
584039 2 
584046 2 
584088 67 
584094 30 
584100 20 
584104 7 
584109 23 
584116 2 
584142 1 
584148 8 
584150 12 
584179 12 
584198 12 
584203 4 
584220 1 
584228 1 
584230 3 
584234 14 
584239 13 
584249 1 
584259 4 
584262 4 
584283 23 
584287 13 
584288 21 
584297 1 
584298 65 
584301 23 
584302 53 
584303 17 
584323 2 
584324 3 
584330 4 
584339 11 
584344 52 
584356 7 
584359 17 
584366 11 
584387 16 
584395 8 
584399 11 
584407 11 
584417 8 
584419 9 
584562 11 
584565 1 
584583 7 
584584 1 
584608 10 
584629 30 
584649 54 
584653 37 
584656 27 
584658 1 
584661 31 
584669 17 
584712 19 
584716 18 
584720 72 
584721 1 
584722 19 
584729 92 
584737 5 
584745 41 
584762 1 
584771 20 
584905 10 
584965 1 
585089 2 
586146 6 
586223 1 
586278 2 
586308 1 
586369 54 
588519 3 
589518 33 
589519 1 
589522 2 
589537 58 
589541 1 
589550 29 
589555 3 
589559 1 
589567 7 
589570 41 
589573 1 
589636 5 
589662 62 
589683 10 
589686 36 
589688 12 
589698 22 
589702 7 
589705 16 
589706 5 
589711 4 
589717 7 
589721 9 
589724 9 
589760 7 
590738 33 
590864 3 
591008 3 
591010 37 
591022 43 
591093 12 
591095 18 
591108 1 
591110 43 
591114 17 
591119 33 
591120 13 
591123 28 
591124 1 
591128 1 
591168 2 
591256 17 
591276 12 
591289 11 
591605 3 
591609 3 
591612 1 
591615 32 
591627 1 
591659 17 
591671 1 
591693 1 
591720 1 
591730 12 
591747 3 
591848 15 
591887 3 
591951 1 
591986 16 
591992 1 
592010 7 
592038 10 
592077 11 
592144 23 
592152 3 
592156 19 
592168 8 
592170 7 
592183 74 
592196 16 
592205 1 
592224 1 
592227 20 
592245 5 
592304 42 
592392 2 
592438 37 
592440 26 
592564 1 
592580 2 
592628 13 
592651 21 
592720 29 
592723 46 
592734 10 
592790 14 
592793 22 
592802 1 
592829 5 
592833 80 
592836 5 
592856 17 
592899 4 
592923 14 
592955 1 
593017 28 
593033 14 
593057 11 
593120 17 
593138 6 
593412 5 
593772 118 
593956 47 
594123 4 
594225 43 
594360 15 
594612 7 
594615 9 
594631 66 
594843 2 
595054 84 
595112 20 
595194 13 
595251 10 
595307 31 
595314 14 
595578 5 
595592 15 
595741 21 
595916 45 
595922 42 
595925 2 
595944 12 
595962 7 
595977 15 
595978 1 
595984 4 
595986 6 
595988 15 
596018 20 
596022 6 
596047 2 
596050 4 
596410 7 
596438 30 
596446 92 
596457 149 
596460 26 
596473 7 
596491 108 
596632 29 
596659 35 
596667 2 
596747 2 
596784 6 
597631 1 
597724 18 
597821 9 
597830 55 
597897 28 
597952 24 
598394 49 
598430 1 
598626 2 
598633 8 
598781 6 
598796 1 
598799 7 
598817 13 
598820 6 
598837 18 
598838 8 
598851 18 
598856 4 
598858 4 
598864 35 
598871 51 
598872 5 
598879 7 
598886 3 
598891 20 
598893 1 
598898 23 
598905 6 
598921 2 
598927 23 
598935 19 
599050 5 
599060 1 
599101 7 
599116 11 
599137 53 
599140 25 
599147 4 
599154 15 
599169 16 
599190 4 
599196 2 
599198 1 
599203 19 
599210 10 
599212 1 
599220 31 
599231 1 
599238 2 
599243 1 
599271 1 
599311 2 
599333 3 
599387 5 
599583 1 
599694 2 
599780 11 
600178 9 
600347 2 
600822 60 
600850 78 
600938 4 
601075 5 
601245 3 
601252 1 
601271 11 
601272 2 
601282 70 
601290 3 
601307 1 
601422 3 
601441 9 
601473 2 
601476 7 
601510 21 
601537 1 
601556 3 
601557 57 
601558 7 
601576 7 
601580 2 
601586 3 
601587 25 
601604 11 
601733 7 
601758 5 
601763 20 
602277 9 
602736 15 
602778 8 
603155 3 
603444 16 
603811 7 
603945 2 
604007 7 
604564 2 
604652 1 
605103 6 
605591 21 
605613 1 
605619 164 
605665 7 
605678 32 
605685 3 
605696 11 
605712 16 
605832 26 
605842 5 
605902 13 
605989 84 
606049 64 
606065 27 
606082 1 
606094 23 
606103 7 
606278 2 
606284 39 
606285 4 
606287 19 
606392 9 
606411 22 
606894 10 
607025 1 
607186 5 
607203 9 
607209 1 
607237 5 
607296 5 
607299 3 
607347 1 
607445 1 
607469 3 
607680 4 
607753 1 
608457 4 
608662 2 
608671 7 
608887 13 
608895 4 
609001 16 
609078 7 
609085 1 
609109 3 
609167 10 
609185 4 
609208 15 
609238 4 
609311 11 
609348 1 
609352 1 
609359 1 
609381 2 
609401 5 
609407 1 
609491 1 
609658 6 
609665 1 
609676 17 
609705 16 
609709 13 
609783 8 
609819 12 
609848 4 
609870 2 
609890 17 
609934 10 
609953 5 
609967 27 
610049 1 
610059 50 
610064 10 
610067 3 
610147 31 
610161 8 
610170 16 
610183 1 
610194 16 
610198 1 
610204 2 
610214 24 
610253 13 
610268 24 
610292 48 
610298 1 
610302 16 
610362 3 
610364 3 
610383 4 
610387 6 
611742 4 
611805 9 
611933 12 
611955 71 
611972 1 
612042 110 
612117 10 
612142 3 
612272 37 
612358 3 
612417 1 
612510 13 
612531 1 
612570 21 
612609 12 
612724 10 
612757 70 
613249 3 
613290 3 
613298 86 
613390 43 
613595 25 
613900 7 
614147 32 
614854 9 
615472 24 
615493 34 
615648 16 
615668 2 
615943 1 
615959 1 
616119 1 
616123 1 
616141 4 
616144 2 
616155 10 
616159 18 
616168 2 
616191 4 
616255 1 
616265 1 
616465 1 
616659 42 
616812 5 
616833 33 
616934 16 
617192 1 
617338 1 
617344 23 
617358 54 
617364 30 
617379 10 
617387 12 
617424 2 
617537 35 
617875 42 
617877 11 
617885 4 
617899 14 
617938 2 
617962 8 
617979 1 
618011 15 
620002 8 
620061 6 
620062 48 
620068 3 
620070 1 
620072 11 
620074 24 
620092 13 
620121 1 
620133 14 
620139 15 
620152 3 
620157 25 
620162 31 
620198 143 
620345 16 
620353 345 
620367 1 
620398 1 
620724 6 
620728 6 
620925 5 
621249 9 
621706 18 
621932 3 
621944 14 
621966 18 
621990 1 
622064 11 
622399 2 
622410 17 
622509 25 
622926 64 
623114 28 
623366 31 
623618 21 
623700 6 
623893 1 
624056 33 
624186 20 
624385 10 
624665 15 
624691 1 
624742 37 
624760 21 
624787 20 
624929 59 
625028 7 
625041 2 
625091 1 
625151 15 
625169 22 
625185 7 
625192 12 
625198 23 
625216 8 
625223 34 
625226 5 
625230 68 
625241 25 
625248 1 
625251 32 
625277 1 
625278 14 
625297 3 
625302 5 
625341 27 
625347 3 
625394 6 
625410 46 
625418 2 
625448 7 
625462 9 
625471 33 
625477 36 
625480 6 
625491 7 
625494 6 
625502 29 
625503 4 
625548 48 
625601 19 
625608 83 
625626 22 
625629 7 
625671 8 
625680 6 
625831 305 
625851 81 
625865 4 
625870 17 
625888 12 
625907 12 
625919 2 
625920 14 
625931 2 
626091 1 
626093 52 
626267 2 
626310 79 
626741 2 
626814 16 
627157 1 
627168 22 
627225 5 
627244 3 
627264 19 
627268 1 
627276 1 
627283 2 
627402 5 
627455 10 
627500 117 
627544 2 
627558 16 
627569 1 
627590 13 
627611 5 
627620 9 
627624 1 
627642 91 
627671 5 
628045 12 
628214 1 
628313 13 
628588 1 
628627 33 
628636 13 
628927 41 
629635 1 
630149 21 
630350 1 
630749 108 
630997 61 
631067 2 
631114 42 
631338 12 
631599 32 
631954 7 
631957 1 
633963 140 
634126 5 
634161 1 
634184 29 
634231 1 
634240 10 
634253 10 
635188 1 
635360 17 
635551 3 
635559 9 
635622 1 
635626 3 
635633 22 
636924 3 
637353 11 
637636 25 
637655 15 
637661 93 
637724 2 
637729 30 
637734 3 
638240 3 
638252 6 
638783 9 
639389 13 
639416 8 
639563 3 
639580 183 
639603 1 
639611 120 
639615 11 
639627 3 
639634 89 
639647 12 
639802 1 
639854 4 
639995 12 
640117 1 
640400 79 
640430 4 
640440 14 
640447 1 
640504 1 
640581 1 
640694 3 
640696 15 
640706 1 
640722 4 
640727 3 
640924 8 
641050 21 
641056 8 
641062 29 
641161 11 
641264 3 
641314 20 
641348 44 
641431 60 
641493 2 
641643 6 
641900 14 
641919 17 
641928 7 
641934 7 
641948 42 
642091 2 
642100 12 
642107 31 
642131 51 
642138 65 
642852 33 
642902 42 
642979 9 
642990 228 
643103 4 
643119 1 
643144 31 
643645 9 
643655 1 
643676 14 
643681 2 
643829 60 
643853 27 
643857 3 
643901 1 
643902 2 
643913 148 
643923 1 
643929 1 
643935 13 
643937 56 
643942 42 
643960 2 
643966 5 
643977 21 
643980 5 
643982 7 
644505 20 
646905 1 
646981 10 
646994 2 
647009 2 
647399 10 
647512 53 
647936 27 
647964 3 
648097 19 
648120 112 
648129 23 
648137 15 
648161 6 
648166 23 
648217 3 
648218 5 
648226 7 
648231 3 
648236 11 
648238 2 
648243 1 
648249 140 
648984 1 
649053 3 
649184 2 
649200 1 
649201 6 
649206 2 
649216 3 
649225 7 
649230 12 
649232 5 
649237 61 
649244 23 
649439 2 
649651 1 
649688 147 
650085 18 
650183 19 
650337 6 
650619 1 
650626 1 
650688 6 
650761 3 
650785 7 
650794 1 
650819 2 
650825 4 
650835 1 
650845 1 
650847 3 
650934 2 
650939 1 
651114 6 
651151 48 
651329 26 
651335 11 
651351 49 
651385 15 
651408 19 
651448 3 
651472 2 
651499 1 
651518 14 
651522 3 
651526 1 
651532 54 
651538 9 
651549 28 
651611 6 
651639 64 
651911 8 
651985 34 
652119 1 
652226 22 
652377 5 
652642 12 
653049 3 
653278 7 
653292 1 
653295 19 
653308 65 
653332 174 
653347 41 
653349 46 
653350 1 
653372 30 
653394 20 
653402 16 
653427 205 
653475 6 
653641 26 
653776 19 
653798 40 
653921 1 
653982 31 
654022 16 
654081 52 
654084 3 
654092 7 
654095 5 
654112 14 
654144 9 
654155 1 
654169 18 
654218 1 
654227 19 
654234 1 
654235 3 
654262 50 
654289 1 
654290 16 
654303 102 
654346 6 
654473 33 
654497 34 
654616 48 
654726 25 
654908 123 
654964 55 
655158 1 
655741 4 
655746 1 
656138 5 
656316 1 
656470 1 
656476 34 
656491 5 
656502 10 
656509 9 
656625 1 
656633 27 
656669 60 
656771 5 
656858 27 
657326 3 
657588 64 
658222 38 
658361 9 
658752 6 
659084 14 
659109 10 
659133 1 
659527 6 
659557 6 
659754 5 
659955 25 
659994 21 
660017 3 
660025 21 
660044 16 
660146 1 
660318 12 
660328 3 
660500 1 
660536 3 
660565 12 
660660 7 
661169 20 
661202 1 
661358 5 
661567 3 
661848 1 
661855 3 
661876 10 
661877 39 
661882 19 
661885 52 
661908 1 
661923 6 
661984 11 
662029 5 
662048 9 
662062 5 
662088 8 
666205 2 
666242 1 
666381 1 
666384 3 
667491 9 
667511 19 
667658 9 
667711 62 
667863 23 
667870 1 
667876 75 
667954 22 
667984 4 
668003 5 
668033 3 
668042 5 
668150 1 
669994 54 
670026 2 
670152 12 
670153 68 
670161 93 
670163 15 
670168 1 
670185 22 
670259 23 
670267 27 
670270 26 
670273 59 
670279 80 
671047 27 
671071 9 
671125 9 
671699 15 
671767 2 
671784 3 
671833 22 
671988 22 
671999 4 
672011 34 
672022 3 
672026 18 
672031 19 
672088 15 
672096 3 
672103 27 
672108 8 
672109 7 
672114 11 
672117 33 
672125 130 
672137 16 
675374 1 
676390 2 
676434 1 
676435 17 
676443 43 
676481 10 
676510 6 
676528 126 
676538 2 
676880 12 
676946 8 
676977 11 
676987 33 
677027 6 
677094 25 
677108 6 
677134 2 
677137 6 
677140 15 
677149 90 
677199 14 
677202 6 
677205 4 
677271 1 
677384 5 
677422 3 
677453 20 
677465 23 
677489 41 
677599 1 
677617 4 
677621 1 
677674 18 
677684 1 
677699 9 
677702 7 
677707 13 
677798 12 
677840 89 
677850 35 
677890 1 
677932 24 
677935 5 
677944 43 
677966 2 
677977 1 
677978 39 
677987 6 
677991 4 
678008 27 
678017 9 
678098 1 
678113 9 
678149 6 
678219 1 
678226 27 
678250 13 
678265 14 
678322 55 
678381 18 
678441 1 
678456 16 
678468 1 
678477 4 
678503 3 
678536 1 
678550 1 
678554 3 
678567 1 
678596 1 
678597 3 
678779 29 
678944 6 
679043 22 
679271 2 
679643 12 
679901 11 
680204 11 
680330 4 
680470 12 
681016 93 
681068 11 
681182 66 
681249 7 
681311 24 
681314 2 
681688 52 
681977 8 
682034 2 
682179 5 
682284 41 
682289 5 
682290 2 
682298 156 
682313 1 
682338 3 
682454 1 
682472 9 
687713 3 
687756 1 
687763 263 
687770 147 
687780 17 
687808 2 
687809 92 
687810 1 
689926 2 
690008 3 
690029 6 
690053 7 
690060 18 
690082 3 
690089 6 
690143 13 
690312 27 
691306 1 
691689 19 
692010 27 
692505 2 
692519 2 
692819 46 
692825 7 
692852 10 
693023 13 
693027 9 
693190 1 
693254 22 
693272 24 
693290 52 
693304 2 
693922 5 
693977 1 
694073 2 
694079 10 
694214 2 
694264 3 
694301 4 
694319 1 
694429 5 
694681 1 
694700 2 
694989 7 
695050 1 
695075 1 
695153 35 
695194 1 
695201 84 
695208 18 
695353 30 
697358 3 
697361 3 
697364 2 
697716 1 
698447 6 
698454 2 
698455 17 
698475 98 
698499 10 
698506 1 
698530 3 
698534 3 
698546 16 
699054 6 
699063 36 
699222 33 
699252 1 
699556 2 
699684 30 
699711 19 
699889 6 
699899 12 
699918 8 
699959 2 
699963 1 
699967 1 
699977 10 
699994 2 
700039 3 
700197 1 
700229 26 
700237 16 
700418 31 
700590 9 
700610 13 
700625 112 
700714 22 
700764 1 
700784 1 
700798 11 
700805 122 
700839 1 
700891 31 
700996 1 
701002 1 
701006 1 
701030 1 
701118 2 
701124 1 
701139 3 
701167 11 
701492 2 
701509 1 
701519 20 
701633 16 
701703 1 
701714 11 
701775 14 
702005 3 
702087 1 
702324 26 
702479 2 
702531 3 
702630 12 
702686 3 
702695 11 
702709 2 
702734 1 
702736 6 
702737 2 
702747 19 
702763 24 
702877 5 
703004 19 
703334 2 
703612 15 
704292 3 
704893 6 
705000 10 
705125 2 
705205 6 
705223 2 
705247 53 
705627 57 
705749 41 
705757 10 
706485 8 
706625 1 
706795 15 
706815 17 
706915 105 
706921 1 
706925 8 
706935 15 
707022 15 
707084 28 
707141 1 
708392 1 
708555 1 
708783 24 
709309 2 
709316 1 
709323 51 
709330 2 
709339 8 
709354 53 
709393 1 
709395 1 
709401 1 
709414 1 
711463 7 
711907 28 
712617 1 
712620 13 
712627 30 
712640 10 
712667 8 
712795 20 
712810 58 
712819 1 
712919 1 
712921 52 
713014 24 
713103 9 
713325 9 
713510 1 
713517 2 
713520 2 
713547 1 
713566 1 
713572 1 
713606 1 
713674 4 
713959 8 
714469 1 
714960 19 
715123 1 
715221 55 
715400 2 
715635 10 
715687 23 
715703 16 
715877 4 
715884 11 
715916 2 
716033 4 
716037 7 
716052 3 
716449 46 
716501 144 
716714 41 
717032 17 
717165 2 
717200 1 
717228 10 
717233 7 
717244 3 
717247 4 
717437 15 
717623 3 
718379 2 
718677 5 
718680 1 
718681 20 
718702 1 
718706 2 
718764 1 
718767 1 
719794 5 
719836 4 
719977 1 
720187 67 
720199 1 
720247 1 
720254 2 
720272 39 
720273 10 
720292 16 
724861 4 
724928 1 
725101 22 
725164 5 
725219 2 
725313 13 
725619 4 
725838 1 
726023 18 
726148 1 
726475 1 
726484 37 
726507 103 
726511 71 
726515 15 
726529 2 
727765 1 
728027 23 
728089 5 
728667 1 
729800 9 
729801 19 
729811 17 
729821 79 
729911 30 
729921 35 
729959 1 
730870 6 
730913 2 
730918 3 
730929 1 
730948 11 
730952 127 
730981 8 
731009 12 
731036 183 
731041 26 
731047 79 
731055 3 
731062 83 
731064 4 
731074 20 
731079 1 
731239 19 
731250 11 
731284 1 
731286 5 
731331 16 
731333 3 
731340 5 
731441 58 
731467 51 
731516 11 
731611 1 
731797 22 
731806 7 
731857 7 
732061 1 
732312 37 
732482 88 
732510 4 
732564 2 
732586 2 
732601 38 
732608 21 
732618 1 
732659 31 
732664 4 
732668 38 
732706 4 
732750 8 
732772 21 
732886 5 
732916 60 
733037 1 
733047 6 
733062 1 
733189 2 
733221 36 
733226 35 
733232 3 
733247 6 
733258 7 
733266 9 
733269 16 
733287 12 
733290 7 
733293 14 
733297 1 
733298 6 
733303 8 
733311 72 
733329 2 
733330 40 
733331 1 
733334 4 
733338 1 
733349 24 
733384 1 
733403 37 
733412 1 
733422 25 
733423 1 
733425 14 
733432 3 
733438 36 
733455 27 
733564 26 
733587 104 
733593 1 
733599 23 
733603 3 
733609 21 
733613 2 
733775 10 
733783 1 
733795 34 
733815 227 
733833 2 
733841 35 
733848 35 
733856 2 
733867 6 
733878 41 
733879 17 
733895 2 
733919 48 
734030 8 
734321 3 
734460 3 
734532 15 
734595 31 
734635 12 
734646 32 
735159 11 
735542 2 
736435 11 
736444 3 
736455 1 
736597 8 
736668 1 
736763 73 
736806 67 
736956 14 
736962 18 
737030 1 
737547 3 
737799 3 
738079 1 
738286 49 
738295 2 
738300 4 
738345 4 
738368 29 
738389 51 
738397 4 
738557 4 
738744 13 
739016 9 
739017 2 
739028 2 
739040 115 
739043 4 
739222 36 
739223 1 
739244 8 
739246 1 
739247 11 
739251 12 
739252 20 
739259 57 
739263 3 
739266 126 
739270 36 
739275 36 
739281 25 
739289 18 
739330 34 
739342 23 
739350 52 
739380 11 
739483 1 
739491 28 
739635 12 
739636 21 
739656 12 
739661 1 
739667 7 
739676 5 
739679 2 
739685 19 
739691 1 
739699 2 
739709 7 
739710 1 
739785 10 
739789 4 
739795 6 
739797 2 
739819 16 
740168 10 
740288 1 
740535 16 
740754 34 
741062 56 
741119 9 
741730 3 
741791 1 
741797 1 
741914 8 
741924 5 
741958 24 
741962 7 
741976 4 
741984 8 
741987 7 
742106 1 
742184 63 
742211 7 
742229 31 
742369 12 
742533 1 
743053 2 
743354 87 
743823 96 
743939 60 
744031 72 
744237 41 
744329 23 
745004 1 
745152 3 
745160 32 
745171 16 
745185 54 
745214 25 
745249 6 
745362 14 
745410 1 
745563 4 
745572 4 
745592 15 
745613 2 
745641 8 
745671 2 
745678 12 
745690 6 
746226 9 
746276 39 
746405 14 
746443 1 
746459 1 
746601 4 
746620 4 
746676 1 
746689 20 
746702 29 
746719 2 
747026 7 
747150 12 
747253 1 
747319 17 
747337 16 
747367 39 
747662 34 
747680 2 
747686 6 
747881 3 
747916 1 
750174 1 
750182 4 
750187 6 
750206 2 
750210 2 
750215 5 
750218 1 
750281 1 
750283 1 
750286 5 
750307 1 
750324 2 
750327 13 
750881 5 
751073 6 
751107 1 
751141 12 
751144 23 
751147 12 
751162 6 
751180 12 
751200 16 
751363 1 
751372 2 
751430 23 
751513 19 
751516 4 
751560 29 
753820 30 
753848 7 
754014 56 
754015 8 
754016 41 
754151 18 
754167 47 
754169 25 
754178 16 
754196 8 
754204 3 
754219 32 
754371 9 
754429 66 
754451 25 
754502 14 
754523 22 
754530 21 
754638 3 
754680 15 
754690 5 
754703 9 
755187 1 
755188 20 
755569 27 
755573 3 
755640 1 
755651 3 
756367 1 
756399 106 
756558 2 
756565 14 
756582 35 
756589 69 
756592 48 
756612 30 
756663 8 
756668 1 
756794 84 
756798 27 
756806 13 
756850 29 
756857 11 
756861 7 
756869 19 
756881 57 
756883 12 
757020 10 
757498 5 
757508 121 
757540 2 
757542 1 
757551 1 
757556 10 
757588 35 
759661 26 
759670 1 
759701 10 
759707 46 
759710 7 
759795 23 
760151 8 
760835 32 
760862 1 
760969 3 
761016 43 
761172 13 
761180 1 
761192 43 
761199 1 
761208 29 
761272 10 
761275 16 
761278 1 
761290 36 
762224 24 
762282 5 
762290 8 
762318 35 
762327 2 
762339 9 
762349 35 
762352 3 
762354 15 
762370 5 
762374 3 
762378 20 
762381 6 
762452 1 
762500 36 
762504 7 
762819 1 
762842 1 
762846 2 
762994 1 
763358 7 
763442 1 
763443 69 
763536 20 
763622 7 
763678 1 
763679 9 
764257 1 
765338 17 
765440 37 
766165 2 
766190 3 
766239 3 
766249 30 
766259 1 
766286 4 
766378 2 
766381 8 
766459 3 
766517 28 
766534 28 
766553 5 
766576 1 
766743 2 
766785 20 
766904 20 
766908 3 
766930 16 
767098 1 
767294 10 
767304 19 
767312 1 
767314 45 
767320 94 
767322 2 
767364 2 
767374 54 
767395 33 
770278 18 
770351 10 
770356 2 
770381 28 
770386 52 
770389 28 
770391 5 
770402 7 
770404 33 
770412 1 
770446 62 
770448 2 
770467 2 
770478 6 
770485 1 
770692 33 
770851 1 
771317 80 
771536 3 
771556 42 
771616 55 
771646 14 
771668 1 
771690 9 
771761 35 
771766 4 
771800 2 
771804 11 
771905 22 
771945 69 
772004 50 
772007 2 
772015 2 
772035 27 
772040 18 
772082 7 
772093 5 
772094 6 
772140 11 
772146 60 
772159 30 
772167 17 
772176 17 
772184 37 
772190 64 
772207 55 
772212 9 
772214 5 
772221 1 
772226 13 
772232 5 
772355 8 
772403 12 
772437 13 
772445 8 
772574 27 
772760 22 
773042 174 
773220 17 
773307 1 
773418 3 
773779 1 
773798 22 
773803 28 
773897 3 
774110 5 
774121 10 
774128 26 
774210 9 
774271 46 
774298 15 
774371 1 
774385 1 
774444 21 
774490 13 
774521 3 
774580 31 
774623 66 
774629 66 
774635 48 
774658 1 
774678 1 
774752 7 
774793 17 
774802 18 
774810 24 
774843 11 
774951 4 
775078 1 
775390 3 
775702 2 
776125 55 
776379 30 
776604 6 
777025 1 
777191 1 
777261 9 
777303 4 
777360 14 
777798 10 
777807 7 
777815 43 
777979 1 
778001 2 
778143 1 
778171 1 
778279 2 
778759 25 
779010 3 
779106 9 
779176 5 
779237 8 
779353 3 
779409 29 
779607 19 
779624 20 
779629 40 
779639 4 
779698 28 
779723 1 
779758 8 
779805 8 
779866 21 
779906 14 
779938 10 
779969 109 
779980 30 
780004 2 
780007 18 
780021 5 
780041 21 
780065 3 
780157 96 
780166 1 
780408 5 
780595 9 
780621 118 
780657 87 
780668 17 
780671 47 
780796 7 
780973 29 
781240 18 
781371 3 
781666 14 
783394 5 
783673 32 
783704 4 
783717 58 
783770 2 
783905 2 
783944 1 
783973 9 
783977 2 
784087 3 
784092 2 
784100 2 
784123 59 
784367 8 
784435 1 
784597 14 
784978 3 
785016 7 
785197 15 
785249 11 
785266 22 
785292 21 
785347 71 
785359 15 
785362 1 
785383 11 
785425 9 
785486 13 
785509 42 
785536 3 
785539 8 
785575 7 
785595 2 
785623 2 
785664 51 
785683 4 
785685 64 
785686 23 
785687 2 
785700 4 
785723 13 
785736 4 
785738 9 
785745 4 
785749 23 
785757 1 
785765 18 
785786 1 
785807 7 
785842 9 
785850 5 
785907 9 
785911 1 
785933 58 
785954 25 
785989 1 
786051 8 
786195 5 
787030 37 
787054 6 
787066 350 
787072 39 
787073 28 
787074 7 
787083 81 
787133 12 
787713 4 
787974 35 
788263 8 
788266 22 
788287 2 
788326 10 
788339 1 
788361 4 
788381 1 
788391 1 
788415 2 
788477 1 
788604 2 
788610 33 
788739 46 
788747 3 
788750 20 
788768 4 
788782 3 
788803 10 
788812 2 
788846 2 
788881 3 
789045 5 
789068 13 
789079 4 
789244 130 
790039 2 
790525 36 
790682 32 
790758 11 
790968 1 
791061 20 
791982 11 
792022 18 
793105 12 
793128 12 
793149 12 
793172 14 
793180 20 
793189 4 
793195 17 
793227 55 
793231 2 
793373 5 
793721 3 
794539 11 
794548 6 
794689 38 
794774 10 
795087 2 
795547 3 
795607 7 
795612 1 
795763 1 
795797 3 
795818 20 
795841 3 
795853 13 
795862 21 
795977 3 
795997 3 
796143 2 
796147 11 
796175 5 
796215 31 
796324 35 
796570 3 
796676 10 
796899 1 
796901 14 
797015 10 
797192 45 
797371 5 
797400 19 
797602 15 
797674 14 
797702 2 
797851 8 
797914 43 
797940 2 
798017 1 
798031 13 
798101 1 
798105 22 
798176 1 
798251 5 
798273 9 
798286 3 
798295 1 
798306 4 
798323 1 
798327 1 
798339 1 
798402 16 
798425 24 
798429 6 
799734 1 
799802 3 
800000 1 
800047 4 
800191 29 
800231 41 
800251 25 
800317 1 
800325 13 
800354 18 
800379 6 
800523 7 
801644 27 
801812 2 
801834 1 
801893 4 
801943 4 
801968 13 
801972 7 
801978 1 
801979 35 
802020 18 
802030 53 
802061 11 
802088 69 
802108 40 
802142 110 
802147 9 
802155 1 
802157 4 
802315 4 
802328 3 
802400 1 
802440 9 
806181 15 
806238 5 
806265 1 
806276 13 
806566 3 
806577 3 
807760 71 
807775 2 
807800 10 
807830 16 
807842 4 
807952 21 
807974 8 
808169 4 
808280 4 
808794 97 
808951 1 
809286 5 
809321 48 
809535 10 
809574 20 
809613 2 
809648 19 
809678 36 
809706 7 
809712 27 
809713 36 
809719 3 
809736 8 
809747 15 
809752 2 
809753 8 
809771 32 
809808 7 
809818 3 
809821 15 
809839 3 
809843 68 
809847 35 
809881 8 
809882 4 
809883 7 
809889 7 
809899 46 
809906 16 
809920 16 
809927 4 
809947 44 
809955 6 
810007 30 
810019 10 
810030 23 
810033 7 
810035 3 
810036 9 
810037 2 
810050 2 
810092 35 
810093 10 
810148 4 
810167 8 
810189 26 
810305 166 
810492 10 
810551 29 
810578 3 
810667 9 
810736 3 
810744 18 
810829 2 
810836 1 
810842 30 
810861 25 
810872 9 
810882 2 
810904 15 
810961 1 
810973 21 
810982 7 
811031 16 
811033 6 
811039 1 
811080 8 
811088 6 
811095 15 
821279 2 
821296 1 
823415 62 
823596 13 
823616 89 
823647 56 
823783 27 
823793 16 
823871 3 
823873 36 
823879 2 
823891 9 
823902 42 
823905 3 
823909 18 
823932 6 
823939 12 
826648 4 
826659 1 
826828 3 
826860 2 
827174 3 
827334 1 
827385 14 
827391 3 
827409 42 
827425 1 
827442 37 
828657 1 
828712 4 
828763 1 
828967 23 
828978 6 
829010 9 
829027 60 
829086 14 
829182 1 
829204 2 
829211 5 
829220 5 
829757 36 
829831 2 
830013 1 
830135 11 
830307 20 
830323 20 
830348 12 
830355 83 
830358 1 
830405 4 
830555 1 
830723 17 
831276 4 
831881 24 
831889 2 
831893 34 
832051 1 
832122 15 
832244 4 
832267 3 
832313 1 
832347 3 
833143 10 
833336 18 
833498 2 
833831 6 
833861 1 
833866 4 
833877 1 
834350 12 
834503 18 
834524 7 
834584 7 
834588 4 
834617 9 
834647 64 
834687 1 
834712 20 
834852 38 
834905 28 
834908 105 
834913 19 
835056 80 
835110 16 
835256 32 
835395 14 
835596 99 
835643 9 
835773 13 
835978 34 
835981 23 
836138 15 
836160 7 
836270 1 
836794 9 
836813 46 
836839 16 
836852 2 
836888 1 
836891 1 
837051 36 
837061 108 
837071 5 
837092 1 
837131 17 
840636 123 
840687 17 
840765 9 
840851 16 
840888 1 
840923 11 
840937 1 
840943 66 
841089 11 
841233 1 
841649 2 
841754 8 
841773 2 
841790 44 
842126 31 
842281 7 
842658 36 
842663 4 
842699 5 
842702 7 
843590 8 
843671 13 
843673 3 
843679 3 
843686 3 
843731 1 
843739 1 
843768 3 
843920 28 
843924 6 
844062 4 
844080 17 
844092 1 
844103 3 
844668 10 
844693 10 
844723 2 
844842 5 
845259 19 
845261 2 
845262 1 
845337 1 
845411 25 
845742 4 
845746 69 
845764 1 
846072 75 
846194 2 
846371 44 
846379 5 
846405 18 
846435 2 
846438 45 
846439 1 
846442 1 
846445 7 
846478 23 
846485 1 
846659 4 
846672 4 
846829 37 
846967 19 
847270 1 
848506 225 
848627 3 
848672 7 
848688 25 
848692 61 
848696 2 
848704 5 
848718 2 
848797 4 
848806 6 
848818 13 
848823 35 
848866 24 
848891 50 
848923 20 
848945 1 
848949 1 
848953 6 
848978 2 
848986 5 
849005 20 
849013 3 
849028 1 
849032 3 
849042 45 
849074 35 
849183 1 
849385 3 
849387 21 
849395 1 
849399 2 
849416 3 
849421 10 
849425 2 
849428 6 
849433 3 
849468 1 
849499 14 
849515 18 
849522 2 
849525 1 
849544 3 
849557 28 
849689 4 
849695 11 
849870 20 
849875 20 
849891 8 
849894 26 
850553 55 
850580 2 
850618 5 
850788 3 
850830 1 
850837 11 
850849 11 
850875 9 
850885 3 
850915 1 
850920 25 
850926 12 
850933 26 
851431 1 
851549 2 
851590 1 
851834 3 
852010 1 
852384 8 
852688 1 
852954 12 
852999 5 
853028 2 
853329 114 
853490 4 
853610 4 
853633 43 
853639 5 
854626 1 
854775 1 
854979 2 
855002 1 
855010 9 
855056 2 
855071 3 
855077 1 
855080 19 
855088 10 
855095 2 
855112 1 
855256 1 
855319 1 
856008 1 
856322 15 
856380 16 
856472 3 
856487 11 
856500 9 
856668 16 
856675 10 
856724 3 
856733 42 
856755 1 
856761 42 
856779 60 
856814 26 
856822 3 
856848 6 
856908 36 
856943 10 
856972 1 
857124 1 
857297 1 
857323 2 
857329 20 
857333 3 
857361 20 
857406 2 
857409 2 
857434 2 
857439 6 
857445 2 
857557 3 
857560 1 
857573 55 
857687 23 
857773 13 
857778 15 
857814 5 
857846 7 
857858 12 
857882 37 
857883 12 
857905 58 
857946 1 
857952 44 
858086 4 
858106 69 
858140 5 
858150 12 
858199 1 
858207 2 
858218 1 
858229 1 
858363 15 
858380 2 
858424 3 
858474 1 
858566 19 
858578 1 
858838 143 
859452 15 
859608 1 
859616 1 
859634 3 
859706 17 
859715 2 
859726 2 
859734 4 
859737 2 
859760 7 
860133 4 
860340 21 
860447 1 
861636 3 
863496 1 
863683 14 
864625 2 
864934 4 
865828 28 
866210 1 
866213 5 
866279 1 
867623 17 
867680 4 
870094 13 
870156 1 
870185 1 
870191 12 
870505 14 
870563 13 
871526 2 
871532 2 
871548 4 
871561 8 
871587 12 
871598 12 
871612 3 
871659 1 
871675 3 
871683 4 
871686 4 
871859 5 
872519 2 
872957 4 
873051 2 
875207 30 
875244 4 
875252 41 
875260 6 
875302 20 
875305 5 
875313 4 
875457 16 
875623 23 
875944 2 
876013 5 
876330 1 
876483 11 
876492 3 
876514 41 
876545 3 
876830 40 
876874 1 
876948 2 
877224 1 
877553 7 
877652 20 
877862 3 
878364 74 
878397 108 
878469 71 
878475 19 
878561 2 
878629 2 
878645 2 
878663 1 
878672 9 
878757 18 
878761 12 
878771 4 
878785 29 
878875 131 
879021 22 
879175 6 
879182 15 
879224 1 
879242 2 
879429 8 
879501 15 
879502 16 
879505 2 
879511 5 
879513 13 
879543 4 
879579 8 
879594 45 
879602 88 
879630 37 
879632 52 
879640 4 
879650 6 
879821 58 
879828 2 
879850 10 
879873 12 
879990 17 
880010 14 
880017 2 
880025 54 
880064 14 
880127 21 
880135 45 
880163 4 
880174 13 
880331 1 
880370 6 
880519 20 
880598 9 
880692 31 
881162 6 
881493 21 
881547 5 
881700 8 
881782 1 
881788 9 
882098 6 
882339 5 
882342 2 
882563 50 
882614 3 
882615 55 
882631 1 
882648 29 
882698 5 
882899 1 
883147 1 
883975 6 
883989 3 
883997 1 
884037 15 
884039 69 
884070 14 
884097 5 
884106 6 
884118 5 
884160 4 
884200 8 
884201 11 
884212 4 
884219 11 
884221 20 
884440 34 
884441 52 
884450 13 
885328 3 
885835 22 
885879 20 
885887 155 
885906 2 
885909 129 
885921 44 
885933 1 
885949 13 
885957 23 
886129 16 
886140 83 
886156 9 
886270 1 
886500 34 
887223 1 
887790 23 
887877 7 
887881 15 
887902 6 
887929 1 
887946 49 
887948 3 
887957 38 
887963 1 
887966 5 
887984 2 
887991 5 
888298 1 
888584 1 
888614 9 
888621 6 
888643 2 
888700 5 
888702 8 
888703 1 
888704 1 
888708 54 
888746 10 
889258 1 
889605 10 
889610 2 
889612 8 
889622 4 
890437 5 
891157 55 
892017 31 
892139 27 
892255 1 
892307 35 
892330 1 
892360 5 
892378 2 
892400 12 
893547 14 
893583 18 
893646 1 
893693 34 
893698 14 
894156 1 
894339 5 
894343 1 
894369 24 
894374 1 
894424 16 
894434 23 
894437 2 
894442 29 
894448 14 
894491 5 
894521 8 
894605 13 
894611 1 
894631 31 
894636 35 
897333 1 
897364 9 
897580 5 
897744 1 
897924 1 
898075 2 
898115 3 
898230 10 
898265 1 
898459 28 
898864 2 
898865 12 
899213 2 
899217 1 
899558 14 
899739 6 
899805 13 
899990 4 
899993 1 
900395 10 
900786 3 
900953 1 
901073 16 
901233 1 
902206 7 
902365 4 
902366 47 
902376 19 
902385 1 
902399 14 
902408 66 
902449 1 
902619 11 
902794 76 
902853 10 
902963 13 
903018 27 
903022 10 
903201 2 
903204 11 
903267 1 
903270 4 
903281 76 
903328 10 
903339 20 
903388 1 
903437 1 
903466 23 
903648 86 
903890 154 
903918 6 
904350 2 
904449 1 
904784 2 
904801 1 
904876 17 
904929 20 
904932 2 
904951 1 
904988 7 
905021 64 
905023 1 
905027 48 
905117 3 
905138 15 
905140 31 
905147 15 
905159 69 
905164 4 
905175 9 
905197 6 
905204 52 
905209 13 
905353 15 
905364 10 
905382 77 
905388 33 
905395 7 
905403 1 
905420 31 
905425 10 
905435 9 
905439 8 
905443 51 
905465 9 
905495 23 
905509 2 
905512 17 
905517 21 
905607 22 
905638 8 
905730 16 
905763 1 
905766 10 
905777 33 
905787 3 
905796 7 
905797 2 
905810 19 
905816 15 
905865 7 
907022 11 
907149 3 
907521 5 
907649 12 
907866 10 
907935 5 
907993 33 
908006 3 
908128 18 
908310 1 
908365 21 
908396 29 
908525 11 
908676 16 
908906 1 
908915 4 
908923 5 
908984 5 
909018 1 
909691 47 
909984 2 
910266 5 
910270 3 
910335 30 
910378 14 
910405 2 
910408 13 
910560 4 
910566 11 
910795 11 
911025 8 
911224 97 
911339 88 
911542 8 
911732 18 
911752 34 
912833 39 
912928 38 
912963 24 
913024 110 
913178 4 
913192 5 
913322 33 
913353 12 
913387 18 
913388 3 
913430 31 
913448 21 
913620 6 
913752 15 
913852 1 
914042 5 
914090 4 
914218 45 
914747 1 
914886 5 
914915 1 
914923 4 
915023 1 
915058 2 
915065 3 
915089 8 
915104 1 
915114 2 
915120 26 
915121 2 
915122 1 
915183 1 
916731 1 
916764 90 
916891 1 
916899 13 
916941 2 
916956 34 
916958 19 
916959 1 
917056 152 
917164 89 
918277 16 
918451 1 
918832 7 
919172 6 
919195 28 
919378 9 
919391 7 
919491 10 
919524 2 
919554 33 
919629 25 
919701 34 
919710 17 
919720 88 
919727 4 
919754 4 
919757 31 
919795 1 
919799 9 
919816 23 
919967 48 
920021 23 
920029 2 
920030 20 
920045 38 
920425 1 
921936 16 
921956 45 
921959 49 
921964 3 
921975 43 
921981 70 
921995 37 
922007 57 
922055 32 
922059 22 
922061 25 
922137 40 
922252 2 
922414 7 
922419 1 
924187 5 
924221 4 
924541 114 
924547 10 
924563 10 
924572 56 
924586 9 
924591 4 
924637 14 
924646 1 
924805 9 
924811 5 
926316 5 
926705 6 
926709 5 
927096 10 
927538 1 
928369 33 
929485 4 
930023 20 
930061 76 
930493 1 
930722 5 
930730 66 
930759 46 
930932 1 
931025 1 
931104 5 
931115 1 
931401 30 
932062 5 
932072 4 
932080 7 
932105 4 
932189 20 
932200 16 
932413 33 
935792 8 
935838 16 
935844 1 
935923 6 
935951 2 
936098 1 
936134 4 
936386 50 
936426 49 
936552 57 
936586 21 
936733 119 
936928 153 
936934 1 
936935 73 
936939 63 
936945 69 
936952 26 
937030 5 
937060 5 
937075 4 
937204 28 
937350 12 
937572 1 
937982 16 
937995 7 
938027 8 
938032 1 
938327 1 
938829 9 
938843 1 
938856 66 
939216 1 
939236 13 
939266 2 
939275 6 
939279 5 
939726 9 
939738 19 
939784 4 
939817 3 
939877 9 
939878 8 
939879 1 
939882 3 
940026 3 
940057 19 
940313 8 
940853 8 
941022 2 
941089 22 
941207 7 
941319 2 
941788 14 
942156 1 
942293 1 
942310 34 
942315 2 
942338 9 
942349 21 
942479 17 
942512 6 
942529 6 
942532 1 
942552 1 
942600 11 
942611 4 
942612 8 
942625 2 
943135 21 
943169 1 
943251 2 
943557 69 
943624 30 
944050 24 
944248 3 
944548 36 
944968 2 
944988 2 
944992 6 
945010 13 
945198 1 
945290 87 
945681 49 
945721 5 
946024 1 
946190 5 
946702 2 
946858 1 
947035 2 
947046 4 
947197 1 
947208 6 
947211 1 
947223 2 
947254 4 
947266 13 
947275 1 
947285 12 
947303 9 
947309 17 
948003 8 
948259 6 
949124 4 
949135 11 
949311 33 
950980 36 
950999 11 
951096 24 
951210 18 
951233 15 
951310 4 
951362 15 
951455 5 
951482 4 
951496 123 
951504 9 
951514 39 
951516 10 
951535 1 
951858 4 
951874 11 
951896 46 
951905 16 
951960 2 
952178 2 
952301 2 
952387 2 
952430 13 
952938 11 
953110 62 
953394 5 
953395 6 
953424 10 
953559 14 
953603 27 
953604 49 
953613 33 
953630 28 
953716 9 
953723 1 
953865 185 
953872 6 
953886 5 
953896 7 
953918 1 
953919 31 
954073 1 
954083 17 
954210 63 
954411 10 
954589 2 
955469 6 
955589 30 
955610 3 
955709 1 
955849 1 
955955 27 
956050 7 
956761 94 
956839 3 
957180 1 
958335 3 
958483 2 
958509 9 
958622 16 
958628 4 
958645 1 
958693 9 
958722 8 
958935 24 
959016 2 
959118 2 
959126 35 
959134 33 
959168 36 
959229 4 
959263 30 
959300 5 
959311 105 
959333 17 
959408 32 
959441 11 
959457 19 
959544 6 
959598 8 
959628 3 
959743 2 
959967 18 
960020 44 
960140 21 
960879 91 
960889 1 
961064 5 
961085 24 
961143 14 
961259 26 
961262 7 
961334 67 
961417 304 
961427 1 
961964 18 
962169 36 
962174 10 
962175 2 
962221 1 
962240 18 
962251 1 
962254 14 
962279 3 
962407 1 
962408 2 
962511 1 
962535 1 
962651 2 
962668 4 
962713 1 
962948 19 
963022 9 
963038 29 
963061 33 
963106 2 
963223 14 
963289 32 
963500 13 
963725 18 
963731 4 
964225 8 
964244 6 
964460 6 
964786 31 
965765 41 
965781 2 
965788 85 
965789 7 
965790 1 
965809 1 
965811 1 
965817 2 
965858 17 
966053 23 
967444 17 
967629 90 
967694 44 
967846 82 
967890 22 
967898 8 
967933 41 
968001 3 
968365 37 
968405 9 
968506 52 
968531 3 
968661 8 
968714 4 
968788 3 
968794 21 
968842 1 
968845 2 
968955 1 
968997 69 
969026 1 
969319 44 
969490 2 
969492 2 
969498 2 
969501 39 
969512 13 
969545 3 
969564 10 
969580 4 
969589 7 
969591 32 
969594 5 
969605 19 
969613 8 
969617 1 
969644 14 
969660 1 
969661 1 
969808 1 
969822 15 
969851 1 
969997 22 
970036 7 
970156 8 
970172 2 
970191 9 
970207 2 
970209 32 
970229 7 
970251 1 
970261 14 
970269 6 
970274 8 
970293 1 
970297 6 
970301 1 
970311 27 
970317 1 
970319 12 
970323 2 
970502 8 
970857 40 
973494 31 
973860 1 
974111 11 
974178 6 
974206 33 
974213 60 
974223 8 
974252 12 
974271 29 
974297 6 
974438 17 
974500 55 
974546 170 
974594 93 
974693 31 
974733 20 
974738 123 
974747 232 
974761 10 
974765 1 
974829 27 
974905 18 
974941 1 
974954 32 
975114 1 
975132 1 
975141 12 
975257 15 
975277 8 
975322 43 
975435 3 
975953 54 
976535 11 
976540 4 
976631 1 
977124 1 
977169 1 
977179 1 
977301 1 
977382 1 
978136 3 
978149 2 
978178 48 
978205 21 
978206 100 
978215 1 
978259 93 
978314 52 
978338 7 
978388 39 
978961 41 
979202 11 
979511 2 
979517 8 
979525 96 
979531 3 
979552 30 
979595 8 
979605 7 
979632 2 
979659 12 
979677 16 
979844 1 
980850 2 
982176 1 
982197 14 
982211 16 
982308 7 
982314 12 
982322 1 
982332 29 
982336 2 
982341 4 
982441 38 
982472 4 
982483 1 
983700 3 
984328 64 
984369 15 
984378 1 
984406 6 
984419 13 
984764 34 
984768 15 
984779 3 
984787 3 
984790 1 
984802 11 
984803 26 
984808 61 
984812 2 
984969 22 
985284 59 
985815 4 
985873 3 
985977 29 
986021 68 
986300 16 
986309 3 
986312 138 
986532 93 
987484 2 
987714 32 
988591 10 
989108 1 
989252 2 
989351 1 
989380 3 
989482 8 
989585 5 
989645 7 
989665 1 
989785 2 
989797 1 
989808 56 
989849 44 
990135 10 
990149 4 
990210 1 
990251 11 
990278 5 
990299 3 
990545 1 
990719 155 
990913 15 
990964 1 
991243 4 
991296 20 
991311 15 
991491 127 
992157 10 
992765 38 
993498 45 
993622 2 
993845 9 
993895 35 
993903 14 
993917 114 
993926 57 
993934 2 
993937 3 
994072 1 
994185 72 
994191 53 
994201 3 
994202 87 
994206 30 
994215 32 
994240 1 
994245 10 
994251 25 
994256 9 
994259 9 
994279 11 
994315 19 
994422 32 
994577 16 
994610 3 
994779 141 
994857 34 
995094 10 
995452 2 
995455 10 
995472 17 
995479 66 
995482 19 
995486 1 
995488 50 
995498 96 
995503 38 
995520 10 
995537 14 
995568 14 
995576 4 
996132 4 
996262 3 
996279 2 
996283 12 
996430 141 
996436 2 
996460 24 
996489 1 
996530 1 
996691 25 
996701 13 
996745 7 
996786 1 
998327 81 
999239 1 
999241 38 
999247 25 
999324 12 
999539 9 
999848 25 
999954 43 
999957 4 
999979 149 
999990 5 
1000005 7 
1000009 4 
1000016 26 
1000019 3 
1000021 11 
1000032 7 
1000037 35 
1000041 11 
1000046 11 
1000053 66 
1000061 2 
1000063 3 
1000067 66 
1000074 1 
1000091 100 
1000100 64 
1000107 3 
1000137 37 
1000151 17 
1000158 35 
1000169 47 
1000176 4 
1000184 55 
1000192 18 
1000233 8 
1000293 42 
1000337 4 
1000348 6 
1000371 26 
1000375 40 
1000378 18 
1000381 3 
1000439 1 
1000443 2 
1000486 14 
1000495 23 
1000501 10 
1000510 5 
1000511 2 
1000522 31 
1000527 29 
1000561 8 
1000568 7 
1000575 1 
1000610 5 
1000619 1 
1000717 1 
1000798 1 
1001118 54 
1001249 1 
1001312 2 
1001449 59 
1001794 1 
1001898 5 
1001994 2 
1002296 12 
1002400 16 
1002416 12 
1002464 9 
1002954 13 
1003015 54 
1003042 11 
1003054 53 
1003103 31 
1003577 6 
1003600 23 
1003783 20 
1003910 38 
1003920 48 
1003954 15 
1004076 1 
1004089 88 
1004111 3 
1004122 10 
1004129 9 
1004152 1 
1004254 97 
1004274 2 
1004304 10 
1004321 15 
1004343 16 
1004353 8 
1004363 29 
1004384 46 
1004405 6 
1004412 2 
1004433 19 
1004439 7 
1004737 1 
1004938 26 
1005212 15 
1005226 1 
1005698 5 
1005773 30 
1006044 4 
1006196 1 
1006457 2 
1007413 65 
1007415 1 
1007459 15 
1007460 24 
1007486 30 
1007494 15 
1007506 1 
1007530 31 
1007531 2 
1007540 154 
1007549 3 
1007550 1 
1007556 5 
1007582 12 
1007708 2 
1007740 42 
1008088 27 
1008386 11 
1008880 5 
1009784 2 
1009801 4 
1009805 56 
1009856 2 
1009864 73 
1010510 13 
1010672 31 
1010830 54 
1010849 9 
1010873 17 
1010876 17 
1011275 2 
1011297 5 
1011303 1 
1011365 18 
1011385 15 
1011386 1 
1011404 1 
1011434 1 
1011444 164 
1011480 30 
1011538 2 
1011865 81 
1011891 80 
1012002 13 
1012007 12 
1012013 3 
1012020 1 
1012055 1 
1012061 19 
1012064 166 
1012090 51 
1012112 3 
1012163 19 
1012358 7 
1012361 11 
1012376 22 
1012381 48 
1012385 1 
1012407 22 
1012421 1 
1012452 16 
1012596 41 
1012745 10 
1013215 2 
1013327 11 
1013346 1 
1013524 6 
1013545 1 
1013547 14 
1013707 1 
1014136 24 
1014464 20 
1014661 6 
1014873 2 
1016320 1 
1016623 9 
1016823 1 
1016869 10 
1016874 2 
1016877 4 
1016887 1 
1017825 6 
1017844 4 
1017848 4 
1017854 12 
1017866 2 
1017872 6 
1017877 3 
1017884 4 
1017894 2 
1018058 5 
1018259 53 
1018414 10 
1018604 11 
1018612 1 
1018804 31 
1019302 4 
1019340 2 
1019354 22 
1019370 15 
1019390 5 
1021989 1 
1021992 2 
1022013 34 
1022069 4 
1022074 6 
1022081 1 
1022108 52 
1022405 4 
1022420 9 
1022435 14 
1022447 1 
1022461 3 
1022467 4 
1022473 7 
1022515 48 
1022516 39 
1022517 2 
1022531 17 
1022552 4 
1022564 11 
1022580 4 
1022586 28 
1022592 11 
1022601 11 
1022730 2 
1022777 4 
1022889 6 
1022920 47 
1022921 6 
1023626 27 
1023886 2 
1024098 2 
1024499 45 
1024620 1 
1024827 29 
1024838 9 
1024864 5 
1025388 1 
1025736 5 
1025780 3 
1025787 1 
1025944 30 
1025959 16 
1025966 16 
1025977 12 
1025981 164 
1025994 63 
1026005 5 
1026033 37 
1026054 48 
1026078 9 
1026095 100 
1026099 8 
1026270 78 
1026410 1 
1026577 2 
1026721 12 
1026732 2 
1026755 2 
1026794 3 
1026797 1 
1026801 13 
1026804 16 
1026807 10 
1026823 8 
1026862 22 
1026873 51 
1026893 30 
1027052 2 
1027068 15 
1027071 2 
1027072 175 
1027075 14 
1027080 24 
1027098 68 
1027101 40 
1027160 36 
1027181 38 
1027185 69 
1027194 28 
1027202 15 
1027223 1 
1027369 18 
1027861 17 
1028292 6 
1028295 1 
1028974 1 
1031021 1 
1031593 12 
1031607 4 
1031613 16 
1031635 19 
1031640 44 
1031649 66 
1031661 9 
1031698 23 
1031716 9 
1032029 33 
1032040 9 
1033128 2 
1033199 1 
1033281 19 
1033312 3 
1033888 1 
1034882 1 
1035186 3 
1035470 1 
1035965 1 
1036689 2 
1036764 3 
1036787 5 
1037196 17 
1037652 12 
1037658 10 
1037668 3 
1037815 96 
1037872 33 
1038617 1 
1038624 12 
1038638 7 
1038643 9 
1038692 7 
1039385 6 
1039537 3 
1039718 14 
1039837 36 
1040066 2 
1043120 1 
1043167 5 
1043187 13 
1043191 7 
1043257 8 
1043394 19 
1043397 5 
1043776 8 
1044130 3 
1044404 7 
1044439 26 
1044443 9 
1044884 3 
1044999 3 
1045044 15 
1045353 57 
1045367 1 
1045513 6 
1045517 9 
1045531 71 
1045583 27 
1045586 3 
1045604 8 
1045616 39 
1046593 5 
1046615 2 
1046640 36 
1046646 111 
1046654 14 
1046660 139 
1046667 3 
1046687 10 
1046700 1 
1047203 1 
1048181 4 
1048557 55 
1048569 4 
1048590 27 
1048625 1 
1048941 1 
1049350 11 
1049765 8 
1049990 12 
1050154 19 
1050170 20 
1050177 32 
1050180 21 
1050223 4 
1050233 13 
1050236 115 
1050282 1 
1050419 34 
1050428 16 
1050522 18 
1050538 3 
1050559 13 
1050581 1 
1050598 12 
1050610 6 
1050876 19 
1050878 32 
1051024 3 
1051034 6 
1051070 32 
1051757 4 
1051768 18 
1051776 20 
1051778 19 
1051796 36 
1051853 9 
1051880 33 
1051886 24 
1051897 6 
1051904 10 
1051906 16 
1051907 2 
1051914 25 
1051929 13 
1051943 9 
1051981 2 
1051985 1 
1052047 3 
1052098 13 
1052117 24 
1052128 3 
1052302 9 
1052334 2 
1052340 5 
1052375 1 
1052386 10 
1052392 7 
1052406 95 
1052511 45 
1052519 96 
1052536 2 
1052586 1 
1052625 1 
1052628 2 
1052707 7 
1052902 3 
1053499 1 
1054453 83 
1055020 22 
1055299 5 
1055583 66 
1055929 1 
1056094 6 
1056295 1 
1056609 1 
1056663 14 
1057106 24 
1057134 69 
1057402 2 
1057409 3 
1057450 7 
1057467 26 
1058068 1 
1058457 13 
1058657 6 
1058672 1 
1058835 3 
1058865 3 
1058975 25 
1058984 38 
1059486 10 
1059648 10 
1059712 10 
1059907 18 
1060088 2 
1060096 47 
1060106 1 
1060124 40 
1060143 2 
1060146 2 
1060198 10 
1060200 3 
1060249 57 
1060438 3 
1060695 2 
1060731 1 
1061229 27 
1061649 3 
1061661 31 
1061708 1 
1061711 8 
1061717 1 
1061729 3 
1061731 83 
1061733 15 
1061741 69 
1061823 2 
1061967 31 
1062119 5 
1063269 32 
1063275 7 
1063336 31 
1063507 1 
1063514 8 
1063529 24 
1063573 1 
1063614 12 
1063622 18 
1063682 12 
1063784 2 
1063991 19 
1064009 46 
1064012 62 
1064604 13 
1064803 67 
1064970 22 
1065094 23 
1065111 39 
1065211 2 
1065235 55 
1065265 18 
1065273 8 
1065282 3 
1065294 30 
1065307 4 
1065312 1 
1065326 16 
1065351 40 
1065595 7 
1065627 25 
1065650 1 
1065853 15 
1065887 14 
1066036 1 
1066145 4 
1066285 40 
1066310 30 
1066352 2 
1066523 11 
1067021 1 
1067028 12 
1067042 5 
1067083 2 
1067100 4 
1067136 2 
1067265 15 
1067590 1 
1067642 1 
1067646 152 
1067778 8 
1068731 116 
1068933 16 
1068997 63 
1069178 1 
1069209 11 
1069248 1 
1069262 147 
1069271 4 
1069272 1 
1069323 2 
1069360 21 
1069390 4 
1069437 141 
1069531 1 
1069561 2 
1069564 24 
1069571 1 
1069579 14 
1069587 47 
1069637 27 
1069711 1 
1069719 1 
1070029 1 
1070083 6 
1070119 21 
1070126 32 
1070131 4 
1070143 37 
1070158 51 
1070166 10 
1070210 12 
1070236 10 
1070523 3 
1070613 7 
1070645 4 
1070781 12 
1071598 53 
1072350 25 
1072354 36 
1072694 20 
1072795 4 
1072807 13 
1072858 68 
1072948 9 
1072953 2 
1072960 2 
1072978 10 
1073185 4 
1073201 19 
1073620 1 
1073847 4 
1074171 15 
1074588 1 
1074886 17 
1075264 74 
1075867 12 
1075991 44 
1076005 41 
1076072 1 
1076151 47 
1076184 30 
1076206 23 
1076210 4 
1076259 28 
1076266 15 
1076299 27 
1076307 3 
1076313 19 
1076328 11 
1076455 3 
1076491 38 
1076760 2 
1078294 1 
1078343 2 
1078445 5 
1078451 22 
1078486 16 
1078555 15 
1078579 23 
1078588 17 
1078589 2 
1079054 10 
1079218 1 
1079845 9 
1080637 1 
1081140 28 
1081194 7 
1081524 1 
1081902 3 
1081922 43 
1081955 24 
1082304 118 
1082558 24 
1082734 1 
1082737 1 
1082746 6 
1082750 31 
1082752 9 
1082757 2 
1082777 42 
1082787 6 
1082795 1 
1082818 1 
1082847 1 
1082863 8 
1082870 4 
1082873 3 
1082887 24 
1082890 7 
1082928 10 
1082983 2 
1083068 2 
1083089 14 
1083436 1 
1083487 1 
1083624 13 
1083748 89 
1083843 10 
1083911 1 
1083921 8 
1083930 4 
1083932 2 
1083935 1 
1083941 30 
1083950 15 
1084015 31 
1084111 32 
1084117 24 
1084121 4 
1084148 25 
1084175 34 
1084187 62 
1084224 110 
1084228 26 
1084232 114 
1084237 3 
1084244 2 
1084245 10 
1084247 178 
1084254 6 
1084260 101 
1084265 18 
1084266 70 
1084269 11 
1084336 29 
1084338 16 
1084339 48 
variableStep chrom=chrVIII
41 19 
48 103 
52 7 
62 1 
223 3 
230 8 
233 9 
237 1 
245 1 
266 1 
284 12 
291 1 
295 7 
312 31 
317 6 
327 2 
340 2 
398 6 
901 8 
937 1 
969 2 
992 11 
1015 1 
1795 7 
2260 70 
2430 1 
2453 1 
2918 1 
2955 99 
3207 1 
3273 1 
4865 2 
4888 17 
4893 74 
4904 5 
4905 47 
4911 260 
4918 100 
4923 13 
4932 84 
4942 2 
4965 4 
4975 62 
4983 4 
4991 2 
4992 78 
4993 79 
4997 4 
5001 16 
5005 5 
5012 1 
5019 5 
5020 1 
5021 1 
5064 1 
5068 2 
5071 63 
5080 89 
5090 32 
5094 17 
5104 7 
5110 154 
5117 104 
5124 87 
5135 85 
5139 56 
5142 2 
5143 7 
5145 14 
5146 1 
5147 51 
5149 23 
5190 25 
5195 12 
5198 16 
5204 2 
5220 27 
5223 1 
5257 13 
5271 2 
5275 8 
5277 1 
5283 35 
5314 4 
5326 12 
5327 22 
5333 1 
5389 5 
5421 3 
5433 26 
5490 5 
5494 22 
5510 9 
5572 6 
5579 91 
5677 9 
5925 14 
6287 3 
6290 10 
6339 21 
6349 16 
6354 1 
6357 1 
6363 15 
6382 18 
6389 12 
6402 37 
6403 34 
6508 28 
6673 6 
6723 20 
6866 8 
6885 26 
7020 10 
7336 62 
7442 3 
7483 21 
7491 2 
7495 6 
7497 88 
7505 18 
7513 45 
7516 7 
7521 3 
7524 19 
7527 17 
7545 2 
7631 27 
7682 9 
7687 17 
7691 12 
7701 3 
7719 2 
7790 35 
7798 3 
7884 41 
7910 4 
7930 42 
7971 5 
7976 24 
7989 15 
8046 5 
8049 8 
8050 5 
8058 19 
8124 60 
8138 6 
8156 4 
8168 1 
8172 2 
8174 17 
8274 155 
8411 15 
8439 38 
8454 1 
8528 5 
8560 44 
8700 1 
8741 11 
8841 33 
8918 35 
9005 36 
9096 53 
9120 7 
9159 2 
9458 2 
9658 1 
9784 2 
9932 2 
9939 3 
9968 12 
10025 12 
10192 8 
10404 5 
10412 30 
10435 78 
10474 69 
10530 39 
10596 25 
10599 3 
10638 15 
10680 90 
10683 11 
10686 8 
10690 63 
10702 9 
10707 16 
10711 20 
10716 2 
10717 3 
10722 1 
10723 19 
10728 17 
10733 9 
10734 1 
10740 13 
10759 3 
10772 4 
10814 12 
10826 3 
10835 10 
10875 3 
11003 19 
11009 2 
11017 18 
11024 17 
11035 6 
11051 6 
11056 11 
11071 17 
11072 63 
11078 1 
11079 51 
11087 43 
11093 2 
11098 1 
11102 4 
11104 3 
11142 51 
11154 251 
11160 13 
11163 36 
11172 4 
11195 3 
11328 3 
11459 9 
11482 5 
11610 23 
11615 45 
11637 21 
11641 30 
11649 4 
11651 43 
11659 2 
11661 81 
11667 3 
11721 2 
11904 9 
11915 80 
11918 2 
11919 14 
11920 6 
11934 12 
12242 3 
12385 4 
12401 4 
12410 64 
12443 54 
12589 18 
12598 1 
12610 1 
12619 52 
12624 4 
12625 27 
12688 2 
12715 14 
12721 2 
12731 2 
12833 2 
13037 7 
13217 49 
13283 3 
13358 20 
13367 12 
13373 10 
13381 87 
13397 9 
13408 1 
13410 28 
13414 2 
13418 6 
13421 6 
13429 20 
13438 15 
13439 155 
13445 2 
13452 84 
13458 78 
13461 2 
13464 11 
13468 27 
13469 10 
13476 29 
13485 51 
13499 4 
13504 3 
13508 13 
13518 1 
13519 3 
13539 7 
13670 10 
13735 1 
13814 19 
13881 13 
14065 213 
14132 9 
14238 1 
14373 18 
14390 55 
14485 1 
14536 9 
14695 1 
14751 13 
14830 20 
14847 14 
14853 22 
14887 25 
14888 7 
14895 23 
14903 44 
14904 14 
14958 10 
15058 3 
15062 30 
15108 5 
15124 5 
15187 22 
15273 99 
15339 24 
15517 6 
15542 4 
15554 36 
15710 14 
15735 24 
15777 162 
15783 5 
15787 1 
15907 1 
15935 14 
15969 11 
15972 12 
15988 7 
15989 5 
15990 3 
16005 7 
16009 5 
16013 36 
16016 4 
16032 44 
16040 21 
16041 5 
16045 1 
16068 1 
16195 1 
16327 8 
16351 2 
16387 17 
16416 1 
16473 41 
16546 40 
16554 7 
16562 2 
16602 6 
16690 19 
16706 13 
16753 24 
16757 28 
16767 31 
16786 11 
16852 1 
16856 8 
16861 3 
16907 58 
16909 27 
16912 28 
17008 2 
17011 1 
17024 19 
17039 12 
17094 7 
17106 10 
17114 26 
17205 43 
17210 7 
17291 10 
17383 1 
17397 7 
17439 30 
17467 10 
17486 9 
17512 3 
17517 11 
17681 14 
17690 1 
17762 37 
17793 3 
17801 5 
17815 8 
17823 94 
17889 3 
17899 17 
17921 2 
17932 8 
17938 7 
17940 6 
17956 1 
18109 8 
18123 2 
18135 61 
18178 2 
18227 7 
18238 1 
18241 16 
18366 15 
18375 51 
18385 38 
18399 10 
18408 17 
18458 20 
18487 60 
18491 24 
18524 16 
18533 7 
18587 49 
18624 1 
18628 92 
18632 4 
18659 4 
18663 1 
18687 24 
18720 23 
18761 15 
18796 108 
18823 64 
18849 20 
19067 14 
19177 43 
19194 125 
19399 8 
19446 9 
19615 19 
19619 1 
19623 1 
19645 6 
19646 5 
19671 18 
19677 5 
19687 21 
19696 11 
19749 1 
20378 1 
20385 19 
20667 3 
20711 8 
20713 1 
20757 2 
20845 80 
20853 3 
20945 1 
21001 9 
21004 47 
21012 61 
21167 5 
21190 34 
21200 51 
21217 3 
21225 1 
21226 54 
21240 22 
21247 53 
21275 7 
21282 32 
21292 2 
21371 17 
21408 15 
21432 155 
21435 37 
21438 14 
21442 85 
21456 5 
21566 14 
21583 3 
21595 41 
21607 6 
21608 3 
21621 13 
21622 43 
21631 42 
21636 24 
21639 24 
21649 7 
21650 115 
21655 3 
21684 10 
21690 1 
21693 43 
21694 1 
21704 83 
21727 19 
21816 5 
22027 29 
22182 1 
22322 23 
22468 8 
22783 3 
22793 4 
22912 10 
23336 7 
23351 70 
23365 33 
23370 16 
23440 11 
23578 2 
23651 1 
23781 14 
23930 6 
23955 4 
24135 2 
24274 9 
24537 1 
24557 26 
24565 13 
24598 8 
24735 31 
24898 1 
24899 3 
24921 15 
24941 30 
25409 13 
25457 87 
25575 1 
25578 27 
25581 69 
25582 32 
25590 74 
25600 8 
25602 32 
25609 13 
25612 27 
25626 136 
25659 28 
25727 6 
25972 7 
25978 2 
26000 52 
26004 4 
26012 10 
26020 23 
26063 9 
26066 17 
26080 42 
26084 5 
26088 47 
26089 8 
26093 2 
26096 25 
26104 15 
26111 59 
26121 98 
26351 1 
26438 43 
26447 4 
26481 38 
26484 4 
26495 13 
26579 16 
26608 20 
26612 19 
26633 129 
26648 10 
26653 53 
26665 40 
26810 71 
26923 6 
27058 4 
27142 2 
27162 11 
27305 10 
27321 2 
27453 5 
27461 5 
27660 25 
27678 1 
27686 6 
27727 1 
27728 1 
27843 1 
27889 41 
28031 18 
28095 3 
28155 4 
28226 39 
28259 15 
28336 20 
28404 37 
28432 1 
28716 1 
29066 23 
29173 60 
29191 13 
29196 105 
29293 18 
29368 25 
29502 14 
29537 27 
29557 16 
29611 1 
29720 33 
29755 1 
29911 1 
29957 2 
30279 8 
30576 59 
30979 14 
31518 6 
31741 3 
31854 5 
31971 1 
32224 52 
32357 2 
32525 58 
32613 60 
32689 2 
32742 44 
32816 3 
32826 60 
32888 30 
32897 3 
32901 19 
32912 170 
32924 3 
32934 40 
32946 2 
32956 2 
32957 1 
32959 4 
32973 1 
33005 16 
33012 2 
33063 52 
33070 13 
33081 6 
33095 27 
33099 8 
33592 1 
34207 3 
34215 1 
34220 4 
34221 2 
34222 2 
34227 1 
34254 2 
34258 1 
34272 1 
34276 1 
34279 9 
34287 8 
34291 9 
34293 4 
34300 6 
34305 6 
34314 27 
34320 10 
34325 1 
34328 4 
34337 2 
34362 12 
34459 8 
34538 1 
34571 37 
34625 16 
34658 2 
34659 4 
34673 1 
34707 62 
34716 18 
34735 2 
34743 1 
34755 55 
34786 14 
34788 12 
34799 12 
34802 51 
34805 14 
34825 78 
34833 11 
34842 9 
34869 1 
34885 91 
34899 1 
35043 5 
35072 18 
35086 66 
35130 1 
36119 3 
36210 3 
36273 1 
36287 2 
36294 12 
36307 28 
36314 11 
36322 7 
36491 28 
36520 10 
36624 8 
36638 6 
36653 7 
36683 19 
36868 3 
36881 1 
36889 13 
36903 6 
36993 4 
37015 3 
37115 11 
37231 20 
37336 28 
37433 7 
37504 34 
37561 48 
37703 28 
37762 10 
37785 23 
38050 2 
38137 3 
38225 8 
38227 1 
38235 26 
38301 12 
38568 12 
38601 2 
38611 27 
38624 9 
38670 10 
38684 23 
38689 13 
38694 85 
38696 3 
38699 6 
38704 20 
38706 116 
38714 13 
38726 110 
38728 3 
38742 57 
38757 71 
38765 4 
38767 13 
38771 4 
38777 8 
38792 103 
39184 2 
39329 24 
39358 1 
39369 2 
39531 91 
39552 10 
39563 6 
39592 2 
39600 9 
39609 39 
39615 61 
39620 2 
39626 21 
39635 5 
39639 1 
39647 1 
39872 13 
39880 5 
39888 1 
39891 5 
39893 1 
39898 32 
39909 33 
39944 6 
39951 10 
39971 3 
39976 16 
39977 4 
39978 35 
39988 1 
39993 14 
39999 43 
40008 67 
40029 2 
40293 2 
40315 8 
40339 1 
40366 3 
40440 9 
40459 46 
40838 27 
40843 46 
40849 18 
40985 9 
41058 5 
41069 53 
41114 22 
41461 23 
41596 6 
41749 17 
42027 40 
42086 1 
42441 1 
42499 25 
42945 20 
43581 1 
43689 63 
44003 32 
44020 1 
44082 25 
44124 4 
44578 58 
44690 31 
44799 6 
44954 29 
45047 40 
45166 74 
45176 4 
45331 9 
45340 19 
45351 11 
45352 2 
45353 3 
45399 14 
45547 9 
45684 64 
45710 7 
45718 3 
45739 2 
45745 38 
45780 7 
45782 3 
45816 7 
45829 3 
45832 8 
45835 22 
45853 18 
45866 33 
45976 3 
46040 1 
46166 4 
46175 65 
46300 1 
46354 2 
46441 14 
46711 1 
46764 9 
46921 7 
47075 3 
47086 16 
47416 1 
47543 16 
47563 4 
47566 2 
47858 2 
47890 8 
48023 1 
48042 56 
48052 52 
48072 24 
48075 2 
48079 27 
48083 54 
48085 102 
48088 1 
48097 157 
48104 21 
48180 3 
48191 2 
48193 11 
48209 2 
48214 19 
48222 54 
48259 1 
48269 1 
48302 1 
48338 7 
48351 2 
48414 1 
48418 4 
48425 1 
48492 1 
48505 17 
48509 101 
48520 3 
48536 21 
48578 2 
48663 18 
48697 2 
48729 5 
48734 27 
48746 56 
48938 17 
48939 2 
49033 1 
49091 29 
49269 2 
49274 5 
49418 11 
49500 6 
49603 29 
49675 1 
49682 1 
49685 1 
49727 1 
49813 75 
50058 1 
50230 32 
50306 13 
50447 12 
50454 79 
50459 2 
50494 8 
50615 3 
50631 15 
50652 4 
50680 7 
50691 1 
50694 5 
50701 1 
50898 33 
50906 1 
50920 18 
50936 16 
50950 2 
50961 1 
51095 27 
51426 8 
51443 1 
51446 67 
51461 17 
51468 6 
51469 101 
51472 6 
51514 6 
51879 4 
51899 5 
51993 35 
52019 60 
52034 37 
52144 34 
52206 1 
52305 17 
52335 1 
52439 5 
52466 13 
52549 5 
52626 23 
52637 44 
52656 41 
52724 1 
52771 40 
52790 47 
52826 11 
52878 18 
53040 13 
53044 134 
53053 27 
53060 6 
53069 31 
53078 12 
53090 56 
53134 19 
53138 10 
53249 92 
53250 2 
53266 5 
53317 63 
53323 22 
53328 165 
53331 3 
53334 25 
53337 33 
53342 15 
53487 31 
53518 97 
53531 39 
53550 1 
53690 24 
53762 27 
53765 2 
53832 4 
53854 27 
54030 2 
54065 36 
54171 10 
54201 3 
54202 2 
54215 16 
54216 18 
54219 15 
54229 76 
54242 16 
54255 22 
54264 4 
54348 14 
54362 24 
54364 106 
54367 95 
54369 33 
54373 7 
54375 29 
54386 8 
54407 91 
54414 284 
54420 215 
54441 2 
54442 77 
54456 108 
54464 19 
54475 88 
54484 2 
54490 15 
54501 9 
54507 10 
54526 36 
54546 16 
54556 6 
54562 14 
54583 5 
54596 248 
54608 25 
54616 158 
54636 36 
54637 31 
54641 15 
54647 9 
54649 17 
54666 33 
54667 39 
54680 7 
54688 37 
54693 10 
54733 33 
54746 14 
54767 19 
54910 1 
55337 8 
55370 4 
55375 3 
55391 18 
55395 6 
55403 17 
55410 1 
55412 21 
55413 22 
55419 32 
55425 18 
55429 14 
55436 132 
55443 52 
55447 12 
55448 1 
55455 1 
55499 1 
55507 9 
55525 2 
55540 35 
55542 10 
55543 1 
55551 1 
55561 94 
55564 25 
55574 5 
55578 11 
55583 17 
55584 31 
55589 8 
55660 8 
55671 13 
55677 29 
55685 42 
55693 73 
55712 32 
55745 18 
55749 73 
55790 6 
55793 209 
55848 2 
55862 5 
55893 10 
55895 8 
55915 59 
55919 62 
55939 7 
55949 1 
55976 2 
55982 16 
55985 1 
55994 18 
56010 6 
56033 6 
56041 5 
56052 17 
56072 43 
56100 18 
56145 6 
56160 21 
56169 18 
56229 5 
56240 2 
56260 101 
56283 23 
56303 34 
56321 5 
56327 14 
56338 1 
56344 183 
56482 11 
56506 94 
56649 1 
56688 5 
56709 14 
56949 7 
56975 25 
56987 2 
56990 49 
57018 2 
57021 4 
57051 34 
57055 3 
57247 44 
57253 171 
57481 3 
57573 33 
57577 35 
57621 49 
57842 7 
57845 12 
57955 147 
58139 10 
58194 3 
58321 12 
58359 23 
58396 6 
58518 1 
58521 2 
58530 1 
58556 24 
58558 25 
58563 3 
58564 20 
58616 28 
58742 8 
58822 8 
58824 7 
58920 1 
58942 2 
58961 16 
58965 6 
58972 9 
59060 11 
59118 1 
59123 4 
59287 1 
59331 1 
59497 21 
59786 1 
59790 16 
59907 5 
60123 4 
60301 6 
60436 1 
60795 1 
61480 1 
61989 7 
62003 6 
62028 8 
62455 1 
62644 1 
62645 57 
62646 3 
62648 7 
62654 1 
62657 1 
62660 46 
62662 84 
62663 9 
62664 55 
62668 216 
62673 86 
62676 28 
62683 43 
62691 9 
62696 8 
62871 182 
62880 9 
62885 1 
63055 3 
63088 10 
63195 1 
63214 19 
63268 24 
63484 4 
63613 3 
63639 122 
63918 3 
63982 7 
64037 39 
64085 18 
64089 5 
64117 2 
64120 3 
64181 18 
64209 1 
64232 3 
64271 4 
64331 10 
64340 1 
64345 1 
64400 8 
64405 2 
64406 4 
64407 27 
64411 4 
64448 29 
64559 1 
64564 30 
64684 8 
64716 17 
64753 6 
64824 21 
64835 4 
64910 34 
64917 4 
64961 10 
64987 58 
65062 1 
65262 2 
65268 31 
65280 22 
65321 7 
65371 13 
65587 2 
65623 1 
65633 47 
65642 13 
65785 24 
65793 4 
65800 2 
65808 4 
65809 23 
65832 2 
65952 48 
65954 18 
65955 2 
65972 6 
65982 2 
66021 63 
66024 36 
66027 3 
66032 32 
66037 2 
66046 16 
66081 6 
66093 28 
66096 48 
66116 4 
66120 4 
66135 24 
66148 2 
66218 7 
66260 45 
66298 9 
66304 43 
67119 1 
67494 16 
67538 4 
67547 32 
67568 2 
67574 4 
67577 1 
67585 3 
67586 9 
67588 5 
67591 26 
67592 12 
67594 46 
67599 29 
67601 15 
67604 14 
67611 104 
67625 19 
67634 2 
67652 13 
67664 22 
67667 2 
67674 68 
67684 116 
67687 94 
67688 6 
67691 17 
67694 3 
67698 20 
67701 9 
67704 26 
67710 5 
67714 43 
67747 1 
68003 32 
68050 75 
68130 3 
68141 12 
68365 6 
68475 51 
68895 15 
69064 2 
69086 45 
69112 1 
69232 24 
69258 32 
69276 1 
69286 88 
69405 3 
69413 6 
69430 18 
69435 3 
69462 6 
69479 9 
69586 5 
69596 16 
69604 29 
69611 214 
69614 140 
69622 330 
69629 4 
69640 3 
69644 96 
69650 2 
69651 1 
69652 9 
69653 103 
69661 14 
69665 2 
69673 3 
69717 9 
69743 72 
69822 1 
69852 12 
69928 13 
69936 2 
69962 43 
70132 11 
70145 9 
70150 156 
70154 39 
70155 15 
70157 10 
70165 175 
70171 4 
70179 13 
70220 12 
70223 2 
70231 34 
70373 3 
70386 3 
70524 8 
70527 4 
70543 2 
70703 3 
70706 30 
70714 4 
70716 42 
70729 26 
70752 1 
70789 12 
70844 64 
70873 10 
70881 1 
70892 24 
71006 23 
71022 89 
71158 12 
71434 58 
71479 16 
71516 83 
71530 60 
71537 96 
71538 60 
71547 1 
71602 7 
71691 1 
71728 1 
71756 2 
71846 59 
71876 4 
71888 26 
71964 1 
72004 70 
72025 36 
72089 25 
72170 1 
72186 1 
72192 245 
72211 4 
72219 28 
72338 1 
72481 32 
72495 4 
72551 41 
72578 6 
72591 24 
72595 1 
72782 2 
72799 39 
72892 5 
72913 3 
72918 2 
73046 16 
73053 65 
73058 55 
73102 10 
73107 41 
73133 55 
73223 39 
73260 1 
73493 32 
73501 5 
73594 25 
73817 85 
73958 46 
74001 31 
74060 8 
74063 1 
74065 13 
74231 5 
74247 15 
74513 5 
74547 1 
74556 1 
74567 29 
74582 27 
74585 10 
74626 12 
74641 9 
74745 2 
74931 1 
75075 35 
75082 1 
75100 2 
75103 19 
75106 10 
75107 61 
75109 15 
75117 38 
75121 9 
75122 5 
75130 1 
76072 30 
76101 1 
76128 52 
76136 15 
76178 5 
76242 2 
76287 2 
76294 83 
76298 76 
76305 8 
76312 43 
76330 74 
76383 1 
76485 1 
76496 51 
76567 11 
76697 1 
76702 1 
76817 1 
77039 2 
77047 23 
77067 23 
77119 5 
77129 27 
77139 7 
77160 1 
77205 10 
77263 1 
77275 2 
77278 18 
77343 11 
77359 9 
77360 21 
77363 2 
77369 1 
77377 3 
77380 40 
77404 6 
77421 1 
77455 10 
77461 10 
77559 3 
77568 12 
77602 17 
77623 13 
77682 7 
77729 5 
78101 2 
78102 6 
78226 2 
78244 39 
78389 23 
78390 1 
78391 30 
78400 128 
78403 2 
78413 33 
78420 15 
78422 1 
78428 220 
78437 1 
78438 149 
78445 64 
78448 1 
78473 1 
78474 9 
78477 5 
78494 4 
78498 19 
78502 1 
78505 21 
78651 2 
78670 10 
78673 1 
78701 3 
78709 8 
78745 1 
78838 5 
78865 2 
78872 14 
78919 2 
79014 24 
79048 16 
79049 83 
79214 3 
79260 22 
79272 48 
79392 18 
79417 11 
79480 8 
79575 19 
79598 3 
79622 10 
79632 15 
79647 13 
79655 61 
79663 73 
79669 45 
79679 22 
79703 38 
79745 21 
79793 1 
79845 1 
79851 13 
79948 15 
80110 6 
80143 31 
80167 194 
80174 7 
80328 32 
80388 15 
80486 1 
80514 3 
80528 60 
80569 1 
80682 3 
81633 30 
81656 4 
81683 10 
81718 1 
81751 7 
81770 24 
81774 3 
81792 2 
81804 12 
81815 2 
81820 7 
81826 3 
81830 29 
81833 5 
81841 23 
81926 28 
81933 46 
81936 15 
81941 48 
81947 4 
81949 24 
81950 6 
81953 82 
81956 4 
81960 3 
81963 1 
82004 9 
82114 7 
82117 1 
82126 31 
82141 21 
82162 7 
82170 2 
82238 14 
82293 3 
82321 2 
82338 10 
82366 18 
82431 37 
82434 4 
82443 10 
82446 2 
82449 2 
82611 45 
82619 13 
82644 58 
82694 1 
82840 36 
82843 25 
82893 1 
83056 14 
83072 46 
83095 2 
83134 79 
83246 31 
83256 1 
83271 6 
83445 25 
83446 3 
83448 23 
83469 33 
83483 1 
83593 16 
83606 1 
83616 70 
83667 9 
83684 6 
83751 2 
83760 34 
83776 24 
83798 2 
83809 6 
83815 8 
83826 2 
83829 3 
83842 61 
83847 96 
83855 66 
83861 10 
83863 1 
83864 52 
83869 2 
83871 9 
83874 3 
83879 8 
83882 26 
83885 17 
83887 17 
83892 26 
83902 28 
83917 1 
83923 6 
83936 1 
84064 20 
84070 14 
84085 6 
84188 1 
84218 33 
84439 47 
84508 24 
84656 1 
84702 1 
84860 37 
84866 2 
84872 86 
84874 11 
84902 3 
85041 14 
85053 1 
85067 26 
85087 76 
85192 19 
85202 20 
85217 1 
85228 25 
85230 1 
85231 91 
85234 17 
85236 7 
85237 12 
85242 5 
85243 42 
85246 97 
85254 1 
85258 29 
85262 1 
85263 3 
85265 1 
85268 16 
85304 5 
85507 1 
92154 41 
92205 80 
92215 2 
92316 9 
92376 1 
92391 1 
92408 3 
92508 3 
92533 116 
92545 74 
92591 1 
92596 5 
92599 4 
92641 2 
92657 10 
92705 4 
92722 8 
92816 10 
92839 13 
92849 11 
92868 1 
92894 2 
92916 1 
92925 4 
92960 4 
93281 18 
93639 20 
93801 9 
94383 13 
94515 15 
94554 1 
95006 5 
95009 16 
95061 39 
95068 22 
95080 1 
95102 12 
95105 42 
95155 24 
95177 13 
95244 4 
95247 2 
95284 13 
95287 4 
95367 31 
95430 1 
95437 30 
95443 2 
95448 34 
95493 6 
95575 25 
95583 90 
95779 10 
95793 2 
96029 36 
96050 1 
96091 1 
96329 39 
96335 1 
96360 2 
96368 2 
96976 3 
97279 14 
97318 2 
97326 24 
97330 60 
97431 20 
97444 6 
97455 34 
97560 2 
97569 1 
97596 5 
97614 14 
97641 15 
97761 6 
97769 1 
97772 1 
97780 8 
97783 20 
97791 23 
97800 1 
97806 2 
97901 14 
97911 63 
97918 15 
97940 1 
97957 16 
97974 1 
97979 69 
97982 12 
97987 28 
98010 40 
98072 1 
98075 13 
98080 1 
98088 12 
98097 37 
98102 11 
98112 8 
98118 74 
98120 53 
98122 1 
98129 140 
98131 8 
98135 144 
98150 55 
98152 26 
98157 126 
98158 2 
98159 1 
98160 169 
98165 253 
98178 12 
98189 97 
98194 3 
98195 102 
98196 18 
98198 83 
98200 2 
98202 30 
98204 50 
98210 126 
98216 28 
98217 1 
98218 24 
98224 20 
98225 44 
98231 1 
98232 96 
98234 22 
98236 85 
98244 15 
98328 9 
98333 6 
98341 30 
98347 96 
98350 40 
98353 9 
98354 67 
98360 81 
98366 6 
98368 32 
98377 6 
98378 10 
98384 52 
98394 16 
98399 22 
98402 2 
98407 2 
98425 43 
98450 4 
98465 9 
98468 1 
98471 55 
98485 40 
98490 2 
98491 18 
98502 3 
98504 13 
98506 8 
98513 22 
98517 33 
98520 59 
98521 214 
98523 57 
98524 91 
98525 43 
98529 10 
98531 60 
98532 167 
98533 69 
98537 99 
98538 1 
98540 9 
98543 46 
98545 91 
98547 51 
98551 28 
98554 76 
98564 1 
98568 43 
98572 13 
98578 2 
98609 2 
98617 77 
98618 1 
98619 7 
98675 10 
98680 11 
98682 1 
98683 125 
98684 4 
98685 18 
98688 13 
98690 29 
98691 7 
98692 10 
98695 3 
98696 12 
98699 3 
98702 31 
98711 70 
98716 38 
98717 4 
98720 27 
98722 7 
98724 74 
98725 37 
98729 43 
98744 21 
98749 1 
98758 1 
98766 4 
98776 1 
98791 3 
98878 6 
98886 93 
98889 13 
98892 8 
98894 2 
98895 1 
98898 19 
98901 8 
98906 29 
98912 17 
98918 4 
98923 16 
98926 5 
98927 8 
98934 41 
98940 30 
98942 3 
98946 2 
98952 30 
98959 16 
98960 8 
98962 37 
98964 1 
98965 18 
98967 42 
98969 11 
98970 12 
98977 13 
98979 30 
98983 21 
98985 3 
98988 12 
98993 16 
99001 11 
99002 1 
99008 12 
99014 24 
99021 10 
99032 5 
99043 2 
99048 37 
99058 1 
99060 84 
99063 1 
99066 9 
99070 9 
99072 10 
99076 25 
99079 11 
99080 3 
99083 111 
99086 1 
99087 7 
99094 8 
99098 21 
99102 1 
99106 16 
99107 2 
99122 15 
99126 6 
99261 1 
99264 20 
99271 2 
99274 48 
99279 12 
99285 56 
99290 1 
99296 10 
99339 55 
99396 8 
99401 26 
99406 3 
99407 23 
99419 34 
99437 2 
99449 16 
99462 15 
99567 38 
99573 2 
99575 32 
99582 6 
99587 27 
99588 52 
99589 4 
99590 1 
99593 8 
99604 102 
99612 8 
99625 17 
99630 10 
99639 19 
99735 22 
99744 22 
99762 23 
99767 9 
99786 33 
99792 39 
99796 13 
99808 37 
99826 43 
99932 11 
99965 80 
99991 3 
100000 2 
100084 23 
100095 7 
100113 6 
100125 2 
100150 17 
100169 30 
100242 1 
100245 2 
100261 10 
100265 36 
100277 5 
100285 37 
100289 10 
100293 22 
100301 9 
100335 1 
100349 1 
100351 3 
100415 1 
100430 3 
100438 5 
100439 9 
100442 2 
100446 6 
100449 7 
100455 2 
100460 10 
100475 5 
100481 1 
100490 2 
100553 9 
100571 2 
100583 16 
100588 6 
100592 11 
100602 3 
100639 1 
100702 1 
100728 1 
100741 5 
100791 26 
100861 10 
100918 1 
100926 53 
100948 1 
100987 4 
101033 1 
101041 3 
101044 10 
101045 1 
101048 2 
101214 3 
101226 2 
101237 39 
101277 1 
101288 6 
101390 20 
101391 4 
101394 37 
101442 47 
101515 31 
101548 6 
101565 16 
101768 1 
101887 5 
101890 2 
101918 36 
101925 1 
101955 41 
102015 18 
102026 3 
102027 2 
102031 106 
102035 32 
102038 23 
102041 36 
102043 7 
102047 15 
102049 79 
102052 99 
102059 14 
102063 10 
102067 9 
102069 81 
102070 1 
102071 1 
102072 78 
102074 36 
102077 24 
102083 57 
102085 15 
102086 6 
102087 50 
102090 53 
102095 206 
102098 20 
102108 12 
102120 11 
102132 84 
102138 2 
102142 53 
102143 10 
102144 42 
102145 4 
102147 6 
102148 22 
102149 25 
102150 107 
102152 115 
102153 4 
102154 57 
102157 59 
102159 7 
102160 28 
102162 34 
102165 16 
102170 32 
102171 20 
102173 14 
102174 3 
102176 29 
102177 21 
102179 1 
102184 27 
102185 127 
102187 54 
102188 20 
102189 3 
102190 20 
102196 59 
102203 1 
102211 3 
102218 88 
102233 3 
102252 29 
102284 1 
102295 4 
102322 11 
102337 1 
102370 30 
102376 25 
102380 8 
102394 22 
102408 5 
102414 3 
102418 14 
102419 14 
102432 8 
102435 1 
102439 2 
102441 83 
102447 4 
102449 18 
102450 17 
102452 22 
102457 5 
102458 31 
102462 103 
102469 1 
102472 16 
102475 1 
102478 1 
102512 53 
102517 20 
102521 53 
102526 55 
102529 2 
102536 262 
102538 11 
102539 9 
102544 2 
102548 7 
102549 17 
102551 13 
102563 19 
102571 14 
102714 33 
102722 20 
102783 41 
102903 92 
103031 3 
103043 6 
103081 1 
103135 1 
103195 1 
103236 1 
103266 6 
103327 14 
103346 41 
103349 32 
103355 1 
103371 11 
103393 165 
103399 1 
103442 6 
103445 3 
103473 11 
103477 52 
103485 7 
103487 4 
103494 37 
103593 33 
103602 90 
103618 1 
103627 71 
103650 6 
103670 56 
103690 192 
103787 20 
103803 1 
103809 20 
103811 1 
103817 28 
103819 42 
103823 23 
103830 103 
103845 29 
103849 60 
103947 5 
103965 2 
103973 120 
103985 15 
103989 13 
103990 1 
103992 14 
103994 5 
103998 69 
104002 21 
104006 5 
104010 45 
104013 3 
104014 31 
104020 17 
104021 10 
104026 107 
104029 36 
104035 93 
104115 3 
104123 2 
104125 6 
104131 58 
104135 9 
104139 1 
104142 4 
104143 31 
104146 10 
104150 13 
104164 9 
104166 1 
104167 1 
104169 12 
104173 8 
104181 7 
104183 11 
104184 7 
104199 36 
104206 2 
104210 44 
104229 1 
104234 11 
104356 5 
104378 1 
104399 1 
104493 14 
104543 3 
104799 2 
104841 1 
104973 1 
105074 3 
105108 1 
105132 1 
105196 1 
105226 42 
105235 76 
105246 6 
105258 1 
105266 4 
105281 103 
105298 1 
105300 4 
105303 1 
105306 19 
105312 17 
105315 25 
105318 45 
105319 63 
105327 57 
105328 2 
105335 34 
105336 1 
105343 9 
105383 7 
105404 31 
105438 1 
105496 26 
105506 197 
105516 100 
105524 35 
105529 61 
105532 8 
105725 6 
105735 2 
105748 1 
105842 1 
105862 10 
105867 1 
105868 37 
105887 7 
105891 10 
105896 27 
105897 1 
105900 2 
105903 1 
105909 7 
105913 2 
105917 13 
105921 11 
105924 3 
105929 1 
105931 1 
105934 1 
105936 3 
105939 17 
105946 4 
105950 43 
105954 5 
105958 5 
105962 6 
105965 5 
105968 4 
105969 4 
105974 23 
105982 5 
106001 32 
106019 2 
106071 10 
106079 5 
106102 23 
106115 3 
106120 1 
106122 5 
106133 5 
106157 3 
106247 1 
106291 5 
106309 1 
106323 1 
106410 15 
106579 2 
106617 13 
106630 38 
106641 2 
106646 20 
106648 44 
106676 23 
106693 6 
106793 16 
106800 6 
106889 14 
106903 41 
106924 15 
107025 3 
107045 179 
107068 32 
107080 9 
107084 13 
107094 20 
107106 5 
107201 2 
107240 8 
107245 42 
107255 9 
107330 1 
107370 2 
107397 6 
107430 10 
107434 71 
107443 2 
107497 7 
107523 1 
107539 9 
107540 2 
107543 1 
107548 13 
107560 47 
107563 16 
107567 3 
107570 22 
107578 51 
107579 2 
107582 154 
107584 1 
107585 6 
107588 25 
107591 5 
107593 11 
107594 32 
107597 35 
107604 3 
107642 8 
107649 2 
107650 2 
107654 12 
107665 50 
107668 12 
107669 108 
107670 1 
107671 1 
107677 23 
107680 5 
107681 8 
107685 39 
107688 75 
107689 15 
107692 17 
107693 33 
107694 40 
107695 3 
107697 4 
107698 4 
107699 16 
107700 3 
107702 64 
107707 11 
107708 1 
107709 10 
107710 1 
107711 34 
107713 55 
107716 10 
107722 2 
107723 12 
107732 22 
107745 28 
107752 14 
107753 5 
107782 2 
107790 3 
107828 8 
107840 5 
107846 32 
107848 32 
107856 21 
107876 11 
107887 33 
107901 5 
107902 23 
107926 1 
107930 48 
108012 2 
108020 6 
108039 4 
108051 2 
108075 10 
108114 11 
108124 27 
108127 10 
108146 3 
108178 7 
108272 6 
108291 7 
108316 22 
108324 1 
108332 20 
108337 14 
108344 3 
108350 2 
108358 123 
108377 1 
108389 56 
108433 14 
108451 1 
108459 26 
108464 1 
108472 10 
108473 1 
108479 1 
108481 8 
108483 1 
108484 4 
108488 1 
108494 9 
108502 1 
108504 1 
108507 23 
108511 29 
108514 11 
108519 1 
108523 1 
108529 22 
108534 15 
108541 1 
108544 2 
108545 18 
108548 41 
108550 1 
108552 2 
108553 33 
108554 1 
108555 6 
108556 5 
108559 22 
108560 8 
108563 29 
108564 4 
108565 3 
108568 3 
108571 4 
108572 58 
108579 21 
108584 4 
108588 3 
108596 2 
108604 25 
108610 27 
108612 1 
108634 3 
108775 11 
108778 24 
108784 15 
108786 29 
108789 4 
108799 18 
108802 13 
108805 41 
108825 3 
109131 1 
109615 3 
109943 5 
109952 31 
109957 8 
110016 9 
110025 15 
110030 36 
110035 27 
110042 6 
110082 31 
110099 2 
110161 10 
110166 18 
110234 38 
110247 8 
110296 3 
110297 1 
110393 14 
110494 34 
110547 21 
110561 13 
110605 4 
110611 1 
110668 26 
110684 11 
110693 21 
110697 3 
110724 1 
110805 13 
110860 2 
110866 2 
110869 10 
110873 18 
110882 2 
110901 58 
111004 9 
111028 17 
111058 29 
111080 2 
111167 31 
111176 5 
111185 15 
111190 2 
111215 10 
111246 16 
111337 4 
111365 72 
111370 4 
111392 1 
111402 223 
111411 60 
111417 1 
111418 40 
111442 18 
111451 20 
111465 2 
111469 18 
111491 26 
111573 7 
111590 59 
111602 28 
111631 4 
111661 32 
111669 48 
111681 7 
111703 7 
111755 29 
111764 1 
111769 5 
112283 1 
112549 6 
112567 1 
112589 4 
112723 15 
112945 4 
112960 8 
113069 9 
113089 42 
113101 16 
113214 21 
113225 48 
113263 47 
113265 5 
113266 73 
113274 86 
113302 11 
113310 71 
113317 7 
113321 12 
113324 11 
113330 379 
113337 2 
113342 13 
113343 4 
113349 11 
113359 9 
113362 41 
113363 5 
113365 34 
113368 2 
113376 18 
113378 18 
113381 60 
113383 111 
113389 24 
113391 8 
113393 1 
113398 1 
113399 5 
113448 131 
113487 52 
113537 2 
113559 7 
113561 44 
113573 72 
113638 58 
113650 74 
113670 3 
113672 13 
113681 49 
113684 1 
113687 4 
113695 1 
113723 3 
113735 115 
113742 73 
113790 11 
113867 2 
113874 1 
114064 1 
114076 1 
114096 1 
114257 6 
114263 1 
114447 1 
114456 5 
114569 16 
114620 65 
114760 32 
114769 2 
114895 9 
114905 14 
114909 27 
114912 8 
114917 9 
114950 51 
114956 8 
114960 1 
114978 6 
115000 18 
115092 13 
115114 26 
115120 40 
115122 1 
115126 61 
115129 9 
115133 20 
115168 56 
115176 22 
115196 5 
115199 38 
115200 42 
115206 40 
115208 69 
115210 31 
115211 1 
115219 17 
115224 30 
115228 7 
115233 19 
115241 71 
115247 7 
115253 19 
115276 62 
115281 1 
115290 1 
115293 70 
115296 19 
115298 8 
115304 10 
115306 139 
115325 35 
115335 2 
115336 18 
115341 1 
115344 79 
115348 28 
115359 353 
115364 11 
115367 2 
115368 119 
115370 60 
115373 24 
115375 1 
115377 20 
115384 35 
115389 28 
115392 8 
115407 268 
115414 44 
115415 47 
115416 2 
115428 208 
115439 1 
115471 1 
115489 7 
115516 1 
115528 3 
115544 2 
115619 1 
115627 3 
115941 7 
115945 37 
115975 138 
115980 23 
115986 35 
115988 25 
115993 15 
115995 2 
115996 80 
115999 98 
116001 53 
116003 33 
116006 48 
116008 134 
116010 23 
116011 24 
116015 21 
116017 64 
116019 188 
116020 12 
116023 3 
116028 14 
116058 6 
116064 41 
116071 38 
116080 1 
116101 28 
116138 1 
116169 1 
116193 48 
116245 18 
116255 17 
116256 1 
116257 13 
116263 1 
116322 1 
116371 4 
116426 1 
116438 4 
116460 1 
116483 4 
116487 1 
116518 1 
116587 1 
116606 1 
116611 4 
116622 1 
116744 2 
116812 2 
116943 36 
116946 32 
116999 15 
117007 68 
117016 1 
117023 20 
117028 28 
117038 199 
117074 65 
117084 5 
117087 5 
117093 51 
117100 42 
117113 1 
117116 6 
117122 6 
117148 86 
117150 1 
117154 4 
117161 4 
117164 1 
117172 4 
117177 6 
117188 1 
117405 5 
117439 1 
117528 1 
117560 42 
117574 4 
117581 5 
117587 5 
117591 72 
117594 21 
117599 5 
117605 16 
117647 25 
117660 4 
117672 20 
117677 26 
117688 10 
117690 9 
117691 40 
117694 57 
117696 23 
117697 18 
117698 44 
117699 33 
117700 2 
117702 58 
117703 34 
117713 5 
117716 3 
117722 14 
117723 8 
117724 39 
117728 37 
117734 1 
117737 37 
117744 72 
117746 25 
117753 128 
117754 9 
117759 51 
117760 12 
117769 33 
117772 47 
117916 6 
117925 6 
118081 5 
118089 17 
118100 3 
118232 10 
118236 33 
118267 10 
118280 2 
118338 17 
118382 10 
118391 9 
118399 95 
118449 9 
118547 18 
118567 6 
118691 26 
118707 28 
118722 4 
118770 6 
118822 4 
118835 6 
118845 20 
118857 81 
118908 35 
118968 27 
119026 1 
119035 40 
119068 6 
119107 32 
119120 31 
119136 29 
119195 11 
119255 4 
119331 1 
119396 1 
119412 1 
119452 17 
119481 4 
119487 2 
119538 3 
119546 1 
119555 9 
119608 1 
119635 1 
119642 1 
119651 1 
119653 46 
119659 21 
119682 27 
119773 104 
119776 6 
119830 3 
119846 1 
119849 81 
119856 9 
119886 10 
119923 2 
119967 25 
120018 3 
120028 1 
120116 11 
120127 48 
121759 4 
121776 2 
121796 2 
121819 6 
121840 2 
121901 1 
121908 1 
121915 6 
121928 4 
121941 18 
121942 1 
121948 3 
121998 26 
122005 2 
122018 2 
122021 1 
122027 11 
122029 13 
122036 2 
122037 3 
122040 2 
122049 65 
122050 3 
122052 48 
122084 5 
122092 2 
122102 35 
122109 28 
122112 1 
122114 40 
122120 2 
122124 3 
122127 5 
122128 18 
122135 3 
122141 33 
122142 2 
122143 1 
122145 12 
122150 64 
122162 13 
122165 5 
122166 75 
122178 10 
122185 5 
122190 4 
122193 61 
122196 1 
122200 1 
122207 5 
122217 4 
122233 4 
122241 40 
122245 16 
122250 1 
122257 2 
122263 1 
122270 3 
122277 10 
122282 1 
122325 32 
122340 8 
122348 1 
122354 3 
122359 14 
122367 10 
122391 14 
122400 27 
122407 15 
122417 10 
122423 70 
122432 1 
122433 8 
122437 12 
122442 14 
122444 35 
122445 2 
122449 27 
122460 4 
122468 9 
122494 20 
122506 116 
122512 35 
122520 37 
122528 51 
122541 111 
122549 36 
122553 33 
122564 11 
122565 6 
122575 3 
122579 10 
122584 56 
122592 2 
122593 7 
122599 149 
122601 1 
122602 69 
122604 35 
122606 19 
122608 31 
122611 79 
122612 10 
122615 16 
122621 26 
122622 89 
122624 38 
122634 55 
122640 8 
122643 47 
122644 8 
122645 1 
122646 114 
122650 4 
122651 11 
122654 15 
122657 25 
122660 1 
122700 3 
122703 6 
122714 16 
122717 42 
122718 53 
122729 2 
122739 1 
122773 1 
122777 2 
122781 2 
122783 4 
122791 5 
122797 11 
122813 22 
122819 4 
122822 27 
122826 6 
122843 12 
122896 1 
122912 28 
123010 13 
123123 1 
123149 3 
123185 1 
123193 2 
123197 3 
123261 2 
123267 1 
123337 2 
123349 1 
123393 16 
123494 1 
123544 5 
123669 11 
123676 3 
123694 17 
123699 4 
123710 15 
123720 3 
123724 6 
123725 4 
123731 3 
123732 2 
123737 5 
123739 6 
123746 31 
123782 51 
123792 24 
123798 12 
123800 1 
123802 12 
123805 3 
123806 2 
123808 51 
123813 2 
123822 115 
123828 56 
123831 1 
123834 14 
123849 52 
123857 1 
123867 32 
123868 3 
123897 3 
124070 1 
124159 1 
124178 4 
124403 16 
124487 14 
124494 9 
124571 4 
124683 2 
124717 2 
124830 5 
124844 46 
124872 5 
124937 12 
124951 31 
125009 15 
125017 15 
125088 14 
125118 32 
125467 1 
125469 1 
125485 1 
125488 4 
125653 14 
125770 5 
125780 18 
125790 4 
125819 2 
125955 3 
125964 8 
125988 38 
125998 5 
126000 72 
126003 4 
126006 42 
126008 48 
126014 20 
126019 2 
126022 44 
126026 111 
126028 20 
126030 4 
126034 51 
126042 14 
126045 233 
126049 16 
126054 6 
126076 1 
126083 10 
127606 2 
127648 5 
127651 1 
127660 2 
127676 3 
127682 11 
127701 9 
127754 1 
128204 1 
128283 9 
128317 1 
128364 64 
128367 1 
128400 107 
128406 4 
128450 55 
128550 13 
128551 3 
128552 1 
128586 6 
128608 13 
128625 11 
128803 5 
128868 13 
128869 9 
128923 2 
128987 11 
128999 3 
129001 2 
129027 11 
129145 29 
129159 38 
129163 6 
129170 18 
129179 6 
129280 22 
129283 10 
129293 19 
129304 20 
129312 5 
129321 53 
129326 19 
129329 7 
129331 18 
129337 47 
129342 34 
129346 51 
129355 18 
129368 5 
129370 73 
129372 1 
129376 1 
129379 1 
129393 68 
129419 33 
130813 16 
130846 4 
131219 1 
131334 3 
131496 26 
131503 6 
131528 32 
131553 8 
131558 8 
131569 116 
131585 105 
131587 44 
131592 10 
131594 37 
131604 128 
131615 1 
131634 14 
131643 10 
131801 58 
131961 1 
132064 7 
132261 27 
132433 7 
132618 12 
132625 1 
132637 31 
132655 1 
132662 11 
132797 21 
132798 3 
132808 1 
132894 3 
132997 17 
133424 1 
133432 1 
133475 2 
133503 1 
133708 1 
133772 4 
133855 5 
133967 1 
134023 10 
134031 80 
134047 2 
134051 6 
134054 20 
134058 9 
134083 19 
134089 72 
134096 13 
134109 78 
134130 25 
134143 33 
134309 12 
134328 132 
134340 22 
134343 31 
134350 1 
134351 5 
134357 6 
134404 15 
134410 25 
134418 55 
134430 2 
134439 8 
134440 62 
134441 46 
134442 71 
134452 4 
134471 6 
134478 5 
134481 41 
134489 17 
134500 4 
134502 58 
134822 17 
134842 4 
134976 9 
135056 9 
135126 8 
135135 2 
135150 3 
135157 25 
135166 6 
135174 1 
135474 11 
135526 23 
135530 10 
135981 36 
136036 10 
136131 141 
136182 15 
136195 3 
136220 1 
136259 3 
136700 4 
136859 2 
136940 2 
137045 12 
137154 1 
137197 7 
137412 106 
137429 1 
137430 121 
137431 41 
137432 1 
137433 32 
137511 6 
137557 1 
137584 1 
137607 39 
138024 3 
138058 2 
138249 4 
138367 3 
138381 7 
138384 3 
138392 1 
138402 28 
138476 3 
138548 6 
138559 45 
138562 1 
138579 19 
138583 26 
138586 32 
138589 203 
138597 40 
138602 6 
138610 58 
138612 5 
138614 8 
138624 75 
138628 13 
138629 1 
138834 29 
138996 28 
139283 4 
139384 1 
139510 37 
139771 1 
139785 53 
139848 2 
139970 34 
141506 29 
141546 31 
141554 76 
141563 5 
141567 41 
141572 1 
141580 119 
141589 46 
141597 15 
141599 12 
141606 33 
141611 39 
141618 1 
141619 157 
141624 13 
141626 7 
141629 6 
141638 2 
141660 4 
141662 42 
141697 14 
141752 12 
141800 62 
141819 52 
143669 120 
143682 266 
143685 1 
143692 146 
143700 19 
143701 138 
143753 1 
143765 8 
143769 49 
143778 45 
143782 1 
143798 5 
143809 6 
143810 2 
143815 9 
143817 7 
143822 86 
143828 1 
143832 13 
143885 9 
144318 12 
146100 1 
146153 23 
146158 1 
146162 17 
146171 27 
146177 24 
146182 41 
146187 6 
146188 47 
146192 5 
146196 13 
146205 51 
146207 1 
146208 8 
146209 1 
146215 64 
146219 10 
146222 14 
146228 16 
146314 1 
146383 4 
146386 9 
146450 12 
146453 5 
146755 11 
146786 11 
146869 4 
146912 2 
146958 2 
147069 1 
147124 19 
147127 1 
147130 1 
147134 38 
147202 11 
147292 22 
147422 6 
147443 11 
147720 2 
147785 1 
147797 3 
147818 1 
149137 4 
149138 35 
149142 12 
149145 6 
149149 1 
149150 24 
149154 2 
149156 9 
149163 22 
149167 57 
149174 61 
149188 2 
149224 5 
149918 13 
150033 1 
150175 11 
150180 2 
150303 6 
150335 6 
150340 45 
150343 12 
150360 36 
150540 5 
150548 22 
150647 14 
150657 6 
150671 23 
150690 29 
150765 15 
150779 27 
150787 5 
150799 7 
150804 35 
150809 14 
150820 32 
150912 27 
150920 7 
150939 55 
150961 69 
150966 10 
150968 7 
150970 21 
150971 94 
150974 1 
150990 3 
151131 17 
151178 5 
151261 35 
151298 3 
151304 4 
151320 26 
151326 5 
151330 4 
151340 13 
151349 14 
151353 5 
151357 45 
151362 7 
151365 56 
151367 2 
151378 13 
151457 38 
151463 21 
151468 15 
151490 4 
151493 4 
151498 28 
151504 12 
151510 15 
151513 18 
151528 1 
151559 2 
151692 18 
151702 15 
151744 20 
154051 5 
154057 12 
157147 3 
157294 4 
157433 31 
157558 39 
157637 1 
157645 130 
157707 15 
157731 46 
157774 16 
159234 7 
159249 15 
159266 9 
159274 17 
159278 11 
159291 33 
159298 9 
159304 2 
159307 3 
159308 3 
159323 3 
159330 23 
159331 4 
159334 11 
159347 14 
159363 14 
159372 3 
159387 1 
159752 14 
159852 5 
160033 10 
160191 3 
160219 48 
160481 4 
160548 15 
160584 2 
160672 9 
160675 29 
160683 3 
161560 6 
161697 19 
162993 1 
164824 14 
164836 3 
164845 2 
164848 3 
164890 1 
164899 6 
164907 1 
164923 2 
164944 1 
165054 5 
165236 36 
165376 21 
165379 44 
165403 2 
165457 3 
165724 53 
165871 8 
166144 9 
166169 1 
166484 12 
166528 1 
166993 26 
167317 9 
167323 47 
167370 8 
167519 121 
167524 2 
167534 1 
167549 32 
167574 72 
167611 3 
167614 2 
167619 3 
167629 1 
167776 17 
167790 35 
167798 26 
167801 28 
167823 29 
167956 137 
167966 3 
168095 31 
168140 1 
168469 21 
168560 1 
168604 3 
168677 12 
168690 1 
168705 5 
168781 3 
168935 1 
168964 5 
168970 55 
168977 26 
169237 16 
169240 1 
170488 12 
170509 1 
170540 5 
170594 6 
170606 31 
170610 3 
170621 1 
170650 1 
170656 13 
170658 1 
170666 22 
170732 11 
170817 1 
171058 16 
171400 1 
171436 29 
171856 25 
172107 8 
172214 3 
172297 5 
172636 88 
172670 42 
172705 2 
172830 21 
172840 2 
172875 34 
172897 5 
173038 17 
173040 2 
173057 12 
173087 2 
173153 2 
173160 6 
173170 2 
173172 8 
173177 5 
173357 14 
173363 16 
173515 1 
173525 10 
173538 13 
173667 6 
173694 2 
173698 17 
173703 6 
173707 1 
173723 1 
173947 47 
174235 16 
174416 4 
174466 2 
174546 44 
174621 1 
174635 6 
174680 13 
174702 27 
174706 108 
174735 120 
174751 10 
174773 18 
174793 1 
174799 57 
174811 1 
174888 26 
174946 78 
175067 4 
175083 126 
175089 8 
175110 7 
175111 3 
175112 10 
175121 4 
175135 35 
175140 5 
175154 19 
175272 91 
175336 19 
175376 25 
175387 1 
175411 3 
175417 9 
175420 3 
175430 8 
175434 1 
175452 54 
175470 11 
175531 3 
175553 1 
175586 1 
175710 5 
175734 11 
175749 5 
175750 59 
175754 5 
175765 27 
175766 1 
175767 1 
175777 5 
175795 34 
175804 171 
175811 14 
175815 25 
175831 30 
175869 27 
175887 23 
176022 21 
176033 8 
176152 14 
176158 96 
176174 21 
176227 15 
176316 32 
176358 35 
176481 9 
176668 1 
176742 5 
176784 6 
176880 1 
176898 2 
176924 1 
176982 1 
177037 1 
177060 2 
177067 1 
177074 1 
177077 2 
177240 8 
177345 1 
177669 29 
177689 9 
177710 5 
177870 12 
177875 13 
177885 2 
178032 42 
178077 3 
178081 2 
178092 59 
178096 20 
178099 13 
178102 11 
178124 37 
178149 58 
178310 70 
178339 15 
178538 1 
178632 5 
178781 1 
178930 5 
179024 76 
179373 2 
179460 9 
179537 18 
179736 41 
179923 8 
180058 2 
180082 10 
180113 14 
180122 15 
180129 11 
180130 9 
180194 9 
180199 26 
180206 5 
180220 2 
180224 2 
180242 3 
180383 2 
181722 20 
181735 17 
181746 73 
181748 19 
181749 2 
181753 14 
181767 117 
181775 35 
181783 37 
181786 27 
181791 98 
181796 63 
181800 5 
181805 46 
181810 2 
181815 6 
181820 9 
181840 11 
181843 1 
181847 9 
181856 68 
181858 7 
181860 24 
181864 11 
181886 3 
181891 14 
181914 7 
181924 40 
182043 55 
182185 6 
182193 3 
182207 2 
182235 1 
182375 240 
182406 1 
182556 20 
182664 49 
182667 5 
183150 24 
183334 3 
183358 13 
183363 163 
183522 13 
183540 1 
183582 8 
183585 11 
183955 6 
183958 14 
183962 39 
183963 2 
183968 2 
183973 33 
183987 4 
184136 1 
184150 62 
184178 46 
184312 1 
184691 2 
184775 2 
184820 1 
184848 83 
184859 2 
184863 64 
184916 3 
184959 29 
185020 16 
185060 2 
185172 2 
185194 3 
185211 77 
185500 39 
185643 48 
185817 3 
185882 6 
185992 2 
186153 5 
186161 3 
186186 24 
186809 7 
186895 1 
186906 2 
186963 7 
186967 1 
186975 1 
187020 1 
187189 24 
187735 7 
187744 1 
187748 10 
187750 12 
187752 19 
187755 5 
187766 130 
187777 10 
187820 2 
187834 30 
187839 14 
187840 4 
187845 4 
187858 2 
187883 32 
188338 2 
188854 5 
188858 24 
188916 19 
188925 1 
189003 22 
189053 2 
189503 3 
189571 1 
189912 3 
189917 133 
189927 38 
189944 60 
189949 13 
189958 6 
190090 1 
190111 49 
190141 20 
190144 61 
190157 56 
190174 15 
190232 1 
190249 11 
190259 27 
190344 62 
190348 55 
190363 41 
190377 1 
190405 17 
190411 1 
190415 6 
190422 34 
190425 1 
190437 7 
190439 4 
190451 2 
190461 1 
190487 1 
190495 79 
192632 3 
192658 2 
192687 5 
192823 36 
192858 18 
192879 14 
193338 12 
193340 28 
193428 4 
193499 3 
193671 38 
193687 33 
193690 14 
193695 4 
193714 10 
193739 7 
193770 29 
193777 1 
193780 18 
193827 1 
194162 28 
194305 9 
194362 2 
194761 167 
194967 28 
194971 2 
195078 46 
195109 30 
195113 7 
195128 20 
195302 6 
195317 4 
195570 2 
195571 1 
195730 2 
195735 25 
195770 20 
195905 1 
196500 1 
196550 3 
196571 4 
196655 29 
196736 4 
196819 1 
196973 18 
197199 80 
197210 7 
197344 10 
197353 10 
197357 11 
197543 44 
197632 1 
197925 19 
197933 34 
197946 4 
197955 2 
197967 5 
198067 24 
198139 20 
198270 6 
198284 1 
198292 4 
198372 198 
198444 12 
198449 1 
198454 17 
198458 3 
198461 2 
198498 9 
198500 5 
198505 1 
198517 24 
198526 10 
198530 2 
198532 1 
198536 21 
198547 11 
198555 2 
198558 9 
198564 1 
198583 18 
198677 2 
198715 91 
198788 1 
199043 29 
199089 6 
199173 8 
199187 56 
199322 10 
199452 2 
199536 17 
199537 65 
200361 1 
200414 1 
200604 10 
200623 42 
200718 36 
200757 3 
200815 1 
200901 25 
201048 51 
201081 110 
201219 25 
201230 38 
201254 9 
201268 75 
201271 6 
201279 180 
201408 16 
201416 2 
201422 26 
201431 29 
201436 6 
201484 14 
201505 6 
201512 84 
201535 36 
201558 14 
201560 2 
201562 16 
201576 7 
201610 1 
201618 12 
201621 8 
201625 2 
201643 9 
201659 4 
201668 9 
201699 13 
201962 1 
202343 31 
202521 17 
202811 18 
202816 9 
202819 10 
202980 47 
203113 6 
203124 2 
203311 6 
203314 5 
203462 24 
203516 1 
203622 2 
203765 7 
203973 4 
203980 11 
204133 2 
204149 22 
204172 1 
204249 13 
204285 82 
204313 1 
204321 5 
204327 5 
204330 1 
204337 40 
204341 12 
204363 16 
204414 10 
204419 22 
204434 6 
204454 109 
204462 66 
204465 4 
204488 11 
204508 3 
204591 50 
204602 2 
204770 4 
204773 1 
204935 4 
204943 31 
204983 16 
205050 15 
205082 51 
205170 10 
205173 40 
205370 21 
205375 2 
205641 20 
205860 23 
206011 94 
206093 1 
206170 15 
206242 10 
206254 54 
206298 18 
206301 27 
206351 4 
206359 19 
206456 8 
206541 12 
206583 4 
206759 3 
207115 2 
207144 7 
207163 25 
207277 8 
207290 4 
207314 11 
207324 6 
207330 10 
207341 6 
207348 7 
207354 3 
207358 1 
207360 26 
207381 4 
207383 11 
207388 3 
207392 1 
207397 4 
207422 3 
207429 2 
207435 6 
207609 1 
207624 1 
207804 50 
207812 18 
208071 78 
208218 6 
208399 30 
208486 7 
208613 4 
208651 9 
208820 10 
208932 37 
208978 35 
209007 20 
209027 21 
209175 9 
209181 9 
209326 9 
209336 14 
209389 44 
209395 63 
209401 62 
209458 4 
209461 5 
209475 16 
209482 4 
209487 11 
209497 11 
209534 4 
209710 8 
209725 6 
209995 19 
210000 1 
210284 10 
210322 97 
210472 46 
210492 6 
210506 1 
210599 1 
210634 4 
210637 3 
210639 4 
210702 16 
210723 21 
210728 2 
210756 12 
212078 6 
212141 1 
212199 6 
214249 12 
214289 7 
214298 22 
214311 65 
214329 1 
214334 60 
216548 28 
216602 13 
217110 9 
217429 4 
217441 11 
217454 4 
217553 1 
217593 1 
217664 1 
217730 13 
217754 1 
217956 7 
218014 36 
218021 6 
218042 46 
218166 8 
218169 1 
218176 10 
218181 4 
218184 2 
218190 3 
218194 7 
218340 86 
218489 11 
218548 103 
218890 23 
218911 44 
218915 81 
218944 1 
218950 14 
218956 52 
219014 33 
219045 12 
219302 3 
219972 19 
219984 4 
220005 1 
220022 5 
220024 2 
220216 11 
221306 15 
221309 4 
221577 29 
221725 9 
221852 27 
222548 23 
222588 18 
222629 5 
222688 1 
222750 5 
222819 3 
223806 72 
223810 5 
223840 24 
223851 137 
223852 4 
223859 23 
223863 27 
223874 4 
223884 16 
223902 8 
223912 21 
224048 7 
224219 5 
224457 21 
224953 11 
225098 95 
225101 9 
225282 3 
225287 15 
225288 1 
225290 3 
225295 16 
225304 32 
225317 14 
225367 5 
225370 13 
225475 4 
225504 1 
226866 3 
227195 6 
227203 2 
227220 1 
227229 18 
227232 7 
227250 1 
227254 67 
227257 66 
227258 3 
227259 25 
227317 71 
227335 31 
227364 9 
227427 16 
227434 14 
227438 47 
227443 25 
227457 1 
227462 17 
227467 10 
229119 3 
229120 5 
229198 10 
229218 10 
229226 4 
229229 11 
229233 4 
229247 18 
229253 14 
229259 4 
229265 9 
229401 36 
229416 6 
230187 1 
230473 113 
230572 4 
230664 1 
230796 18 
230801 6 
230827 4 
231066 1 
231894 1 
231906 24 
231910 2 
231913 2 
231918 2 
231921 10 
231929 8 
231933 2 
231941 25 
231948 30 
231954 48 
231956 8 
231957 22 
231970 19 
232006 1 
232027 3 
232035 3 
232072 17 
233269 18 
233379 6 
233583 1 
234783 3 
234787 20 
234797 6 
234802 4 
234814 1 
234836 9 
236394 1 
236491 1 
236497 1 
236519 5 
236529 11 
236563 4 
236573 13 
236581 4 
236595 3 
237020 8 
237197 9 
237340 65 
237362 9 
237544 154 
237555 10 
237563 242 
237571 9 
237573 35 
237583 24 
237605 2 
237612 2 
237619 29 
237776 1 
237833 9 
238005 28 
238024 93 
238035 16 
238162 1 
238187 3 
238256 1 
238722 2 
238741 49 
238752 1 
238753 1 
238925 18 
238955 32 
238982 1 
239049 6 
241276 21 
241432 15 
241449 38 
241452 34 
241468 42 
241472 48 
241484 39 
241524 3 
241555 30 
242168 11 
242351 1 
242359 3 
242365 3 
242399 19 
242401 15 
242414 4 
242423 40 
242434 79 
242453 7 
242461 12 
242464 1 
242501 13 
242623 1 
242626 23 
242645 159 
242815 49 
243138 3 
243407 53 
243746 2 
244401 11 
244658 49 
244791 8 
244816 1 
244850 6 
245010 22 
245039 12 
245163 79 
245215 9 
245384 12 
245400 2 
245460 11 
245583 9 
245747 4 
245781 14 
245823 15 
245835 11 
245984 4 
245996 30 
246005 47 
246009 7 
246023 21 
246025 23 
246026 19 
246027 1 
246029 115 
246043 10 
246071 26 
246080 3 
246083 4 
246093 20 
246106 24 
246127 60 
246777 1 
248656 2 
248767 24 
248788 11 
248834 9 
248846 25 
248892 8 
248926 17 
248953 12 
249030 5 
249032 15 
249543 36 
249549 8 
249579 2 
249586 15 
249725 2 
249755 5 
249759 8 
249761 2 
249767 29 
249804 3 
249809 11 
249823 14 
249839 9 
249852 1 
250321 19 
250790 18 
250987 14 
250991 40 
250999 49 
251000 2 
251026 50 
251043 2 
251077 2 
251214 5 
251253 3 
251911 5 
251947 5 
252255 1 
253245 1 
253267 2 
253460 2 
253699 31 
253861 4 
254753 1 
254759 10 
255304 5 
255357 1 
255836 16 
255851 2 
255856 40 
255865 9 
255868 10 
255881 35 
255883 3 
255926 8 
256040 6 
256069 1 
256070 54 
256181 1 
256200 25 
256214 4 
256223 39 
256235 14 
256253 9 
256262 16 
256314 1 
256404 7 
256448 5 
256585 11 
256845 20 
256943 9 
257066 1 
257402 3 
257428 1 
257789 121 
257795 32 
257839 6 
257871 2 
257905 151 
258050 32 
258104 2 
258116 1 
258222 51 
258366 14 
258515 10 
259533 1 
261483 31 
261517 1 
261553 13 
261873 11 
261882 157 
261912 4 
261913 16 
261917 3 
261924 5 
261934 39 
261948 11 
261952 36 
261953 1 
261954 1 
261961 28 
261962 2 
261963 2 
261973 33 
262038 2 
262046 3 
262648 1 
262654 11 
262656 9 
262685 2 
262715 2 
262725 5 
262734 5 
262735 4 
262737 5 
262748 3 
262766 2 
262772 1 
262776 4 
262862 111 
262912 3 
262941 10 
263071 1 
263118 58 
263124 30 
263127 21 
263281 4 
263286 1 
263485 3 
263620 3 
264046 1 
264416 1 
264438 77 
264476 3 
265356 15 
265402 10 
265618 15 
266180 6 
266199 19 
266429 68 
266557 4 
266574 45 
266597 4 
266722 1 
266729 23 
266732 8 
266964 1 
266988 3 
266997 15 
267015 7 
267023 7 
267089 12 
267096 1 
267097 6 
267098 87 
267132 14 
267154 4 
267178 11 
267182 12 
267196 55 
267200 4 
267210 2 
267237 1 
267246 18 
267310 17 
267317 6 
267396 10 
267406 9 
267414 97 
267421 1 
267422 8 
267425 19 
267427 3 
267431 1 
267435 163 
267439 3 
267443 6 
267475 1 
267477 16 
267483 59 
267513 4 
267976 45 
268150 18 
268182 43 
268191 1 
268347 6 
268373 30 
268524 35 
268538 2 
268553 10 
268569 2 
268576 17 
268995 37 
269189 5 
269609 15 
270934 30 
270949 6 
271092 26 
271482 21 
271502 2 
271674 6 
272003 12 
272097 25 
272243 3 
272434 8 
272446 6 
272450 13 
272478 3 
272486 9 
272492 1 
272494 18 
272498 6 
272509 18 
272562 6 
272564 1 
272566 4 
272567 2 
272570 20 
272577 3 
272580 1 
272624 50 
273678 3 
273727 2 
273752 5 
273826 3 
274543 6 
274562 5 
274675 25 
274736 46 
275544 2 
275607 3 
275620 45 
276105 1 
276244 2 
276597 10 
276600 8 
276603 1 
276606 15 
276611 85 
276631 19 
276640 38 
276675 3 
276676 10 
276692 14 
277781 4 
277787 3 
277847 24 
277897 5 
277903 15 
277930 12 
278087 5 
278726 26 
278729 19 
278927 1 
279022 114 
279167 8 
279198 3 
279290 2 
279441 2 
279595 1 
279598 1 
279602 6 
279632 25 
279699 3 
279700 14 
279758 5 
279773 15 
279837 35 
280108 2 
280160 3 
280255 1 
280269 2 
280290 2 
280295 6 
280301 4 
280302 34 
280313 10 
280326 160 
280337 12 
280338 5 
280369 1 
280380 1 
280397 2 
280460 11 
280472 1 
280489 10 
280511 5 
280589 5 
280613 27 
280644 80 
280817 1 
280882 14 
280943 27 
280976 23 
280985 7 
280990 35 
281004 46 
281082 24 
281111 2 
281158 7 
281299 6 
281322 13 
281376 55 
281387 2 
281405 6 
281415 6 
281417 57 
281418 48 
281431 4 
281441 3 
281444 1 
282403 11 
282447 6 
282479 1 
282605 1 
283382 10 
283385 6 
283392 48 
283407 31 
283413 12 
283455 70 
283456 5 
283506 7 
283510 13 
283520 1 
283555 4 
283562 3 
284676 15 
284699 31 
284702 1 
284705 1 
284710 53 
284914 31 
284956 8 
284965 18 
284978 1 
285022 1 
285159 23 
285189 205 
285198 43 
285204 3 
285278 65 
285296 3 
285326 1 
286346 50 
286473 1 
286480 35 
286512 3 
286631 30 
286632 12 
286675 65 
286842 1 
286880 54 
286881 1 
286885 1 
286889 1 
286902 2 
286914 6 
286926 28 
286929 5 
286930 7 
286941 12 
286946 9 
286975 5 
286978 6 
287275 8 
287463 2 
287680 107 
288953 1 
288982 1 
289032 1 
289149 116 
289210 2 
289462 18 
289555 2 
289645 8 
289687 2 
289841 74 
289847 2 
289853 6 
289884 11 
289888 2 
289898 17 
289912 4 
289919 12 
289936 240 
289944 14 
289945 76 
289960 84 
289971 5 
290095 3 
290109 25 
290129 58 
290136 5 
290205 1 
290221 9 
290225 4 
290353 79 
290357 44 
290365 18 
290461 8 
290489 1 
290495 7 
290508 3 
290614 1 
290680 3 
290683 6 
290690 26 
290695 5 
290700 3 
290711 4 
290731 15 
290739 4 
290767 3 
291057 40 
291059 38 
291090 30 
291130 2 
291131 1 
291258 1 
291284 33 
291462 22 
291466 7 
291479 49 
292097 2 
292173 20 
292177 4 
292785 8 
292932 22 
293191 2 
293462 2 
293470 1 
293492 3 
293520 30 
293550 2 
293555 9 
293558 14 
293578 8 
293597 19 
293613 2 
293619 59 
293650 2 
293653 4 
293658 10 
293781 2 
293821 27 
293836 10 
293935 1 
294169 8 
294280 14 
294366 21 
294394 17 
294415 1 
294470 140 
294562 4 
294714 2 
294984 103 
295057 12 
295243 10 
295426 14 
295895 23 
295916 4 
296073 16 
296250 101 
296317 4 
296325 41 
296328 1 
296387 16 
296406 37 
296510 12 
296768 8 
296831 47 
296859 5 
296865 6 
296884 1 
296910 9 
296922 2 
297129 1 
297161 1 
297171 64 
297185 3 
297187 7 
297198 25 
297258 36 
297266 1 
297296 26 
297433 8 
297474 2 
297491 7 
297587 7 
297625 15 
297650 1 
297666 27 
297692 1 
297696 1 
297699 9 
297710 1 
297805 7 
297834 4 
297989 2 
298153 23 
298157 26 
298234 15 
298254 2 
298428 11 
298457 83 
298467 1 
298579 55 
298605 18 
298624 2 
298688 12 
298743 1 
298744 11 
298794 22 
298797 11 
298799 6 
298801 17 
298802 3 
298811 9 
298834 89 
298867 6 
298875 4 
298877 3 
298883 4 
298893 39 
298916 170 
298924 1 
298977 53 
299023 4 
299073 24 
299084 7 
299124 9 
299180 3 
301677 14 
301725 6 
301870 15 
301876 4 
301905 3 
301933 24 
302032 11 
302102 17 
302109 5 
302114 43 
302127 8 
302132 10 
302166 6 
302170 27 
302175 43 
302184 56 
302185 4 
302186 1 
302188 3 
302194 13 
302195 3 
302211 6 
302219 9 
302374 31 
302409 33 
302577 5 
302582 31 
302589 24 
302620 19 
302625 11 
302644 14 
302646 3 
302667 13 
314739 4 
314765 1 
314766 40 
314767 1 
314782 1 
314808 2 
314826 2 
314860 16 
314977 3 
316077 1 
316090 2 
316091 20 
316243 32 
316258 24 
316275 20 
316286 5 
316330 1 
316338 3 
316352 267 
316361 44 
316374 23 
319030 38 
319068 4 
319410 10 
319458 4 
319622 3 
319797 30 
319889 2 
319972 8 
319994 90 
320023 8 
320024 2 
320036 4 
320042 61 
320057 26 
320101 8 
320111 23 
320116 12 
320132 2 
320140 3 
320152 2 
320316 5 
320494 14 
320768 16 
320927 7 
321655 2 
321666 1 
322188 11 
322363 16 
322394 2 
322974 41 
323175 1 
323183 23 
323206 1 
323217 11 
323255 18 
323258 1 
323261 2 
323272 3 
323287 4 
323449 49 
323791 10 
324070 22 
324197 1 
324264 10 
324565 29 
324581 72 
324586 34 
324591 2 
324604 3 
324634 5 
324635 6 
324653 106 
324767 1 
324821 18 
325123 11 
325302 24 
325317 6 
325442 1 
325447 43 
325451 4 
325496 1 
325662 2 
325752 2 
326527 33 
326546 1 
328126 28 
328169 5 
328182 25 
328198 26 
328201 33 
328203 30 
328207 34 
328208 3 
328209 51 
328226 93 
328232 11 
328350 31 
328393 7 
328403 25 
328410 2 
328426 3 
328753 51 
329048 52 
329277 3 
329408 1 
329521 3 
329862 15 
330019 17 
330025 1 
330194 1 
330223 19 
330229 1 
330251 8 
330252 3 
330261 22 
330262 7 
330273 20 
330283 25 
330418 9 
330421 6 
330429 3 
331244 12 
331791 60 
331795 3 
331900 3 
332005 3 
332104 32 
332105 19 
332162 9 
332232 1 
332248 9 
332264 2 
332411 2 
332713 6 
332927 2 
332981 15 
332985 2 
332991 5 
332997 1 
333021 11 
333028 28 
333041 56 
334349 23 
334354 10 
334370 1 
334495 45 
335064 70 
335075 2 
335102 1 
335298 195 
335367 1 
335391 34 
335604 18 
335611 19 
335705 1 
335713 8 
335746 8 
335761 26 
335778 4 
335782 23 
335790 15 
335805 10 
336009 2 
336017 17 
336165 2 
336205 80 
336216 61 
336230 2 
336238 3 
336249 34 
336251 10 
336252 66 
336259 13 
336260 73 
336264 8 
336285 20 
336287 12 
336297 35 
336304 6 
336436 2 
336920 92 
336930 1 
337130 13 
337267 56 
337435 1 
337702 28 
337743 4 
337897 26 
337910 12 
337942 3 
337954 4 
338271 10 
338301 2 
338305 135 
338594 38 
338973 26 
339366 2 
339580 4 
339616 2 
339653 12 
339656 1 
339665 3 
339691 1 
340255 18 
340535 8 
340596 1 
340598 2 
340601 13 
340808 2 
341073 25 
341391 20 
341395 1 
341573 24 
341574 3 
341593 8 
341646 48 
341650 1 
341674 2 
341680 17 
341702 41 
341722 36 
341755 1 
341975 6 
341993 22 
342118 7 
342129 18 
342189 9 
342203 5 
342206 1 
342227 3 
342236 1 
342368 20 
342398 2 
342432 4 
342644 1 
342649 4 
342665 1 
342892 27 
343452 128 
343598 2 
343688 11 
344184 4 
344218 7 
344279 13 
345678 31 
345682 1 
345689 1 
345690 1 
345729 11 
345730 45 
345743 31 
345749 1 
345769 117 
345912 11 
345965 4 
345995 3 
346093 1 
346786 1 
347246 5 
348384 13 
348675 7 
349259 23 
349299 22 
349465 2 
349468 9 
349471 4 
349480 147 
349485 28 
349492 3 
349646 28 
350275 2 
350513 4 
350651 11 
350914 2 
351070 1 
351076 2 
351804 44 
352071 1 
352401 2 
352452 12 
352523 17 
352537 66 
352609 1 
352616 39 
352831 29 
352948 11 
352957 3 
352958 5 
352975 120 
353437 1 
353441 78 
353454 1 
353459 22 
353502 25 
353507 64 
353514 35 
353522 19 
353526 2 
353532 12 
354611 3 
354633 2 
354639 1 
354646 1 
354659 59 
354676 1 
354689 1 
354703 4 
354708 1 
354716 2 
354730 3 
354732 3 
354736 2 
354737 1 
354740 17 
354748 2 
354772 27 
355077 27 
355122 1 
355283 14 
355418 20 
355421 3 
355595 2 
355598 1 
355624 5 
355800 1 
356243 7 
356250 32 
356306 4 
356332 8 
356343 4 
356373 6 
356510 17 
356713 3 
356869 16 
357065 30 
357309 17 
357496 6 
357637 7 
357981 9 
358039 95 
358210 10 
358232 46 
358243 35 
358258 1 
358259 7 
358260 30 
358264 1 
358267 29 
358272 6 
358283 3 
358293 7 
358448 21 
358514 7 
358631 8 
358639 23 
358673 46 
358828 18 
358949 24 
358973 1 
359227 40 
359344 4 
359446 6 
359675 16 
359733 1 
359841 8 
359932 6 
359937 1 
359940 2 
360689 1 
360696 40 
360719 1 
360728 1 
360758 1 
360797 53 
360804 19 
360817 83 
360831 4 
361175 59 
361337 10 
361355 20 
361462 4 
361637 62 
361658 36 
361788 33 
361798 37 
361803 47 
361809 17 
361814 7 
361846 3 
361857 20 
361865 1 
361879 1 
361926 33 
361932 1 
361953 28 
361964 5 
361974 6 
361983 39 
362132 13 
362747 7 
362796 2 
362838 34 
362909 2 
362995 10 
364100 1 
364309 22 
364343 7 
364365 15 
364394 12 
364409 43 
365080 13 
365517 31 
365570 24 
365587 118 
365685 47 
365990 4 
366694 17 
367525 191 
367546 10 
368053 1 
368063 9 
368065 37 
368132 20 
368176 1 
368184 19 
368203 30 
368243 38 
368258 57 
368266 37 
368293 44 
368321 25 
368479 27 
368604 21 
368607 5 
368751 41 
368770 44 
368981 21 
369006 5 
369092 2 
369134 10 
369685 3 
369884 3 
369905 16 
369925 66 
369929 12 
369942 2 
369977 49 
369979 14 
370043 56 
370151 25 
370735 18 
371347 1 
371395 18 
371459 11 
371549 13 
371605 1 
371644 5 
371652 8 
371655 14 
371664 13 
371693 9 
371707 14 
371716 1 
371735 3 
371736 5 
371747 1 
372435 1 
372663 11 
372973 11 
373080 12 
373303 3 
373307 29 
373609 1 
373682 32 
374134 16 
374281 9 
374496 25 
374592 7 
374604 117 
374605 1 
374608 2 
374612 57 
374841 62 
374942 7 
374947 9 
374974 39 
374987 9 
375063 62 
375082 36 
375095 5 
375098 9 
375101 1 
375117 8 
375140 14 
375146 4 
375156 25 
375174 171 
375209 2 
375219 29 
375262 2 
375271 31 
375275 117 
375279 100 
375284 18 
375290 1 
375301 72 
375305 25 
375309 56 
375315 6 
375320 69 
375343 7 
375379 63 
375384 1 
375386 3 
375389 79 
375422 1 
375494 1 
375643 16 
375792 5 
375858 3 
376034 48 
376232 7 
376263 3 
376777 6 
376972 4 
376993 2 
377078 7 
377260 29 
377279 25 
377300 9 
377463 45 
377653 2 
377658 4 
377810 1 
377827 44 
377829 2 
377840 5 
377863 1 
377879 45 
377913 9 
377916 5 
378099 5 
378654 4 
378749 5 
378796 23 
378886 3 
378945 5 
379110 164 
379247 1 
379270 6 
379404 47 
379566 42 
379591 7 
379617 4 
379635 1 
379673 9 
379683 1 
379697 4 
379702 33 
379722 9 
379900 2 
379912 20 
380045 4 
380077 1 
380349 34 
380368 45 
380410 41 
380420 4 
380491 68 
380507 3 
380607 9 
380666 19 
380924 2 
380959 9 
380965 15 
380976 10 
380979 29 
381117 26 
381137 73 
381152 1 
381347 11 
381385 3 
381388 2 
381397 12 
381452 2 
381459 4 
381474 1 
381482 45 
381781 6 
381818 2 
381854 3 
381899 75 
381903 1 
381926 1 
383029 5 
383159 16 
383170 65 
383188 112 
383199 71 
383210 13 
383218 6 
383224 58 
383256 34 
383259 7 
383263 12 
383266 13 
383303 67 
383311 62 
383330 19 
383340 39 
383358 5 
383872 1 
383893 4 
383925 1 
384385 8 
384423 3 
384459 7 
384508 1 
384622 14 
384653 19 
384659 1 
384683 2 
384961 2 
385161 5 
385882 4 
386073 4 
386142 3 
386455 6 
386476 29 
386490 1 
386818 58 
386822 9 
386842 28 
387017 1 
387033 43 
387780 33 
387835 94 
388166 1 
388345 2 
388423 23 
388438 6 
388627 24 
388633 17 
388788 7 
388804 33 
388824 12 
388829 42 
388836 85 
388838 1 
388840 103 
388844 70 
388847 6 
388850 1 
388853 66 
388856 2 
388858 26 
388871 29 
389066 1 
389241 3 
389872 1 
390101 2 
390115 1 
390159 1 
390176 16 
390184 35 
390193 5 
390205 6 
390209 20 
390214 7 
390252 3 
390395 27 
390402 3 
390405 7 
390413 5 
391467 4 
392014 1 
392168 3 
392283 34 
392437 7 
392512 5 
393304 58 
393338 12 
393368 14 
393370 61 
393375 9 
393382 49 
393388 12 
393391 26 
393392 17 
393393 1 
393394 1 
393401 12 
393452 3 
393458 5 
394337 1 
394428 11 
394443 7 
394458 3 
395156 1 
395476 3 
396218 31 
396333 5 
396336 25 
396461 1 
396651 1 
396661 8 
396682 6 
396804 4 
396837 6 
396865 32 
396871 5 
396872 28 
396875 1 
396880 24 
396902 16 
396911 4 
396914 5 
396921 4 
397097 10 
397138 2 
397164 14 
397188 15 
397296 35 
397939 2 
398004 1 
398044 30 
398078 51 
398356 4 
398502 15 
398722 14 
398874 12 
398880 67 
398884 5 
399170 1 
399214 1 
399277 17 
399459 11 
399631 1 
399660 1 
400038 43 
400276 12 
400363 5 
400374 47 
400709 15 
400730 6 
400844 28 
400863 9 
400866 19 
400868 50 
400895 8 
400955 10 
401020 11 
401048 19 
401081 29 
401082 11 
401090 24 
401104 2 
401182 46 
401272 3 
401284 41 
401431 7 
401454 8 
401590 4 
401643 1 
401667 3 
401887 8 
401937 46 
402058 25 
402111 6 
402140 10 
402232 1 
402577 9 
402616 4 
402695 17 
402731 2 
402751 2 
402824 11 
402828 4 
402831 21 
402864 4 
402872 1 
402876 32 
402895 34 
403017 5 
403230 23 
403733 1 
403846 6 
403953 27 
403984 2 
404221 5 
404927 8 
405170 1 
405519 1 
405544 8 
406176 33 
406208 2 
406217 2 
406841 27 
406846 4 
406850 5 
406852 5 
406867 8 
406885 24 
406892 10 
406915 29 
406978 4 
406985 6 
407453 1 
407760 3 
407787 6 
407838 27 
408120 11 
408987 1 
409342 1 
409390 8 
409579 3 
409675 2 
410158 152 
410164 1 
410249 31 
410468 32 
410495 16 
410526 28 
410679 16 
410703 49 
410731 11 
410903 7 
410905 4 
410909 11 
410921 9 
410924 1 
410949 1 
410963 1 
411020 6 
411028 1 
411190 1 
411212 1 
411217 1 
411483 1 
411524 4 
411586 45 
411703 16 
411729 2 
411758 46 
411768 22 
411790 90 
411925 3 
411928 20 
412395 1 
412409 3 
412585 58 
412775 3 
412869 4 
413048 51 
413210 27 
413217 4 
413369 46 
413399 64 
413580 2 
413761 18 
414128 21 
414232 11 
414811 2 
415043 2 
415592 1 
416069 2 
416226 2 
416980 1 
417075 11 
417352 6 
417364 6 
417379 3 
417389 52 
417412 20 
417421 9 
417438 1 
417440 38 
417617 3 
417633 53 
417811 14 
418475 25 
418591 26 
418610 10 
418798 2 
419094 18 
419253 1 
419439 20 
419935 5 
419951 18 
419961 11 
420083 21 
420137 39 
420159 1 
420172 3 
420207 2 
420211 6 
420215 3 
420218 3 
420274 14 
420282 1 
420344 3 
420982 2 
421061 39 
421072 29 
421150 19 
421217 1 
421516 2 
421520 16 
421667 5 
421829 8 
421899 10 
422280 42 
422324 7 
422328 6 
422483 5 
422491 14 
422508 1 
422521 1 
422524 15 
422528 98 
422532 1 
422535 5 
422540 9 
422579 7 
422580 25 
422588 10 
422591 10 
422598 29 
422607 51 
422609 10 
422620 2 
422628 4 
422631 33 
422641 10 
422647 62 
422651 25 
422655 13 
422661 28 
422680 21 
422701 38 
422713 3 
422720 102 
422726 3 
422761 2 
422778 12 
423623 5 
423632 7 
423644 4 
423664 13 
423685 48 
424508 2 
424537 10 
424553 26 
424684 1 
424736 23 
428784 1 
429139 4 
429280 1 
429349 2 
429368 1 
429377 4 
429436 14 
429438 3 
429542 1 
429596 14 
429610 1 
429614 1 
429664 1 
436921 1 
437085 4 
437091 17 
437105 21 
437106 22 
437108 6 
437155 58 
437158 7 
437166 75 
437169 60 
437170 1 
437173 64 
437177 18 
437181 21 
437190 2 
437801 1 
439144 37 
439156 6 
439165 39 
439192 7 
439202 50 
439207 3 
439212 5 
439231 9 
439233 49 
439237 1 
439245 17 
439249 35 
439259 49 
439267 21 
439436 1 
439726 42 
439732 1 
439990 8 
440270 63 
440295 17 
440312 18 
440320 11 
440333 12 
440340 46 
440455 18 
440493 2 
440803 14 
441646 3 
441806 7 
441945 3 
441992 7 
442015 37 
442022 43 
442025 1 
442048 19 
442054 16 
442056 5 
442058 7 
442062 39 
442075 21 
442077 5 
442082 3 
442099 6 
442693 1 
443400 11 
443567 18 
443570 1 
443587 1 
443603 8 
443611 2 
443614 3 
443664 1 
443691 2 
443712 1 
443722 5 
443734 27 
445367 10 
445370 4 
445546 86 
445593 25 
445596 10 
445657 33 
446480 8 
446672 13 
447328 1 
447350 30 
447519 2 
447525 25 
447545 6 
447550 9 
448094 15 
448102 38 
448132 36 
448142 29 
448185 2 
448200 6 
448210 10 
450721 22 
450741 1 
450748 3 
450751 4 
450754 2 
450765 37 
450773 2 
450777 1 
450778 65 
450789 2 
450794 4 
450797 12 
450803 6 
450865 1 
450929 5 
450961 1 
450971 2 
450991 47 
451000 13 
451013 2 
451053 2 
451072 1 
451124 6 
451136 6 
451154 3 
451184 1 
451476 21 
451626 2 
452066 17 
452087 1 
452716 5 
452766 33 
452787 130 
452789 2 
452816 8 
452826 10 
452832 18 
452836 3 
452973 1 
453014 18 
453017 41 
453047 50 
453209 2 
453427 10 
453514 1 
453545 11 
453669 17 
453817 20 
453988 3 
454010 29 
454041 17 
454051 44 
454070 58 
454082 9 
454087 81 
454092 5 
454270 8 
454513 27 
454529 1 
454748 29 
454758 4 
454817 2 
454818 12 
454836 2 
454849 4 
454877 1 
454994 6 
455047 4 
455084 2 
455481 15 
455509 157 
455691 4 
455707 9 
455898 20 
455921 9 
456098 1 
456166 2 
456176 4 
456216 10 
456249 2 
456350 4 
456419 1 
456481 2 
456536 31 
456684 32 
456713 2 
456778 19 
457031 17 
457369 44 
457489 1 
457715 4 
457833 1 
457876 2 
458163 8 
458423 2 
458533 10 
458534 52 
458623 5 
458707 3 
458740 1 
459058 7 
459071 3 
459073 1 
459099 52 
459114 15 
459119 3 
459123 34 
459133 19 
459134 81 
459137 1 
459152 66 
459153 1 
459154 1 
459179 17 
459190 9 
459195 22 
459198 34 
459225 126 
459233 4 
459256 192 
461395 2 
461520 39 
461536 1 
461589 54 
461603 20 
461618 9 
461631 8 
461642 13 
461665 6 
461952 49 
461956 1 
462008 7 
462110 8 
462122 77 
462130 76 
462152 27 
462164 1 
462201 2 
462203 3 
462209 72 
462232 162 
462274 44 
462290 1 
462296 1 
462313 7 
462326 62 
462338 21 
462481 4 
462539 9 
462706 3 
462718 1 
462976 11 
463435 11 
463660 18 
463668 18 
463940 4 
463950 103 
463953 2 
463984 2 
464251 13 
464300 16 
464353 25 
464480 10 
464483 4 
464570 2 
464710 1 
464731 7 
464824 5 
464833 12 
464869 2 
464880 10 
465023 1 
465102 1 
465205 6 
465270 2 
465420 7 
465775 16 
465805 9 
465833 20 
466073 199 
466376 1 
466632 6 
466703 4 
466884 16 
466912 1 
466913 21 
466922 17 
466923 1 
466931 10 
466933 5 
467020 3 
467087 9 
467093 8 
467096 60 
467104 62 
467123 1 
467147 10 
467149 3 
467170 3 
467181 4 
467295 11 
467354 12 
467357 2 
467629 7 
467639 5 
467765 73 
468137 1 
468189 3 
468864 3 
468899 10 
468907 5 
468915 85 
468947 5 
469145 2 
469291 1 
469471 9 
469645 2 
469693 16 
469733 10 
469751 43 
469897 9 
469925 47 
469956 25 
469966 2 
470121 2 
470310 2 
470462 14 
470556 9 
470578 11 
470614 1 
470622 2 
470645 8 
470671 54 
470686 5 
470702 4 
470706 7 
470723 35 
470726 18 
470727 1 
470734 49 
470737 7 
470751 22 
470754 1 
470759 8 
470773 6 
470777 3 
470784 7 
470801 5 
470870 20 
472414 8 
472450 3 
472565 62 
472600 2 
472857 1 
472876 39 
473379 13 
473569 1 
473575 14 
473610 2 
473804 35 
473806 1 
473810 4 
473878 5 
474030 3 
474153 4 
474236 33 
474654 3 
474816 1 
474845 12 
474870 5 
474909 1 
474927 1 
475091 8 
475582 82 
475621 5 
475682 91 
475734 3 
475760 84 
475873 63 
475881 69 
476015 4 
480793 1 
480794 1 
480804 2 
480808 34 
480814 29 
480845 11 
480876 5 
480878 28 
480907 1 
480911 13 
480919 11 
480927 7 
480941 4 
481094 1 
481102 1 
483911 38 
483948 3 
483965 8 
483983 2 
484007 3 
484111 6 
484144 2 
484170 11 
484172 11 
484179 10 
484310 66 
484484 1 
484535 2 
484566 2 
484632 1 
484688 21 
484711 1 
484713 7 
484721 10 
484724 3 
484735 1 
484736 13 
484762 6 
484770 6 
485000 3 
486154 9 
486233 2 
486383 2 
486494 4 
486687 65 
486693 25 
486696 20 
486699 149 
486710 1 
486963 24 
486980 9 
487083 27 
487133 4 
487251 52 
487582 1 
487587 14 
487631 20 
487639 20 
487667 10 
487801 19 
487852 22 
487913 1 
487995 4 
488136 1 
488278 4 
488320 9 
488330 5 
488333 7 
488514 10 
488531 22 
488543 48 
488556 2 
489064 1 
490437 3 
490443 28 
490474 8 
490488 12 
490496 14 
490507 2 
490543 5 
490544 8 
490563 1 
490595 2 
491049 75 
491384 68 
491568 9 
491699 1 
491738 1 
493526 10 
493544 45 
493715 4 
493751 8 
493832 88 
496244 16 
496600 22 
496908 1 
496988 12 
497254 9 
497278 1 
497298 2 
497306 17 
497310 8 
497323 7 
497352 102 
497371 8 
497375 3 
497424 89 
497434 49 
497540 2 
497556 71 
497682 5 
497710 3 
497851 148 
498072 42 
498155 31 
498341 3 
498351 1 
498375 7 
498432 68 
498468 17 
498516 13 
498527 1 
498539 1 
498543 8 
498553 41 
498554 24 
498901 7 
498912 4 
498928 27 
498938 37 
498941 33 
498999 3 
499689 10 
499701 2 
499883 5 
499999 2 
500037 1 
500043 4 
501004 10 
501183 79 
501193 40 
501231 7 
501266 2 
501286 32 
501479 60 
501494 62 
501581 37 
501875 39 
501904 8 
501935 13 
501942 2 
501979 14 
502103 39 
502219 6 
502280 19 
502292 4 
502295 9 
502305 9 
502344 5 
502492 7 
502513 5 
502622 1 
502714 8 
502815 25 
503288 73 
503298 17 
503308 3 
503404 55 
503530 76 
504062 4 
504191 10 
504259 48 
504263 17 
504283 111 
504291 2 
504292 19 
504304 7 
504309 47 
504343 1 
504347 33 
504395 2 
505854 2 
505914 1 
505922 2 
505939 4 
505978 6 
506086 2 
506132 14 
506155 34 
506200 79 
506205 5 
506208 23 
506214 18 
506235 1 
506248 1 
506261 1 
506383 11 
506398 123 
506550 23 
506870 4 
507040 61 
507375 55 
508095 16 
508730 149 
508748 11 
508759 1 
508796 42 
508833 3 
508857 3 
508858 1 
508879 26 
509216 8 
509227 14 
509230 1 
509353 15 
511940 6 
511956 12 
512111 1 
512127 17 
512165 4 
512185 1 
512188 5 
512204 3 
512340 1 
512380 44 
512387 21 
512401 11 
512412 72 
512423 25 
512429 3 
512434 88 
512550 1 
512563 4 
512579 24 
512717 3 
512738 40 
512882 8 
513111 13 
513363 2 
513552 2 
513866 7 
513895 10 
514534 4 
514789 43 
514871 1 
514876 3 
515839 1 
516047 14 
516562 70 
516572 138 
516616 303 
516660 21 
516661 6 
516663 3 
516665 1 
516697 2 
516742 2 
516802 13 
516809 13 
516921 1 
516964 13 
516971 2 
517022 2 
517096 3 
517181 5 
517341 10 
517353 21 
517357 1 
517362 23 
517389 1 
517434 29 
517437 11 
517444 3 
517446 2 
517450 11 
517597 5 
517783 18 
517794 1 
518015 36 
518263 2 
518282 42 
518294 29 
518405 52 
518646 9 
518876 30 
518882 24 
518987 1 
519043 30 
519083 38 
519171 11 
519269 31 
519317 48 
519332 7 
519333 1 
519505 25 
519519 5 
519837 14 
519845 1 
519917 17 
520233 1 
520491 17 
521226 52 
521352 28 
521404 114 
521443 216 
521768 47 
521940 2 
521944 8 
522057 11 
522109 6 
522119 66 
522133 5 
522165 9 
522170 4 
522215 33 
522311 67 
522316 18 
522411 114 
522532 4 
522567 28 
522702 5 
522828 21 
522868 27 
522888 48 
522917 11 
522924 14 
522958 27 
522965 87 
522991 15 
523004 24 
523012 66 
523773 85 
523852 3 
523857 44 
524343 117 
524524 32 
524537 15 
524633 10 
524647 13 
524671 6 
524816 29 
524823 8 
524851 1 
524861 8 
525443 3 
525462 51 
525999 34 
526238 33 
526268 66 
526292 33 
526823 9 
526870 21 
526914 24 
527549 4 
527661 5 
527818 50 
527841 14 
527852 55 
527878 2 
527890 1 
528068 7 
528077 12 
528337 176 
528352 130 
528701 87 
528704 1 
528707 77 
528719 31 
528771 19 
528779 5 
528814 44 
528965 5 
529292 3 
529296 6 
529301 13 
529338 2 
530114 1 
530481 1 
530582 6 
530611 40 
530812 3 
530818 18 
530923 5 
531018 11 
531215 45 
531218 5 
531673 3 
531734 13 
532671 3 
532738 14 
534265 28 
534729 1 
540271 35 
541208 38 
541241 9 
541366 1 
541443 1 
541458 3 
542904 31 
543614 1 
543621 1 
543635 2 
548658 1 
548670 4 
548718 1 
548792 41 
549371 1 
549388 1 
549402 1 
549414 10 
549569 4 
549843 1 
549857 1 
550385 3 
550390 1 
550411 15 
551431 13 
551439 59 
551457 1 
551471 3 
551747 10 
551778 1 
553601 1 
553624 6 
553786 8 
553812 16 
553952 45 
553961 7 
553966 2 
553969 1 
553974 19 
553976 1 
554017 2 
554021 1 
554025 5 
554030 2 
554041 13 
554111 1 
554242 2 
554252 16 
554257 17 
554266 6 
554289 8 
554433 21 
554448 31 
554460 1 
554576 34 
554585 36 
554670 8 
554913 1 
555056 2 
555103 61 
555126 62 
555140 1 
555388 11 
555413 176 
555422 18 
555567 80 
555598 5 
555599 24 
555915 38 
555927 58 
555939 23 
556075 13 
556086 1 
556091 6 
556094 2 
556155 3 
556219 2 
556328 5 
556347 2 
556418 5 
556475 65 
556522 17 
556525 41 
556620 1 
556708 1 
556739 3 
556751 1 
556817 30 
556980 1 
variableStep chrom=chrIX
16025 10 
16047 36 
16075 18 
16106 58 
19640 13 
20012 1 
20705 63 
20838 13 
20850 44 
20872 2 
21696 15 
21711 30 
21723 6 
21727 48 
21772 5 
21800 6 
21803 16 
22083 6 
22145 78 
22173 1 
23572 1 
23771 4 
23918 9 
23921 31 
24354 7 
25285 1 
26244 1 
26402 1 
26630 13 
26706 16 
26740 182 
26792 12 
26819 22 
26885 30 
27014 34 
27027 3 
27066 33 
27103 9 
27157 38 
27174 1 
27180 5 
27583 4 
27802 15 
27811 25 
27847 6 
27887 8 
27892 7 
28003 60 
28050 2 
28191 5 
28261 2 
28297 1 
28305 2 
28340 28 
28348 1 
28369 10 
28380 47 
28415 15 
28418 3 
28542 1 
28601 13 
28607 10 
28615 10 
28646 68 
28679 95 
28761 56 
28774 34 
28782 3 
28802 28 
28804 1 
28855 5 
28879 59 
29317 35 
29348 46 
29386 5 
29456 2 
29516 89 
29542 27 
29551 3 
29584 32 
29853 81 
30160 53 
30175 48 
30221 161 
30550 28 
30635 2 
30725 8 
30743 25 
30757 26 
30777 7 
30844 14 
30845 23 
30853 52 
30869 15 
30911 30 
31083 96 
31186 1 
31205 13 
31223 33 
31230 21 
31233 9 
31304 9 
31392 14 
31418 9 
31433 22 
31458 7 
31469 11 
31480 2 
31639 1 
32106 1 
32273 1 
32283 40 
32496 29 
32525 2 
32543 7 
32576 1 
32650 70 
32681 3 
32824 41 
32850 21 
32987 10 
32997 23 
33012 16 
33022 5 
33028 43 
33031 3 
33051 2 
33059 15 
33071 14 
33097 2 
33103 11 
33123 7 
33150 4 
33155 3 
33286 68 
33295 25 
33411 3 
33415 1 
33423 2 
33713 29 
33719 18 
33742 48 
33764 42 
33997 19 
34371 52 
34372 6 
34459 18 
34530 1 
34803 8 
34811 10 
34850 2 
34855 27 
34875 4 
34895 6 
35045 7 
35052 4 
35063 1 
35077 12 
35102 43 
35109 21 
35110 2 
35120 5 
35136 10 
35268 1 
35270 36 
35278 3 
35287 4 
35499 17 
35520 42 
35524 8 
36056 14 
36064 32 
36068 3 
36081 3 
36095 1 
36098 1 
36103 69 
36106 15 
36172 32 
36178 131 
36186 17 
36192 23 
36219 10 
36296 2 
36321 63 
36373 1 
36454 9 
36475 59 
36563 31 
36573 12 
36643 3 
36682 4 
36692 7 
36708 8 
36711 2 
36729 16 
36740 1 
36773 12 
36792 10 
36829 5 
36866 4 
36902 50 
37028 2 
37035 8 
37040 60 
37101 7 
37134 10 
37147 15 
37195 9 
37223 6 
37335 16 
37369 2 
37583 153 
37985 1 
37991 58 
38212 14 
38240 18 
38338 3 
38536 30 
38589 2 
38737 12 
38866 6 
39199 2 
39210 1 
39249 4 
39264 5 
39269 1 
39273 1 
39275 15 
39300 7 
39340 11 
39361 3 
39366 4 
39393 8 
39526 4 
39915 5 
40210 7 
40220 59 
40238 7 
40300 116 
40488 13 
40555 2 
40582 7 
40610 43 
40739 1 
40743 4 
40765 3 
41052 34 
41202 3 
41235 85 
41247 26 
41587 19 
41619 21 
41724 54 
41740 14 
41750 140 
41755 25 
41774 15 
41936 3 
41950 13 
42279 46 
42453 7 
42551 2 
44026 26 
44368 5 
44501 11 
44656 1 
44770 26 
44871 9 
44873 20 
44884 17 
45083 12 
45412 10 
45617 12 
45971 16 
45987 56 
45998 3 
46018 55 
46059 77 
46104 4 
46110 9 
46118 19 
46486 46 
46490 12 
46634 20 
47119 13 
47133 18 
47223 3 
47263 11 
47449 5 
47576 3 
47592 1 
47593 2 
47610 5 
47622 4 
47661 52 
47807 28 
47812 5 
47838 10 
47853 14 
47939 5 
47995 8 
47998 1 
48011 1 
48020 15 
48026 3 
48032 8 
48063 4 
48193 16 
48214 13 
48237 10 
48251 21 
48538 1 
48571 8 
48579 2 
49187 12 
49199 27 
49409 16 
49478 12 
49592 5 
49947 3 
50239 6 
50623 5 
50984 1 
50986 17 
51112 6 
51205 5 
51332 2 
51357 1 
51399 1 
51499 20 
51592 5 
51770 1 
52014 28 
52053 5 
52425 50 
52758 5 
52803 10 
52818 8 
52892 29 
53024 174 
53051 9 
53117 73 
53260 1 
53451 65 
53465 14 
53613 29 
53619 7 
53631 4 
53661 103 
53797 5 
53801 22 
53809 4 
53821 5 
53857 3 
53892 22 
53908 38 
53938 21 
53976 1 
53994 2 
54052 14 
54063 2 
54091 3 
54093 6 
54126 21 
54146 4 
54155 1 
54170 7 
54208 7 
54253 1 
54297 4 
54313 39 
54374 7 
54408 3 
54438 9 
54488 5 
54528 2 
54533 2 
54539 56 
54565 5 
54590 1 
54639 1 
54726 10 
54729 1 
54842 7 
54896 2 
54921 5 
54946 1 
55044 20 
55079 1 
55140 6 
55147 3 
55319 14 
55657 1 
55678 1 
55994 8 
56260 5 
56410 2 
56463 82 
56465 6 
56468 69 
56471 1 
56637 46 
56695 2 
56699 9 
56861 2 
57063 6 
57070 8 
57220 2 
57239 2 
57262 2 
57348 1 
57453 1 
57470 1 
57933 2 
58543 32 
59162 3 
60181 10 
60728 7 
60732 6 
60888 46 
60903 9 
60907 17 
60909 7 
60927 7 
60955 16 
60965 3 
60975 29 
60987 21 
61008 1 
61147 2 
62452 26 
62454 1 
62462 5 
62680 16 
62817 1 
62820 1 
62835 5 
62844 37 
62865 1 
62890 2 
62895 21 
63114 5 
63276 3 
63421 1 
63517 1 
63535 20 
63684 12 
63814 52 
63831 17 
63857 3 
63989 1 
64328 5 
64334 14 
64336 7 
64812 67 
65515 4 
65748 138 
65793 26 
66216 9 
66386 1 
67563 5 
68051 43 
68061 36 
68233 4 
68239 15 
68265 58 
68271 69 
68295 1 
69688 2 
69716 13 
69748 26 
69754 37 
73498 2 
73693 3 
73712 6 
73736 9 
73748 3 
73788 1 
73798 2 
73933 6 
73987 57 
74109 41 
74481 5 
74482 30 
74704 7 
74727 45 
75642 2 
75643 1 
75891 11 
76175 3 
76203 18 
76211 8 
76217 5 
76220 11 
76246 4 
76248 7 
76279 20 
76428 4 
76474 3 
76599 6 
76618 15 
76856 9 
76870 10 
77379 35 
77470 3 
77589 1040 
77829 4 
77925 18 
77929 40 
77932 23 
77937 1 
77948 26 
79369 2 
80110 1 
80185 8 
80295 1 
80606 15 
80623 10 
82979 28 
83100 6 
83110 5 
83113 1 
83121 5 
83131 36 
83141 4 
83151 4 
83154 10 
83199 1 
83207 20 
83210 2 
83216 15 
84893 2 
84921 1 
84927 1 
84945 3 
84969 1 
85049 18 
85064 2 
85115 2 
85128 1 
85263 1 
85281 15 
85394 21 
85410 14 
85418 13 
85427 4 
85520 2 
85609 13 
85756 17 
85899 3 
85957 14 
85995 15 
86011 24 
86038 4 
86055 13 
86260 23 
86941 52 
87187 29 
87337 2 
87398 13 
87472 5 
87682 30 
87787 3 
87849 35 
87994 66 
88031 2 
88039 13 
88505 4 
88535 5 
88637 5 
88694 1 
88734 15 
88771 1 
88784 57 
88820 2 
88832 2 
88840 4 
89616 13 
89772 3 
89801 21 
89872 6 
89874 11 
89888 18 
89891 146 
90044 4 
90193 46 
90595 27 
90609 1 
90736 32 
90905 38 
90926 12 
90952 8 
91082 99 
91167 15 
91511 13 
91833 293 
92687 14 
92708 80 
92753 59 
92833 16 
92862 14 
92881 42 
92885 14 
92886 38 
92927 12 
92933 5 
92960 18 
92968 47 
93157 2 
93264 2 
93273 16 
93276 26 
93288 63 
93307 41 
93452 10 
93456 17 
93461 23 
93485 15 
93525 31 
93569 5 
93744 19 
93758 2 
93827 16 
93833 19 
93985 2 
94409 15 
94938 6 
94964 1 
94997 1 
95101 3 
95200 21 
95393 1 
95564 28 
95589 12 
96327 16 
96446 2 
96473 41 
96477 1 
96484 99 
96492 35 
96499 1 
96503 3 
96507 48 
96510 17 
96514 2 
96515 78 
96516 1 
96524 75 
96529 11 
96588 24 
96599 30 
96610 56 
96616 19 
96718 37 
96767 63 
96800 72 
97147 2 
97241 6 
97313 8 
97332 1 
98339 1 
98570 1 
98719 4 
98804 3 
99532 30 
99538 1 
99565 3 
99584 1 
99610 4 
99665 5 
99873 18 
99890 7 
99912 2 
99935 14 
99945 2 
100051 7 
100085 2 
100359 3 
100371 42 
100508 1 
100513 1 
100582 8 
100583 6 
100584 45 
100590 12 
100597 5 
100617 17 
101213 10 
101836 4 
101894 1 
102044 1 
102091 21 
102176 5 
102351 87 
102358 40 
102361 150 
102369 1 
102372 15 
102373 5 
102383 55 
102392 47 
102564 28 
102575 34 
102594 21 
102624 22 
102732 3 
102779 29 
102787 1 
103027 7 
103539 1 
103794 2 
103910 2 
103921 13 
104118 21 
104220 35 
104639 6 
105469 1 
105730 6 
105921 59 
105961 18 
105994 3 
106006 87 
106155 6 
106164 20 
106186 20 
106279 7 
106518 4 
106729 1 
110436 14 
111097 6 
112552 26 
112593 4 
112764 1 
112770 77 
113367 72 
113379 11 
113387 105 
113394 17 
113399 13 
113404 36 
113410 6 
113476 12 
113477 1 
113500 71 
113602 1 
113607 10 
113657 10 
113674 2 
113677 67 
113687 8 
113704 4 
114004 4 
115299 4 
116898 3 
117029 1 
117721 2 
117741 4 
117837 6 
117868 2 
117874 4 
121636 7 
121649 6 
121673 15 
121709 28 
121710 2 
121791 12 
121805 12 
121856 8 
122191 10 
122214 4 
122237 1 
122238 24 
122242 2 
122250 2 
122252 11 
122253 4 
122262 53 
122291 32 
122300 56 
122320 63 
122325 14 
122335 81 
122341 1 
122356 23 
122533 25 
122541 1 
122544 10 
122567 30 
122712 3 
122715 4 
122738 1 
122999 1 
123682 1 
124125 13 
124165 21 
124746 97 
125143 9 
125206 13 
125376 27 
125471 29 
125575 8 
125613 25 
125673 2 
125714 1 
125768 22 
125971 1 
126011 3 
126025 10 
126028 34 
126031 81 
126038 29 
126042 8 
126044 5 
126046 12 
126060 1 
126084 1 
126091 5 
126102 3 
126105 50 
126114 13 
126116 1 
126154 6 
126660 7 
126746 32 
126962 33 
126975 5 
127095 59 
127121 6 
127234 1 
127307 4 
127324 6 
127326 4 
127361 16 
127364 9 
127374 2 
127682 3 
127778 74 
127785 7 
127837 69 
127849 27 
128015 69 
128089 13 
128134 3 
128177 20 
128487 10 
128772 8 
128852 4 
128867 9 
128880 44 
128967 35 
129018 9 
129042 32 
129055 4 
129081 39 
129156 17 
129270 71 
129434 39 
129516 3 
129566 1 
129570 1 
129576 13 
129650 13 
129663 12 
129864 3 
129873 1 
129879 1 
129922 41 
129930 41 
129936 1 
129976 19 
130005 51 
130013 75 
130102 1 
130131 14 
130195 4 
130213 1 
130219 4 
130223 25 
130231 31 
130254 4 
130258 3 
130292 28 
130313 18 
130316 30 
130544 1 
130786 1 
130885 11 
131491 2 
131509 8 
131638 71 
131874 1 
131895 119 
131909 24 
131972 1 
132012 2 
132041 2 
132076 3 
132078 1 
132089 1 
132102 3 
132118 7 
132188 3 
132235 2 
132243 7 
132259 16 
132493 17 
132513 1 
132718 8 
132765 36 
132794 1 
132803 119 
132878 18 
132886 35 
132962 17 
132994 94 
132997 9 
133164 8 
133224 11 
133319 3 
133541 14 
133765 4 
134058 8 
134096 86 
134166 65 
134343 8 
134364 12 
134386 1 
134677 15 
134794 14 
134824 11 
134836 2 
134913 10 
134924 15 
134977 19 
135145 3 
135160 1 
135177 1 
135196 12 
135265 1 
135346 1 
135390 1 
135403 4 
135418 3 
135538 1 
135560 13 
135594 2 
135695 3 
136022 24 
136065 2 
136076 2 
136144 11 
136195 6 
136276 36 
136501 1 
136638 1 
136859 18 
136880 24 
136883 1 
136904 19 
137024 8 
137094 3 
137188 19 
137449 2 
137517 18 
137834 20 
138731 24 
138740 12 
138870 1 
138885 7 
138887 28 
138985 1 
139165 2 
139235 1 
139282 5 
139304 1 
139305 1 
139322 1 
139333 15 
139336 3 
139358 1 
139366 1 
139389 3 
139395 1 
139401 10 
139408 1 
139527 26 
139533 30 
139539 119 
139543 5 
139546 4 
139671 3 
140979 7 
141028 2 
141054 5 
141191 2 
141212 1 
141260 2 
141443 6 
141635 3 
141741 31 
141744 2 
141761 13 
141803 30 
141818 17 
141921 4 
141932 11 
141985 23 
141993 5 
142003 1 
142010 19 
142188 50 
142192 24 
142358 5 
142491 3 
142592 60 
142603 1 
142638 54 
142640 3 
142655 22 
142667 36 
142674 227 
142689 1 
142732 2 
142740 77 
142750 169 
142781 104 
142787 4 
142818 2 
142822 7 
142828 26 
142834 51 
142840 6 
144068 9 
144121 7 
144259 6 
144423 9 
148779 7 
148929 12 
148934 2 
148939 3 
149028 2 
149062 1 
149224 1 
149704 1 
150055 3 
150115 2 
150121 50 
150137 175 
150288 28 
150317 2 
150322 5 
150349 15 
150356 1 
150381 25 
150393 10 
150404 23 
150453 78 
150599 3 
150633 9 
150645 9 
150649 2 
150806 19 
151145 31 
151190 8 
151257 64 
151401 5 
151410 1 
151413 21 
151436 2 
151444 46 
151454 12 
151487 11 
151498 14 
151504 4 
151523 2 
151537 78 
151586 1 
151676 13 
153678 21 
154375 1 
154704 22 
154748 4 
154825 9 
154949 5 
155103 7 
155114 32 
155166 29 
155283 11 
155320 7 
155330 1 
155383 1 
155418 19 
155557 27 
155639 4 
155679 9 
155685 59 
155702 19 
155875 86 
155883 5 
156151 1 
157145 7 
157177 7 
160273 14 
160280 66 
160293 13 
160353 11 
160360 8 
160372 61 
160378 2 
160388 9 
160408 16 
160413 14 
160516 22 
160524 16 
160607 1 
160619 62 
160662 4 
160770 2 
160998 41 
161003 10 
161131 143 
161163 5 
161176 10 
161301 1 
161329 37 
161348 1 
161351 12 
161527 106 
161629 1 
161642 3 
161695 4 
161710 5 
161886 15 
162170 1 
162248 36 
162484 77 
162760 4 
162907 80 
163653 30 
163795 1 
164064 7 
164254 170 
164726 18 
164846 83 
164999 4 
165127 12 
165343 52 
165498 74 
165656 7 
165671 1 
165848 2 
165980 7 
166016 2 
166027 69 
166029 43 
166030 5 
166034 8 
166054 1 
166065 8 
166075 5 
166080 25 
166247 21 
166256 4 
166257 37 
166264 24 
166265 1 
166268 6 
166270 60 
166276 56 
166287 30 
166304 12 
166627 2 
166815 2 
167489 3 
167499 5 
167531 4 
167587 1 
167619 24 
167672 35 
167694 28 
167715 5 
167758 2 
167777 65 
167798 8 
168000 13 
168069 5 
168168 1 
168423 14 
168702 146 
169187 18 
169815 56 
169817 1 
169823 35 
169824 10 
169825 1 
169834 23 
169837 1 
169845 25 
169852 7 
169856 28 
169863 1 
169864 4 
169880 1 
169913 65 
169917 13 
169924 7 
169929 34 
169935 5 
169950 32 
169964 9 
169984 1 
171571 9 
171584 29 
171590 40 
171599 1 
171615 7 
171626 1 
171834 30 
172203 26 
172367 1 
172660 2 
173103 1 
173342 12 
173402 4 
173686 3 
173732 2 
173742 46 
173757 3 
173764 1 
173778 3 
173786 14 
173804 6 
173805 12 
173963 69 
173990 3 
174635 2 
174952 42 
174967 1 
175113 6 
175122 1 
175124 59 
175130 18 
175134 10 
175139 30 
175145 36 
175156 29 
175167 30 
175353 5 
175413 1 
175446 3 
175460 4 
175534 2 
175548 44 
175561 11 
175658 35 
175983 3 
176149 1 
176171 152 
176231 3 
176248 6 
176255 5 
176351 21 
176496 7 
176774 25 
176963 20 
177046 12 
177075 4 
177233 2 
177272 6 
177293 18 
177324 18 
177440 1 
177448 2 
177465 4 
177486 2 
177488 2 
177536 47 
177542 18 
177551 1 
177554 23 
177574 3 
177586 32 
177594 12 
177603 2 
177608 12 
177611 43 
177876 49 
177946 9 
178098 2 
178146 1 
178152 122 
178180 18 
178243 4 
178317 2 
178933 49 
179218 87 
179229 17 
179693 1 
179800 10 
180130 2 
180288 5 
180292 27 
180325 25 
180330 19 
180339 4 
180340 4 
180354 2 
180359 8 
180360 19 
180366 43 
180400 2 
180529 1 
180544 41 
181031 11 
182188 74 
182200 3 
182263 1 
182268 23 
182306 4 
182328 12 
182404 2 
182888 5 
182903 2 
183039 2 
183046 3 
183192 36 
183231 1 
183234 20 
183242 23 
183248 9 
183290 10 
183301 4 
183304 5 
183432 19 
183675 6 
183687 11 
183694 17 
183698 23 
183707 92 
183712 43 
183719 7 
183727 2 
183740 30 
183747 48 
183900 15 
183905 38 
183924 6 
184044 35 
184061 32 
184064 29 
185181 1 
185310 5 
185678 60 
185773 41 
185977 5 
186036 21 
186062 21 
186090 2 
186334 2 
186382 27 
186392 2 
186402 2 
186619 5 
186622 12 
186700 11 
186769 3 
187234 19 
187259 5 
187543 15 
187554 1 
187708 31 
187730 3 
187733 39 
187751 65 
187762 11 
187784 1 
187787 2 
187789 10 
187857 160 
187884 18 
187887 99 
187925 12 
188058 10 
188220 15 
188245 96 
188268 55 
188290 9 
188395 9 
188398 8 
188516 8 
188703 5 
188705 3 
188712 17 
188713 15 
188721 2 
188903 5 
188910 1 
188914 32 
188915 7 
188924 9 
188935 98 
188959 89 
189106 5 
189131 7 
189135 10 
189168 146 
189329 12 
189768 16 
189835 9 
190016 1 
190055 86 
190141 2 
190262 14 
190326 33 
190332 1 
190633 75 
190818 5 
190829 8 
190967 24 
191010 5 
191021 20 
191065 16 
193112 1 
193231 20 
193254 54 
193255 3 
193270 17 
193288 12 
193291 31 
193294 23 
193299 45 
193307 5 
193360 31 
193368 1 
193376 78 
193377 9 
193378 1 
193379 18 
193385 68 
193414 288 
193702 19 
194070 2 
194095 1 
194195 16 
194737 28 
194747 17 
195100 1 
195106 1 
195143 1 
195149 53 
195279 2 
195330 2 
195409 22 
195469 10 
195488 2 
195503 17 
195514 1 
195707 10 
195710 1 
195713 7 
195862 30 
196147 20 
196256 3 
196305 26 
196328 6 
196341 1 
196360 1 
196374 5 
196418 5 
196423 3 
196433 1 
197210 3 
197216 3 
197363 3 
197379 3 
197515 1 
197591 5 
197619 2 
197692 1 
197700 5 
197703 49 
197713 18 
197721 3 
197722 5 
197726 4 
197727 1 
197729 51 
197737 7 
197741 17 
197746 45 
197747 109 
197763 5 
197800 42 
197804 2 
197812 217 
197844 6 
197967 3 
197980 43 
198200 35 
198211 7 
198214 4 
198347 24 
198698 94 
199429 33 
199432 18 
199488 21 
199497 2 
199498 1 
199508 6 
199516 2 
199523 39 
199530 2 
199533 6 
199539 3 
199551 22 
199566 1 
199743 8 
199947 19 
200002 55 
200015 28 
200079 3 
200127 12 
200151 53 
200180 18 
200193 2 
200209 6 
200243 48 
200252 4 
200281 38 
200412 14 
200440 11 
200571 33 
200580 51 
200592 13 
200602 15 
200761 2 
200852 9 
200912 4 
201210 1 
201305 1 
201626 17 
201655 30 
201933 4 
201936 23 
202098 46 
202109 3 
202118 4 
202122 19 
202127 2 
202129 27 
202135 2 
202144 10 
202167 14 
202179 8 
202200 15 
202211 63 
202261 11 
202405 40 
202537 16 
202552 5 
202714 2 
203315 11 
203332 1 
203370 20 
203382 4 
203391 10 
203412 22 
204767 1 
204773 44 
204781 17 
204811 1 
204823 18 
204837 2 
204845 16 
204857 2 
204886 12 
204955 27 
204967 7 
204981 2 
204987 1 
204999 4 
205047 3 
205081 42 
205961 20 
206244 79 
206563 2 
206573 52 
206580 59 
207095 4 
207103 3 
207427 165 
207433 25 
207442 3 
207494 1 
207518 2 
207682 14 
208339 5 
208363 4 
208984 1 
209147 9 
209163 9 
209181 2 
209434 56 
209503 14 
209647 1 
209882 6 
210590 2 
210597 1 
210686 1 
210697 1 
210702 1 
210705 1 
210750 11 
210756 5 
210759 14 
210771 7 
210782 7 
210786 4 
210796 1 
210807 4 
210831 4 
210961 18 
211164 68 
211231 11 
211874 1 
211886 63 
211893 39 
211896 1 
211897 5 
212048 18 
212058 7 
212067 35 
212073 117 
212080 266 
212089 10 
212100 40 
212133 87 
212139 6 
212306 14 
212312 2 
212370 6 
212371 11 
212373 7 
212390 21 
212395 21 
212414 2 
214706 1 
214721 1 
214726 7 
214773 21 
214775 1 
214780 1 
214783 7 
214787 3 
214792 1 
214819 4 
214840 13 
214866 1 
214872 20 
214884 1 
215018 1 
215139 2 
215303 9 
215317 18 
215320 4 
215350 84 
215379 9 
215594 1 
215702 17 
215716 14 
215875 4 
215885 56 
215960 1 
216006 53 
216043 3 
216047 5 
216053 23 
216055 17 
216060 22 
216062 13 
216082 1 
216107 38 
216114 10 
216123 2 
216205 1 
216284 7 
216476 17 
216487 5 
216490 43 
216496 17 
216564 1 
216576 71 
216581 3 
216590 5 
216604 16 
216612 13 
216622 3 
216624 87 
216635 35 
217110 17 
217376 6 
217457 2 
217608 2 
217642 5 
217647 15 
217805 28 
217828 16 
218004 11 
218333 6 
220789 3 
220804 74 
220834 21 
220837 1 
220838 13 
220839 192 
220840 6 
220841 3 
220842 7 
220843 54 
220896 30 
220905 9 
220919 24 
220927 2 
220936 1 
221284 32 
221296 2 
221494 13 
221667 107 
221691 3 
221792 1 
221880 69 
222070 1 
222290 21 
222321 3 
222473 69 
222650 16 
222653 3 
222663 10 
222684 1 
222685 6 
222686 93 
222688 1 
222694 33 
222699 7 
222701 2 
222712 9 
222720 10 
222734 11 
222737 15 
222741 22 
222743 18 
222750 38 
222752 7 
222755 2 
222758 3 
222817 13 
222830 2 
222849 4 
222854 65 
222859 1 
222909 1 
222983 57 
223055 3 
223142 83 
223271 11 
223377 55 
223421 54 
223517 15 
223670 5 
224002 2 
224084 2 
224222 3 
224591 7 
224921 28 
225043 9 
225717 1 
225897 58 
225904 49 
226044 4 
226071 2 
226127 27 
226135 7 
226157 7 
226170 10 
226217 9 
226298 2 
226337 29 
226338 20 
226352 2 
226355 1 
226368 7 
226375 17 
226387 24 
226448 129 
226552 10 
226620 16 
226816 13 
226821 63 
227150 2 
227189 6 
227190 2 
227328 2 
227364 1 
227673 5 
228000 10 
228545 27 
228680 33 
228779 4 
229190 10 
229218 27 
229240 26 
229378 49 
229734 3 
230018 12 
230031 27 
230099 91 
230106 1 
230111 9 
230116 19 
230146 67 
230148 14 
230437 1 
230517 41 
230805 3 
230953 6 
231179 2 
231197 12 
231201 16 
231204 4 
231229 24 
231234 18 
231237 60 
231249 3 
231257 18 
231258 2 
231264 24 
231272 1 
231273 70 
231279 32 
231282 7 
231293 2 
231308 6 
231323 20 
231326 4 
231341 1 
231419 15 
231440 16 
231523 47 
231765 2 
232485 1 
232493 11 
232532 2 
232558 1 
232568 2 
232575 4 
232664 1 
232728 3 
232820 3 
232882 16 
232886 26 
232889 29 
232898 1 
232907 3 
232919 15 
232928 36 
232929 1 
232932 2 
232940 28 
233064 6 
233091 31 
233248 4 
233310 18 
235558 2 
235583 30 
235584 33 
235585 2 
235603 1 
235636 1 
235642 8 
235659 3 
235818 12 
235834 7 
235848 4 
236503 1 
236711 42 
237051 4 
237140 1 
237181 5 
237246 63 
237333 5 
237346 12 
237354 31 
237718 29 
237876 18 
237881 20 
237882 22 
237924 19 
237940 6 
238130 20 
238133 1 
238280 43 
238313 9 
238329 2 
238489 9 
238496 1 
238768 23 
239167 5 
239192 1 
239272 1 
239639 20 
239802 9 
239851 23 
239922 5 
240478 4 
240783 2 
240927 24 
240972 6 
241009 4 
241013 23 
241020 35 
241079 19 
241105 1 
241386 10 
241864 78 
241865 28 
241866 6 
241875 18 
241878 13 
241881 16 
241895 6 
241899 6 
241900 67 
241903 47 
241905 21 
241916 28 
241951 1 
241978 65 
241986 2 
241988 157 
241991 2 
242001 149 
242028 6 
242146 162 
242190 19 
242307 5 
242328 19 
242350 9 
242454 8 
242648 24 
242691 28 
243831 1 
243847 42 
243851 2 
243854 21 
243861 20 
243891 10 
243906 53 
243923 6 
244385 1 
244501 2 
244554 1 
244558 26 
244560 2 
244563 3 
244577 7 
244593 1 
244633 1 
244636 2 
244651 3 
244655 2 
244671 9 
244755 3 
244784 9 
244804 2 
244812 2 
244832 4 
244959 1 
245478 6 
245610 11 
245616 43 
245625 54 
245631 24 
245670 148 
245675 3 
245682 2 
245683 5 
245685 83 
245690 9 
245693 18 
245728 9 
245734 1 
245855 33 
245900 40 
245935 12 
245990 1 
245999 1 
246020 1 
246043 2 
246054 1 
246195 1 
246200 18 
246204 32 
246556 1 
246587 1 
246626 15 
246643 1 
246703 5 
246924 25 
246929 5 
246939 3 
247013 9 
247082 57 
247108 48 
247117 12 
247121 9 
247151 36 
247309 5 
247339 1 
247351 31 
247420 4 
247480 9 
247481 55 
247482 1 
247490 1 
247494 52 
247499 8 
247503 43 
247506 6 
247559 3 
247567 7 
247623 20 
247675 31 
247688 4 
247695 61 
247763 19 
247779 70 
247780 26 
247788 15 
247789 37 
247792 8 
247795 122 
248047 77 
248092 31 
248117 15 
248236 25 
248366 15 
248426 15 
248429 1 
248516 3 
248552 7 
248601 7 
248606 17 
248616 1 
248622 8 
248636 11 
248640 5 
248645 3 
248651 14 
248670 2 
248703 6 
248716 11 
248718 46 
248760 3 
248783 4 
248784 51 
248881 19 
248886 18 
248968 7 
248971 20 
248977 12 
248991 11 
248992 6 
248997 1 
249011 21 
249037 3 
249048 37 
249067 4 
249070 78 
249092 3 
249117 12 
249135 1 
249151 6 
249158 5 
249184 5 
249196 8 
249221 7 
249287 4 
249288 1 
249294 25 
249302 5 
249376 12 
249388 1 
249389 2 
249428 112 
249461 8 
249467 93 
249479 12 
249482 2 
249502 41 
249517 26 
249550 21 
249571 2 
249576 18 
249582 29 
249618 8 
249661 2 
249727 57 
249780 24 
249809 10 
249821 2 
249827 45 
249886 5 
250223 40 
250240 23 
250255 3 
250315 25 
250487 34 
250813 29 
251031 1 
251152 1 
251194 5 
251254 11 
251286 4 
251480 70 
251707 4 
251793 5 
251824 36 
251880 2 
251891 4 
251911 4 
251912 4 
251935 12 
251994 1 
252038 15 
252097 10 
252100 41 
252137 62 
252154 7 
252186 25 
252254 52 
252331 32 
252434 2 
252500 1 
252645 2 
252819 1 
252891 3 
252946 9 
252989 5 
252998 13 
253085 34 
253117 12 
253142 17 
253147 10 
253150 10 
253215 1 
253227 1 
253254 25 
253277 5 
253316 7 
253340 99 
253342 9 
253377 33 
253384 33 
253396 74 
253464 1 
253470 85 
253474 11 
253490 5 
253526 1 
253557 39 
253563 56 
253706 51 
253718 17 
253725 27 
253826 21 
253849 2 
253875 2 
253884 5 
253911 2 
253987 2 
253990 1 
254121 1 
254148 1 
254160 8 
254171 2 
254180 1 
254213 25 
254221 2 
254228 3 
254229 1 
254249 2 
254266 4 
254288 6 
254297 4 
254385 20 
254424 8 
254428 7 
254547 6 
254571 6 
254597 29 
254605 98 
254636 43 
254645 74 
254654 49 
254660 1 
254687 1 
254694 8 
254699 3 
254705 63 
254720 6 
254726 10 
254733 26 
254781 77 
254788 16 
254789 2 
254822 65 
254837 4 
254855 2 
254861 90 
254924 1 
254954 34 
254959 3 
254966 40 
254969 4 
255026 7 
255189 7 
255272 33 
255295 8 
255448 6 
255565 18 
255842 5 
256025 2 
256029 2 
256135 18 
256147 1 
257405 1 
257424 8 
257590 29 
257602 15 
257616 5 
257627 51 
257638 5 
257749 1 
257759 23 
257765 5 
257798 43 
257801 8 
257813 2 
257821 1 
257825 12 
258041 10 
258119 3 
258197 10 
258207 5 
258225 1 
258352 7 
258367 10 
258371 6 
258394 1 
258402 1 
258409 68 
258427 3 
258428 25 
258429 5 
258430 56 
258433 126 
258474 126 
258483 30 
258484 24 
258487 13 
258488 17 
258491 16 
258494 11 
258502 2 
258509 2 
258515 130 
258525 36 
258627 49 
258632 21 
258648 44 
258666 5 
258672 5 
258675 1 
258676 1 
258706 1 
258708 28 
258713 87 
258717 2 
258723 1 
258735 16 
258744 17 
258773 4 
258908 9 
258918 28 
259164 1 
259303 1 
259564 12 
259613 73 
259630 59 
259652 60 
259785 17 
259815 4 
259993 17 
259994 4 
260014 5 
260023 1 
260032 1 
260035 5 
260047 1 
260059 6 
260098 16 
260110 1 
260613 1 
261005 4 
261017 2 
261062 10 
261081 1 
261092 3 
261096 1 
261100 2 
261109 2 
264664 1 
264897 3 
264946 5 
265008 1 
265014 4 
265175 66 
265224 3 
265239 131 
265678 24 
265824 6 
266169 2 
266363 27 
266400 14 
266408 17 
266575 1 
266606 58 
266779 20 
266809 3 
266815 1 
266868 6 
267246 4 
267271 76 
267298 1 
267311 16 
267464 45 
267668 11 
267755 8 
267774 2 
267805 1 
267897 1 
267898 122 
267911 1 
267945 1 
267959 3 
267979 1 
267982 23 
267990 26 
267994 34 
267998 74 
268009 4 
268020 5 
268045 21 
268053 13 
268058 27 
268068 45 
268076 53 
268091 18 
268099 19 
268109 17 
268113 12 
268116 9 
268117 39 
268130 42 
268137 4 
268164 7 
268208 8 
268256 1 
268264 67 
268277 44 
268279 83 
268308 5 
268341 6 
268349 8 
268399 6 
268405 15 
268431 2 
268459 37 
268527 31 
268533 34 
268541 1 
268545 16 
268568 3 
268593 6 
268612 53 
268717 42 
268724 2 
270712 8 
270723 3 
270752 2 
270753 18 
270754 1 
270777 3 
270782 1 
270783 28 
270784 34 
270790 19 
270796 1 
270800 1 
270808 1 
270823 14 
270830 2 
270835 4 
270863 3 
270871 6 
270874 1 
270879 5 
270881 2 
270933 1 
270968 13 
270984 21 
270990 7 
271030 48 
271045 12 
271140 25 
271176 1 
271193 30 
271230 14 
271234 2 
271486 25 
271540 2 
271565 89 
271650 80 
271832 6 
271865 8 
272052 75 
272199 4 
272379 59 
272818 5 
273018 2 
273735 2 
273737 7 
273767 19 
273770 6 
273896 27 
273930 22 
273940 5 
273948 2 
273971 33 
273992 13 
274003 1 
274006 9 
274015 1 
274019 1 
274047 2 
274165 21 
274294 6 
274466 2 
274630 10 
274674 13 
274849 54 
274855 8 
274944 1 
274949 1 
274967 6 
274980 1 
274987 18 
275013 3 
275014 8 
275025 12 
275036 12 
275044 6 
275049 1 
275059 19 
275088 3 
275199 4 
275392 3 
275542 10 
275699 8 
275843 3 
275878 37 
275888 32 
275893 3 
275896 8 
275998 12 
276199 5 
276204 9 
276329 2 
276346 60 
276357 8 
276370 2 
276377 1 
276379 31 
276387 9 
276390 15 
276393 2 
276395 28 
276409 1 
276425 32 
276434 46 
276442 9 
276454 1 
276462 21 
276465 3 
276474 6 
276481 26 
276489 3 
276621 6 
276623 50 
276662 13 
276792 14 
276992 21 
277084 16 
277256 17 
277487 17 
277586 1 
277594 3 
277595 3 
277633 1 
277650 19 
277694 14 
277832 37 
277834 2 
278044 9 
278154 2 
278199 2 
278251 2 
278271 1 
278313 51 
278361 22 
278518 5 
278529 1 
278552 1 
278557 61 
278707 7 
278713 11 
278726 64 
278730 21 
278742 3 
279226 3 
279277 1 
279409 9 
279617 4 
279704 14 
279712 4 
279754 5 
279906 1 
279958 3 
280022 2 
280072 1 
280236 4 
280434 1 
280564 6 
280950 3 
280976 15 
281342 2 
281375 6 
281658 10 
282115 1 
282119 2 
282351 2 
282453 2 
282465 1 
282928 1 
282931 7 
282942 3 
282959 3 
282961 6 
282968 1 
282972 5 
282979 1 
283209 34 
283218 12 
283529 2 
283564 5 
284344 1 
284621 16 
284636 36 
284758 1 
284929 30 
284963 19 
285128 1 
285166 1 
285296 1 
285309 5 
285327 18 
285335 31 
285336 2 
285345 46 
285375 19 
285383 2 
285390 7 
285397 20 
285403 52 
285408 6 
285412 98 
285415 3 
285426 1 
285430 30 
285828 1 
285927 13 
286094 7 
286218 74 
286256 40 
286395 9 
286536 6 
286586 29 
287172 7 
287183 109 
287207 18 
287443 17 
287448 10 
287513 30 
287575 6 
287624 2 
287630 5 
287648 8 
287831 3 
287946 26 
288882 14 
288893 2 
288896 21 
288914 12 
289070 126 
289073 8 
289098 1 
289104 4 
289105 11 
289115 3 
289120 17 
289162 3 
289165 20 
289170 38 
289177 50 
289185 10 
289187 2 
289213 2 
289225 12 
289369 7 
289681 18 
289748 33 
289761 17 
289963 6 
289972 3 
290132 46 
290140 15 
290147 2 
290151 1 
290153 81 
290154 18 
290155 25 
290166 12 
290170 13 
290178 24 
290182 150 
290188 4 
290191 5 
290193 15 
290207 1 
290227 83 
290240 43 
290243 19 
290246 1 
291303 13 
291485 18 
291606 12 
291624 6 
291656 52 
291659 3 
291661 11 
291775 1 
291806 1 
291816 6 
291827 19 
291835 3 
291847 1 
291860 3 
291861 7 
291866 9 
291876 1 
291879 21 
291886 31 
291889 25 
291891 4 
291892 2 
291910 15 
291920 3 
291929 4 
291938 11 
291941 20 
291954 27 
291964 20 
291974 2 
291988 12 
292117 1 
292140 1 
292161 7 
292308 4 
292376 7 
292377 1 
292378 2 
292384 9 
292389 15 
292404 12 
292411 2 
292412 4 
292422 1 
292425 2 
292430 19 
292461 24 
292590 7 
292597 8 
292606 1 
295219 5 
295318 15 
295355 12 
295393 8 
295410 51 
295414 6 
295418 30 
295505 2 
295581 14 
295608 3 
295800 4 
295829 2 
295833 1 
295903 3 
295911 5 
295980 2 
295986 2 
295992 4 
296006 5 
296137 8 
296189 48 
296357 38 
296579 3 
296613 11 
296836 17 
296974 29 
297107 3 
297827 7 
298394 6 
298463 1 
298790 7 
298806 17 
298887 16 
298933 18 
299301 9 
299476 48 
299591 1 
299927 2 
299968 24 
299995 2 
300097 4 
300102 2 
300124 16 
300135 1 
300136 25 
300139 19 
300140 8 
300147 46 
300151 3 
300155 64 
300157 38 
300162 36 
300168 104 
300209 66 
300212 11 
300217 97 
300261 14 
300279 54 
300293 14 
300356 17 
300368 3 
300372 10 
300379 21 
300753 5 
300761 4 
300881 27 
300895 3 
301103 1 
301256 7 
301283 7 
301400 8 
301406 14 
301413 8 
301443 6 
301455 13 
301503 14 
301518 1 
301521 2 
301526 4 
301529 15 
301530 4 
301535 38 
301654 30 
301677 26 
301714 50 
301720 99 
301884 211 
302221 1 
302533 3 
302552 7 
302854 6 
302880 55 
303213 4 
303392 1 
303467 4 
303520 1 
303681 8 
303993 2 
304011 12 
304035 4 
304188 7 
304192 3 
304197 37 
304199 5 
304200 11 
304203 5 
304211 19 
304222 65 
304229 35 
304232 1 
304237 11 
304240 50 
304246 7 
304247 10 
304270 5 
304271 105 
304277 2 
304279 26 
304280 5 
304287 3 
304313 33 
304318 12 
304334 4 
304477 6 
304667 94 
304683 5 
304698 1 
304750 27 
307957 7 
308005 9 
308011 23 
308015 8 
308032 23 
308033 7 
308039 25 
308040 35 
308055 45 
308086 13 
308093 8 
308108 44 
308110 4 
308113 1 
308242 4 
308613 3 
308690 1 
308772 3 
308867 1 
308923 1 
308944 16 
309049 22 
309063 20 
309095 62 
309232 29 
309266 1 
309277 21 
309285 5 
309288 47 
309295 1 
309299 32 
309302 37 
309307 10 
309310 53 
309315 62 
309321 1 
309329 13 
309335 2 
309337 47 
309451 8 
309479 15 
309516 7 
309519 3 
309524 47 
309534 11 
309639 28 
309841 71 
309942 16 
309973 13 
310024 7 
310226 10 
310270 141 
310442 1 
310487 1 
310490 2 
310517 6 
310525 5 
310526 14 
310529 21 
310534 12 
310538 6 
310542 95 
310572 5 
310777 4 
310840 172 
310884 4 
310892 2 
310896 43 
310899 4 
310903 3 
310905 26 
310907 6 
310914 3 
310965 2 
310969 47 
310977 4 
310978 35 
310979 18 
310981 69 
310992 61 
310994 2 
310995 187 
310996 63 
311012 126 
311050 284 
311053 21 
311773 1 
312471 11 
312636 1 
312649 4 
312655 4 
312656 2 
312666 1 
312670 28 
312673 29 
312679 2 
312684 9 
312686 6 
312698 5 
312717 7 
312728 4 
312733 6 
312736 8 
312774 1 
312775 15 
312776 1 
312783 2 
312787 8 
313839 18 
313976 2 
314058 3 
314918 1 
314926 1 
314929 4 
314930 12 
314935 31 
314942 61 
314947 10 
314951 42 
314953 8 
314963 66 
314985 4 
314988 8 
315010 41 
315015 6 
315016 19 
315020 58 
315021 52 
315022 1 
315025 17 
315029 73 
316119 8 
316285 18 
316290 4 
316296 6 
316304 3 
316313 12 
316314 60 
316316 19 
316320 7 
316328 27 
316329 3 
316330 8 
316334 17 
316674 4 
316687 2 
317990 14 
317997 33 
318006 32 
318026 68 
318037 1 
318067 17 
318075 27 
318082 34 
318085 1 
318092 31 
318095 1 
318121 155 
318133 37 
318141 44 
318156 68 
318260 89 
318289 20 
318307 12 
318323 2 
318331 6 
318360 121 
318371 61 
318430 13 
318439 20 
318447 2 
318452 21 
318496 8 
318518 7 
318565 1 
318653 3 
318694 8 
318698 32 
318703 1 
318709 89 
318813 29 
318818 7 
318907 3 
318914 15 
319124 4 
319176 7 
319186 10 
319341 2 
319391 29 
319496 17 
319553 1 
319690 42 
319755 1 
319947 22 
319996 17 
320154 107 
320231 2 
320312 8 
320347 14 
320386 23 
320433 9 
320436 5 
320488 2 
320532 31 
320577 4 
320587 39 
320590 40 
320626 7 
320656 2 
320721 35 
320725 1 
320733 2 
320739 56 
320749 13 
320763 22 
320769 14 
320778 52 
320779 3 
320799 11 
321314 1 
324445 9 
325644 1 
325831 3 
325839 53 
325845 3 
325850 10 
325854 22 
325857 29 
325864 62 
325867 81 
325868 28 
325871 47 
325874 1 
325876 1 
325878 12 
325881 11 
325886 5 
325891 18 
325898 9 
325930 21 
326048 18 
326253 2 
326417 12 
326479 59 
326543 139 
326705 4 
326725 11 
326866 64 
326905 19 
327195 2 
327212 3 
327458 24 
327466 4 
327479 12 
327514 1 
327651 34 
327788 1 
327819 17 
328163 56 
328320 1 
328468 2 
328576 11 
328631 1 
328672 26 
328683 103 
328858 26 
328863 20 
328881 7 
329049 1 
329177 17 
329234 4 
329240 2 
329244 8 
329266 5 
329483 1 
329583 1 
330230 4 
330285 25 
330361 14 
330433 14 
330449 1 
330459 11 
330463 9 
330469 1 
330497 5 
330518 1 
330521 2 
330550 5 
330567 1 
330581 2 
330595 2 
330624 1 
330650 1 
330667 28 
330685 1 
330694 1 
330700 93 
330705 44 
330871 15 
330965 5 
330969 17 
330987 5 
331015 1 
331103 2 
331116 30 
331138 6 
331300 7 
331436 7 
331466 1 
331646 1 
331744 41 
331784 2 
331795 14 
331833 87 
331846 18 
331942 15 
331961 41 
331971 8 
331976 21 
332072 19 
332075 9 
332082 1 
332096 45 
332098 7 
332117 1 
332185 4 
332280 10 
332585 2 
332617 8 
332625 3 
332629 7 
332653 4 
332660 30 
332668 12 
332818 6 
332820 8 
332821 1 
332956 8 
332982 2 
333025 13 
333033 3 
333102 5 
333122 28 
333140 2 
333247 20 
333253 11 
333262 25 
333265 12 
333268 1 
333274 5 
333276 19 
333281 3 
333285 30 
333286 8 
333291 42 
333298 12 
333316 16 
333319 1 
333323 10 
333331 15 
333366 4 
333371 11 
333374 67 
333376 10 
333384 16 
333385 18 
333390 25 
333396 4 
333399 1 
333404 12 
333414 17 
333434 2 
333571 2 
333575 8 
333657 107 
333716 22 
333719 5 
333760 21 
333837 3 
333914 45 
333940 3 
334137 4 
334341 10 
334348 21 
334358 4 
334516 2 
334524 2 
334527 6 
334571 1 
334700 154 
334701 1 
334702 1 
334712 23 
334729 2 
334735 1 
334755 1 
334758 85 
334761 25 
334784 2 
334790 1 
334797 35 
334798 19 
334800 2 
334816 2 
334885 46 
334962 9 
334963 10 
334976 25 
334979 9 
334983 3 
335033 25 
335085 1 
335125 10 
335151 4 
335468 51 
335641 19 
335805 4 
335825 1 
335831 93 
335938 1 
335939 31 
335955 58 
335971 34 
336120 73 
336251 46 
336273 216 
336276 17 
336283 17 
336284 52 
336285 37 
336303 27 
336305 32 
336307 97 
336322 101 
336325 1 
336327 19 
336334 57 
336336 1 
336340 53 
336404 1 
336487 3 
336488 12 
336510 11 
336979 105 
336982 117 
336996 29 
337002 3 
337004 4 
337034 94 
337057 7 
337153 2 
337161 1 
337173 139 
337196 4 
337208 31 
337212 1 
337229 40 
337231 7 
337267 3 
337415 2 
337421 7 
337431 32 
337453 1 
337478 5 
337599 10 
337608 24 
337617 45 
337628 1 
337651 8 
337670 50 
337683 42 
337696 46 
337709 1 
337713 3 
337738 30 
337743 20 
337766 35 
337842 24 
337843 3 
337879 4 
337906 5 
337910 2 
337922 15 
337942 9 
337955 2 
337968 82 
338000 42 
338033 2 
338069 72 
338085 1 
338086 32 
338090 18 
338130 2 
338138 7 
338163 7 
338171 2 
338195 20 
338199 46 
338206 76 
338213 2 
338221 5 
338240 5 
338244 4 
338250 10 
338252 50 
338257 41 
338260 2 
338268 15 
338281 182 
338330 5 
338368 5 
338372 1 
338387 6 
338396 12 
338398 2 
338413 16 
338432 2 
338437 8 
338449 9 
338456 10 
338467 5 
338484 1 
338491 2 
338497 4 
338507 22 
338513 7 
338515 1 
338523 4 
338524 7 
338532 8 
338551 23 
338553 2 
338558 85 
338564 48 
338575 10 
338577 24 
338611 12 
338613 8 
338616 4 
338618 4 
338622 1 
338625 116 
338630 3 
338631 22 
338632 1 
338636 30 
338639 1 
338643 1 
338648 22 
338649 2 
338653 2 
338657 8 
338663 8 
338673 19 
338682 5 
338699 9 
338702 95 
338707 21 
338712 4 
338714 38 
338719 13 
338731 24 
338734 15 
338740 2 
338781 28 
338785 9 
338788 3 
338789 5 
338794 3 
338832 3 
338840 2 
338866 2 
338869 8 
338875 3 
338879 1 
338889 11 
338895 3 
338908 1 
338944 5 
338951 35 
338952 1 
338956 24 
338969 32 
338973 2 
338984 5 
338985 25 
338993 23 
339014 3 
339028 10 
339038 52 
339039 8 
339071 12 
339082 5 
339084 1 
339133 4 
339141 5 
339285 161 
339288 11 
339292 53 
339332 53 
339345 34 
339362 40 
339419 8 
339461 25 
339476 72 
339478 2 
339479 1 
339617 3 
339668 1 
339704 15 
339707 1 
339713 21 
339808 6 
339910 48 
339958 7 
340002 56 
340038 114 
340046 10 
340110 237 
340191 9 
340215 4 
340235 5 
340349 5 
340492 11 
340503 7 
340515 10 
340526 28 
340574 36 
340680 45 
340714 29 
340737 1 
340915 8 
340959 13 
341137 29 
341204 2 
341307 16 
341335 11 
341350 55 
341354 33 
341389 10 
341462 51 
341480 8 
341489 18 
341525 4 
341528 7 
341565 11 
341608 17 
341702 1 
341717 1 
341724 9 
341733 66 
341744 1 
341761 2 
341766 4 
341767 11 
341777 17 
341782 27 
341846 2 
341875 5 
341914 13 
341936 1 
341951 4 
341953 3 
341961 23 
341963 1 
341964 19 
341967 15 
341968 3 
341982 17 
342007 2 
342015 8 
342026 6 
342047 16 
342049 1 
342050 2 
342081 35 
342143 2 
342170 2 
342312 1 
342314 3 
342318 11 
342323 19 
342336 3 
342340 4 
342345 43 
342363 24 
342370 2 
342371 17 
342373 79 
342377 11 
342381 7 
342382 3 
342389 5 
342395 19 
342401 11 
342403 1 
342409 124 
342414 3 
342417 105 
342418 6 
342422 1 
342425 14 
342429 1 
342432 7 
342433 4 
342435 31 
342437 1 
342444 6 
342449 1 
342452 1 
342590 29 
342762 23 
342792 19 
342863 2 
342905 3 
342933 2 
342942 4 
342958 32 
343073 25 
343100 1 
343166 22 
343208 1 
343219 3 
343226 16 
343258 21 
343387 21 
343395 42 
343415 5 
343537 42 
343541 16 
343575 69 
343607 12 
343687 7 
343698 8 
343701 7 
343706 34 
343712 21 
343715 15 
343716 7 
343717 13 
343726 21 
343733 2 
343742 4 
343753 1 
343758 5 
343761 13 
343766 24 
343773 16 
343791 40 
343801 7 
343809 12 
343814 4 
343898 10 
343907 53 
343919 33 
343931 1 
343934 42 
343940 29 
343941 75 
343942 1 
343952 6 
343960 34 
343969 1 
343972 76 
343993 3 
343994 116 
344001 2 
344002 45 
344006 2 
344008 32 
344013 20 
344016 5 
344153 13 
344157 1 
344177 11 
344184 2 
344200 1 
344292 14 
344317 4 
344335 24 
344344 18 
344345 12 
344346 1 
344349 74 
344351 16 
344359 11 
344430 3 
344512 2 
344515 83 
344517 8 
344535 1 
344634 1 
344682 20 
344772 1 
344793 1 
344812 47 
344956 6 
345017 25 
345068 77 
345090 1 
345091 9 
345215 42 
345250 8 
345259 14 
345262 21 
345276 31 
345277 1 
345278 6 
345284 18 
345289 9 
345316 1 
345408 25 
345411 10 
345420 18 
345425 3 
345438 87 
345442 41 
345445 23 
345446 26 
345449 16 
345455 46 
345460 4 
345465 10 
345473 58 
345479 27 
345481 33 
345490 30 
345491 16 
345492 2 
345496 83 
345498 1 
345502 15 
345504 11 
345508 17 
345511 1 
345512 4 
345514 109 
345520 216 
345521 5 
345522 6 
345523 130 
345526 7 
345528 4 
345530 15 
345533 3 
345539 16 
345545 6 
345555 19 
345562 9 
345675 15 
345683 15 
345688 6 
345694 2 
345856 70 
345867 3 
345876 28 
345971 2 
346024 2 
346075 1 
346242 2 
346347 107 
346365 1 
346520 22 
346543 3 
346661 7 
346753 4 
346786 1 
346861 1 
346893 6 
347034 13 
347121 8 
347127 3 
347198 5 
347222 64 
347242 15 
347254 29 
347285 35 
347327 6 
347340 1 
347354 4 
347358 13 
347362 1 
347511 13 
347517 2 
347559 2 
347572 25 
347646 1 
347688 19 
347698 17 
347709 2 
347714 9 
347720 25 
347724 78 
347733 2 
347735 13 
347741 1 
347746 3 
347753 82 
347759 3 
347761 3 
347767 45 
347773 1 
347807 5 
347827 7 
347855 2 
348528 34 
348554 3 
348558 4 
348560 40 
348561 1 
348566 13 
348568 6 
348571 23 
348572 8 
348574 6 
348578 7 
348581 14 
348584 13 
348587 68 
348591 15 
348592 1 
348598 69 
348599 14 
348603 43 
348604 2 
348605 1 
348606 6 
348615 6 
348623 1 
348627 41 
348633 2 
348634 2 
348637 40 
348641 1 
348645 14 
348646 1 
348648 6 
348651 6 
348654 2 
348663 18 
348669 25 
348673 3 
348678 29 
348777 27 
348801 1 
348825 18 
348832 19 
348870 3 
348892 4 
348924 54 
348935 1 
348943 19 
348964 2 
348994 64 
348998 68 
349003 15 
349011 2 
349012 183 
349013 5 
349017 34 
349019 179 
349024 13 
349028 68 
349037 1 
349044 197 
349942 101 
349950 39 
349961 35 
349968 13 
349973 87 
349977 1 
349979 117 
349987 19 
350079 1 
350084 23 
350108 33 
350112 13 
350122 1 
350124 1 
350128 2 
350132 72 
350137 20 
350140 157 
350144 1 
350145 15 
350148 29 
350154 173 
350159 3 
350162 9 
350167 3 
350171 1 
350172 6 
350175 4 
350177 62 
350192 7 
350207 4 
350215 30 
350218 36 
350220 38 
350222 1 
350225 53 
350227 25 
350231 64 
350232 1 
350237 1 
350239 17 
350249 2 
350250 6 
350258 21 
350292 27 
350446 13 
350644 9 
350668 1 
350687 93 
350713 4 
350721 34 
350738 28 
350743 17 
350747 7 
350750 1 
350754 6 
350761 24 
350764 1 
350768 5 
350775 36 
350786 9 
350791 7 
350795 5 
350801 9 
350807 17 
350886 1 
350905 25 
350925 19 
350947 9 
350952 6 
350956 35 
350967 31 
350978 10 
350983 1 
350984 3 
351014 1 
351103 36 
351106 3 
351110 24 
351133 11 
351134 1 
351161 5 
351164 1 
351165 3 
351288 20 
351299 57 
351328 2 
351353 63 
351416 8 
351468 37 
351492 3 
351527 1 
351602 26 
351625 31 
351636 3 
351649 40 
351656 1 
351659 6 
351661 30 
351686 1 
351719 5 
351795 41 
351822 5 
351903 12 
351971 1 
352044 6 
352102 4 
352195 1 
352301 6 
352697 1 
352707 7 
352716 1 
353071 17 
353090 17 
353191 4 
353209 2 
353212 12 
353215 16 
353348 2 
353355 50 
353362 16 
353405 5 
353436 2 
353444 4 
353522 6 
353535 65 
353547 4 
353554 16 
353556 3 
353562 1 
353566 25 
353570 4 
353578 3 
353581 4 
353586 19 
353658 7 
353703 1 
353711 7 
353736 12 
353738 10 
353741 12 
353747 39 
353753 15 
353757 6 
353762 5 
353781 18 
353788 10 
353790 1 
353793 53 
353797 38 
353799 5 
353801 77 
353803 5 
353805 51 
353808 1 
353812 12 
353818 139 
353823 5 
353824 24 
353827 5 
353828 22 
353842 2 
353843 40 
353844 5 
353854 2 
353857 2 
354005 3 
354007 138 
354020 56 
354135 96 
354142 2 
354147 29 
354150 4 
354158 8 
354160 16 
354169 53 
354190 53 
354196 11 
354287 20 
354323 5 
354339 35 
354345 4 
354361 4 
354485 1 
354495 2 
354522 19 
354539 8 
354617 94 
354641 21 
354648 77 
354747 4 
354772 12 
354774 4 
354787 1 
354813 1 
354833 16 
354892 6 
354944 2 
354975 37 
355008 3 
355013 1 
355019 27 
355024 8 
355032 47 
355046 13 
355166 1 
355175 36 
355242 38 
355299 3 
355302 14 
355312 13 
355323 8 
355332 12 
355350 2 
355351 51 
355353 24 
355360 20 
355367 127 
355393 29 
355399 2 
355400 85 
355406 1 
355408 27 
355448 41 
355495 1 
355498 21 
355511 3 
355531 8 
355534 1 
355543 3 
355547 59 
355557 112 
355564 11 
355567 1 
355578 6 
355584 18 
355588 7 
355597 45 
355606 4 
355616 2 
355620 2 
355779 7 
355791 2 
355807 7 
355834 49 
355840 61 
355850 125 
355862 67 
355868 56 
355875 58 
355876 1 
355878 39 
355882 48 
355997 5 
356011 8 
356037 45 
356047 5 
356049 48 
356065 19 
356164 94 
356168 1 
356190 1 
356202 1 
356344 12 
356379 33 
356388 6 
356396 10 
356409 27 
356520 10 
356534 23 
356597 5 
356722 16 
356798 14 
356808 13 
356838 16 
356843 2 
356873 7 
356894 4 
356923 4 
356958 23 
356972 10 
356990 51 
356993 3 
356998 2 
357004 6 
357010 2 
357029 110 
357031 3 
357035 1 
357036 3 
357037 44 
357042 1 
357047 21 
357050 6 
357061 18 
357066 101 
357073 66 
357077 2 
357078 47 
357080 5 
357081 38 
357084 3 
357090 4 
357094 8 
357100 3 
357102 56 
357122 2 
357189 23 
357197 2 
357199 2 
357206 8 
357209 33 
357214 2 
357222 11 
357247 81 
357258 3 
357266 1 
357282 56 
357288 4 
357292 39 
357299 10 
357312 9 
357315 3 
357342 18 
357350 1 
357356 2 
357368 49 
357376 3 
357398 3 
357427 57 
357434 21 
357467 66 
357495 57 
357507 60 
357531 11 
357572 25 
357583 6 
357610 3 
357624 3 
357633 28 
357657 10 
357659 1 
357663 85 
357683 1 
357686 4 
357712 11 
357732 1 
357736 9 
357778 15 
357817 1 
357837 17 
357847 6 
357987 16 
358026 2 
358029 22 
358043 3 
358050 6 
358150 5 
358271 7 
358326 1 
358337 23 
358455 10 
358487 6 
358495 13 
358557 9 
358569 1 
358579 1 
358603 1 
358619 8 
358651 19 
358689 4 
358692 2 
358761 1 
358765 14 
358864 5 
358911 5 
358964 2 
359016 4 
359184 5 
359210 5 
359239 2 
359257 25 
359364 76 
359381 10 
359430 11 
359446 21 
359587 10 
359606 8 
359720 4 
359842 72 
359910 1 
360046 2 
360068 6 
360159 1 
360160 14 
360183 4 
360331 1 
360336 5 
360350 25 
360355 2 
360378 19 
360494 34 
360504 10 
360516 21 
360528 30 
360539 58 
360547 51 
360549 55 
360551 43 
360556 113 
360594 24 
360601 68 
360606 19 
360607 1 
360608 64 
360616 21 
360649 23 
360702 13 
360708 1 
360712 62 
360730 16 
360734 64 
360738 49 
360744 119 
360753 40 
360756 1 
360761 153 
360762 3 
360767 42 
360777 24 
360786 37 
360792 24 
360799 10 
360800 99 
360816 2 
360820 33 
360821 16 
360927 2 
360931 4 
360933 1 
360948 36 
360952 35 
360961 1 
360962 1 
360978 34 
360996 1 
361004 1 
361015 10 
361027 7 
361117 4 
361140 43 
361152 11 
361300 10 
361362 23 
361544 17 
361562 37 
361638 9 
361895 35 
362047 2 
362151 7 
362294 1 
362319 6 
362399 3 
362401 2 
362534 10 
362542 16 
362546 1 
362556 1 
362628 33 
362699 20 
362710 5 
362713 12 
362726 10 
362864 21 
362896 1 
362917 18 
363018 2 
363044 2 
363047 2 
363048 3 
363053 2 
363054 5 
363055 2 
363056 1 
363061 4 
363087 3 
363099 8 
363107 38 
363116 21 
363121 16 
363126 19 
363132 1 
363138 48 
363142 6 
363145 7 
363147 1 
363150 20 
363154 45 
363321 40 
363324 3 
363350 20 
363467 1 
363472 2 
363481 3 
363775 12 
364001 4 
364077 12 
364084 1 
364107 15 
364274 1 
364280 59 
364384 2 
364402 14 
364413 1 
364414 4 
364417 20 
364451 11 
364489 27 
364584 9 
364606 4 
364612 8 
364615 1 
364618 7 
364624 16 
364626 2 
364651 20 
364677 20 
364728 6 
364737 11 
364746 2 
364748 1 
364754 2 
364757 35 
364770 3 
364775 24 
364779 22 
364785 50 
364805 28 
364811 1 
364814 1 
364815 23 
364816 95 
364817 3 
364819 22 
364822 28 
364826 22 
364830 1 
364836 27 
364839 13 
364855 11 
364863 2 
364868 35 
364872 71 
364959 1 
364998 35 
365005 1 
365023 10 
365027 4 
365029 1 
365222 2 
365263 15 
365334 97 
365350 48 
365357 4 
365372 16 
365398 13 
365403 37 
365408 22 
365416 43 
365429 24 
365439 8 
365447 13 
365538 3 
365542 3 
365564 117 
365611 1 
365614 11 
365617 1 
365655 23 
365665 7 
365677 18 
365685 1 
365696 10 
365716 1 
365731 19 
365789 4 
365793 7 
365796 8 
365807 3 
365812 15 
365832 10 
365839 11 
365842 32 
365871 3 
365875 8 
365915 26 
365920 1 
365932 2 
365940 39 
365943 1 
365959 7 
365965 7 
365974 59 
366042 40 
366043 1 
366044 72 
366070 27 
366108 66 
366121 34 
366143 30 
366195 49 
366220 23 
366256 8 
366262 7 
366275 41 
366286 30 
366300 27 
366306 6 
366358 2 
366359 1 
366398 73 
366491 3 
366531 5 
366541 1 
366637 5 
366650 1 
366664 8 
366669 1 
366697 1 
366725 1 
366750 1 
366909 2 
366967 20 
367017 12 
367102 3 
367203 10 
368255 4 
368268 1 
368479 4 
368815 13 
369060 3 
369614 8 
369624 2 
369644 35 
369682 43 
369749 9 
369786 117 
369791 18 
369848 32 
369943 26 
369965 80 
369988 31 
369991 9 
369993 114 
369996 5 
370001 36 
370008 75 
370010 367 
370012 46 
370015 10 
370017 1 
370018 48 
370021 7 
370029 52 
370032 24 
370036 18 
370037 6 
370039 90 
370045 104 
370062 3 
370067 2 
370088 15 
370093 9 
370097 1 
370113 162 
370185 12 
370217 4 
370227 1 
370238 6 
370294 55 
370307 1 
370406 1 
370415 17 
370426 2 
370461 21 
370483 1 
370511 6 
370515 22 
370516 10 
370520 15 
370521 6 
370523 1 
370525 8 
370527 21 
370529 1 
370533 8 
370537 1 
370540 8 
370541 4 
370544 24 
370548 9 
370549 3 
370551 9 
370554 1 
370556 6 
370562 16 
370564 5 
370567 7 
370604 4 
370613 1 
370723 20 
370731 10 
370907 48 
370910 2 
370934 144 
370950 16 
371034 26 
371115 27 
371188 2 
371209 31 
371284 42 
371290 1 
371368 13 
371380 29 
371676 6 
371724 5 
371726 11 
371770 46 
371793 1 
371866 54 
371905 34 
371983 26 
372081 55 
372096 11 
372142 4 
372239 8 
372577 1 
372612 4 
372679 1 
372718 1 
374354 2 
374365 43 
374379 2 
374390 21 
374397 6 
374411 14 
374424 6 
374429 9 
374439 54 
374451 25 
375221 6 
375233 3 
375239 6 
375248 5 
375296 4 
375299 1 
375335 9 
375467 1 
375840 4 
377153 6 
377210 45 
377286 65 
377362 20 
378274 2 
378277 2 
378291 4 
378295 17 
378296 2 
378297 1 
378301 4 
378306 9 
378307 20 
378311 3 
378314 1 
378315 7 
378323 19 
378325 7 
378333 2 
378339 4 
378344 6 
378359 12 
378361 34 
378366 13 
378396 15 
378399 3 
378406 24 
378407 7 
378409 26 
378415 1 
378418 20 
378425 5 
378430 3 
378431 2 
378435 1 
378439 3 
378441 13 
378442 1 
378449 4 
379842 36 
379850 2 
379865 1 
379867 13 
379871 44 
379882 1 
379883 12 
379885 1 
379896 15 
379899 1 
379906 71 
379983 31 
380107 56 
380110 3 
380118 13 
380159 86 
380169 17 
380177 14 
380200 59 
380228 17 
380286 121 
380352 72 
380368 33 
380371 31 
380377 23 
380380 1 
380388 38 
380396 9 
380564 6 
380598 2 
380622 4 
380869 21 
380908 20 
380915 34 
380920 2 
380929 37 
380936 24 
380987 61 
380992 12 
380996 60 
381008 116 
381013 62 
381016 126 
381024 30 
381040 3 
381047 3 
381051 21 
381166 1 
381226 6 
381341 11 
381378 1 
381381 2 
381401 2 
381415 13 
381425 2 
381454 13 
381480 1 
381523 18 
381553 3 
381574 21 
381661 3 
381767 10 
381772 63 
381778 4 
381784 52 
381801 45 
381803 12 
381814 72 
381875 1 
381883 148 
381888 13 
381897 36 
381904 111 
381906 2 
381907 44 
381910 5 
381918 38 
381919 4 
382387 15 
382398 67 
382441 10 
382456 3 
382462 19 
382480 52 
382508 8 
382512 1 
382514 1 
382520 4 
382522 64 
382528 156 
382534 12 
382547 2 
382552 5 
382556 4 
382566 92 
382575 104 
382590 4 
382603 1 
382615 11 
382621 17 
382677 56 
382687 2 
382723 34 
382726 3 
382729 4 
382768 15 
382989 54 
383010 40 
383027 4 
383030 4 
383043 23 
383049 1 
383059 15 
383090 1 
383140 1 
383225 18 
383283 22 
383307 1 
383315 18 
383319 6 
383333 5 
383366 12 
383412 1 
383462 89 
383470 3 
383477 60 
383485 19 
383532 6 
383715 9 
383718 9 
383741 3 
383750 33 
383756 26 
383761 7 
383768 45 
383769 2 
383770 2 
383774 97 
383776 11 
383794 10 
383838 2 
383848 41 
383850 87 
383851 21 
383853 20 
383856 61 
383857 16 
383860 4 
383863 59 
383865 19 
383869 3 
383870 1 
383871 123 
383874 3 
383880 33 
383886 1 
383891 46 
383892 2 
383905 10 
383909 20 
383913 31 
383916 65 
383919 18 
383921 7 
383948 1 
383955 7 
384017 5 
384033 2 
384139 10 
384143 18 
384154 27 
384179 1 
384183 36 
384186 15 
384189 2 
384197 7 
384200 3 
384201 12 
384205 1 
384211 15 
384212 32 
384215 6 
384219 2 
384220 2 
384222 5 
384226 11 
384229 36 
384230 13 
384232 17 
384234 5 
384236 32 
384244 11 
384247 38 
384248 28 
384252 9 
384268 2 
384271 22 
384279 2 
384296 12 
384307 25 
384309 15 
384339 202 
384356 2 
384361 11 
384369 2 
384372 2 
384378 1 
384382 307 
384386 3 
384391 28 
384395 6 
384397 3 
384407 5 
384413 5 
384438 148 
384452 162 
384454 2 
384460 42 
384466 8 
384480 134 
384484 32 
384487 97 
384523 106 
384524 5 
384525 84 
384527 341 
384535 1 
384542 5 
384543 71 
384565 86 
384583 1 
384600 8 
384700 31 
384708 52 
384710 10 
384727 63 
384731 7 
384745 19 
384753 16 
384862 73 
384905 23 
385019 30 
385471 18 
385506 13 
385541 17 
385550 9 
385559 12 
385577 48 
385583 1 
385591 1 
385598 9 
385609 2 
385662 71 
385671 6 
385672 2 
385687 7 
385711 1 
385727 18 
385930 17 
386019 2 
386080 11 
386094 101 
386177 40 
386254 1 
386258 15 
386314 32 
386317 1 
386329 2 
386341 4 
386390 2 
386460 1 
386475 12 
386480 10 
386536 7 
386548 43 
386556 26 
386557 18 
386575 2 
386607 8 
386645 23 
386654 35 
386661 21 
386695 31 
386702 48 
386721 9 
386723 3 
386761 36 
386765 17 
386766 1 
386782 14 
386830 28 
386871 13 
386932 15 
386937 3 
386954 1 
386957 1 
386965 41 
386977 1 
386996 10 
387023 9 
387025 12 
387035 2 
387040 42 
387090 5 
387100 3 
387114 5 
387117 2 
387141 1 
387179 6 
387184 10 
387188 2 
387264 1 
387315 16 
387333 36 
387348 1 
387367 3 
387391 39 
387392 5 
387485 10 
387490 5 
387509 36 
387517 12 
387542 5 
387695 12 
387718 12 
387728 18 
387851 4 
387899 30 
387905 2 
387943 28 
387949 47 
387965 1 
388051 2 
388073 6 
388079 4 
388088 1 
388191 6 
388194 37 
388299 101 
388309 121 
388372 3 
388406 1 
388435 1 
388514 6 
388522 1 
388523 85 
388533 38 
388544 31 
388603 1 
388791 7 
388794 4 
388796 49 
388805 37 
388858 47 
388861 41 
388870 1 
388905 67 
388996 97 
389067 1 
389079 2 
389084 1 
389090 1 
389095 4 
389147 4 
389182 12 
389190 12 
389204 1 
389210 2 
389226 3 
389234 1 
389285 6 
389288 8 
389292 17 
389300 16 
389303 3 
389307 4 
389310 16 
389323 37 
389327 14 
389328 5 
389336 35 
389338 1 
389344 3 
389355 7 
389648 22 
389708 55 
389812 2 
389838 3 
389922 8 
389997 13 
390064 1 
390166 1 
390170 1 
390209 2 
390232 5 
390245 1 
390377 6 
390593 2 
390914 7 
391081 2 
391127 4 
391678 3 
392803 27 
392861 32 
393205 2 
393294 3 
393327 3 
393709 20 
393942 4 
394045 19 
394055 3 
394157 35 
394169 1 
394286 2 
394548 12 
394621 2 
394687 10 
394776 32 
394784 5 
394796 22 
394883 27 
395031 35 
395048 30 
395055 1 
395164 44 
395177 2 
395196 1 
395202 13 
395288 4 
395298 20 
395338 2 
395357 70 
395642 33 
395653 4 
395690 1 
395762 1 
395903 1 
396371 15 
396400 15 
396421 16 
396562 8 
396596 8 
396603 13 
396640 94 
396786 50 
396811 1 
397118 31 
397125 11 
397149 20 
397183 25 
397185 4 
397193 7 
397252 5 
397263 3 
397387 5 
397583 27 
397585 11 
397719 45 
397851 1 
397902 49 
398065 8 
398178 16 
398206 16 
398221 14 
398231 9 
398402 10 
398599 128 
398607 5 
398616 24 
398618 13 
398628 25 
398636 5 
398651 8 
398654 87 
398666 4 
398669 1 
398673 30 
398682 68 
399289 1 
399330 4 
399334 3 
399394 3 
399436 3 
399622 1 
399628 116 
399639 20 
399647 1 
399686 17 
399693 29 
399695 25 
399698 6 
399709 66 
399717 4 
399877 10 
399879 13 
400028 41 
400032 1 
400045 12 
400049 54 
400352 51 
400388 112 
400545 1 
400557 65 
400720 23 
401327 1 
401340 33 
401425 1 
401751 52 
401930 29 
401958 29 
401998 16 
402033 71 
402039 1 
402063 45 
402222 33 
402258 1 
402315 1 
402316 8 
402416 2 
402536 8 
402661 1 
402733 2 
403010 1 
403069 3 
403184 1 
403389 6 
403438 13 
403508 25 
403519 6 
403526 39 
403550 44 
403556 41 
403557 6 
403558 1 
403562 5 
403565 1 
403567 4 
403571 71 
403575 81 
403579 16 
403581 13 
403587 2 
403597 63 
403604 2 
403605 43 
403615 47 
403731 3 
403789 1 
403803 96 
403946 3 
404213 82 
404263 39 
404440 21 
404451 24 
404597 1 
404732 39 
404810 17 
404848 3 
404854 112 
404860 1 
404918 8 
405536 2 
405648 9 
405682 1 
405688 28 
406008 65 
406031 78 
406035 5 
406039 1 
406042 65 
406045 9 
406105 51 
406110 54 
406112 8 
406115 61 
406116 11 
406121 2 
406136 2 
406141 2 
406162 11 
406326 6 
406426 20 
406563 10 
406569 13 
406614 183 
406661 4 
406709 11 
406730 106 
406754 6 
406779 5 
406795 1 
406800 3 
406812 2 
406838 6 
406841 14 
406911 7 
406955 27 
406959 8 
406961 12 
406967 19 
407021 52 
407340 7 
407350 33 
407361 5 
407493 1 
407499 132 
407508 51 
407523 5 
407816 22 
407843 3 
407980 25 
407983 1 
407986 40 
407998 4 
408003 24 
408006 15 
408014 156 
408073 7 
408081 36 
408112 10 
408120 36 
408126 31 
408134 13 
408177 2 
408430 3 
408480 4 
408614 53 
408858 3 
408893 27 
409048 3 
409080 17 
409093 89 
409105 43 
409109 26 
409162 99 
409242 15 
409248 1 
409292 8 
409320 35 
409361 7 
409546 3 
409686 44 
409721 6 
409858 10 
409868 2 
409882 16 
409885 28 
409982 15 
409988 15 
410155 5 
410185 13 
410194 3 
410208 22 
410211 80 
410218 15 
410229 90 
410235 11 
410243 64 
410252 9 
410541 11 
410546 211 
410556 1 
410570 1 
410575 107 
410576 5 
410577 24 
410609 18 
410619 37 
410628 6 
410637 6 
410664 10 
410776 6 
410782 27 
410783 16 
410790 18 
410834 5 
410848 30 
410933 68 
411173 7 
411272 6 
411296 5 
411302 60 
411486 2 
411897 5 
411957 4 
411960 4 
412037 30 
412144 4 
412173 2 
412186 1 
412206 39 
412260 14 
412375 8 
412643 13 
412682 3 
412718 3 
412834 2 
412841 3 
412847 7 
412850 7 
412854 114 
412877 4 
412881 3 
412906 10 
412917 1 
412920 61 
413237 7 
413255 10 
413401 19 
413405 13 
413428 14 
413526 12 
413548 1 
413884 31 
413995 36 
414172 40 
414359 5 
414551 41 
414635 26 
414659 6 
414680 19 
414687 6 
414689 1 
414708 1 
414721 10 
414823 64 
414838 96 
414844 2 
414845 120 
414852 3 
414863 22 
414878 7 
414881 5 
414891 12 
414926 57 
414931 17 
414936 8 
414944 5 
414946 26 
414952 4 
414961 1 
414964 1 
414966 19 
414973 22 
414978 4 
414991 3 
414996 1 
415009 4 
415089 20 
415156 1 
415396 3 
415603 5 
415616 4 
415656 1 
415711 1 
415718 18 
415729 3 
415733 40 
415739 122 
415745 6 
415758 91 
415767 63 
415769 6 
415772 7 
415775 45 
415778 1 
415779 149 
415791 41 
415943 8 
415948 28 
415954 67 
415956 37 
415963 5 
415964 2 
415965 1 
415968 2 
415969 69 
415972 39 
415979 6 
415984 48 
415991 252 
416006 1 
416012 3 
416015 22 
416168 9 
416325 2 
416804 3 
418948 11 
418952 4 
418990 1 
418997 1 
419111 16 
419120 1 
419158 2 
419369 1 
419492 11 
419496 1 
419649 32 
419661 1 
419683 51 
419715 48 
419835 3 
419982 7 
420034 2 
420057 3 
420105 1 
420290 2 
420291 4 
420524 1 
420533 2 
420692 18 
420696 17 
420734 2 
420784 2 
420824 2 
420847 12 
420850 12 
420853 4 
420855 12 
420863 1 
420865 4 
420885 3 
420903 7 
420906 2 
420948 90 
420956 3 
420971 2 
420981 5 
421107 17 
421116 5 
421128 67 
421137 7 
421307 7 
421402 5 
421416 11 
421519 8 
421591 5 
421676 23 
421685 2 
421686 23 
421701 8 
421728 36 
421740 31 
421743 27 
421751 19 
421880 10 
421894 2 
421907 17 
421909 3 
421931 13 
421935 87 
421948 1 
421954 72 
421964 29 
421999 5 
422057 34 
422078 8 
422146 4 
422152 5 
422181 24 
422247 1 
422314 29 
422394 1 
422400 52 
422404 39 
422482 18 
422578 3 
422592 1 
422719 11 
422742 41 
422752 2 
422770 14 
422919 7 
422920 20 
422928 1 
422932 10 
422938 19 
422947 30 
422950 2 
422954 3 
422957 30 
422963 12 
422966 3 
422969 126 
422973 7 
422980 19 
422989 20 
423012 9 
423017 116 
423041 11 
423215 17 
423389 1 
423394 6 
423497 11 
423726 7 
423735 3 
423745 11 
423765 3 
423893 7 
424020 1 
424077 8 
424100 13 
424234 3 
424280 9 
424406 19 
424444 12 
424466 23 
424470 1 
424587 16 
424594 37 
424601 47 
424605 18 
424612 9 
424616 137 
424642 53 
424652 3 
424655 10 
424659 15 
424664 2 
424665 55 
424669 41 
424690 9 
424705 6 
424708 12 
424710 9 
424722 9 
424749 39 
424756 4 
424843 37 
424881 41 
424968 43 
425162 1 
425288 20 
425292 2 
425299 56 
425301 15 
425307 6 
425316 7 
425322 8 
425329 53 
425343 110 
425347 12 
425349 1 
425352 19 
425354 21 
425355 2 
425360 5 
425363 28 
425404 3 
425562 4 
425565 3 
425587 5 
425595 5 
425598 19 
425748 2 
425881 11 
425892 1 
425901 10 
425919 5 
425926 3 
425949 21 
426092 36 
426106 1 
426163 18 
426573 7 
426592 5 
426617 5 
426733 20 
426747 1 
426776 16 
426822 10 
426871 1 
426939 1 
426950 5 
426962 3 
427003 1 
427013 1 
427139 17 
427219 7 
427261 25 
427270 21 
427288 4 
427393 1 
427398 6 
427401 12 
427484 11 
427651 45 
427701 2 
427720 95 
427750 114 
427796 9 
427814 4 
427818 50 
428112 1 
428512 13 
428776 25 
428946 4 
429123 180 
429258 15 
429298 1 
429300 11 
429317 6 
429460 2 
429471 29 
429474 28 
429479 74 
429504 15 
429513 35 
429516 22 
429527 1 
429528 5 
429529 60 
429537 2 
429543 15 
429548 1 
429582 70 
429606 29 
429613 12 
429625 28 
429657 1 
429750 6 
429771 7 
430014 4 
430092 1 
430122 2 
430635 61 
430643 8 
430907 15 
431044 16 
431336 3 
431348 4 
431352 2 
431381 3 
431689 9 
431824 8 
432038 13 
432113 125 
432121 4 
432130 5 
432212 15 
432320 12 
432344 5 
432355 3 
432371 6 
432395 2 
432402 5 
432406 23 
432409 6 
432410 136 
432421 5 
432428 7 
432434 18 
432448 36 
432455 38 
432462 12 
432503 47 
432578 5 
432584 3 
432585 3 
432586 73 
432824 1 
432976 55 
432989 1 
433010 12 
433017 28 
433182 31 
433190 18 
433306 24 
433315 11 
433319 2 
433525 1 
433588 1 
433773 4 
433781 38 
434276 1 
434286 19 
434797 6 
434809 11 
434885 2 
435170 4 
435428 54 
435721 26 
435781 69 
435831 17 
435898 29 
435917 22 
435922 14 
435928 7 
435942 7 
436076 13 
436114 18 
436153 1 
436156 57 
436250 16 
436295 2 
436303 17 
436307 13 
436388 31 
436411 6 
436438 93 
436441 19 
436450 46 
436480 100 
436518 7 
436525 12 
436567 1 
436573 10 
436623 8 
436662 18 
436880 5 
436904 6 
436940 24 
436997 97 
437002 8 
437053 7 
437076 9 
437087 61 
437116 17 
437292 11 
437450 3 
437655 15 
438019 8 
438046 57 
438183 40 
438194 2 
438205 9 
438216 27 
438221 1 
438222 1 
438226 22 
438252 1 
438287 2 
438303 1 
438313 12 
438320 13 
438339 2 
438493 24 
438797 2 
438853 25 
438918 2 
439012 6 
439182 20 
439291 24 
439298 16 
439302 43 
439306 51 
439353 11 
439369 1 
439373 9 
439375 94 
439377 5 
439380 24 
439391 1 
439427 7 
439463 2 
439559 81 
439580 24 
439583 2 
439585 133 
439594 11 
439627 3 
439635 7 
439675 28 
439684 85 
439701 24 
439707 17 
439713 43 
439782 22 
variableStep chrom=chrX
8393 15 
8399 1 
16011 1 
16068 103 
16077 94 
16086 48 
18887 61 
18899 31 
18909 3 
21001 7 
21074 2 
21172 1 
21198 1 
21593 5 
21679 5 
21725 8 
21744 33 
21813 7 
21825 1 
21841 2 
22175 23 
22211 11 
22653 12 
22744 2 
22748 5 
22757 17 
22763 1 
22792 34 
22822 23 
22840 13 
22848 4 
22850 23 
22857 107 
22881 3 
22954 9 
22958 29 
22985 2 
23037 10 
23124 3 
23182 1 
23325 22 
23344 3 
23661 25 
23698 2 
23876 1 
23888 1 
23913 5 
24177 1 
24189 1 
24365 1 
24467 9 
24561 14 
25344 1 
25480 40 
26160 56 
26239 1 
26299 45 
26306 52 
26328 10 
26359 26 
26385 73 
26461 8 
26603 2 
26625 9 
26894 1 
27049 15 
27200 7 
27237 26 
27385 1 
27651 14 
28214 4 
28234 5 
28318 2 
28376 15 
28384 5 
28394 1 
28418 1 
28445 2 
28452 16 
28485 49 
28581 7 
28786 6 
28987 2 
29093 70 
29452 29 
29477 2 
29492 2 
29495 3 
29500 5 
29510 6 
30646 8 
30661 1 
30682 4 
30756 1 
30764 16 
30771 1 
30780 6 
30821 46 
30861 2 
31033 84 
31082 21 
31176 2 
31187 5 
31222 9 
31227 13 
31261 10 
31271 31 
31294 119 
31302 1 
31510 2 
31649 4 
32088 6 
32386 2 
32523 42 
32679 8 
32746 9 
32846 1 
33291 6 
33300 9 
33313 5 
33335 1 
33368 7 
33463 30 
33471 9 
33497 4 
33542 15 
33581 96 
33586 4 
33615 77 
33618 16 
33766 4 
34116 36 
34167 18 
34232 80 
34711 22 
35053 1 
35669 10 
35676 5 
35806 6 
35941 13 
36010 39 
36094 6 
36207 4 
36286 10 
36477 55 
36483 10 
36547 11 
36579 17 
36652 3 
36655 28 
36657 14 
36663 13 
36668 1 
36671 19 
36701 13 
36790 21 
36840 4 
36865 14 
37035 2 
37050 25 
37171 1 
37185 32 
37192 1 
37248 6 
37335 3 
37605 1 
37619 4 
37653 21 
37762 21 
37783 10 
37795 2 
37840 13 
37861 8 
37864 1 
37865 8 
37874 2 
37902 44 
37908 33 
38030 57 
38059 126 
38063 1 
38081 8 
38188 1 
38192 1 
38198 1 
38874 48 
39021 52 
39067 62 
39229 2 
39434 9 
39778 27 
39804 108 
39815 71 
39821 63 
40053 2 
40218 9 
40296 14 
40575 11 
40776 2 
40833 9 
40934 1 
41125 16 
41133 22 
41138 15 
41288 2 
41289 18 
41298 2 
41308 142 
41309 14 
41310 3 
41366 11 
41382 46 
41383 1 
41385 67 
41414 105 
41593 6 
41846 1 
41915 6 
42041 1 
42528 44 
42933 1 
43061 12 
43143 61 
43481 6 
44077 3 
44485 8 
44724 59 
44729 10 
45137 15 
46031 6 
46979 14 
47123 4 
47261 5 
47280 20 
47286 2 
47319 2 
47500 1 
47505 1 
47516 2 
47549 13 
47556 2 
47609 1 
47628 12 
47633 1 
48066 1 
48437 15 
48816 48 
49163 5 
49202 16 
49431 1 
49457 185 
49612 3 
49924 23 
49942 7 
49966 5 
50108 1 
50128 2 
50179 70 
50190 4 
50329 6 
50334 9 
50351 1 
50543 32 
50568 33 
50622 2 
52094 6 
53207 9 
53228 17 
53232 43 
53238 3 
53246 5 
53269 22 
53294 6 
53405 32 
54217 77 
54230 26 
54297 25 
54330 15 
54335 26 
54347 24 
54614 9 
54819 3 
54826 13 
54882 2 
55022 3 
55397 9 
55417 104 
55644 46 
55713 4 
55861 2 
55994 2 
55999 11 
56039 24 
56276 1 
56367 54 
56696 17 
57002 1 
57182 4 
57362 2 
57365 60 
57561 12 
58046 5 
58145 1 
58312 6 
58315 13 
58409 32 
58516 19 
58688 64 
58978 16 
58982 3 
58989 7 
58999 3 
59033 9 
59042 2 
59046 19 
59051 12 
59083 74 
59092 1 
59114 2 
59258 2 
59260 1 
59261 15 
59269 19 
59287 100 
59344 29 
59996 1 
60063 7 
60178 10 
60185 23 
60197 7 
60202 53 
60232 30 
60247 29 
60255 35 
60442 11 
60450 32 
60614 7 
60619 6 
60627 3 
60631 21 
60650 2 
60680 12 
60714 12 
60730 1 
60731 37 
60733 7 
60742 7 
60748 21 
60760 22 
60784 2 
60789 1 
60960 56 
61078 7 
61170 15 
61404 5 
61549 75 
61626 33 
61726 2 
61730 3 
61984 4 
62019 23 
62025 1 
62287 59 
62426 6 
62727 36 
62747 1 
62931 1 
62937 77 
63255 32 
63302 1 
63305 3 
63429 34 
63434 2 
63494 16 
63576 2 
63637 4 
63662 3 
63680 5 
63685 1 
63699 3 
64175 2 
64392 3 
65722 2 
66298 1 
66444 2 
66517 25 
66749 3 
66766 25 
66895 5 
67283 19 
67314 11 
67479 2 
67651 15 
67680 46 
67720 13 
67731 26 
67736 3 
67737 44 
67739 1 
67754 11 
67813 4 
67864 1 
67887 6 
67921 19 
67941 16 
67972 5 
68527 20 
68739 5 
68882 9 
68956 13 
68974 14 
68995 4 
69003 1 
69012 1 
69038 1 
69050 1 
69056 1 
69077 4 
69082 1 
69176 2 
69192 6 
69199 15 
69220 1 
69224 11 
70927 16 
71011 1 
71042 7 
71049 5 
71206 6 
71225 1 
71238 1 
71241 25 
71250 3 
71253 7 
71277 2 
71303 3 
71333 2 
71620 68 
71683 17 
71774 17 
72027 28 
72716 2 
72765 6 
72772 3 
72813 20 
72823 7 
72827 15 
73333 10 
73459 10 
73489 18 
73497 2 
73500 7 
73508 25 
73655 3 
73697 18 
73700 31 
73719 44 
73744 41 
73771 6 
73943 1 
74019 1 
74154 32 
74174 5 
74320 14 
74349 9 
74360 1 
74453 6 
74546 7 
74596 16 
74605 4 
74785 7 
75390 1 
75407 5 
75539 6 
76687 12 
76705 1 
76710 1 
76732 11 
76737 5 
76780 5 
76963 4 
77119 102 
77141 27 
77712 35 
78378 2 
78790 5 
79287 15 
79301 24 
79306 15 
79460 4 
79465 13 
79492 6 
79496 8 
79629 51 
79642 27 
79804 83 
79891 23 
79923 21 
79943 124 
79985 48 
79997 21 
80038 1 
80057 5 
80080 80 
80202 16 
80415 2 
81131 1 
81305 12 
81766 32 
81921 1 
81953 6 
81996 2 
82040 10 
82063 3 
82173 68 
82247 2 
82544 4 
82911 13 
83064 1 
83065 15 
83081 1 
83170 26 
83277 81 
83297 4 
83304 18 
83358 6 
83854 8 
83864 9 
83872 9 
83920 29 
83925 14 
83928 67 
83933 9 
83939 2 
83951 5 
84282 14 
84538 13 
84812 27 
85088 1 
85117 2 
85255 8 
85257 128 
85268 1 
85290 4 
85295 20 
85431 1 
85441 1 
85451 14 
85453 3 
85454 17 
85478 5 
85563 7 
85566 2 
85579 6 
85607 22 
85611 1 
85752 1 
85855 75 
86101 98 
86873 30 
87131 21 
87177 16 
87257 37 
87258 2 
87425 49 
87448 1 
88662 16 
88666 39 
88673 33 
88717 38 
88848 9 
88965 15 
89069 78 
89170 2 
89356 3 
89671 44 
89963 5 
90162 130 
90167 99 
90171 16 
90174 31 
90178 5 
90190 27 
90192 3 
90203 40 
90209 45 
90210 66 
90211 4 
90214 82 
90320 45 
90332 13 
90333 72 
90337 12 
90362 42 
90399 10 
90493 14 
90519 7 
90529 9 
90534 1 
90538 12 
90567 3 
90575 9 
90626 3 
90633 37 
90729 1 
90807 7 
90965 7 
91709 1 
93792 27 
93849 18 
94575 123 
94621 5 
94645 34 
94938 3 
94944 10 
94957 6 
96068 14 
96548 21 
96564 12 
96578 5 
96581 21 
96631 1 
96635 1 
96641 4 
96666 37 
96826 3 
96842 1 
96885 5 
97000 13 
97006 25 
97041 24 
97050 65 
97203 14 
97211 7 
97283 11 
97353 59 
97361 41 
97364 5 
97369 9 
97409 5 
97413 1 
97539 69 
97555 20 
97559 1 
97565 25 
97572 1 
97611 3 
97616 5 
97625 183 
97649 8 
97660 15 
97789 67 
97832 7 
97846 3 
98643 9 
98673 65 
98981 13 
99035 7 
99356 7 
99370 3 
99447 8 
99475 14 
99575 2 
99583 1 
99640 1 
99777 2 
100165 61 
100299 2 
100306 13 
100309 5 
100450 82 
100495 8 
100507 7 
100650 14 
100777 6 
100786 6 
100788 8 
100834 3 
100940 35 
100944 7 
100951 7 
100952 1 
100998 4 
101001 38 
101028 7 
101035 1 
101162 5 
101284 3 
101289 25 
101303 13 
101322 1 
101362 10 
101641 9 
101672 7 
101701 5 
101720 1 
101877 7 
101888 2 
101936 166 
101941 2 
101944 1 
101949 1 
101951 102 
101990 56 
102144 17 
102280 31 
102327 1 
102357 16 
103101 1 
104177 2 
104413 67 
104470 1 
104527 1 
104536 38 
104553 34 
104605 1 
104815 29 
104823 10 
104866 2 
104870 3 
104894 16 
106163 19 
106173 14 
106245 96 
106263 4 
106271 16 
106315 3 
106449 4 
106486 4 
106501 29 
106667 73 
106673 1 
106808 33 
106840 10 
106848 1 
106918 44 
106943 9 
106999 9 
107012 2 
107312 5 
107371 5 
107562 2 
107925 9 
108039 2 
108686 61 
108850 41 
109275 2 
109453 23 
109507 1 
109631 2 
109647 1 
109652 14 
109689 31 
109727 50 
109746 60 
109749 24 
109756 25 
109775 6 
109965 1 
110311 6 
110442 7 
110643 51 
110913 13 
110915 63 
111073 28 
111207 5 
111227 13 
111240 6 
111293 36 
111386 13 
111448 4 
111451 1 
111459 9 
111472 8 
111495 8 
111498 8 
111531 11 
111538 1 
111732 62 
111898 1 
112079 19 
112221 23 
112620 23 
112644 10 
112716 5 
112750 3 
112778 31 
112915 14 
113079 48 
113396 9 
113431 8 
113460 23 
113503 5 
113512 27 
113521 2 
113525 2 
113528 1 
113539 63 
113565 22 
113574 2 
113589 2 
113684 1 
113716 1 
113792 56 
113891 20 
114077 21 
114137 32 
114309 1 
114334 29 
114490 1 
115078 8 
115196 1 
115211 17 
115535 6 
115582 40 
115739 42 
115765 16 
115768 61 
115770 8 
115784 4 
115800 4 
115803 9 
115827 12 
115887 1 
115969 4 
115971 28 
116218 22 
116315 11 
116326 16 
116455 11 
116537 6 
116541 27 
116543 1 
116594 3 
116623 137 
116641 2 
116753 21 
116838 5 
116928 7 
117094 9 
117112 43 
117135 9 
117146 11 
117306 2 
117367 41 
117394 58 
117512 3 
117677 4 
117722 7 
117770 6 
117785 9 
117840 4 
117844 13 
117877 10 
117881 3 
118006 15 
118021 1 
118050 27 
118060 74 
118130 2 
118219 6 
118311 5 
118610 2 
118629 1 
118715 4 
118845 1 
119105 37 
119263 5 
119387 2 
119397 3 
119399 4 
119407 3 
119426 7 
119432 3 
119446 32 
119450 3 
119458 6 
119539 4 
119552 21 
119667 3 
119679 7 
119682 1 
119746 1 
119790 18 
119793 2 
119800 101 
119812 10 
119820 3 
119821 20 
119837 99 
119841 13 
119845 71 
119853 8 
119866 10 
119880 9 
119899 1 
119930 28 
119932 34 
119941 5 
119949 6 
119951 74 
119973 4 
119983 29 
119992 6 
119996 29 
120006 16 
120039 1 
120059 12 
120089 8 
120100 54 
120144 1 
120145 37 
120162 20 
120184 14 
120187 48 
120193 4 
120194 41 
120195 5 
120204 16 
120209 83 
120279 28 
120313 4 
120378 1 
120581 1 
121509 1 
121781 3 
121810 4 
122037 8 
122047 17 
122097 2 
122123 17 
122260 5 
122365 2 
122441 1 
122472 8 
122482 4 
122679 24 
122760 1 
122787 37 
122793 13 
122817 2 
122931 7 
123010 2 
123082 8 
123131 6 
123140 1 
123156 5 
123199 41 
123200 5 
123203 1 
123233 15 
123257 3 
123313 61 
123322 7 
123355 4 
123368 5 
123372 5 
123432 69 
123449 65 
123454 22 
123461 2 
123498 1 
123514 1 
123570 1 
123576 66 
123585 4 
123634 2 
123637 2 
123641 29 
123666 28 
123805 5 
123988 3 
124220 60 
124237 46 
124274 18 
124389 13 
124496 20 
124567 3 
125320 1 
126158 11 
126164 35 
126172 88 
126176 1 
126378 3 
126505 1 
126509 3 
126534 177 
126554 18 
126585 146 
126613 37 
126616 12 
126642 16 
126666 8 
126674 1 
126708 81 
126751 2 
126767 33 
126770 16 
126774 12 
126786 58 
126867 2 
126901 12 
127043 2 
127146 4 
127262 15 
127439 38 
127732 6 
127765 10 
128026 35 
128291 1 
128758 36 
128856 42 
128861 82 
128984 3 
129059 7 
129129 8 
129163 14 
129171 9 
129317 21 
129336 31 
129365 14 
129504 2 
129641 9 
129705 16 
130797 52 
130808 5 
130834 4 
130841 12 
130855 32 
130867 4 
130870 24 
130881 70 
130913 14 
131290 2 
131341 1 
131449 14 
132641 4 
133997 13 
134004 2 
134055 2 
134064 1 
134073 1 
134084 4 
134094 1 
134107 20 
134133 1 
134162 3 
134164 3 
134179 5 
134919 33 
135020 11 
135042 76 
135284 8 
135316 1 
135687 10 
136174 10 
136208 13 
136222 10 
136236 4 
136244 10 
136246 1 
136248 19 
136251 17 
136259 15 
136262 2 
136266 33 
136321 40 
136403 183 
136407 59 
136416 6 
136429 57 
136442 64 
136444 29 
136458 44 
136461 35 
136469 8 
136472 2 
136538 2 
136635 5 
136671 106 
136832 6 
136836 5 
136839 2 
136844 133 
136855 43 
136858 31 
136864 39 
136890 8 
136893 3 
136898 58 
136968 1 
136969 8 
136972 5 
136980 10 
136982 3 
136988 1 
136991 2 
136998 10 
137024 2 
137036 6 
137040 3 
137089 4 
137139 3 
137143 2 
137168 21 
137186 19 
137205 16 
137218 2 
137269 66 
137277 21 
137299 18 
137302 10 
137638 18 
137784 107 
137950 4 
137961 2 
137998 3 
138696 4 
138921 7 
139213 9 
139373 4 
140176 33 
140183 7 
140275 9 
140313 57 
140330 74 
140359 113 
140367 10 
140861 35 
141158 41 
141236 9 
141319 11 
141546 19 
142695 1 
142698 14 
142877 19 
142992 6 
143030 147 
143056 20 
143060 11 
143063 8 
143073 30 
143106 115 
143118 1 
143129 6 
143198 21 
143604 3 
143920 26 
144213 22 
144262 39 
144293 47 
144761 55 
144951 7 
144954 1 
144970 2 
144976 4 
144977 5 
144978 102 
144989 10 
144991 1 
145005 5 
145034 20 
145035 2 
145041 45 
145090 24 
145242 1 
145253 4 
145431 12 
145985 2 
146113 2 
146119 35 
146127 11 
146138 5 
146147 85 
146151 16 
146177 5 
146190 12 
146210 67 
146218 10 
146223 9 
146235 3 
146239 7 
146291 41 
146407 2 
146427 18 
146623 6 
146751 112 
146876 7 
146897 19 
146901 8 
146905 17 
146908 2 
146912 12 
146926 1 
146931 3 
146935 1 
146936 27 
146973 29 
147004 1 
147015 1 
147017 3 
147041 30 
147057 1 
147857 3 
147904 1 
147914 2 
148135 189 
148528 12 
148545 25 
148564 1 
148709 36 
149090 92 
149806 8 
150293 2 
150495 3 
150585 8 
150591 1 
150601 10 
150614 22 
150619 33 
150624 3 
150633 42 
150665 18 
150803 16 
150813 4 
150829 6 
152166 25 
152239 6 
152266 3 
152316 14 
152442 1 
152510 44 
152645 2 
153192 1 
153367 1 
153454 15 
153510 4 
153520 1 
154609 8 
154736 3 
154773 2 
154779 9 
154793 25 
154826 4 
154858 8 
154873 15 
154923 2 
154928 28 
154932 16 
154935 12 
154939 25 
154940 34 
154945 19 
155090 9 
155128 1 
155139 91 
155145 15 
155299 3 
155307 33 
155691 2 
155853 92 
156225 52 
156256 10 
156257 88 
156279 17 
156291 17 
156301 1 
156316 45 
156333 8 
156337 23 
156360 3 
156370 2 
156439 3 
157763 21 
157770 5 
158004 3 
158052 53 
158056 3 
158070 16 
158081 9 
158253 1 
158782 18 
158802 14 
158848 12 
158898 138 
159021 12 
159037 35 
159112 7 
159133 9 
159231 7 
159328 2 
159381 2 
159386 33 
159466 19 
159476 21 
159509 1 
159676 1 
159680 40 
159684 31 
159765 34 
159800 55 
159818 5 
159825 74 
159903 27 
159934 21 
159946 12 
159954 26 
159968 36 
159984 15 
159987 50 
159989 11 
160020 9 
160060 1 
160106 1 
160127 16 
160135 3 
160143 11 
160371 51 
160384 92 
160393 23 
160404 1 
160415 20 
160430 1 
160572 32 
160619 6 
160716 1 
160717 1 
160727 27 
160780 4 
160802 15 
160889 20 
160907 24 
160941 2 
160952 12 
160988 9 
161057 12 
161170 22 
161257 28 
161559 21 
161564 7 
161580 6 
161604 11 
161717 2 
161740 22 
161749 18 
161753 5 
161783 11 
161790 11 
161794 8 
161795 1 
161802 1 
161824 5 
161854 18 
161860 1 
161864 2 
161868 20 
161872 4 
161878 1 
161995 20 
161999 16 
162353 3 
162599 68 
162657 10 
162982 4 
163432 3 
163639 1 
163941 1 
163945 5 
164200 11 
164308 10 
164331 56 
164379 13 
165067 1 
165097 10 
165417 4 
165423 7 
165429 18 
165434 1 
165443 15 
165446 1 
165467 1 
165501 6 
165507 1 
165521 1 
165692 87 
165900 35 
165906 1 
165959 3 
166078 72 
166083 5 
166247 28 
166408 6 
166459 49 
166587 13 
166659 1 
166866 51 
167031 10 
167174 31 
167296 40 
167335 2 
167628 29 
167750 3 
167770 4 
167835 4 
167872 7 
167930 38 
167961 7 
168362 12 
168502 7 
168598 26 
168607 60 
168693 12 
168736 3 
169060 11 
169302 23 
169359 15 
169412 7 
169746 7 
170351 6 
171167 4 
171902 1 
171913 49 
172122 6 
172202 2 
172257 12 
172542 10 
172604 1 
172609 7 
172615 7 
172623 8 
172629 47 
172645 6 
172649 5 
172656 1 
172668 22 
172687 14 
172707 1 
172726 8 
172736 61 
173070 48 
173071 2 
173096 10 
173124 6 
173197 23 
173207 1 
173209 3 
173231 1 
173302 5 
173482 4 
173495 21 
173498 8 
173508 7 
173514 4 
173658 1 
173700 4 
173726 42 
175637 12 
177703 2 
178019 8 
178102 26 
178122 2 
178474 29 
178616 1 
179452 1 
180151 14 
180206 2 
180217 6 
180356 16 
180375 3 
180393 49 
180406 56 
180442 50 
180518 13 
180669 1 
180724 1 
180726 2 
180856 21 
180940 12 
180943 64 
181050 73 
181108 8 
181138 1 
181187 1 
181258 30 
181261 1 
181300 6 
181309 10 
181319 14 
181357 25 
181362 19 
181365 4 
181424 45 
181469 2 
181498 13 
181658 6 
181759 11 
181831 1 
181832 12 
181833 72 
181840 20 
181849 44 
181901 9 
181905 24 
181911 25 
181912 33 
181918 77 
181937 46 
181954 36 
181965 55 
181969 2 
181978 7 
182029 9 
182037 18 
182041 16 
182045 5 
182056 17 
182093 49 
182191 8 
182205 18 
182271 12 
182278 31 
182285 20 
182287 1 
182503 7 
182519 3 
182546 2 
182547 18 
182622 5 
182628 9 
183046 40 
184301 5 
184342 2 
184362 3 
184390 15 
184409 30 
184417 16 
184432 6 
185009 16 
185194 2 
185434 26 
186759 19 
186800 238 
186821 1 
186843 1 
186884 15 
187677 5 
187843 37 
187859 39 
187864 2 
187867 2 
187876 5 
187888 48 
187896 1 
187907 8 
187915 9 
187938 16 
187945 58 
187959 4 
187970 8 
187974 10 
188102 15 
188337 4 
188391 7 
188401 17 
189081 2 
189084 42 
189293 6 
189502 1 
189516 21 
189537 5 
189623 7 
189632 33 
189644 26 
189663 39 
190006 3 
190159 18 
190164 16 
190216 8 
190258 23 
190302 42 
190330 3 
191123 7 
191147 1 
191156 12 
191186 5 
191189 7 
191193 4 
191194 69 
191496 11 
191513 10 
191541 29 
191542 24 
191544 12 
191547 1 
191558 2 
191564 5 
191578 33 
191605 10 
191613 11 
191623 21 
191627 32 
191831 1 
191946 1 
191948 14 
192099 8 
192105 61 
192154 55 
192241 2 
192251 19 
192254 5 
192262 8 
192283 9 
192285 2 
192299 24 
192301 7 
192360 62 
192361 1 
192368 13 
192377 7 
192384 2 
192517 3 
192596 1 
193455 41 
193648 41 
193717 3 
193915 7 
193974 4 
194624 9 
194817 4 
194939 3 
194975 6 
195037 7 
195060 1 
195073 16 
195081 2 
195123 24 
195155 2 
195175 11 
195225 20 
195234 5 
195271 10 
195280 8 
195328 1 
195336 6 
195342 1 
195358 5 
195365 12 
195388 47 
195390 6 
195391 1 
195440 16 
195528 3 
195542 24 
195626 8 
195639 17 
195674 2 
195682 15 
195701 90 
195709 27 
195841 11 
195872 29 
195887 4 
195913 200 
195939 19 
195957 35 
195964 3 
196004 9 
196020 66 
196034 1 
196039 39 
196046 2 
196047 65 
196051 8 
196058 63 
196112 17 
196122 1 
196139 71 
196150 2 
196342 1 
197155 3 
197299 1 
197375 13 
197446 121 
197454 33 
197456 15 
197470 6 
198010 4 
198145 1 
198151 63 
200453 5 
200889 3 
201700 45 
204178 21 
204404 7 
204664 32 
204765 12 
204832 61 
204837 10 
204855 27 
204863 79 
205057 4 
205071 1 
205082 1 
205086 1 
205096 1 
205120 2 
205124 1 
205182 27 
205183 1 
205198 23 
205216 1 
205401 18 
206299 2 
206452 19 
206484 17 
206491 71 
206499 39 
207073 1 
207131 2 
207466 1 
207626 1 
207636 3 
207638 4 
207652 5 
207657 4 
207663 1 
207787 6 
207798 2 
209531 8 
209663 122 
209672 1 
209737 4 
209745 44 
209749 1 
209770 7 
209931 5 
209978 14 
210060 1 
210730 11 
211245 29 
211685 1 
211696 5 
211715 1 
211731 3 
211766 34 
211783 1 
211792 4 
211827 8 
211844 83 
211863 4 
211899 12 
217389 13 
217408 34 
217410 2 
217416 5 
217444 1 
217492 5 
217503 10 
217504 6 
217523 5 
218046 10 
218239 119 
219027 37 
219153 37 
219156 60 
219272 57 
219426 42 
219458 37 
219929 72 
220018 13 
220237 1 
220254 6 
220306 8 
220310 1 
220327 4 
220339 3 
220351 1 
220369 3 
220415 19 
220433 14 
220539 34 
220581 1 
220582 23 
220646 12 
220654 23 
220671 87 
220677 1 
220684 175 
220691 1 
220745 1 
220762 30 
220810 1 
220816 90 
220823 2 
221543 14 
221706 8 
222242 6 
222380 58 
222945 1 
223184 2 
223357 8 
223381 5 
223399 8 
223425 6 
223428 3 
223564 1 
223574 22 
223592 36 
223593 2 
223655 1 
223676 12 
223689 3 
223698 18 
223978 32 
224022 7 
224038 62 
224039 2 
224046 12 
224168 7 
224174 23 
224204 19 
224222 56 
224238 1 
224244 33 
224262 6 
224316 257 
224375 21 
224391 60 
224395 132 
224632 14 
224635 125 
224867 9 
225210 8 
225254 5 
225274 12 
225390 6 
225417 7 
225458 21 
225468 1 
225538 68 
225616 10 
225830 1 
225885 1 
225903 2 
225915 2 
226064 22 
226178 36 
226311 31 
226879 1 
227155 28 
227163 1 
227221 6 
227222 3 
227227 167 
227236 40 
227240 1 
227247 23 
227254 2 
227258 17 
227886 3 
227921 1 
227927 1 
227928 14 
227929 20 
227939 29 
227952 30 
227960 7 
227994 3 
227998 5 
228004 1 
228013 17 
228027 5 
228039 1 
228051 1 
228055 17 
228065 2 
228085 16 
228300 14 
228342 1 
228344 51 
228367 139 
228544 1 
228561 7 
228566 4 
228587 2 
228598 1 
228655 2 
228661 8 
228686 3 
228844 3 
228918 7 
228922 3 
228927 4 
229097 3 
229439 3 
229543 115 
229712 1 
230000 7 
230319 2 
230430 1 
230566 1 
230907 13 
231114 46 
231143 5 
231199 2 
231205 35 
231231 4 
231406 41 
231726 53 
231730 5 
232397 1 
232881 4 
233173 10 
233520 3 
233547 3 
233669 7 
233675 2 
233682 11 
233838 35 
233847 1 
233873 1 
233971 1 
234035 11 
234044 17 
234069 2 
234079 2 
234238 3 
234240 2 
235343 11 
235427 7 
235514 3 
235529 22 
235749 13 
236079 1 
236201 6 
236375 48 
236403 16 
236447 9 
236468 1 
236559 12 
236562 13 
236570 1 
236583 10 
236591 1 
236602 29 
236607 1 
236621 19 
236656 3 
236670 84 
236678 69 
236690 2 
236692 36 
236696 10 
236745 1 
236757 5 
236760 85 
236769 3 
236770 55 
236777 36 
236782 4 
236802 19 
236814 35 
236819 34 
236825 12 
236830 27 
236836 20 
236907 32 
236956 13 
237011 42 
237019 4 
237092 2 
237107 82 
237125 9 
237133 2 
237170 13 
237180 1 
237187 124 
237334 29 
237758 12 
237772 4 
237883 1 
238213 1 
238553 15 
238585 39 
238848 3 
238856 2 
238986 1 
239008 5 
239035 3 
239056 40 
239177 57 
239189 38 
239201 6 
239204 77 
239208 2 
239210 4 
239220 7 
239227 3 
239249 1 
239263 34 
239301 1 
239319 9 
239452 22 
239528 8 
240099 6 
240116 14 
240615 1 
240908 4 
240990 10 
241080 15 
241084 2 
241157 10 
241199 21 
241473 2 
241495 14 
241642 13 
241653 1 
241657 37 
241665 2 
241685 2 
241689 17 
241694 4 
241702 14 
241722 17 
241751 33 
241784 59 
241789 3 
241798 11 
241806 36 
241814 9 
241826 2 
241882 2 
242178 1 
242654 13 
242946 1 
243448 114 
243837 26 
244062 2 
244066 5 
244420 14 
244919 28 
245017 152 
245076 98 
245386 3 
245439 4 
245470 33 
245472 1 
245504 40 
245517 27 
245537 5 
245771 4 
246299 6 
246319 40 
246330 22 
246368 16 
246375 10 
246380 53 
246387 8 
246396 17 
246399 5 
246400 5 
246407 20 
246416 3 
246426 12 
246436 1 
247051 2 
247086 1 
247113 2 
247121 1 
247125 13 
247130 3 
247200 7 
247836 12 
248758 1 
251767 9 
251852 13 
251921 11 
251979 4 
252248 6 
253649 16 
253896 68 
254011 55 
254180 1 
254190 8 
254511 8 
254531 2 
254571 7 
254588 1 
254600 3 
254601 1 
254604 15 
254610 2 
254613 3 
254725 1 
254826 2 
255004 23 
255535 19 
255620 83 
255778 59 
256172 10 
256183 3 
256639 29 
256667 9 
256816 6 
256818 31 
256842 1 
256848 2 
256851 2 
256860 39 
256862 3 
256919 19 
256929 10 
257035 7 
257054 30 
257057 16 
257076 23 
257165 7 
257187 1 
257230 36 
257647 7 
257869 27 
258046 23 
259018 22 
259130 10 
259816 47 
260378 52 
260416 7 
260514 1 
260810 17 
260871 5 
260875 6 
260936 20 
260948 1 
262571 6 
262611 25 
262670 5 
262692 2 
262706 14 
262716 3 
262721 1 
265178 145 
265179 9 
265209 6 
265265 23 
265277 41 
265300 1 
265340 18 
265532 158 
265598 12 
265653 4 
265667 31 
265733 1 
265923 1 
265933 34 
265938 1 
266057 1 
266070 3 
266077 52 
266110 26 
266121 4 
266146 33 
266165 50 
266211 1 
266460 8 
266738 4 
267294 3 
267386 8 
267729 2 
267901 2 
268022 2 
268075 2 
268313 1 
268361 22 
268424 1 
268429 13 
268434 146 
268438 11 
268444 1 
268446 28 
268459 6 
268460 1 
268461 12 
268478 5 
268481 33 
268484 19 
268496 87 
268508 25 
268511 98 
268525 18 
268546 23 
268564 9 
268566 17 
268577 12 
268609 18 
268622 8 
268630 7 
268638 17 
268651 32 
268673 33 
268682 2 
268705 4 
268769 34 
269991 2 
272626 9 
272637 73 
272645 7 
272648 23 
272650 1 
272675 15 
272685 11 
272728 23 
272740 6 
272747 3 
274818 4 
274906 4 
274961 18 
274976 7 
275002 3 
275026 6 
275203 22 
275221 14 
275225 1 
275276 41 
275671 2 
275713 26 
275953 4 
276625 53 
277041 16 
277092 4 
277299 6 
277326 17 
277650 9 
277847 50 
278138 4 
278152 5 
278155 47 
278170 14 
278192 13 
278193 34 
278198 42 
278225 4 
278236 53 
278258 47 
278267 32 
278288 4 
278293 4 
278300 46 
278306 5 
278607 53 
278619 3 
278627 106 
278641 24 
278683 10 
278687 4 
278692 7 
278694 1 
278701 6 
278703 2 
278706 19 
278710 2 
278720 104 
278739 1 
278740 9 
278741 1 
278747 22 
279220 35 
279274 32 
279398 40 
279559 26 
279569 2 
279716 1 
280045 29 
280194 8 
280380 153 
280587 12 
280641 18 
280701 9 
280719 31 
280720 29 
280732 1 
280740 69 
280750 6 
280836 115 
280866 11 
280867 56 
280868 1 
280883 4 
280909 1 
280912 3 
280917 74 
280936 13 
280941 57 
280947 35 
280965 22 
280984 2 
281005 13 
281033 57 
281037 1 
281040 7 
281061 3 
281088 11 
281273 27 
281386 13 
281496 54 
282237 7 
282529 1 
282638 22 
283280 26 
283313 11 
283345 3 
283461 7 
283487 105 
283516 7 
283531 6 
283550 1 
283606 4 
283632 18 
283640 7 
283689 36 
285377 11 
285402 1 
285403 1 
285407 11 
285417 32 
285756 18 
285804 18 
285937 32 
285948 13 
285954 2 
285976 44 
286005 18 
286343 4 
286477 17 
286648 26 
286998 44 
287302 16 
287857 42 
287911 16 
288095 4 
288369 12 
288534 4 
288553 19 
289463 7 
289514 10 
289515 2 
289524 5 
289529 12 
289533 2 
289534 2 
289556 1 
289579 8 
289621 59 
289632 13 
289647 1 
289657 32 
289746 1 
289958 42 
290110 69 
290295 2 
290359 9 
290404 1 
290510 17 
290569 1 
290690 52 
290701 21 
290731 155 
290744 1 
290806 5 
290813 18 
290836 3 
290875 5 
290878 1 
290887 3 
290907 8 
291023 10 
291084 6 
291085 7 
291086 4 
291130 15 
291136 26 
291153 9 
291165 2 
291170 1 
291173 2 
291175 1 
291176 2 
291195 1 
291229 7 
291237 6 
291253 22 
291256 1 
291259 8 
291272 1 
291276 7 
291289 11 
291323 15 
291342 14 
291343 11 
291373 24 
291376 39 
291381 23 
291384 14 
291394 9 
291412 17 
291423 17 
291426 7 
291432 62 
291437 9 
291482 4 
291504 1 
291561 2 
291585 3 
291604 12 
291625 1 
291635 12 
291684 3 
291715 11 
291725 10 
291730 4 
291743 1 
291747 13 
291778 5 
291791 54 
291837 6 
291855 1 
291859 1 
291862 18 
291868 8 
291916 7 
291927 2 
291938 3 
291940 5 
291966 5 
292082 6 
292094 52 
292140 22 
292314 43 
292329 20 
292438 7 
292446 56 
292540 4 
292570 1 
292704 7 
293022 19 
293040 4 
293070 1 
293158 6 
293162 41 
293216 40 
293226 8 
293256 24 
293289 1 
293596 22 
293646 2 
293721 1 
293753 5 
293759 19 
293818 38 
293831 24 
294041 30 
294131 12 
294182 8 
294195 18 
294214 16 
294288 11 
294358 72 
294374 35 
294383 59 
294385 35 
294393 43 
294401 5 
294419 4 
294434 26 
294439 16 
294445 151 
294451 15 
294468 1 
294502 4 
294506 22 
294522 15 
294523 36 
294566 3 
294568 16 
294578 16 
294592 8 
294604 26 
294618 28 
294623 25 
294631 11 
294673 1 
294773 19 
294843 1 
294889 70 
294954 24 
294964 4 
294978 37 
294979 135 
294980 5 
294983 11 
294993 2 
295005 29 
295013 12 
295107 3 
295132 3 
295144 1 
295145 13 
295147 12 
295148 7 
295150 9 
295158 6 
295175 3 
295189 21 
296286 21 
296670 1 
298340 5 
298686 1 
298693 1 
298760 9 
298786 11 
298877 3 
298942 10 
298950 153 
299016 106 
299022 14 
299033 6 
299069 14 
299073 4 
299090 36 
299104 24 
299190 2 
300301 4 
302935 16 
302938 1 
302965 4 
302989 1 
303004 25 
303016 37 
303030 27 
303035 3 
303225 6 
303852 5 
303905 8 
304320 38 
304577 10 
304614 17 
304630 15 
304675 14 
304697 5 
304816 6 
304845 2 
305015 1 
305187 3 
305245 40 
305253 6 
305263 6 
305934 18 
305944 17 
305950 150 
305988 3 
306029 90 
306062 6 
306414 2 
308044 2 
308116 1 
308192 1 
308544 5 
309131 13 
309206 8 
309922 5 
310052 1 
310102 7 
310206 45 
310219 21 
310242 25 
310833 1 
312399 1 
312852 9 
312855 12 
312874 1 
313342 10 
313804 2 
313831 27 
313983 10 
313999 5 
314001 45 
314031 20 
314035 43 
314045 100 
314051 3 
314055 45 
314056 125 
314060 5 
314249 6 
314276 14 
314379 11 
314403 6 
314445 55 
314730 14 
314795 60 
314813 1 
314985 9 
315180 133 
315430 7 
315485 22 
315615 21 
315675 1 
315685 49 
315686 10 
315711 3 
315720 26 
315732 8 
315850 6 
315875 48 
315878 1 
315915 51 
316005 23 
316112 3 
316179 15 
316226 13 
316515 6 
316536 11 
316539 1 
316542 2 
316543 27 
316547 12 
316557 3 
316561 2 
316565 4 
316632 11 
316634 5 
316636 1 
316639 73 
316645 19 
316648 55 
316656 87 
316662 1 
316668 14 
316669 1 
316685 35 
316828 41 
316834 50 
316859 37 
316863 17 
316864 38 
316966 38 
317142 35 
317168 3 
317188 27 
317200 1 
317235 3 
317246 1 
317337 13 
318424 12 
318432 2 
318566 6 
318785 5 
319355 3 
319806 2 
319820 2 
319821 3 
319830 6 
319833 4 
319859 3 
319866 3 
319870 7 
319929 1 
319945 30 
321715 1 
322033 61 
322241 11 
322249 41 
322259 8 
322271 18 
322362 1 
322809 2 
322826 1 
322980 7 
323007 1 
323157 69 
323190 266 
323194 1 
323262 20 
323271 7 
323281 16 
323321 123 
323422 1 
323430 2 
323645 1 
323778 4 
324139 3 
324252 19 
324327 9 
324437 41 
324445 4 
324450 15 
324628 8 
324791 1 
324795 4 
324800 2 
324806 4 
324810 7 
324818 5 
324838 48 
324845 11 
324858 11 
324878 8 
324883 1 
324886 13 
324907 24 
325048 5 
325050 4 
325060 68 
325068 1 
325075 39 
325086 32 
325289 69 
325454 9 
325552 21 
325594 93 
325996 22 
326055 1 
326207 6 
326314 5 
326497 30 
326913 37 
327415 1 
327464 16 
327649 1 
327751 3 
327802 82 
327814 19 
327985 18 
327989 12 
327994 1 
328002 46 
328004 21 
328012 1 
328016 5 
328199 236 
328238 11 
328403 5 
328581 1 
328948 12 
329235 71 
329485 7 
329527 19 
329588 2 
329861 6 
329940 1 
330068 1 
330223 26 
330230 3 
330248 31 
330269 13 
330291 7 
330322 12 
330379 1 
332393 12 
333174 5 
333185 5 
333220 66 
333233 3 
333260 1 
333280 11 
333291 3 
333615 9 
333786 2 
333799 5 
333807 5 
333952 1 
333971 2 
334137 10 
334147 21 
334153 72 
334169 22 
334174 64 
334176 8 
334181 21 
334201 18 
334214 6 
334216 16 
334233 45 
335674 2 
335684 8 
335713 7 
335757 99 
335763 96 
335806 1 
335825 1 
337085 9 
337177 1 
337184 4 
337204 1 
337230 2 
337254 2 
337258 1 
337259 2 
337275 1 
337283 3 
337296 4 
337315 5 
337319 1 
337320 2 
337338 4 
337341 2 
337364 2 
337374 1 
337406 3 
337423 1 
337427 11 
337436 71 
337437 1 
337438 1 
337451 1 
337466 15 
337473 13 
337476 219 
337482 1 
337498 6 
337611 15 
337630 65 
337637 7 
337640 23 
337643 16 
337653 67 
337661 30 
337668 8 
337689 1 
337690 54 
337704 59 
337727 1 
337750 3 
337764 49 
337770 60 
337775 21 
337780 11 
337783 126 
337786 10 
337799 1 
337805 43 
337809 48 
337867 26 
337901 62 
337919 8 
337943 48 
337951 4 
337956 18 
337970 72 
337976 30 
337980 5 
337984 2 
337999 3 
338003 1 
338041 156 
338052 11 
338060 30 
338165 80 
338271 1 
338288 1 
338298 24 
338626 31 
338662 76 
338671 5 
338829 1 
338832 3 
338856 3 
338906 13 
339067 40 
339081 5 
339089 2 
339108 43 
339113 1 
339275 2 
339509 19 
339511 12 
339562 8 
339577 3 
339590 2 
339600 4 
339603 3 
339605 1 
339633 10 
339759 11 
339913 25 
339956 132 
340244 19 
340440 9 
340753 1 
340894 6 
341394 50 
341506 79 
341667 43 
341683 3 
341698 10 
341709 1 
341716 40 
341764 84 
341773 46 
341779 60 
341793 129 
341795 4 
341804 1 
341813 49 
341837 7 
341947 7 
342100 1 
342125 5 
342141 4 
342284 9 
342291 2 
342296 43 
342300 2 
342309 49 
342378 10 
342385 2 
342388 3 
342394 1 
342395 4 
342410 37 
342415 1 
342425 30 
342466 5 
345785 2 
345788 3 
345800 3 
345812 2 
345840 1 
345880 38 
345888 5 
345892 25 
345895 10 
345901 1 
345902 17 
347297 12 
347358 5 
347586 2 
347645 39 
347704 9 
348275 5 
348398 13 
348456 7 
348459 26 
348623 154 
348660 1 
348666 109 
348795 16 
348816 8 
348831 11 
348834 1 
348837 43 
348842 11 
348968 1 
348996 12 
349032 27 
349138 3 
349197 20 
349259 6 
349394 3 
349419 8 
349442 2 
349443 5 
349460 3 
349468 4 
349478 10 
349520 8 
349590 4 
349821 3 
349835 2 
350025 1 
350210 1 
350659 21 
351575 23 
352055 1 
352247 11 
352252 69 
352256 1 
352257 24 
352261 88 
352265 1 
352268 58 
352271 16 
352274 21 
352277 1 
352300 29 
352311 2 
352477 108 
352552 8 
353977 3 
353985 11 
354008 4 
354147 14 
354188 1 
354258 6 
354265 13 
354278 6 
354284 1 
354316 15 
354350 2 
354357 25 
354381 3 
354406 2 
354463 5 
354786 1 
354795 1 
354919 1 
355155 1 
355259 5 
355280 19 
355284 3 
355296 26 
355307 6 
355310 24 
355502 1 
355543 6 
355551 3 
355560 15 
355565 104 
355572 1 
355577 1 
355589 12 
355734 59 
355745 17 
355769 19 
355780 10 
355784 17 
355788 2 
355791 6 
355800 1 
355806 4 
355810 5 
355819 3 
355841 1 
355850 5 
355851 15 
355886 1 
356002 1 
356008 2 
356532 37 
356677 1 
356691 12 
356717 7 
356788 7 
356909 3 
357024 18 
357042 13 
357233 4 
357342 8 
357380 71 
357394 8 
357403 7 
357427 26 
357433 30 
357450 17 
357454 15 
357455 12 
357461 14 
357482 55 
357496 23 
357527 12 
357706 3 
357710 23 
357724 10 
357798 4 
357850 24 
358061 13 
358111 5 
358167 6 
358197 6 
358209 64 
358212 82 
358238 39 
358242 7 
358245 22 
358256 1 
358258 71 
358262 1 
358268 1 
358269 3 
358279 135 
358287 10 
358300 9 
358375 31 
358382 1 
358472 6 
358820 35 
358822 4 
358939 1 
358947 20 
359067 16 
359075 8 
359103 38 
359385 11 
359544 9 
359561 1 
359673 5 
359724 4 
359747 1 
359751 25 
359757 8 
359773 54 
359774 2 
359777 7 
359785 8 
359787 130 
359794 4 
359797 26 
359809 67 
359844 1 
359893 16 
359900 13 
359906 3 
359922 12 
359927 34 
360055 28 
360097 6 
360116 8 
360229 5 
360231 7 
360265 29 
360421 11 
360440 3 
360451 80 
360454 3 
360459 21 
360473 1 
360485 10 
360490 11 
360497 9 
360508 14 
360511 17 
360535 33 
360640 40 
360656 16 
360690 68 
360714 2 
360716 7 
360734 2 
360739 21 
360776 112 
360782 7 
360811 4 
360827 6 
360871 2 
360884 1 
360885 1 
360886 8 
360903 2 
360904 35 
360930 34 
360950 3 
360960 1 
360965 9 
360969 7 
360974 1 
360978 2 
360982 5 
360984 9 
360998 5 
361015 7 
361026 41 
361029 6 
361032 4 
361037 19 
361039 4 
361043 16 
361062 2 
361064 2 
361072 28 
361074 3 
361079 25 
361092 9 
361151 3 
361247 8 
361378 3 
361381 19 
361531 7 
361557 4 
361631 3 
361850 3 
361859 6 
362041 1 
362189 2 
362441 41 
362554 8 
362758 8 
362999 38 
363050 4 
363055 18 
363160 3 
363845 4 
363897 35 
364123 16 
364171 58 
364655 10 
364666 14 
364679 1 
364854 1 
364951 3 
365173 7 
365194 14 
365200 20 
365226 9 
365234 6 
365393 12 
365401 37 
365574 11 
365591 6 
365639 3 
365652 20 
365658 2 
365667 3 
365670 34 
365681 5 
367985 1 
368492 3 
368713 37 
373819 2 
373832 11 
373936 16 
373948 5 
374020 1 
374031 3 
374051 1 
374099 4 
374116 1 
374120 1 
374130 1 
374135 1 
374360 6 
374366 3 
374374 16 
374380 3 
374395 23 
374401 28 
374538 1 
374673 6 
374679 1 
374680 4 
374681 6 
374686 6 
374696 1 
374702 1 
374724 7 
374732 1 
374738 27 
374747 4 
374890 2 
374899 12 
374907 1 
374915 25 
374922 3 
374923 20 
374980 2 
374997 4 
375017 23 
375020 131 
375028 6 
375038 28 
375044 27 
375048 85 
375139 8 
375333 4 
375336 1 
375369 3 
375705 1 
376053 3 
376130 22 
376180 9 
376211 5 
376216 130 
376237 9 
376420 15 
376464 1 
376702 2 
376714 1 
376729 1 
376827 33 
376966 1 
377005 7 
377028 23 
377030 17 
377089 19 
377102 5 
377201 6 
377252 57 
377264 14 
377298 4 
377315 1 
377407 18 
377440 32 
377533 28 
377558 32 
377666 1 
377691 1 
377700 26 
377729 10 
377781 16 
377953 9 
377981 11 
378089 11 
378105 3 
378116 3 
378230 21 
378285 11 
378302 5 
378384 15 
378465 1 
378528 7 
378567 30 
378569 10 
378578 31 
378596 3 
378601 30 
378608 59 
378637 6 
378648 36 
378653 31 
378656 1 
378659 1 
378673 4 
378695 8 
378830 2 
378862 5 
378863 4 
379014 10 
379159 19 
379165 1 
379327 79 
379612 6 
379733 1 
379753 4 
379807 2 
380020 7 
380029 2 
380199 1 
380692 3 
381064 10 
381094 4 
381100 10 
381126 3 
381130 39 
381162 27 
381170 91 
381196 11 
381209 3 
381216 11 
381217 6 
381219 1 
381222 1 
381224 1 
383296 1 
383637 21 
383647 19 
383654 15 
383662 23 
383737 9 
383741 13 
383744 5 
383746 18 
383751 4 
383754 2 
383758 1 
383763 12 
383769 1 
383785 3 
386125 1 
386297 2 
386335 4 
386359 26 
386380 58 
387478 5 
387490 4 
387546 20 
387548 10 
387566 14 
387587 14 
387619 18 
387642 58 
387647 5 
387717 21 
387750 1 
387758 4 
387761 4 
387776 2 
387937 74 
387942 7 
388059 1 
388086 18 
388147 78 
388234 6 
388247 1 
388301 4 
388446 1 
388452 44 
390272 15 
390951 7 
390952 13 
390956 4 
390961 3 
390969 5 
390973 4 
391000 2 
391011 2 
391015 7 
391026 31 
391027 6 
391028 20 
391045 7 
391091 3 
391184 19 
391198 7 
391204 15 
391210 6 
391215 98 
391223 11 
391229 3 
391233 6 
391265 1 
391273 2 
391280 32 
391288 13 
391303 14 
391322 5 
391333 28 
391349 12 
391358 74 
391377 41 
391421 1 
391427 51 
391437 13 
391454 7 
391456 8 
391459 14 
391470 37 
391474 16 
391494 42 
391499 1 
391505 81 
391515 93 
391517 108 
391520 3 
391527 9 
391528 101 
391531 20 
391546 2 
391599 13 
391604 47 
391621 29 
391625 2 
391627 1 
391637 2 
391644 5 
391650 39 
391656 3 
391659 26 
391661 21 
391664 1 
391670 8 
391680 10 
391692 30 
391693 13 
391694 1 
391728 62 
391743 14 
391790 8 
391802 72 
391810 70 
391816 1 
391841 1 
391849 8 
391909 3 
391923 16 
391927 13 
391928 30 
391930 5 
391935 31 
391945 31 
391952 26 
391980 5 
391989 2 
392021 26 
392034 5 
392050 51 
392056 19 
392068 8 
392078 5 
392084 9 
392097 33 
392113 5 
392127 19 
392135 47 
392148 84 
392150 19 
392151 1 
392155 11 
392158 1 
392184 1 
392188 6 
392191 34 
392202 32 
392209 3 
392213 14 
392244 67 
392350 32 
392367 2 
392373 39 
392404 1 
392483 28 
393669 14 
393730 1 
393758 4 
393766 1 
393774 1 
393778 4 
393784 1 
393809 2 
393871 2 
393875 6 
393892 1 
393908 27 
395480 1 
395502 2 
395548 1 
395575 26 
395596 1 
395598 18 
395715 32 
395729 10 
395742 99 
395769 13 
395975 29 
396299 9 
396325 26 
396335 4 
396388 8 
396519 3 
396647 1 
396649 1 
396658 21 
396663 66 
396665 2 
396673 23 
396677 51 
396689 5 
396700 150 
396710 7 
396716 2 
396747 27 
396756 3 
396801 1 
396869 4 
396997 8 
397004 16 
397016 3 
397030 5 
397031 11 
397066 10 
397130 3 
397212 64 
397238 1 
397274 6 
397354 2 
397534 61 
397555 20 
397595 3 
397610 3 
397637 23 
397752 35 
397770 173 
397925 9 
398094 19 
398102 9 
398116 5 
398300 8 
398437 1 
398441 8 
398447 71 
398449 1 
398450 2 
398458 40 
398469 2 
398475 13 
398485 177 
398488 34 
398494 80 
398500 68 
398501 17 
398502 1 
398507 53 
398508 3 
398513 20 
398517 24 
398660 57 
398685 1 
398692 3 
398698 5 
398722 3 
398728 5 
398739 76 
398827 12 
398830 1 
398997 2 
399098 1 
399425 7 
399517 1 
399757 7 
399771 40 
399816 8 
399862 20 
400010 48 
400066 2 
400214 15 
400339 3 
400636 12 
400684 10 
400721 1 
400812 8 
400988 5 
400994 7 
401127 19 
401135 18 
401289 1 
401899 22 
401911 10 
401981 15 
401995 11 
402012 1 
402048 3 
402069 2 
402134 85 
402163 3 
402209 1 
402356 10 
402370 5 
402484 5 
402522 1 
402530 6 
402534 6 
402539 2 
402545 13 
402559 7 
402561 28 
402567 42 
402570 5 
402650 26 
402715 4 
402716 1 
402729 1 
402739 56 
402744 7 
402922 4 
402927 9 
402932 1 
402947 19 
403078 19 
403089 5 
404815 11 
404879 13 
404880 59 
404881 1 
404885 7 
404899 4 
404905 14 
404911 15 
404936 3 
404974 5 
404977 60 
404995 1 
405002 10 
405014 5 
405018 23 
405087 19 
405102 25 
405114 9 
405122 1 
405124 18 
405129 3 
405175 33 
405181 57 
405186 136 
405192 63 
405204 28 
405215 1 
405221 9 
405239 17 
405261 2 
405265 18 
405307 6 
405312 2 
405329 2 
405334 15 
405362 42 
405395 2 
405444 3 
405447 1 
405522 1 
405533 4 
405558 13 
405864 41 
405926 4 
406068 5 
406089 10 
406120 14 
406139 6 
406219 13 
406258 14 
406275 2 
406321 1 
406422 2 
406444 2 
406724 2 
406813 258 
406879 22 
406967 14 
406998 5 
407002 63 
407017 27 
407064 26 
407166 1 
407177 196 
407186 87 
407193 7 
407199 16 
407203 9 
407239 20 
407325 83 
407333 28 
407342 20 
407345 2 
407359 12 
407364 65 
407365 44 
407366 1 
407367 8 
407378 30 
407380 18 
407382 5 
407383 17 
407385 56 
407387 90 
407391 49 
407393 98 
407397 95 
407451 129 
407459 82 
407463 2 
407466 6 
407468 73 
407470 5 
407471 4 
407472 1 
407477 3 
407480 27 
407482 2 
407488 9 
408865 1 
408950 1 
409229 4 
409292 5 
409324 1 
409515 24 
409606 1 
409649 5 
409676 49 
409756 1 
409902 6 
409924 33 
410227 79 
410238 98 
410244 91 
410246 9 
410258 10 
410271 4 
410358 5 
410528 1 
410534 8 
410555 1 
410560 43 
410730 25 
410882 27 
410884 51 
410887 1 
410918 30 
411027 1 
411040 81 
411052 27 
411058 18 
411070 17 
411076 39 
411077 1 
411078 1 
411079 5 
411087 3 
411095 42 
411104 1 
411105 9 
411106 2 
411112 2 
411114 78 
411120 36 
411127 107 
411131 2 
411132 5 
411133 154 
411141 1 
411143 8 
411146 3 
411150 25 
411163 1 
411361 1 
411391 69 
411411 25 
411538 20 
411547 33 
411585 6 
411607 1 
411636 1 
411833 104 
411841 16 
411948 1 
412203 94 
412223 5 
412233 10 
412261 24 
412264 1 
412492 1 
412524 3 
412810 10 
412955 40 
413143 1 
413151 5 
413161 1 
413273 14 
413278 2 
413281 1 
413285 8 
413302 6 
413453 2 
413460 1 
413474 9 
413481 2 
413492 1 
413509 1 
413511 7 
413522 2 
413545 12 
413546 1 
413550 3 
413552 12 
413555 3 
413557 4 
413561 1 
413564 11 
413566 3 
413570 3 
413577 1 
413578 3 
413581 15 
413583 8 
413585 1 
413588 15 
413593 3 
413596 1 
413599 1 
413602 1 
413603 30 
413609 1 
413613 1 
413621 2 
413638 1 
413645 5 
413662 2 
413672 4 
413807 4 
413826 1 
413847 5 
413875 10 
413878 1 
413883 14 
413949 41 
413961 56 
414010 7 
414030 1 
414046 8 
414050 5 
414056 11 
414075 5 
414090 15 
414112 3 
414120 23 
414154 3 
414180 7 
414708 1 
414823 10 
414849 60 
414852 7 
414855 51 
414858 7 
414861 14 
414866 26 
414875 1 
414886 5 
414895 7 
414957 23 
414968 10 
414971 14 
414979 1 
414980 5 
414995 2 
415004 2 
415010 6 
415015 1 
415031 11 
415052 31 
415060 7 
415069 11 
415070 93 
415085 43 
415088 36 
415093 14 
415117 1 
415258 73 
415277 1 
415414 1 
415462 34 
415648 1 
415655 6 
415812 55 
415830 3 
415833 73 
415849 1 
415851 52 
415852 165 
415853 3 
415854 1 
415857 398 
415864 1 
415866 91 
415870 43 
415881 98 
415956 23 
415976 5 
415977 110 
415979 5 
415992 11 
416003 8 
416016 8 
416026 17 
416095 8 
416103 9 
416105 13 
416113 19 
416126 22 
416221 8 
416230 96 
416242 16 
416250 12 
416255 3 
416261 15 
416264 1 
416278 13 
416309 5 
416317 4 
416406 1 
416551 3 
416561 210 
416611 5 
416640 1 
416651 14 
416655 1 
416659 94 
416666 1 
416771 3 
416779 2 
416930 12 
416938 2 
416961 1 
417083 2 
417117 3 
417130 27 
417169 2 
417232 1 
417283 48 
417291 33 
417316 7 
417326 3 
417348 2 
417378 4 
417390 3 
417391 1 
417395 4 
417397 4 
417398 2 
417405 2 
417407 1 
417410 11 
417417 15 
417422 3 
417454 1 
417457 2 
417468 1 
417472 2 
417479 1 
417485 9 
417593 8 
417611 11 
417639 1 
417648 5 
417651 3 
417678 1 
419484 14 
419631 2 
419636 7 
419662 1 
419668 1 
419673 6 
419678 1 
419727 11 
419728 46 
419739 12 
419746 6 
419747 44 
419774 10 
419794 58 
419896 1 
419908 49 
421706 28 
421718 5 
421725 11 
421738 8 
421741 5 
421745 30 
421748 2 
421757 21 
421764 7 
421766 15 
421769 2 
421770 1 
421771 29 
421772 76 
421773 1 
421777 37 
421778 5 
421780 70 
421781 47 
421782 1 
421783 14 
421819 2 
421820 1 
421821 28 
421825 22 
421829 6 
421830 50 
421831 1 
421832 5 
421833 34 
421840 24 
421843 1 
421848 106 
421854 1 
421858 69 
421865 1 
421874 39 
421891 4 
421902 21 
421914 26 
421998 62 
422022 3 
422024 8 
422031 37 
422036 24 
422179 3 
422185 6 
422189 9 
422332 7 
422398 14 
422404 6 
422529 11 
422533 9 
422541 3 
422568 10 
422672 35 
422692 41 
422710 43 
422719 31 
422732 46 
422845 16 
422852 62 
422856 49 
422857 6 
422861 1 
422865 100 
422878 4 
422885 14 
422944 13 
422947 57 
422950 142 
422959 23 
422967 4 
422969 33 
422983 1 
423028 41 
423034 8 
423040 50 
423051 135 
423055 72 
423057 1 
423059 8 
423073 8 
423075 5 
423078 64 
423081 20 
423083 10 
423090 39 
423112 336 
423209 53 
423227 24 
423230 2 
423231 12 
423268 155 
423856 1 
424187 3 
424188 2 
424192 2 
424196 83 
424203 62 
424214 481 
424225 29 
424236 3 
424248 31 
424255 73 
424261 24 
424263 12 
424271 21 
424300 14 
424309 47 
424312 5 
424316 16 
424319 101 
424324 37 
424327 24 
424330 146 
424333 19 
424338 7 
424344 101 
424349 17 
424352 26 
424359 79 
424365 4 
424367 28 
424368 3 
424372 56 
424373 21 
424378 40 
424386 18 
424395 7 
424401 13 
424409 19 
424412 19 
424415 15 
424417 67 
424418 1 
424422 5 
424463 91 
424477 28 
424586 11 
424620 11 
424625 5 
424633 4 
424663 2 
424666 1 
424687 2 
424705 16 
424827 1 
424855 18 
424860 1 
424874 3 
424880 7 
424883 1 
424893 2 
424900 6 
424935 2 
424941 5 
424944 8 
424948 3 
424952 16 
424953 3 
424958 5 
424960 1 
424964 3 
424973 2 
425021 1 
425314 1 
425385 10 
425420 19 
425481 4 
425975 3 
431231 69 
431272 4 
431300 26 
431367 5 
431402 10 
431414 7 
431420 4 
431438 7 
431488 18 
431502 18 
431824 28 
431842 1 
431863 65 
431877 3 
431901 4 
431979 14 
432026 7 
432029 39 
432032 23 
432064 125 
432110 1 
432125 4 
432201 9 
432234 24 
432237 14 
432243 233 
432246 7 
432248 8 
432249 12 
432250 52 
432252 14 
432254 148 
432260 44 
432265 98 
432271 8 
432280 4 
432314 4 
432333 48 
432344 10 
432351 30 
432370 13 
432380 15 
432388 42 
432397 2 
432429 3 
432452 20 
432454 2 
432472 1 
432480 13 
432485 21 
432516 4 
432524 17 
432527 1 
432530 5 
432531 10 
432532 1 
432533 8 
432535 1 
432537 13 
432540 7 
432541 1 
432548 7 
432551 64 
432560 18 
432561 8 
432564 12 
432570 4 
432587 7 
432693 1 
432696 7 
432704 2 
432706 3 
432727 7 
432763 1 
432781 1 
432840 6 
432858 4 
432860 6 
432865 6 
432888 1 
433031 6 
433042 14 
433083 1 
433092 47 
433096 1 
433100 10 
433106 11 
433195 54 
433202 23 
433205 1 
433264 5 
433268 28 
434710 1 
434721 2 
434724 6 
434728 14 
434735 8 
434741 1 
434745 1 
434747 16 
434751 1 
434754 1 
434758 39 
434761 42 
434762 4 
434763 2 
434766 1 
434768 3 
434771 9 
434774 84 
434776 10 
434777 23 
434778 1 
434794 1 
434824 7 
434829 3 
434842 2 
434850 6 
434947 2 
434980 2 
434991 66 
434993 9 
434997 19 
435009 14 
435015 9 
435020 30 
435023 2 
435024 44 
435032 65 
435038 25 
435042 3 
435049 1 
435057 1 
435065 2 
435071 51 
435074 2 
435075 71 
435078 39 
435082 26 
435086 4 
435095 10 
435901 8 
436014 30 
436019 2 
436037 21 
436078 30 
436084 1 
436088 4 
436091 10 
436096 34 
436256 8 
436262 20 
436270 2 
436437 3 
436475 1 
436544 11 
436561 10 
436579 28 
436584 2 
436591 7 
436598 38 
436603 14 
436610 32 
436643 9 
436647 4 
436653 12 
436656 5 
436667 1 
436675 7 
436684 13 
436688 9 
436693 23 
436699 18 
436709 4 
436710 2 
436714 2 
436757 21 
436839 59 
436850 30 
436873 1 
436880 5 
436884 1 
436888 34 
436896 12 
437003 30 
437014 88 
437027 1 
437037 43 
437051 13 
437058 2 
437093 22 
437105 29 
437156 3 
437160 1 
437187 57 
437201 29 
437204 4 
437216 35 
437223 56 
437229 33 
437354 9 
437371 18 
437384 16 
437387 12 
437395 111 
437410 1 
437415 22 
437437 41 
437476 3 
437477 4 
437489 33 
437534 5 
437562 11 
437566 2 
437577 1 
437623 24 
437639 19 
437656 12 
437694 13 
437698 1 
437727 10 
437747 6 
437763 9 
437827 8 
437913 19 
437937 8 
437992 101 
438002 55 
438009 27 
438025 2 
438045 6 
438124 6 
438183 22 
438191 20 
438298 2 
438299 44 
438305 1 
438309 14 
438314 1 
438347 27 
438354 3 
438367 47 
438475 19 
438486 151 
438492 2 
438498 4 
438504 4 
438507 1 
438531 4 
438629 14 
438635 2 
438637 29 
438643 19 
438654 49 
438656 11 
438661 111 
438665 67 
438671 64 
438673 50 
438674 90 
438676 117 
438681 43 
438684 95 
438692 156 
438697 4 
438709 20 
438719 12 
438733 8 
438736 163 
438741 46 
438742 108 
438751 96 
438757 23 
438758 6 
438760 2 
438761 2 
438770 2 
438778 14 
438784 1 
438789 1 
438790 119 
438796 14 
438804 6 
438805 4 
438810 18 
438817 1 
439263 16 
439636 1 
440521 9 
440526 1 
440537 1 
440556 1 
440697 6 
440699 4 
440729 18 
440742 2 
440757 36 
440782 40 
440871 5 
440875 8 
440882 49 
440888 1 
440889 29 
440897 47 
440903 1 
440906 5 
440914 71 
440924 59 
440928 1 
441008 21 
441014 13 
441025 6 
441028 21 
441031 3 
441035 1 
441068 87 
441072 10 
441076 32 
441077 35 
441084 10 
441094 47 
441106 7 
441107 1 
441108 14 
441109 35 
441111 23 
441112 8 
441113 86 
441114 1 
441117 141 
441121 10 
441125 6 
441132 4 
441133 3 
441135 9 
441136 63 
441138 1 
441142 79 
441143 1 
441144 2 
441147 22 
441149 6 
441150 4 
441153 3 
441158 12 
441160 4 
441165 6 
441166 91 
441171 13 
441174 4 
441182 2 
441192 9 
441205 2 
441465 8 
441645 11 
441696 21 
441702 1 
441963 11 
441977 8 
441979 4 
442037 29 
442064 11 
442103 36 
442123 8 
442292 47 
442384 6 
442390 84 
442396 1 
442401 66 
442405 21 
442409 47 
442413 1 
442416 19 
442419 6 
442439 54 
442502 46 
442574 22 
442581 14 
442584 60 
442594 6 
442605 46 
442611 83 
442612 9 
442613 1 
442630 22 
442634 15 
442640 29 
442642 4 
442643 74 
442644 44 
442646 7 
442652 44 
442656 58 
442660 11 
442663 83 
442673 73 
442676 11 
442682 17 
442684 5 
442687 2 
442694 11 
442695 60 
442706 2 
442725 14 
442726 15 
442727 2 
442728 17 
442742 1 
442748 2 
442751 11 
442754 2 
442762 9 
442763 9 
442766 6 
442771 4 
442782 13 
442787 2 
442790 36 
442798 1 
442799 15 
442801 9 
442806 2 
442816 45 
442839 2 
442899 17 
442903 7 
442913 20 
442914 154 
442915 2 
442920 59 
442928 17 
442946 17 
442958 6 
442966 32 
442968 99 
442970 1 
442973 21 
442981 9 
442989 4 
443114 1 
443118 24 
443123 19 
443134 20 
443151 3 
443162 3 
443187 47 
443277 2 
443280 4 
443295 7 
443312 15 
443320 8 
443347 23 
443365 10 
443444 14 
443448 1 
443468 3 
443635 22 
443771 32 
443828 127 
443840 43 
443898 7 
443901 4 
443965 1 
444064 4 
444076 4 
444082 18 
444108 30 
444147 138 
444439 3 
444451 1 
444595 43 
444611 14 
444715 1 
444732 2 
444755 16 
444921 11 
444924 6 
445178 11 
445207 10 
445221 59 
445244 58 
445256 39 
445331 70 
445394 27 
445409 1 
445417 8 
445527 3 
445530 7 
445537 2 
445553 32 
445680 24 
445686 64 
445689 49 
445705 44 
445711 57 
445718 67 
445723 189 
445731 106 
445735 14 
445740 3 
445743 9 
445779 3 
445786 2 
445793 256 
445800 92 
445806 2 
445816 78 
445819 15 
445821 10 
445823 1 
445827 28 
445829 23 
445833 101 
445838 75 
445841 2 
445845 20 
445968 1 
446020 23 
446129 16 
446169 5 
446263 1 
446303 25 
446314 1 
446434 8 
446448 11 
446464 27 
446813 1 
446881 1 
446891 63 
446899 6 
446922 29 
446933 16 
446940 13 
447149 26 
447214 2 
447220 1 
447237 24 
447690 1 
447784 1 
447862 32 
447904 9 
447954 23 
447959 4 
447972 8 
448090 1 
448099 33 
448259 2 
448264 1 
448272 1 
448282 14 
448285 14 
448297 14 
448312 13 
448322 12 
448326 16 
448332 45 
448336 5 
448340 3 
448346 21 
448354 9 
448356 37 
448505 9 
448513 1 
448530 15 
448553 5 
448653 4 
448711 4 
448715 1 
448716 1 
448734 27 
448851 84 
448856 3 
448862 2 
448868 3 
448875 29 
448917 1 
449010 1 
449016 5 
449026 84 
449028 12 
449041 2 
449051 3 
449063 2 
449101 6 
449104 16 
449117 59 
449138 3 
449143 8 
449154 12 
449162 4 
449168 17 
449204 1 
449571 1 
450689 1 
450713 1 
450735 3 
450737 6 
450741 9 
450745 1 
450749 4 
450750 27 
450754 25 
450760 10 
450761 5 
450763 11 
450764 34 
450765 12 
450766 3 
450768 52 
450769 1 
450777 17 
450830 11 
450844 15 
450846 6 
450854 8 
450855 14 
450859 11 
450862 17 
450863 17 
450871 5 
450874 1 
451838 3 
451908 16 
451926 42 
451936 11 
451999 1 
452007 186 
452030 24 
452039 4 
452082 1 
452089 1 
452092 31 
452098 1 
452103 3 
452108 68 
452118 2 
452120 10 
452128 6 
452131 4 
452139 20 
452148 4 
452158 28 
452174 2 
452178 1 
452187 77 
452193 5 
452197 6 
452204 33 
452206 2 
452209 19 
452213 25 
452217 57 
452222 25 
452229 47 
452241 9 
452258 71 
452265 82 
452269 17 
452272 11 
452280 8 
452287 31 
452292 23 
452319 1 
452322 8 
452365 42 
452388 64 
452396 1 
452453 3 
452497 114 
452568 53 
452600 15 
452668 37 
452673 7 
452676 30 
452704 11 
452849 41 
452927 49 
452940 286 
453026 14 
453050 14 
453074 8 
453095 8 
453135 16 
453145 8 
453157 16 
453166 13 
453271 3 
453287 16 
453310 22 
453311 2 
453324 46 
453340 149 
453419 4 
453423 47 
453426 5 
453472 75 
453474 19 
453567 21 
453607 15 
453628 2 
453669 3 
453686 9 
453725 4 
453788 2 
453794 5 
453802 3 
453822 8 
453833 19 
453844 8 
453923 15 
454005 23 
454018 5 
454100 2 
454517 122 
454760 16 
454763 8 
454774 4 
454797 18 
454799 10 
454801 9 
454816 1 
454820 43 
454845 2 
454854 26 
454864 20 
454872 12 
454877 46 
454897 29 
454901 3 
454907 16 
454928 12 
454934 1 
454937 50 
454941 1 
454945 1 
454953 35 
454957 9 
454961 15 
454966 32 
454968 1 
454971 49 
454973 35 
454981 36 
454988 19 
454993 50 
454999 43 
455001 1 
455002 45 
455003 12 
455007 8 
455008 2 
455014 32 
455018 1 
455021 16 
455029 75 
455030 67 
455031 3 
455032 88 
455033 1 
455040 120 
455077 7 
455093 2 
455101 27 
455104 41 
455109 74 
455118 186 
455120 2 
455122 1 
455126 1 
455190 21 
455200 1 
455223 84 
455231 9 
455248 2 
455256 161 
455260 1 
455265 7 
455283 7 
455301 18 
455304 183 
455306 3 
455308 1 
455314 59 
455420 2 
455495 1 
455616 4 
455650 64 
455761 4 
455782 21 
455792 2 
455798 1 
455814 1 
455817 27 
455822 40 
455823 1 
455826 56 
455835 1 
455844 12 
455900 5 
455904 2 
455908 6 
455912 30 
455919 12 
455921 3 
455930 6 
455935 6 
455965 4 
455974 1 
456005 4 
456114 16 
456152 9 
456155 33 
456172 1 
456483 18 
456502 3 
456646 1 
456723 1 
456762 19 
456804 8 
456817 2 
456856 39 
456857 2 
456858 1 
456882 2 
457007 121 
457012 7 
457020 14 
457025 1 
457057 11 
457094 16 
457164 18 
457178 4 
457286 27 
457307 6 
457384 26 
457426 46 
457472 32 
457494 5 
457561 2 
457619 2 
457682 9 
457695 6 
457712 65 
457744 6 
457747 38 
457854 2 
457862 79 
457933 83 
457960 1 
458070 93 
458405 94 
458413 1 
458424 32 
458425 25 
458436 170 
458439 1 
458440 20 
458453 150 
458464 1 
458470 1 
458471 114 
458472 16 
458473 72 
458474 1 
458476 50 
458480 4 
458484 15 
458487 9 
458490 12 
458494 36 
458513 26 
458520 1 
458532 6 
458533 5 
458553 26 
458580 24 
459023 1 
459317 24 
459363 7 
459453 6 
459483 15 
459485 51 
459491 3 
459503 16 
459509 18 
459511 26 
459515 11 
459516 7 
459528 25 
459535 116 
459569 18 
459677 85 
459683 2 
459691 29 
459733 2 
459744 13 
459750 34 
459855 23 
460063 1 
460069 5 
460074 19 
460088 25 
460241 11 
460245 1 
460246 4 
460260 13 
460262 42 
460268 9 
460284 24 
460288 26 
460296 3 
460297 3 
460302 17 
461608 7 
461630 2 
461641 2 
461643 14 
461646 5 
461653 111 
461657 2 
461660 6 
461676 9 
461684 9 
461730 5 
461735 10 
461744 1 
461873 1 
461981 39 
462245 12 
462504 18 
462519 11 
462530 5 
462531 1 
462535 4 
462541 2 
462544 7 
462547 3 
462557 2 
462558 8 
462561 5 
462564 14 
462569 1 
462572 37 
462580 1 
462591 3 
462603 23 
462606 21 
462608 23 
462609 7 
462617 2 
462620 4 
462623 12 
462675 9 
462679 13 
462765 4 
462785 8 
462853 1 
462929 16 
463041 41 
463156 55 
463169 4 
463178 28 
463316 55 
463344 18 
463530 6 
463712 1 
463922 11 
463930 46 
463958 2 
463977 1 
463999 9 
464101 24 
464125 13 
464203 4 
464362 5 
466283 1 
466290 13 
466295 1 
466315 23 
466321 2 
466324 5 
466327 37 
466340 80 
466343 143 
466348 1 
466351 1 
466377 13 
466384 92 
466389 1 
466403 31 
466405 2 
466407 45 
466411 134 
466415 110 
466419 3 
466426 1 
466444 10 
466446 2 
466448 56 
466455 26 
466458 1 
466464 23 
466465 2 
466469 97 
466475 13 
466481 8 
466500 102 
466507 15 
466510 41 
467038 24 
467054 4 
467073 20 
467082 2 
467117 2 
467134 5 
467177 1 
467185 1 
467190 15 
467215 29 
467231 18 
467290 2 
467334 5 
467363 2 
467388 2 
467488 18 
467532 24 
467547 12 
467550 10 
467555 59 
467714 16 
467785 1 
467869 62 
467986 19 
468131 8 
468151 8 
468176 9 
468181 16 
468265 53 
468317 1 
468321 18 
468336 10 
468345 9 
468353 14 
468359 136 
468366 2 
468368 10 
468373 19 
468380 6 
468385 1 
468399 2 
468402 2 
468426 8 
468435 1 
468439 10 
468448 20 
468453 72 
468466 14 
468481 15 
468562 30 
468582 4 
468595 50 
468610 1 
468611 2 
468621 38 
468642 133 
468648 1 
468747 13 
468755 55 
468777 1 
468785 29 
468801 3 
468803 47 
468809 12 
468865 46 
468868 3 
468875 10 
468994 2 
469100 1 
469143 1 
469196 5 
469241 15 
469246 1 
469457 4 
469474 5 
469655 2 
469662 4 
469675 22 
469682 18 
469684 2 
469706 8 
469714 31 
469715 35 
469719 69 
469720 10 
469721 1 
469724 69 
469729 45 
469738 7 
469746 149 
469763 13 
470257 23 
470492 38 
470500 41 
470519 56 
470534 23 
470545 6 
470645 70 
470701 44 
470710 1 
470718 2 
470848 40 
470995 1 
470996 3 
471011 92 
471014 33 
471020 30 
471022 1 
471030 213 
471039 1 
471064 12 
471068 1 
471071 8 
471075 1 
471079 3 
471092 4 
471104 45 
471335 6 
471342 3 
471530 26 
471555 22 
471663 15 
471719 3 
471731 1 
471794 7 
471804 6 
471814 4 
471816 15 
471823 22 
471834 1 
471857 10 
471863 5 
471872 1 
471875 4 
471880 4 
471888 10 
471891 68 
471895 9 
471898 4 
471903 13 
471914 68 
471920 2 
471958 1 
471966 54 
471989 5 
471992 4 
472006 5 
472118 15 
472300 23 
472320 58 
472328 9 
472329 1 
472500 12 
475474 1 
477624 2 
477671 1 
483910 11 
483981 2 
483990 6 
484065 6 
484105 1 
484159 20 
484168 1 
484214 90 
484322 27 
484379 5 
484390 2 
484424 10 
484445 1 
484481 89 
484509 2 
484530 13 
484570 16 
484674 2 
484676 20 
484739 1 
484792 16 
484823 18 
484883 19 
484887 62 
484914 58 
484922 4 
485072 4 
485313 64 
485410 1 
485672 1 
485998 77 
486212 11 
486305 61 
486310 17 
486323 1 
486331 42 
486345 88 
486369 1 
486433 29 
486466 6 
486653 1 
486781 13 
486832 15 
486943 10 
486996 3 
487181 1 
487217 6 
487279 38 
487323 1 
487384 38 
487448 35 
487455 5 
487519 14 
487522 12 
487525 15 
487855 7 
488038 4 
488185 33 
488339 4 
488461 29 
488707 8 
489329 6 
489403 49 
489499 28 
489935 6 
490251 28 
490470 6 
490565 1 
490576 56 
490580 2 
490597 4 
490603 27 
490730 2 
490751 6 
490756 119 
490763 3 
490899 29 
490903 1 
490933 20 
490949 5 
490974 8 
490977 14 
490984 9 
490988 123 
490994 1 
490996 4 
491003 45 
491004 1 
491010 48 
491047 46 
491049 10 
491051 1 
491847 2 
492278 5 
492515 1 
492688 37 
492702 23 
492930 2 
493030 16 
493345 12 
493509 1 
493622 3 
493941 20 
494697 2 
495272 12 
495720 1 
495833 3 
495865 1 
496068 8 
496193 67 
496387 11 
496468 5 
496545 5 
496548 39 
496550 13 
496553 36 
496561 3 
496572 14 
496575 43 
496580 52 
496593 5 
496609 28 
496624 1 
496655 24 
497045 14 
497254 20 
497305 1 
497309 6 
497444 5 
498078 61 
498678 7 
499254 30 
499337 13 
499550 15 
499581 14 
499688 21 
499706 6 
499905 49 
499920 6 
499932 19 
500112 65 
500113 2 
500119 3 
500213 1 
500489 1 
500569 23 
500755 19 
500888 28 
500948 15 
500962 49 
501221 1 
501223 5 
501333 1 
501534 10 
501647 1 
501689 13 
501823 34 
501949 36 
502008 7 
502152 23 
502351 5 
502380 1 
502654 55 
502964 14 
503224 7 
503431 4 
503543 7 
503572 11 
503576 1 
503605 124 
503617 14 
503662 23 
503737 5 
503783 5 
503808 9 
503815 1 
503828 7 
503881 1 
503883 62 
503906 32 
503930 1 
503986 23 
504040 3 
504075 24 
504076 1 
504157 59 
504228 48 
504697 4 
504763 6 
505296 38 
505473 55 
505576 58 
506163 71 
506173 1 
506519 5 
506643 37 
506858 84 
506886 12 
506915 90 
507199 47 
507402 17 
507559 5 
507566 24 
507586 5 
507605 14 
507620 4 
507634 8 
507638 5 
507657 1 
507661 8 
507669 15 
507699 28 
507809 16 
507988 20 
508172 54 
508329 11 
509011 23 
509015 50 
509093 3 
509252 36 
509269 8 
509329 2 
509615 4 
509923 1 
509986 1 
509994 1 
510132 7 
510151 1 
510174 2 
510210 1 
513870 1 
513872 34 
513876 34 
513888 44 
513892 14 
513951 96 
513957 55 
513968 1 
513970 1 
513976 6 
513981 48 
514015 3 
514138 16 
516567 2 
516607 1 
516636 1 
516744 2 
516797 3 
517062 5 
517253 19 
517577 31 
517585 11 
517593 4 
517598 45 
517603 37 
517614 3 
517616 35 
517622 2 
517638 65 
517639 3 
517643 16 
517655 3 
517658 2 
517662 11 
517710 45 
517942 22 
517950 10 
517954 15 
517959 11 
517964 100 
517970 100 
517981 8 
518134 10 
518184 27 
518230 117 
518426 2 
518641 1 
518757 3 
518960 48 
518966 1 
518969 4 
519118 15 
519142 2 
519277 14 
519279 3 
519281 6 
519283 40 
519285 4 
519289 1 
519297 12 
519348 4 
519352 59 
519357 1 
519359 25 
519360 3 
519369 7 
519371 1 
519373 79 
519382 29 
519395 105 
519408 78 
519459 1 
519478 5 
519507 6 
519515 1 
519573 5 
519627 6 
521821 1 
521823 27 
521830 2 
521831 4 
521839 5 
521848 18 
521855 4 
521856 1 
521859 35 
521860 3 
521866 3 
521872 4 
521924 42 
521925 11 
521926 3 
521945 97 
521950 12 
521955 66 
521963 19 
521967 5 
523372 1 
523943 54 
523952 7 
523963 1 
523967 17 
523971 8 
523974 6 
523975 49 
523979 10 
523980 17 
523989 125 
524032 6 
524076 123 
524152 27 
524160 11 
524163 25 
524172 15 
524180 53 
524183 70 
524189 19 
524212 11 
524338 88 
524436 15 
524587 28 
524631 26 
524645 1 
524667 4 
524671 53 
524677 23 
524734 3 
524741 5 
524745 3 
524747 21 
524755 18 
524762 63 
524833 3 
524909 6 
525090 24 
525099 51 
525326 70 
525452 1 
525453 6 
525576 3 
525631 10 
525649 1 
525766 13 
525819 1 
525820 24 
525853 6 
525859 1 
525897 6 
525922 54 
525927 1 
525931 5 
525933 20 
525947 2 
525952 2 
526012 38 
526029 2 
526032 1 
526037 19 
526039 4 
526058 18 
526069 29 
526094 2 
526098 43 
526111 8 
526118 81 
526119 1 
526126 18 
526129 4 
526141 11 
526146 10 
526155 66 
526157 13 
526164 13 
526168 18 
526179 43 
526199 6 
526210 13 
526266 4 
526286 13 
526295 2 
526438 15 
526477 17 
526489 52 
526521 38 
526609 66 
526661 18 
526700 208 
526710 11 
526711 56 
526712 450 
526714 220 
526715 229 
526716 46 
526717 87 
526718 237 
526719 29 
526720 235 
526721 19 
526722 249 
526723 778 
526724 1135 
526725 123 
526726 50 
526728 1513 
526731 129 
526733 51 
526734 55 
526735 15 
526736 288 
526737 673 
526738 103 
526739 528 
526740 35 
526741 50 
526742 178 
526743 6 
526744 705 
526747 26 
526748 475 
526749 29 
526751 93 
526753 61 
526754 5 
526755 272 
526756 26 
526757 36 
526758 156 
526759 7 
526760 139 
526761 76 
526762 244 
526763 47 
526764 25 
526765 36 
526766 557 
526767 63 
526768 721 
526769 602 
526770 150 
526771 411 
526772 1 
526773 314 
526774 11 
526775 420 
526776 137 
526777 1373 
526778 486 
526779 653 
526780 140 
526781 139 
526782 202 
526783 2594 
526784 893 
526785 473 
526786 13 
526787 315 
526788 1 
526790 1899 
526794 230 
526795 3 
526796 14 
526797 51 
526798 68 
526800 233 
526802 106 
526805 571 
526807 1 
526808 205 
526809 253 
526810 221 
526811 283 
526812 2 
526813 196 
526814 1413 
526816 181 
526817 191 
526818 24 
526819 193 
526820 315 
526821 196 
526822 52 
526823 250 
526824 84 
526825 287 
526826 26 
526827 21 
526828 210 
526829 155 
526830 35 
526831 74 
526833 64 
526834 130 
526835 89 
526836 1 
526837 62 
526838 13 
526840 90 
526855 1 
526857 3 
526858 13 
526859 1 
526861 71 
526872 950 
526884 7 
526887 3 
526889 6 
526891 1 
526903 4211 
526910 3 
526923 5887 
528193 3 
528328 116 
528347 2 
528504 32 
528514 26 
528593 61 
528604 221 
528613 10 
528619 30 
528629 23 
528643 35 
528644 11 
528654 6 
528658 129 
528663 5 
528805 22 
528816 28 
528959 7 
529144 2 
529151 7 
529161 76 
529172 32 
529184 24 
529308 111 
529547 27 
529558 8 
529632 17 
529635 22 
529694 2 
529726 23 
529728 3 
529757 26 
529764 3 
529790 11 
529793 50 
529826 26 
529963 5 
530119 2 
530148 7 
530488 2 
530633 42 
530637 57 
530645 107 
530765 150 
530796 94 
530870 1 
530912 75 
531099 146 
531142 174 
531171 55 
531177 7 
531237 13 
531251 3 
531398 12 
531584 34 
531734 15 
531761 4 
531934 10 
531957 7 
531997 25 
532024 3 
532033 4 
532178 3 
532289 2 
532337 1 
532768 8 
532881 21 
533316 21 
533460 21 
533477 1 
533664 8 
533687 5 
533697 38 
533842 1 
533875 17 
533880 58 
533893 4 
533910 19 
533946 19 
533975 16 
534008 4 
534054 6 
534080 10 
534090 1 
535348 2 
535367 164 
535469 32 
535588 59 
535776 7 
535783 12 
535788 78 
535795 3 
535805 10 
535816 11 
535829 3 
535833 85 
535850 29 
535859 99 
535877 112 
535893 6 
535951 20 
536545 3 
536807 1 
536845 20 
537136 12 
537282 10 
537315 1 
537387 14 
537410 2 
537423 2 
537457 3 
537744 11 
537764 2 
537767 12 
537903 31 
537918 2 
537987 3 
537992 12 
538007 10 
538064 4 
538069 1 
538070 4 
538101 13 
538108 11 
538136 1 
538478 1 
538491 11 
538500 1 
538646 5 
538652 1 
538658 16 
538664 9 
538667 19 
538670 11 
538676 1 
538681 2 
538683 17 
538684 2 
538685 9 
538688 7 
538694 4 
538717 1 
538723 3 
538896 16 
538907 12 
539412 5 
539596 29 
539996 2 
540015 5 
540034 8 
540188 1 
540194 4 
540212 6 
540226 34 
540285 1 
540305 15 
540308 3 
540351 21 
540382 22 
540394 53 
540400 9 
540422 4 
540430 158 
540495 18 
540532 14 
540544 1 
540553 6 
540633 30 
540701 5 
540713 15 
540728 57 
540788 1 
540798 1 
540799 12 
540807 2 
540839 14 
540900 1 
541008 2 
541051 1 
541465 12 
541490 32 
541554 1 
541574 1 
541592 1 
541597 37 
541601 2 
541605 2 
541609 38 
541624 10 
541639 2 
541645 3 
541656 7 
541691 1 
541775 55 
541799 2 
541804 11 
541832 2 
542384 4 
542709 13 
542754 6 
542757 63 
542836 10 
542908 125 
542992 1 
543130 4 
543607 7 
543730 1 
543930 17 
543933 2 
543935 35 
543947 4 
543968 2 
543970 17 
543977 10 
543979 1 
543990 3 
544001 17 
544028 1 
544043 3 
544735 61 
544793 44 
544926 15 
545088 1 
545102 5 
545110 1 
545117 2 
545118 4 
545132 2 
545134 6 
545135 1 
545156 13 
545170 20 
545272 22 
545275 23 
545285 41 
545289 1 
545293 12 
545303 22 
545312 43 
545360 67 
545376 61 
545387 48 
545397 43 
545402 47 
545438 1 
545442 5 
545444 21 
545457 7 
545468 222483 
545492 22 
545497 35 
545505 62 
545511 17 
545517 18 
545519 40 
545531 52 
545543 62 
545584 2 
545587 5 
545594 6 
545597 1 
545602 3 
545604 3 
545609 11 
545612 1 
545617 68 
545629 2 
545644 1 
546088 23 
546265 19 
546466 1 
547763 1 
547908 2 
547949 11 
547984 1 
548001 7 
548078 5 
548097 2 
548133 10 
548300 140 
548306 1 
548462 53 
548476 19 
548502 2 
548505 2 
548509 1 
548519 2 
548521 7 
548525 1 
548530 5 
548538 125 
548552 1 
548562 42 
548584 1 
548585 1 
549164 2 
549852 2 
549887 8 
549951 1 
550089 16 
550105 4 
550111 22 
550119 18 
550122 16 
550148 12 
550176 5 
550188 3 
550189 13 
550195 14 
550202 20 
550209 7 
550220 9 
550401 20 
550404 1 
550582 3 
550649 1 
550855 2 
550879 64 
550909 7 
550912 15 
551064 21 
551206 2 
551440 38 
551774 9 
551792 7 
551819 17 
551845 5 
551995 28 
552223 6 
552369 11 
552510 4 
552925 14 
553005 38 
553063 2 
554240 6 
554259 17 
554520 3 
554584 7 
554602 57 
554612 6 
554730 1 
554890 4 
554907 57 
554926 69 
554930 95 
554932 55 
554933 1 
554937 21 
554942 12 
554952 6 
555007 5 
555011 59 
555015 10 
555018 24 
555019 17 
555020 1 
555026 24 
555106 4 
555108 179 
555116 10 
555125 6 
555131 3 
555139 79 
555146 6 
555698 1 
555712 4 
555720 48 
555733 5 
555734 8 
555737 6 
555739 5 
555744 5 
555748 25 
555796 11 
555817 22 
555819 68 
555824 10 
555831 14 
557583 3 
557594 3 
557655 4 
557673 1 
557687 44 
557695 1 
557703 14 
559233 45 
559252 4 
559265 5 
559266 70 
559307 1 
559314 22 
559317 3 
559321 25 
559323 14 
559325 25 
559327 17 
559346 2 
559364 7 
559952 1 
561415 10 
562059 10 
565072 1 
566912 7 
567450 14 
567456 22 
567497 4 
567507 71 
567511 25 
567519 5 
567535 26 
567539 20 
567546 62 
567550 21 
567552 63 
567553 1 
567556 31 
567560 1 
567584 11 
568775 150 
568902 1 
568938 14 
568995 1 
569028 18 
569282 1 
569292 7 
569440 2 
569455 4 
569460 6 
569476 39 
569478 6 
569481 14 
569489 8 
569504 4 
569526 7 
569530 1 
569577 7 
569705 4 
570009 1 
570066 7 
570071 1 
570213 1 
570353 9 
570365 13 
570538 15 
570565 1 
570677 14 
570695 5 
570715 12 
570754 14 
570766 10 
570768 4 
570876 1 
570935 1 
570962 9 
570976 2 
571010 7 
571016 10 
571063 57 
571149 12 
572176 80 
572182 66 
572195 8 
572253 8 
572279 40 
573046 31 
573054 4 
573061 8 
573112 12 
573116 5 
573128 3 
573768 4 
573778 30 
573815 2 
573836 54 
573879 7 
573883 2 
573887 13 
574019 1 
574028 4 
574050 15 
574184 1 
574226 11 
574343 60 
574558 26 
574745 24 
575003 22 
575245 88 
575299 1 
575335 30 
575556 5 
576692 21 
576699 1 
576719 7 
576722 5 
576730 1 
576739 17 
576741 46 
576797 37 
576804 5 
576805 50 
576815 9 
576833 1 
576955 2 
576993 14 
576996 2 
577003 6 
577039 1 
577166 7 
577212 1 
577213 66 
577214 27 
577226 5 
577253 29 
577491 7 
577510 1 
577771 2 
578066 1 
578244 5 
578264 15 
578287 1 
578323 11 
578364 58 
578367 73 
578372 74 
578384 164 
578399 12 
578531 12 
578589 3 
578646 12 
578661 7 
578664 1 
578675 18 
578680 29 
578690 2 
578697 12 
578736 2 
578747 2 
578758 6 
578768 4 
578800 1 
578819 2 
578826 160 
578979 3 
579007 40 
579053 8 
579091 9 
579184 17 
579189 65 
579196 55 
579220 8 
579228 1 
579230 69 
579319 12 
579342 6 
579376 20 
579383 21 
579386 2 
579388 24 
579400 16 
579402 75 
579407 8 
579453 1 
579454 38 
579466 23 
579473 18 
579488 1 
579500 1 
579537 10 
579602 28 
579629 6 
579649 79 
579660 31 
579675 56 
579686 20 
579743 13 
580006 1 
580065 3 
580073 7 
580084 1 
580094 4 
580123 10 
580300 4 
580412 42 
580459 19 
580512 5 
580742 1 
581172 9 
581185 7 
581319 3 
581337 39 
581360 2 
581685 83 
581689 4 
581717 11 
581734 10 
581744 1 
581762 7 
581968 3 
582074 54 
582083 2 
582256 29 
582273 2 
582404 5 
582410 25 
582418 7 
582460 5 
582474 1 
582479 1 
582480 2 
582490 5 
582506 11 
582521 8 
582524 49 
582530 12 
582533 12 
582671 2 
582721 1 
583081 9 
583271 4 
583447 25 
583571 44 
583589 27 
583592 6 
583609 31 
583621 18 
583631 6 
583639 56 
583673 3 
583676 3 
583684 12 
583695 16 
583800 3 
583841 2 
583853 42 
583861 10 
583876 8 
583979 1 
584144 115 
584166 26 
584224 12 
584334 2 
584499 1 
584620 21 
584695 8 
584949 2 
584994 1 
585025 3 
585088 12 
585160 8 
585351 16 
585471 2 
585502 54 
585514 68 
585529 6 
585534 5 
585546 6 
585558 7 
585569 4 
585585 11 
585586 14 
585589 26 
585590 65 
585594 6 
585609 3 
585610 5 
585753 14 
585895 52 
585899 37 
585907 60 
585909 1 
585913 8 
585917 43 
585949 1 
585952 13 
585957 5 
585959 3 
585961 29 
585969 4 
585977 18 
585983 58 
585986 19 
585990 47 
585998 3 
586016 142 
586192 3 
586388 3 
586534 13 
587453 4 
587457 8 
587477 1 
587486 9 
587496 5 
587538 6 
587544 16 
587545 4 
587550 27 
587558 9 
587573 11 
587715 84 
588096 64 
588164 13 
588199 13 
588204 11 
588222 5 
588509 17 
589344 11 
590668 30 
590675 15 
590682 2 
590687 31 
590785 1 
590848 48 
590897 34 
591029 5 
591082 1 
591218 12 
592819 1 
593415 3 
593512 9 
593548 7 
593686 3 
594181 4 
594469 3 
594485 14 
594629 4 
594647 7 
594664 3 
594689 5 
594734 21 
594744 11 
594751 59 
594752 1 
594755 65 
594761 3 
594769 8 
594781 5 
594934 113 
594943 28 
594968 2 
595105 53 
595109 5 
595156 8 
595280 4 
595314 1 
595360 1 
595700 10 
595716 10 
596350 6 
596664 28 
596796 7 
598055 8 
598251 5 
598268 127 
598406 6 
598411 23 
598419 7 
598426 2 
598431 5 
598444 15 
598447 4 
598449 1 
598451 4 
598464 16 
598467 5 
598578 13 
598912 3 
598962 24 
599059 1 
599205 104 
599233 90 
599246 10 
599311 2 
599653 7 
599666 2 
599671 7 
599694 24 
599721 31 
599752 4 
600011 67 
600219 7 
600361 1 
601104 3 
601286 9 
601489 8 
601939 8 
602306 1 
602602 34 
602945 2 
602963 42 
603118 3 
603957 1 
604325 7 
604339 2 
604353 4 
604368 1 
604407 4 
604441 6 
604443 4 
604600 7 
604765 18 
604782 42 
604813 48 
604824 7 
604940 4 
604967 9 
605050 36 
605352 1 
605511 3 
605701 4 
605706 1 
605745 1 
605748 61 
605837 46 
605855 28 
605880 6 
605929 7 
605972 38 
605982 2 
606089 3 
606151 3 
606183 1 
606269 27 
606279 27 
606361 4 
606391 1 
606392 38 
606454 34 
606463 37 
606470 94 
606522 70 
606593 11 
606596 20 
606597 19 
606598 28 
606608 107 
606615 60 
606627 1 
606706 3 
606712 1 
606729 18 
606733 34 
606744 22 
606807 86 
606829 8 
607082 8 
607084 3 
607279 1 
607290 92 
607303 77 
607326 1 
607363 19 
607386 2 
607393 16 
607485 2 
607549 27 
607562 6 
607567 1 
607623 1 
607688 39 
607762 26 
607765 5 
607894 1 
607936 2 
607943 16 
607960 15 
608097 24 
608136 1 
608141 2 
608153 4 
608154 2 
608159 15 
608165 6 
608173 6 
608219 3 
608224 7 
608235 1 
608265 6 
608941 1 
608998 4 
609016 6 
609020 8 
609027 8 
609034 4 
609039 6 
609048 9 
609052 2 
609078 8 
609083 14 
609086 6 
609088 6 
609092 33 
609100 17 
609104 27 
609112 10 
609123 2 
609130 20 
609134 20 
609141 35 
609145 2 
609146 41 
609158 6 
609161 12 
609194 3 
609198 21 
609217 11 
609261 1 
609321 4 
609331 2 
609406 4 
609429 13 
609434 36 
609565 38 
609607 6 
609816 4 
609824 42 
609936 12 
609960 25 
610007 7 
610045 1 
610065 45 
610118 7 
610137 63 
610635 4 
610663 3 
610950 6 
610956 43 
610960 6 
610977 1 
610980 6 
611147 26 
611151 28 
611372 16 
611501 27 
611525 44 
611533 1 
611541 4 
611643 3 
611679 23 
611793 24 
611881 4 
611973 5 
612155 5 
612172 68 
612183 2 
612185 134 
612192 6 
612194 1 
612202 18 
612249 10 
612256 7 
612259 32 
612262 30 
612267 92 
612276 18 
612303 18 
612502 1 
612600 21 
613004 25 
613024 37 
613037 3 
613048 33 
613055 13 
613062 5 
613069 23 
613085 25 
613105 24 
613134 19 
613165 85 
613183 1 
613189 23 
613349 22 
613361 6 
613377 9 
613381 84 
613508 21 
613656 1 
613992 3 
613996 3 
614518 30 
614638 1 
614923 92 
615090 29 
615096 37 
615251 110 
615347 105 
615356 3 
615360 84 
615366 28 
615368 6 
615373 1 
615543 1 
615579 7 
615608 31 
615734 22 
615860 3 
615903 3 
615906 2 
616038 3 
616081 1 
617163 115 
617178 79 
617179 61 
617229 27 
617237 365 
617279 3 
617360 1 
617412 1 
617417 2 
617428 1 
617447 1 
617466 1 
617479 1 
617547 40 
617571 2 
617591 2 
617640 4 
617643 26 
617646 3 
617647 7 
617666 6 
617738 1 
617755 6 
617812 4 
617835 20 
617841 14 
617844 5 
617953 12 
617963 18 
617967 29 
617981 7 
617984 4 
617985 29 
618054 55 
618056 6 
618062 14 
618063 7 
618064 2 
618065 221 
618069 57 
618073 22 
618074 1 
618076 26 
618079 42 
618084 44 
618116 15 
618245 6 
618288 2 
618307 5 
618834 2 
618885 4 
619020 24 
619032 40 
619089 56 
619898 19 
619937 3 
620000 3 
620328 2 
620344 12 
620385 6 
620395 3 
620410 15 
620416 19 
620423 5 
620426 2 
620429 58 
620432 1 
620438 12 
620462 4 
620470 14 
620476 1 
620477 15 
620545 33 
620598 29 
620606 6 
620705 26 
620833 7 
620854 4 
620856 22 
620879 7 
620889 22 
620900 9 
621008 17 
621009 3 
621021 18 
621029 22 
621046 42 
621161 3 
621189 6 
621210 7 
621266 18 
621339 34 
621496 6 
621609 1 
621710 2 
621754 35 
621929 4 
621937 57 
621999 11 
622023 25 
622081 22 
622194 19 
622220 1 
622253 224 
622287 4 
622377 40 
622387 2 
622399 1 
622402 9 
622403 25 
622408 1 
622416 21 
622424 32 
622425 5 
622439 8 
622443 13 
622557 20 
622592 7 
623086 2 
623097 3 
623110 15 
623150 22 
623160 29 
623174 2 
623189 9 
623191 1 
623195 2 
623199 87 
623218 45 
623230 18 
623235 80 
623251 10 
623259 1 
623279 1 
623282 6 
623292 11 
623313 9 
623316 20 
623339 3 
623340 275 
623344 2 
623348 132 
623353 1 
623362 22 
623378 172 
623387 1 
623391 124 
623397 79 
623454 32 
623471 31 
623494 11 
623498 7 
623527 25 
623808 1 
624278 11 
624318 7 
624603 8 
624611 11 
624716 16 
624722 7 
624744 10 
624828 3 
624864 1 
624913 74 
624956 2 
624977 62 
625101 26 
625253 3 
625715 25 
625925 20 
625964 59 
626091 4 
626169 5 
627005 4 
627029 2 
627060 4 
627251 1 
627425 3 
627561 3 
628105 8 
628595 38 
628748 19 
628775 12 
628802 3 
628808 22 
628809 85 
628815 6 
628829 2 
628833 5 
628844 1 
629004 15 
629023 12 
629051 4 
629061 8 
629126 19 
629225 12 
629353 6 
629374 8 
629512 4 
632994 3 
632998 26 
633004 8 
633024 2 
633061 5 
633068 3 
633097 1 
633145 1 
633178 1 
633198 12 
633201 22 
633257 4 
633258 39 
633263 59 
633272 51 
633422 4 
633441 19 
633565 11 
633619 47 
633621 4 
633624 6 
633637 15 
633850 2 
633958 7 
633960 50 
634013 16 
634069 2 
634393 69 
634551 32 
634900 1 
635008 5 
635272 4 
635489 5 
635497 17 
635503 14 
635553 9 
635573 40 
635613 1 
635625 54 
635634 10 
635683 38 
636196 71 
636382 1 
636655 5 
636834 3 
636849 5 
636850 5 
636890 2 
636916 3 
636931 27 
636935 6 
636961 1 
636968 3 
636977 23 
637550 9 
637661 4 
637669 47 
637683 81 
637691 11 
637704 23 
637718 62 
637722 5 
637733 13 
637751 19 
637760 71 
637868 4 
638083 24 
638094 17 
638424 8 
638518 23 
638544 10 
638569 3 
638597 3 
638674 6 
638724 6 
638734 1 
638867 9 
638943 16 
639056 8 
639059 1 
639068 19 
639072 62 
639078 208 
639082 31 
639088 32 
639092 49 
639093 71 
639094 55 
639097 95 
639104 24 
639107 15 
639111 10 
639143 1 
639149 69 
639154 10 
639245 39 
639250 14 
639262 6 
639268 1 
639269 5 
639270 7 
639279 3 
639281 3 
639282 34 
639283 2 
639288 6 
639293 6 
639299 3 
639302 7 
639305 36 
639312 26 
639334 13 
639352 2 
639365 18 
639373 56 
639459 1 
639491 17 
639514 41 
639521 3 
639535 37 
639561 2 
639596 1 
639607 1 
639614 2 
639690 1 
639722 1 
639728 22 
639900 46 
639915 1 
639923 1 
639965 13 
639978 1 
640001 2 
640046 1 
640086 2 
640125 3 
640186 6 
640234 20 
640285 17 
640293 78 
640305 1 
640421 24 
640429 29 
640433 1 
640439 153 
640441 1 
640442 12 
640474 3 
640487 16 
640535 55 
640537 2 
640545 105 
640560 6 
640576 1 
640600 1 
640628 39 
640950 1 
641075 1 
641266 11 
641276 4 
641298 30 
641441 89 
641451 2 
641485 12 
641515 37 
641756 21 
641833 25 
641851 13 
641855 1 
641885 21 
642110 4 
642115 10 
642286 4 
642442 6 
642742 22 
642756 10 
643195 51 
643427 18 
643515 2 
643634 30 
644157 42 
644158 29 
644170 1 
644223 19 
644253 1 
644275 1 
644281 1 
644385 29 
645155 53 
645157 34 
645677 79 
645886 21 
646098 16 
646250 17 
646468 4 
646547 2 
646570 8 
646593 59 
646603 14 
646608 1 
646612 8 
646616 38 
646620 174 
646624 26 
646633 39 
646650 21 
646696 2 
646732 10 
646814 4 
646841 48 
646847 19 
646853 23 
646854 36 
646859 17 
646861 2 
646862 2 
646864 11 
646877 25 
646914 1 
647007 20 
647022 9 
647028 4 
647100 4 
647104 1 
647108 8 
647173 25 
647185 1 
647196 1 
647248 1 
647251 48 
647255 12 
647260 29 
647267 1 
647273 27 
647286 18 
647287 6 
647288 6 
647294 1 
647307 12 
647309 24 
647323 5 
647344 2 
647360 8 
647367 3 
647380 4 
647418 4 
647509 5 
649289 25 
649372 9 
649503 32 
649515 39 
649550 6 
649551 1 
649555 1 
649574 5 
649578 1 
649608 36 
649614 26 
649620 80 
649627 25 
649629 2 
649645 15 
649654 11 
649689 21 
649690 25 
651241 2 
651277 48 
651298 10 
651317 1 
651325 1 
651346 5 
651365 19 
652671 5 
652746 1 
652754 2 
652760 29 
652783 64 
652925 5 
653041 55 
653061 47 
653089 29 
653597 14 
653605 251 
653791 56 
654279 1 
654281 35 
654297 1 
654347 2 
654349 32 
654352 1 
654366 12 
654369 10 
654401 7 
654535 13 
654543 1 
654618 9 
654721 151 
654761 2 
654888 2 
654927 29 
655456 40 
655539 2 
655584 35 
655716 30 
655831 6 
655865 12 
656016 134 
656047 54 
656050 22 
656069 7 
656075 42 
656080 1 
656082 9 
656092 115 
656098 1 
656162 6 
656207 21 
656863 10 
657084 20 
657560 2 
657607 6 
658170 15 
658272 6 
658355 1 
658704 1 
658732 32 
658742 13 
658751 40 
658756 143 
658781 5 
658788 1 
658835 8 
658948 2 
658966 1 
659016 16 
659336 20 
659434 28 
659489 17 
659957 14 
660070 1 
660093 14 
660438 2 
660443 31 
660529 10 
660544 8 
660578 5 
660601 67 
660619 4 
661186 13 
661533 16 
662388 1 
662659 2 
662847 1 
662885 1 
662894 8 
662910 1 
662922 8 
662924 5 
662935 2 
662964 5 
662965 4 
662975 6 
662978 4 
662997 1 
663045 1 
663127 28 
663135 17 
663218 27 
663223 13 
663229 15 
663235 39 
663241 102 
663246 13 
663285 36 
663288 16 
663293 41 
663299 62 
663316 12 
663320 1 
663326 17 
663340 5 
663351 22 
663536 19 
663541 20 
663543 2 
663546 2 
663552 7 
663558 1 
663562 1 
663567 1 
663570 7 
663572 19 
663582 4 
663620 1 
663631 3 
663637 18 
663645 6 
663667 5 
663669 9 
663685 16 
663718 11 
663731 8 
663789 4 
663892 15 
663903 9 
663992 24 
664050 14 
664094 17 
664146 7 
664149 1 
664160 3 
664167 60 
664186 3 
664202 10 
664225 9 
664408 64 
664432 1 
664438 1 
664542 27 
664562 1 
664696 24 
664707 10 
664716 15 
664730 10 
664744 15 
664770 20 
664797 14 
665123 40 
665129 1 
665144 35 
665161 51 
665167 25 
665209 3 
665272 1 
665378 2 
665595 18 
665686 1 
666109 8 
666207 34 
666377 23 
666725 26 
667241 1 
667245 44 
667271 56 
667359 2 
667367 49 
667551 15 
667571 6 
667686 8 
667745 38 
667927 5 
668395 3 
668655 1 
668688 10 
668715 29 
669279 27 
669308 41 
669313 9 
669317 43 
669354 15 
669404 1 
669641 3 
672353 5 
672402 1 
672409 47 
672412 30 
672469 2 
672614 2 
672785 20 
672798 1 
672818 8 
672819 26 
672821 104 
672824 16 
672827 50 
672856 7 
672880 128 
672994 44 
673022 1 
673052 9 
673119 4 
673160 1 
673183 2 
673194 1 
673443 26 
673546 23 
673931 32 
674489 12 
675747 1 
675832 14 
675929 4 
675988 25 
676780 2 
676841 166 
676878 1 
676892 16 
676897 1 
678762 1 
678795 1 
678810 2 
678821 2 
678828 1 
678838 7 
678854 3 
678857 8 
678863 1 
679009 5 
679155 59 
679160 1 
679172 5 
679381 87 
679548 25 
679733 1 
680149 9 
680697 31 
681001 9 
681027 4 
681277 3 
681322 9 
681406 24 
681446 85 
681562 4 
681932 15 
682410 47 
682525 4 
682638 6 
682818 21 
682998 38 
683203 18 
683279 20 
683331 13 
683351 16 
683360 29 
683491 3 
683508 7 
683522 17 
683529 1 
683533 10 
683535 130 
683537 13 
683541 7 
683547 4 
683553 1 
683561 37 
683570 15 
683649 53 
683654 107 
683668 19 
683804 5 
683810 5 
683868 7 
683877 5 
683909 46 
683980 75 
683995 4 
684218 16 
684328 24 
684344 22 
684352 24 
684353 12 
684363 112 
684410 4 
684446 24 
684454 8 
684460 39 
684472 170 
684481 19 
684493 5 
685299 20 
685663 6 
686418 14 
686445 1 
686565 17 
686848 1 
686940 49 
686968 1 
687067 9 
687843 6 
688184 5 
688249 27 
688315 149 
688513 1 
688562 7 
688682 6 
688865 5 
689041 8 
689088 9 
689201 23 
689317 7 
689602 1 
689867 4 
690349 42 
690637 4 
690664 8 
690670 7 
690674 25 
690678 39 
690685 19 
690688 25 
690698 12 
690767 1 
690774 13 
690775 52 
690782 3 
690787 30 
690825 66 
690999 20 
691875 1 
692003 28 
692011 3 
692248 22 
692437 4 
692663 72 
692833 37 
693061 9 
693164 1 
693362 2 
693425 1 
694391 4 
694520 1 
694695 16 
695107 2 
695282 6 
695296 38 
695324 1 
695660 10 
695760 28 
695791 5 
695793 8 
695800 4 
695827 35 
695831 26 
697021 13 
697030 11 
697050 2 
697052 14 
697053 14 
697054 18 
697056 10 
697106 117 
697236 46 
697251 4 
697472 15 
697597 49 
697811 62 
697972 52 
698093 2 
698145 6 
698458 6 
698513 1 
698905 2 
698929 4 
699519 7 
699552 7 
699885 45 
700531 20 
700697 15 
700730 42 
700742 31 
700775 10 
700811 98 
700820 7 
700950 13 
700962 11 
700984 15 
701017 13 
701141 1 
701149 6 
701167 20 
701343 33 
701494 2 
701705 253 
701768 5 
701891 1 
703489 6 
703493 23 
703501 96 
703534 4 
703535 52 
703580 4 
703661 51 
703697 2 
703716 116 
703724 12 
703740 2 
703748 14 
703766 78 
703782 3 
703816 120 
703830 16 
703834 28 
703835 1 
703842 3 
703845 22 
703858 100 
703877 10 
703878 68 
703879 1 
703961 105 
703973 66 
703974 7 
703993 72 
703996 17 
703999 1 
704003 3 
704020 2 
704059 3 
704066 20 
704221 21 
704325 1 
704376 12 
704428 1 
704595 4 
704603 6 
704667 25 
704725 2 
704750 32 
704813 1 
704922 2 
704958 27 
705032 1 
705277 6 
705301 6 
705313 3 
705315 8 
705348 8 
705366 7 
705374 21 
705377 10 
705378 56 
705387 4 
705399 1 
705414 2 
705437 22 
705444 2 
705447 116 
705450 1 
705455 10 
705457 2 
705511 50 
705529 6 
705538 5 
705542 7 
705549 21 
705566 4 
705575 24 
705735 2 
705897 50 
705920 50 
705931 126 
705953 32 
705963 144 
705976 12 
706026 18 
706375 8 
706458 4 
706527 40 
706622 20 
706700 26 
706730 11 
706776 85 
706884 58 
707035 52 
707078 33 
707083 1 
707087 95 
707089 54 
707092 36 
707125 78 
707129 132 
707133 2 
707145 84 
707279 14 
707282 9 
707304 4 
707312 68 
707354 25 
707368 57 
707478 2 
707892 1 
707910 20 
707977 16 
708060 6 
708629 37 
708640 75 
708662 3 
708669 3 
709015 17 
709150 5 
709178 16 
709205 34 
709229 9 
709546 1 
709696 19 
709974 12 
709997 48 
710003 42 
710008 60 
710038 2 
710167 4 
710179 3 
710204 7 
710361 20 
710383 9 
710521 19 
710526 212 
710539 27 
710566 11 
710672 67 
711402 9 
711529 2 
711843 5 
711848 7 
711887 31 
711946 4 
711957 22 
712034 12 
712106 8 
712108 9 
712243 25 
712348 6 
712425 4 
712450 32 
712534 1 
712542 13 
713044 3 
713369 37 
713450 4 
715606 8 
715822 13 
715942 1 
716064 14 
716123 13 
716131 3 
716174 17 
716242 60 
716449 1 
716463 45 
716474 42 
716480 24 
716761 17 
716768 61 
716817 10 
716913 8 
716923 1 
716944 16 
716951 5 
716981 16 
716986 7 
717017 5 
717251 39 
717270 42 
717277 5 
717496 7 
717637 44 
717649 4 
717655 1 
717696 1 
717820 21 
717883 33 
718022 1 
718039 1 
718053 14 
718056 1 
718062 1 
718065 2 
718072 1 
718112 25 
718145 2 
718327 80 
718346 1 
718614 5 
718774 6 
718982 21 
719237 130 
719260 23 
719264 15 
719289 46 
719299 1 
719323 18 
719343 9 
719360 10 
719666 32 
720017 2 
720220 2 
720840 11 
720969 33 
721279 1 
721304 109 
721341 137 
721458 60 
721472 2 
721498 1 
721501 1 
721505 3 
721523 27 
721531 2 
721541 5 
721588 143 
721600 1 
721602 5 
721609 10 
721610 3 
721736 12 
721746 16 
721750 4 
721753 52 
721767 11 
721792 3 
721833 20 
721839 25 
721994 22 
722025 89 
722189 132 
722641 1 
722951 2 
723556 14 
723596 60 
723696 1 
723775 4 
723821 5 
723924 9 
723928 7 
724110 15 
724254 15 
724259 71 
724262 4 
724264 9 
724283 4 
724285 75 
724291 37 
724293 54 
724297 13 
724315 13 
724334 51 
724335 17 
724336 1 
724360 4 
724398 34 
724512 33 
724786 21 
724789 8 
724813 3 
724846 2 
724879 16 
725064 118 
725071 2 
725216 13 
725222 18 
725353 11 
725403 2 
725420 5 
725427 29 
725449 6 
725485 12 
725490 46 
725502 19 
725508 5 
725907 47 
726047 14 
726195 6 
726366 17 
726548 2 
726878 6 
726896 9 
726905 3 
726907 266 
726908 11 
726909 71 
726916 14 
726921 8 
726922 1 
726926 186 
726953 4 
726970 2 
726974 69 
727027 19 
727042 11 
727191 25 
727244 90 
727312 38 
727379 18 
727486 16 
727594 74 
727680 152 
727736 1 
728165 20 
728256 9 
728323 2 
728452 16 
728466 24 
728905 1 
729180 11 
729267 16 
736378 10 
736413 10 
736428 4 
740094 114 
740112 4 
740119 10 
740371 6 
740423 17 
740426 28 
740430 36 
741592 5 
741611 12 
741626 7 
741698 47 
741894 2 
741922 2 
744005 6 
744023 1 
744062 1 
744108 4 
744139 7 
745189 11 
variableStep chrom=chrXI
108 2 
137 6 
169 32 
173 1 
175 15 
176 66 
181 57 
185 4 
200 5 
205 19 
212 24 
255 5 
286 5 
293 3 
330 40 
493 37 
509 9 
515 9 
524 91 
563 4 
1703 1 
2306 7 
2343 5 
2511 78 
2780 60 
2790 22 
3120 1 
4012 10 
4675 5 
5275 13 
5573 40 
5581 29 
5623 3 
5643 14 
5793 17 
5804 22 
5824 1 
5860 19 
5863 1 
5895 1 
6033 12 
6050 42 
6055 3 
6063 24 
6359 36 
6370 5 
6378 8 
6541 4 
6573 4 
6899 7 
6951 58 
7168 1 
7497 1 
7647 29 
8006 13 
8008 1 
8009 15 
8017 1 
8020 2 
8164 9 
8225 4 
8360 1 
8364 1 
8405 38 
8567 6 
8706 15 
8767 12 
8876 8 
8938 17 
9125 6 
9232 50 
9307 22 
9481 6 
9658 3 
9956 40 
10066 3 
10449 4 
10597 66 
10825 88 
10943 2 
11463 5 
11524 10 
11564 1 
11599 1 
11638 41 
11639 3 
11643 3 
11654 7 
11663 4 
11673 1 
11689 6 
11692 1 
11713 8 
11799 13 
11830 4 
11863 2 
12234 6 
12531 22 
12592 3 
12835 4 
12901 10 
12944 76 
13242 4 
13250 1 
13286 97 
13614 26 
13682 10 
13693 53 
14254 1 
14287 1 
14313 1 
14337 4 
14395 1 
14452 4 
14651 1 
14682 1 
15634 14 
15691 13 
16184 2 
16369 9 
16529 17 
16584 26 
16798 7 
17216 4 
17366 5 
17507 51 
17553 8 
17644 25 
17677 1 
18022 2 
18375 11 
18460 1 
18495 1 
18498 1 
18679 1 
18780 2 
18863 5 
18931 103 
18955 120 
19088 8 
19143 3 
19198 4 
19300 3 
19432 4 
19578 1 
19632 5 
19647 84 
19791 4 
19887 113 
20057 11 
20112 30 
20178 55 
20239 57 
20255 8 
20297 2 
20303 2 
20588 16 
20647 12 
20697 2 
20707 29 
20770 38 
20874 1 
20895 1 
21008 1 
21118 9 
21201 2 
21212 3 
21226 6 
21266 19 
21289 23 
21337 12 
21432 4 
21439 24 
21443 44 
21446 16 
21449 9 
21450 4 
21467 12 
21507 7 
21553 9 
21604 3 
21651 17 
21687 2 
21853 10 
21886 4 
21891 27 
21906 8 
21916 7 
21917 19 
21934 2 
21937 17 
21939 6 
22000 5 
22211 25 
22217 4 
22328 63 
22334 1 
22762 2 
22809 86 
23055 21 
23095 1 
23190 4 
23211 40 
23440 7 
23501 31 
23507 52 
23510 13 
23735 6 
23929 5 
24185 1 
24599 2 
24825 19 
24943 28 
24949 39 
24952 28 
24954 18 
24957 88 
24964 24 
24986 15 
24998 54 
25006 67 
25009 2 
25029 25 
25064 17 
25097 6 
25118 45 
25119 44 
25220 29 
25601 1 
25656 12 
26367 4 
26889 5 
26919 62 
27035 11 
27070 49 
27541 48 
28963 10 
29044 11 
29480 46 
29688 26 
29841 46 
30112 7 
30470 40 
30599 1 
30767 57 
30804 35 
30814 1 
30816 7 
30821 92 
30850 126 
30858 1 
30860 1 
31011 11 
31134 1 
31206 77 
31457 24 
31626 14 
31787 1 
31798 1 
31809 18 
31830 35 
31858 39 
31862 2 
31865 6 
34178 3 
34192 1 
34201 1 
34265 2 
34278 3 
34281 3 
34285 8 
34446 1 
36400 1 
36430 13 
36434 29 
36441 9 
38245 8 
38304 1 
38353 55 
38363 7 
38509 6 
38517 4 
38523 3 
38526 16 
38530 12 
38532 46 
38535 1 
38584 1 
38591 27 
38630 23 
38703 2 
38774 34 
38796 17 
38916 53 
38957 12 
38970 16 
38988 44 
38990 1 
39017 3 
39059 5 
39071 1 
39072 2 
39079 1 
42258 66 
42380 13 
42443 11 
42616 89 
42697 69 
42990 2 
43461 2 
44050 2 
44150 2 
44249 70 
44255 1 
45405 36 
45473 9 
45696 8 
45785 18 
45942 10 
46100 6 
46228 1 
46406 7 
46428 9 
46433 18 
46436 5 
46449 3 
46452 14 
46456 5 
46467 3 
46477 55 
46486 49 
46532 4 
46545 23 
46674 4 
46680 1 
47099 5 
47106 5 
47162 1 
47252 17 
47273 32 
48001 5 
48018 71 
48019 2 
48020 1 
48040 29 
48041 22 
48094 11 
48100 1 
48106 11 
48111 17 
48112 1 
48129 9 
48461 24 
49185 1 
49353 21 
49867 3 
49873 2 
49907 2 
49910 1 
49980 7 
49989 14 
49993 9 
49997 103 
50156 1 
50647 2 
51380 2 
51552 14 
52050 3 
52416 27 
52828 27 
52964 2 
53154 5 
53318 53 
53346 4 
53493 1 
53520 1 
53537 32 
53538 3 
53594 6 
53602 17 
53610 7 
55591 1 
55629 5 
55787 18 
55790 1 
55799 1 
55807 7 
55818 36 
55828 14 
55861 1 
55900 18 
55903 8 
55906 23 
55911 17 
55920 22 
56795 1 
63397 3 
63589 24 
63595 25 
63602 17 
63606 8 
63662 15 
63666 21 
63670 2 
63702 11 
63849 5 
63854 6 
63863 39 
63869 1 
63873 20 
63881 6 
64068 1 
64094 63 
64379 8 
64500 17 
64893 20 
65205 149 
65425 22 
65724 4 
65755 14 
65786 13 
65846 5 
65873 11 
66296 1 
66306 13 
66346 5 
66411 5 
66417 4 
66420 4 
66439 9 
66440 6 
66450 4 
66458 1 
66722 1 
66841 62 
66844 35 
66848 26 
66887 60 
66894 41 
67040 41 
67214 3 
67644 7 
67672 2 
67724 23 
67734 2 
67838 1 
67852 28 
67865 4 
67908 3 
67997 2 
68126 3 
68160 1 
68195 3 
68308 3 
68309 1 
68316 2 
68332 14 
68469 9 
68483 9 
68530 12 
68545 1 
68547 11 
68549 33 
68559 33 
68581 26 
68607 7 
68726 4 
68739 3 
68742 10 
68751 3 
68775 1 
68782 1 
68812 14 
68819 22 
68833 4 
68837 3 
68906 9 
68910 121 
68914 74 
68915 10 
68924 12 
68931 56 
68945 25 
68972 76 
68976 1 
69002 4 
69025 46 
69053 35 
69110 27 
69136 63 
69140 71 
69162 127 
69169 128 
69183 19 
69214 12 
69248 25 
69282 19 
69284 126 
69310 64 
69327 34 
69369 22 
69412 4 
69472 9 
69487 3 
69506 45 
69519 1 
69547 23 
69558 13 
69561 95 
69566 24 
69569 58 
69581 7 
69623 51 
69656 14 
69661 16 
69663 1 
69664 95 
69665 2 
69669 27 
69689 6 
69697 45 
69701 45 
69713 71 
69717 27 
69786 42 
69834 66 
69942 146 
70093 17 
70127 8 
70301 1 
70311 76 
70388 2 
70394 7 
70398 2 
70469 4 
70563 36 
70675 3 
70748 4 
70752 7 
70812 13 
70842 3 
70905 2 
70908 4 
70934 3 
71009 9 
71014 5 
71028 1 
71070 20 
71074 3 
71079 27 
71083 3 
71089 13 
71091 3 
71093 24 
71109 9 
71240 13 
71263 16 
71414 28 
71490 28 
71591 2 
71613 10 
71617 1 
71620 1 
71632 18 
71639 5 
73082 13 
73426 39 
73568 54 
73571 6 
73743 12 
73790 7 
73930 35 
73970 32 
73994 28 
74150 8 
74158 2 
74187 155 
74346 2 
74361 56 
74371 9 
74376 5 
74482 28 
74514 18 
74536 27 
74537 1 
74545 31 
74555 38 
74739 14 
74746 13 
74748 43 
74752 4 
74754 13 
74874 7 
74895 11 
74917 5 
74941 1 
75617 5 
75632 2 
75640 29 
75645 5 
75654 26 
75655 189 
75662 4 
75705 42 
75734 1 
75739 23 
76867 9 
76897 18 
76930 4 
77119 3 
77217 55 
77227 27 
77232 17 
77238 1 
77246 45 
77383 4 
78386 15 
78681 91 
78697 10 
78705 1 
78726 4 
78749 11 
78757 1 
79899 40 
79965 7 
79968 4 
79976 14 
79980 6 
79987 19 
80000 2 
80627 81 
80630 6 
80634 21 
80642 18 
80649 2 
80656 16 
80660 18 
80662 23 
80665 8 
80671 1 
80675 62 
80883 10 
80931 34 
80934 35 
80965 3 
80971 18 
80978 84 
81035 2 
81156 16 
81598 14 
81638 5 
82355 12 
82547 11 
82558 3 
82595 6 
82821 41 
82837 38 
82845 3 
82855 36 
82861 4 
82867 24 
82888 1 
83016 22 
83288 1 
83635 3 
83696 1 
83950 5 
83973 14 
84012 18 
84128 26 
84134 5 
84248 5 
84481 8 
84505 26 
84509 2 
84515 53 
85048 3 
85538 1 
85844 1 
86081 13 
86095 11 
86217 36 
86260 11 
86355 24 
86640 2 
87099 219 
87112 3 
87391 176 
87666 15 
87671 13 
88164 87 
88182 54 
88276 1 
88287 13 
88364 28 
88649 14 
88778 33 
88788 1 
88976 23 
88987 7 
89076 1 
89212 7 
89254 15 
89390 94 
89479 9 
89619 1 
89655 7 
89701 3 
89980 2 
90138 20 
90163 71 
90201 74 
90360 1 
90571 16 
90793 9 
91013 8 
91184 11 
91189 77 
91209 13 
91238 31 
91239 8 
91278 34 
91281 56 
91338 16 
91340 51 
91483 48 
91621 16 
91717 120 
91757 22 
91814 15 
91834 70 
91938 14 
91942 13 
91947 7 
92040 17 
92066 46 
92071 34 
92074 41 
92094 20 
92116 17 
92124 1 
92261 81 
92306 20 
92338 33 
92399 4 
92405 72 
92425 32 
92433 4 
92435 9 
92439 10 
92469 27 
92504 52 
92520 6 
92646 5 
92675 22 
92690 70 
92728 53 
92735 24 
93367 9 
93386 56 
93405 25 
93441 4 
93479 78 
93494 11 
93501 9 
93502 51 
93507 55 
93524 17 
93539 60 
93711 1 
93717 22 
93731 7 
93741 6 
93747 1 
93757 23 
93763 38 
93766 2 
93781 21 
93808 9 
93839 9 
93886 3 
93901 8 
93910 91 
93932 46 
93954 37 
93976 3 
94011 2 
94036 48 
94044 36 
94055 9 
94068 3 
94429 13 
94625 76 
94761 1 
94765 3 
95071 3 
95399 2 
95402 4 
95413 61 
95547 20 
95604 1 
95655 11 
95764 26 
95852 2 
95962 20 
95979 41 
96041 25 
96149 19 
96186 120 
96304 25 
96354 19 
96380 1 
96391 1 
96399 7 
96437 1 
96456 63 
96478 17 
96486 9 
96499 5 
96502 7 
96503 19 
96505 4 
96657 2 
96665 1 
96811 6 
97022 13 
98083 2 
98178 10 
98214 30 
98228 20 
98234 1 
98329 13 
98402 22 
98437 15 
98456 85 
98464 25 
98497 11 
98501 200 
98525 18 
98539 1 
98856 12 
98870 7 
98891 10 
98908 4 
98932 11 
99136 88 
99230 1 
99339 13 
99356 14 
99463 13 
99474 2 
99546 3 
99550 2 
99651 11 
99661 3 
99664 4 
99681 4 
99711 22 
99762 71 
99771 5 
99781 1 
99785 4 
99825 33 
99829 22 
99935 8 
99955 1 
99958 6 
100006 58 
106927 1 
106974 1 
107011 6 
107014 1 
107020 1 
107027 6 
107056 9 
107060 1 
107067 3 
107096 7 
108870 1 
108879 2 
110250 20 
110273 23 
110283 2 
110445 1 
111609 130 
112571 11 
112572 24 
112576 23 
112606 4 
112659 10 
112667 11 
112673 4 
112675 91 
112695 58 
112696 135 
112697 6 
112707 28 
112711 9 
112864 54 
112874 16 
112994 1 
113332 3 
113571 24 
113723 27 
113736 12 
113740 2 
113761 19 
114060 16 
114262 3 
114288 1 
114433 4 
114772 7 
114972 2 
114986 1 
115340 1 
115342 4 
115599 19 
116383 3 
117598 2 
117734 18 
118046 1 
118382 6 
118412 1 
118592 2 
118618 4 
118683 12 
118697 4 
118717 18 
118738 8 
119120 1 
120653 3 
122342 19 
122349 10 
122354 37 
122358 1 
122362 22 
122377 3 
122402 3 
122403 9 
122426 26 
122442 3 
122444 34 
122447 26 
122620 4 
125500 1 
125535 1 
125590 1 
125637 4 
125668 1 
125674 1 
125882 19 
126317 1 
126966 48 
127055 1 
127067 1 
127094 51 
127108 29 
127114 20 
127122 2 
127125 22 
127130 5 
127236 3 
127246 2 
127255 2 
127266 6 
127275 1 
127285 16 
127293 2 
127304 3 
127310 18 
127311 7 
127318 3 
127323 5 
127522 64 
127673 1 
127940 1 
128123 14 
128777 36 
128809 1 
129841 33 
129860 1 
129994 4 
130018 8 
130102 138 
130176 3 
130302 13 
130348 8 
130401 34 
130416 7 
130436 51 
130448 32 
130518 38 
130655 4 
130847 3 
131018 3 
131023 12 
131099 52 
131210 54 
131228 24 
131383 12 
131430 5 
131458 2 
131544 109 
131694 65 
132105 48 
132256 9 
132862 4 
133153 26 
133288 20 
133508 15 
133542 3 
133578 89 
133615 20 
133617 36 
133807 10 
133988 9 
134164 10 
134182 5 
134185 19 
134194 26 
134200 2 
134212 35 
134217 2 
134220 5 
134233 11 
134279 11 
134283 23 
134290 10 
134492 37 
134498 41 
134604 1 
134607 8 
134745 21 
134777 6 
134796 1 
135040 19 
135594 18 
135757 7 
135872 2 
135946 3 
135957 19 
135999 7 
136019 1 
136020 1 
136038 6 
136060 27 
136071 10 
136223 92 
136256 15 
136417 18 
136443 59 
136676 9 
136794 9 
136862 2 
137661 5 
137683 1 
137700 6 
137713 1 
137723 3 
137869 5 
137915 6 
140762 9 
140780 14 
140830 10 
140834 5 
140837 6 
140863 5 
140980 2 
141082 4 
141161 3 
141337 20 
141338 2 
141520 11 
141533 7 
141571 4 
141886 23 
141916 2 
142051 11 
142349 12 
142374 4 
142421 9 
142500 1 
142684 2 
142751 2 
142920 7 
143054 3 
143223 9 
143254 7 
143283 4 
143296 4 
143309 20 
143312 6 
143319 6 
143344 2 
143350 11 
143379 45 
143391 8 
143400 4 
143401 9 
143405 1 
143409 25 
143412 6 
143421 20 
143434 8 
143443 26 
143455 1 
143458 3 
143476 4 
143479 1 
143480 3 
143491 11 
143500 1 
143516 9 
143528 1 
143531 4 
143567 25 
143579 5 
143753 5 
143809 17 
143816 26 
143824 9 
143832 51 
143895 1 
143925 139 
143981 34 
143993 22 
144002 28 
144028 85 
144035 36 
144060 72 
144090 55 
144102 1 
144227 35 
144358 8 
145214 43 
145230 105 
145408 25 
145564 1 
145570 1 
145591 13 
145600 29 
145812 6 
145945 2 
146138 29 
146174 36 
146216 18 
146384 60 
146687 8 
146912 3 
147156 1 
147212 26 
147338 2 
147358 19 
147710 29 
148003 101 
148982 1 
148989 143 
149008 15 
149019 2 
149031 3 
149043 11 
149048 15 
149079 9 
149083 1 
149105 11 
149238 1 
149242 31 
149248 39 
149428 13 
149455 12 
149550 11 
149918 7 
149925 42 
150044 32 
150059 6 
150170 8 
150234 7 
150559 21 
150669 8 
151003 2 
151010 8 
151063 1 
151076 55 
151106 9 
151150 42 
151158 4 
151181 1 
151187 1 
151272 40 
151306 15 
151317 18 
151448 7 
151454 6 
151457 25 
151513 9 
151517 9 
151527 3 
151694 10 
151903 15 
151996 8 
152635 7 
152677 23 
152736 57 
152779 1 
152827 1 
152835 4 
152885 1 
152899 3 
152966 4 
153073 4 
153085 19 
153094 20 
153107 6 
153108 2 
153165 56 
153173 3 
153200 3 
153204 2 
153212 5 
153218 2 
153225 39 
153235 1 
153359 21 
153678 7 
154010 19 
154141 17 
154146 69 
154151 4 
154338 23 
154521 2 
154536 2 
154859 5 
154922 81 
155086 7 
155096 10 
155116 32 
155238 2 
155248 11 
155407 9 
155411 1 
155415 70 
155464 1 
155465 28 
155466 1 
155478 15 
155482 8 
155490 14 
155516 11 
155519 5 
155647 4 
156159 59 
156447 18 
156886 11 
157031 1 
157643 16 
157804 1 
157862 57 
157946 7 
158157 3 
158325 12 
158335 16 
158339 43 
158344 1 
158347 6 
158350 16 
158361 7 
158369 8 
158480 1 
158482 6 
158502 1 
158530 14 
158535 4 
158542 5 
159131 1 
159310 24 
159478 9 
159519 5 
159665 22 
161092 1 
161372 2 
161387 2 
161393 54 
161446 2 
161452 4 
161469 102 
161567 2 
162404 1 
162427 14 
162469 8 
162472 1 
162525 6 
162551 43 
162799 1 
163003 3 
163419 74 
163432 1 
163438 5 
163452 1 
163461 5 
163610 18 
163633 3 
164573 34 
164581 5 
164594 4 
164604 2 
164682 28 
164687 56 
164700 3 
164708 105 
164814 46 
164822 3 
164835 12 
164853 2 
164944 6 
165031 20 
165055 24 
165065 10 
165077 1 
165085 94 
165193 24 
165202 23 
165290 5 
165416 48 
165813 21 
165845 30 
165896 8 
166031 3 
166059 15 
166081 1 
166086 1 
166181 20 
166197 1 
166226 1 
166239 4 
166250 27 
166276 2 
166281 2 
166301 19 
166313 41 
166317 9 
166338 16 
166339 1 
166363 1 
166375 9 
166381 2 
166384 14 
166448 5 
166506 3 
166582 36 
166894 1 
167053 10 
167138 1 
167337 92 
167344 3 
167524 1 
167840 1 
168022 11 
168164 11 
168201 13 
168539 14 
168657 3 
168865 43 
168881 7 
168885 12 
168894 32 
168899 38 
168930 47 
168937 14 
168972 3 
168977 106 
168987 13 
169014 3 
169111 13 
169199 18 
169217 3 
169298 80 
169350 45 
169434 54 
169561 3 
169607 14 
169700 4 
169744 10 
170055 4 
170215 1 
170218 125 
170221 130 
170269 27 
170587 140 
170699 5 
170790 14 
170900 2 
171147 10 
171197 1 
171233 18 
171323 18 
171356 8 
171366 11 
171399 3 
171402 9 
171414 8 
171426 6 
171441 4 
171445 24 
171461 10 
171467 36 
171470 2 
171480 5 
171492 2 
171502 68 
171521 7 
171525 14 
171537 35 
171553 21 
171555 25 
171559 3 
171561 21 
171565 6 
171569 32 
171594 40 
171598 49 
171602 25 
171626 30 
171628 24 
171683 92 
172001 41 
172059 6 
172328 10 
172367 2 
172377 9 
172391 3 
172874 4 
172951 40 
173030 11 
173355 11 
173629 12 
173632 1 
173635 23 
173637 67 
173639 3 
173996 140 
174033 25 
174037 11 
174047 4 
174052 65 
174058 1 
176542 24 
176584 3 
176609 14 
176628 42 
176670 136 
176677 16 
176678 3 
176691 100 
176701 36 
176706 48 
178204 3 
178234 4 
178238 2 
178244 4 
178259 45 
178294 4 
178300 21 
178325 5 
178333 7 
178339 6 
178351 2 
178352 14 
178357 10 
178364 3 
178390 4 
178394 8 
178395 2 
178541 6 
178847 68 
179024 10 
179463 5 
179478 2 
179485 23 
179505 6 
179518 23 
179572 22 
179754 4 
179801 2 
179804 5 
179829 2 
180099 18 
180278 7 
180412 1 
180458 3 
180520 3 
180687 22 
181929 2 
181949 1 
181955 81 
182088 7 
182463 20 
182620 2 
182736 15 
182912 6 
182918 1 
182937 18 
185076 6 
185096 12 
185098 4 
185100 1 
185160 2 
185180 24 
185305 6 
185466 8 
185649 48 
185769 16 
185823 23 
185827 1 
186021 26 
186045 1 
186074 1 
186363 5 
186600 1 
186737 131 
186791 117 
187653 3 
188659 5 
188808 4 
188818 35 
188821 4 
188833 18 
188894 3 
188935 26 
189061 4 
189074 3 
189149 17 
189325 38 
189460 13 
189779 20 
189787 44 
190993 11 
191206 12 
191347 15 
191370 19 
191482 3 
191537 4 
191578 3 
191585 12 
191593 7 
191599 5 
191604 1 
191616 3 
191618 13 
191631 1 
191641 2 
191665 18 
191668 4 
191699 1 
191841 1 
192079 5 
192089 1 
192106 13 
192330 143 
192800 7 
193113 2 
193137 5 
193154 7 
193158 21 
193222 12 
193226 8 
193230 5 
193232 8 
193233 7 
193234 1 
193249 3 
193256 7 
193405 139 
193409 3 
193412 1 
193413 3 
193785 2 
194393 8 
194518 15 
194675 40 
194877 3 
195041 2 
195072 130 
195078 26 
195090 3 
195102 1 
195105 1 
195124 1 
195129 23 
195137 1 
195151 27 
195907 16 
195921 2 
196121 21 
196233 2 
196389 1 
196427 28 
196596 7 
196611 11 
196701 64 
196778 1 
196789 12 
197192 21 
197242 1 
197475 1 
197567 10 
198260 15 
198592 12 
199278 9 
199334 40 
199767 13 
199907 1 
199945 10 
200118 3 
200161 46 
200291 1 
200314 7 
200360 2 
200374 10 
200386 21 
200530 4 
200536 3 
200548 17 
200573 7 
200595 4 
200826 1 
200843 1 
200847 44 
200926 1 
200930 7 
200938 2 
201071 50 
201091 1 
201092 29 
201093 1 
201100 1 
201246 4 
201270 1 
201274 1 
201293 47 
201306 15 
201381 18 
201486 6 
201534 256 
201652 4 
201686 4 
201821 12 
201876 4 
201879 1 
201884 1 
201885 15 
201898 159 
201919 22 
201924 64 
201934 6 
201941 1 
202037 6 
202065 3 
202095 5 
202304 12 
202348 7 
202379 71 
202573 100 
202671 3 
203050 5 
203090 32 
203105 22 
203113 4 
203124 1 
203162 39 
203173 10 
203207 2 
203221 2 
203306 11 
203313 6 
203372 10 
203396 13 
203405 25 
203410 19 
203426 8 
203434 11 
203437 19 
203439 1 
203442 5 
203458 33 
203968 25 
204304 16 
204547 2 
204632 1 
204728 5 
204734 19 
204769 5 
204773 30 
204795 4 
204867 9 
205098 35 
205106 5 
205123 29 
205149 13 
205160 6 
205194 5 
205338 8 
205350 31 
205371 51 
205402 38 
205417 5 
205443 4 
205459 5 
205462 9 
205624 2 
205681 19 
207766 3 
207948 2 
207964 209 
207968 29 
208005 4 
208019 94 
208073 1 
208075 27 
208077 8 
208098 5 
210104 20 
210159 26 
210265 10 
210272 11 
210309 2 
210315 2 
210323 46 
210373 5 
210374 54 
210379 6 
210383 8 
210403 5 
210404 5 
210405 46 
210406 21 
210413 8 
210423 1 
210427 3 
210436 9 
210460 20 
210466 9 
210782 13 
210949 13 
211074 2 
211243 14 
211265 15 
211612 24 
212020 22 
212032 4 
213060 2 
213070 26 
213083 26 
213103 12 
213110 42 
213162 101 
213294 6 
213350 8 
213789 17 
214043 91 
215276 55 
215558 30 
215568 7 
216201 19 
216311 19 
216402 52 
216604 6 
216636 7 
216759 24 
216776 3 
216800 34 
216822 12 
216831 29 
216838 6 
216841 43 
216847 5 
216850 49 
216865 12 
216884 2 
216896 89 
216907 1 
216945 1 
216988 1 
216999 4 
217032 1 
217051 4 
217071 77 
217087 2 
217109 7 
217165 1 
217181 4 
217184 2 
217213 9 
218429 10 
218460 64 
218470 3 
218616 6 
219332 37 
219377 13 
219398 2 
219690 21 
220111 158 
220116 10 
220126 5 
220131 7 
220138 18 
220192 1 
220233 44 
220253 105 
220267 8 
220421 2 
220571 11 
220730 19 
220857 31 
221646 45 
221687 3 
221796 2 
221976 69 
222441 37 
222754 5 
222757 10 
222796 15 
223115 2 
223128 4 
223146 1 
223149 2 
223212 1 
223253 3 
223354 18 
223700 18 
223794 2 
223839 21 
223850 12 
223874 75 
224536 15 
224550 7 
224564 1 
224573 40 
224586 58 
224601 1 
224604 1 
224662 38 
224740 7 
224796 16 
224802 5 
224805 20 
224811 3 
224829 5 
225775 1 
225908 30 
225946 52 
225959 9 
225967 74 
225973 5 
225977 1 
226213 12 
226343 4 
226359 2 
226365 35 
226385 1 
226389 18 
226417 15 
228585 16 
228769 253 
228931 1 
229825 10 
229956 68 
230082 44 
230092 9 
230124 2 
230165 14 
230188 2 
230207 1 
230265 28 
230270 8 
230289 34 
230320 29 
230323 21 
230329 14 
230337 18 
230350 7 
230358 62 
230372 27 
230473 4 
230511 1 
230517 2 
230629 3 
230716 13 
230730 12 
230745 16 
230747 9 
230751 7 
230757 4 
230770 27 
230781 12 
230805 2 
230818 4 
230846 5 
230852 3 
230955 8 
230971 56 
231024 44 
231026 1 
231041 52 
231062 5 
231153 5 
231158 27 
231163 26 
231182 5 
231204 3 
231252 1 
231297 18 
231354 84 
231370 70 
231393 6 
231478 79 
231536 7 
231549 1 
231560 2 
231573 1 
231587 6 
231637 43 
231715 2 
231730 32 
231753 25 
231757 104 
231774 3 
231810 35 
231838 2 
231843 1 
231957 9 
232091 4 
232329 12 
233052 22 
233248 10 
233253 2 
233266 25 
233275 15 
233405 4 
233413 3 
233420 68 
233441 2 
233527 35 
233694 2 
233699 10 
233706 30 
233714 1 
233807 57 
233821 45 
233842 41 
233844 1 
233950 109 
234013 1 
234059 5 
234077 4 
234142 8 
234179 5 
234213 5 
234216 12 
234222 5 
234256 3 
234290 2 
234298 2 
234310 2 
234312 17 
234318 6 
234325 36 
235631 13 
235653 30 
235771 3 
235827 7 
236026 12 
236027 9 
236028 1 
236231 2 
236265 7 
236291 12 
236381 2 
236433 4 
237134 1 
237313 9 
237346 1 
237363 8 
237374 2 
237394 1 
237399 13 
237543 12 
237572 6 
237628 9 
238238 1 
238242 3 
238377 16 
238464 35 
238476 24 
238533 78 
238724 32 
239022 44 
239238 3 
239317 12 
239474 2 
239975 12 
240133 160 
240575 188 
240850 2 
241098 3 
241150 6 
241684 12 
242005 13 
242636 67 
242779 13 
242815 9 
242821 29 
242869 24 
242897 3 
242915 5 
242922 34 
243006 1 
245607 6 
245638 6 
245649 4 
245692 25 
245744 6 
245808 1 
245815 5 
245836 3 
245859 15 
245864 3 
245868 1 
245876 27 
245892 4 
245911 6 
245950 5 
245980 30 
246134 29 
246215 34 
246297 250 
246821 8 
246986 3 
247164 37 
247194 19 
247264 7 
247426 19 
247480 11 
247498 19 
247632 19 
247639 29 
247806 5 
247823 19 
247827 7 
247828 6 
247832 10 
247838 10 
247873 38 
247880 8 
247885 1 
247890 33 
247901 26 
247963 4 
248019 51 
248070 4 
248097 3 
248112 1 
248139 55 
248277 1 
248278 33 
248322 2 
248327 4 
248363 4 
248406 30 
248411 2 
248437 2 
248488 6 
248491 32 
248516 3 
248521 2 
248525 1 
248529 10 
248544 7 
248560 2 
248668 1 
248691 1 
248870 5 
251801 4 
252943 3 
253357 1 
253489 26 
253527 5 
253767 1 
254325 6 
254389 13 
254574 34 
254734 7 
255335 19 
255469 24 
255489 4 
255524 13 
255539 49 
255544 12 
255552 39 
255576 1 
255614 5 
255622 3 
255625 1 
256553 1 
256559 29 
256595 39 
256614 3 
256663 61 
256667 11 
256676 118 
257755 41 
257884 35 
258030 1 
258059 59 
258076 18 
258087 29 
258141 23 
258187 4 
258308 3 
258323 2 
258349 2 
258374 4 
258379 28 
258460 13 
258463 18 
258476 8 
258492 8 
258605 10 
258635 8 
258644 15 
258654 1 
258729 1 
258736 19 
258831 7 
258848 12 
258866 2 
258908 3 
258920 2 
258931 7 
258954 1 
259030 5 
259041 3 
259066 2 
259139 1 
259412 2 
259516 3 
259621 5 
259726 16 
259763 2 
259823 1 
259850 5 
259863 1 
259897 56 
259923 13 
259931 7 
259954 6 
259959 26 
259978 15 
259987 9 
260005 4 
260046 31 
260150 42 
260174 6 
260195 16 
260261 1 
260341 31 
260395 116 
260419 25 
260430 12 
260517 2 
260523 4 
260533 19 
260540 79 
260546 2 
260592 3 
260607 5 
260608 5 
260624 1 
260634 1 
260651 6 
260674 14 
260706 7 
260765 7 
260796 8 
260798 1 
260836 4 
260838 2 
260847 2 
260850 8 
260863 10 
260877 18 
261078 1 
261215 73 
261218 24 
261223 3 
261241 7 
261251 3 
261364 5 
261421 3 
261466 49 
261505 16 
261508 7 
261638 18 
261768 43 
261783 15 
261789 6 
261795 1 
261808 85 
261994 13 
262011 2 
262016 30 
262059 1 
262065 21 
262096 19 
262105 7 
262994 18 
263026 55 
263169 15 
263183 6 
263221 78 
263233 199 
263239 5 
263240 11 
263255 1 
263273 15 
263275 33 
263293 13 
263296 52 
263306 60 
263311 2 
263321 2 
263327 2 
263449 55 
263696 30 
263792 10 
263989 4 
264017 106 
264069 5 
264272 113 
264282 24 
264295 1 
264316 24 
264430 22 
264437 9 
264451 6 
264507 10 
264550 13 
264569 52 
264584 8 
264590 2 
264597 43 
264605 14 
264609 3 
264621 4 
264654 7 
264664 1 
264665 50 
264672 13 
264789 52 
264997 12 
265003 2 
265127 6 
265174 1 
265190 5 
265670 2 
265674 1 
265685 14 
266014 40 
266025 1 
266040 35 
266042 1 
266043 51 
266046 2 
266058 26 
266066 24 
266109 2 
266284 14 
266370 6 
266829 29 
267107 2 
268494 3 
268607 4 
268666 6 
268762 18 
268789 55 
269578 3 
269620 3 
269639 2 
269772 6 
269778 5 
269795 10 
269807 30 
269828 43 
270024 2 
270272 2 
270320 1 
270545 47 
270708 20 
270750 42 
270783 23 
271086 36 
271242 42 
271251 1 
271392 63 
271434 1 
271697 5 
271718 11 
271752 19 
271771 1 
271804 17 
271847 19 
271963 4 
272023 23 
272132 2 
272176 100 
272261 1 
272276 37 
272947 14 
273083 35 
273248 4 
273263 14 
273268 8 
273346 8 
273374 4 
275099 31 
275105 13 
275115 2 
275147 1 
275150 14 
275160 14 
275171 19 
275179 10 
275180 7 
275185 9 
275197 4 
275206 17 
275214 1 
275689 23 
275889 1 
276153 2 
277110 14 
277184 41 
277187 1 
277462 23 
277486 17 
278009 44 
278017 15 
278025 19 
278055 1 
278108 41 
278111 20 
278114 9 
278119 8 
278131 4 
278135 3 
278142 91 
278152 35 
278155 3 
278210 11 
278229 8 
278310 22 
278386 23 
278405 16 
278425 1 
278481 19 
278492 2 
278513 1 
278566 2 
278578 3 
278593 2 
278597 24 
278604 15 
278612 103 
278656 5 
278824 5 
278825 7 
278828 1 
278829 4 
278831 1 
278838 1 
278849 7 
278912 1 
278937 2 
278955 5 
278962 7 
279138 8 
279198 2 
279490 1 
279909 19 
279944 1 
279949 3 
279954 17 
280114 7 
280288 1 
280305 3 
280334 4 
280342 6 
280346 19 
280347 8 
280348 9 
280363 1 
280370 1 
280379 1 
280396 2 
280408 1 
280456 4 
280550 2 
280555 7 
280561 27 
280573 28 
280582 21 
280585 21 
280944 2 
282425 5 
282443 1 
282454 28 
282461 4 
282465 10 
282468 12 
282535 21 
282588 2 
282603 2 
282666 5 
282672 94 
282775 23 
282780 52 
282800 32 
283129 15 
283265 18 
283412 1 
283952 20 
284048 29 
284105 21 
284118 3 
284184 1 
284288 22 
284315 142 
284353 105 
284678 13 
284724 22 
284737 99 
284743 167 
284749 8 
284751 1 
284768 44 
284793 3 
284826 48 
284833 6 
284837 41 
284850 125 
284861 9 
284878 20 
284881 51 
284889 13 
284900 14 
286227 6 
286357 3 
286418 14 
286426 1 
286499 1 
286669 3 
287787 48 
288277 5 
288284 6 
288369 2 
288487 7 
288555 15 
288658 3 
288673 2 
288680 2 
288684 22 
288691 101 
288767 9 
288771 45 
288782 32 
288792 18 
291028 3 
291187 1 
291193 2 
291201 6 
291224 1 
291228 34 
291248 126 
291263 26 
291279 160 
291285 1 
291286 22 
291289 9 
291307 12 
291311 16 
291337 53 
291376 13 
292001 6 
292736 5 
292770 14 
292773 6 
292781 12 
293036 1 
293476 53 
294104 1 
294273 21 
294276 17 
294431 31 
294466 74 
294467 15 
294474 7 
294480 18 
294498 31 
294506 107 
294671 12 
294683 1 
294717 5 
294755 2 
295090 2 
295156 10 
295397 18 
295669 3 
295892 1 
296076 24 
296260 20 
296269 47 
296277 4 
296296 213 
296307 65 
296312 47 
296323 12 
296326 105 
296343 3 
296385 9 
296416 3 
296552 17 
296802 26 
297193 3 
298265 24 
298465 1 
298758 1 
298779 19 
298796 11 
298803 10 
298882 6 
298899 1 
299028 10 
299139 8 
299173 5 
299188 4 
299190 6 
299203 4 
299214 7 
299242 2 
299320 1 
299503 5 
299507 3 
299818 22 
300629 4 
301094 1 
301197 6 
301439 2 
301752 14 
301918 7 
301939 1 
301980 5 
302115 4 
302175 19 
302204 29 
302332 6 
302549 9 
302566 3 
302580 1 
302617 12 
302703 11 
302839 1 
302849 2 
302850 56 
302891 1 
302932 95 
302948 24 
302968 1 
302979 1 
302985 20 
303042 12 
303066 5 
303098 5 
303171 5 
303184 3 
303188 3 
303206 1 
303219 3 
303223 4 
303232 12 
303233 25 
303586 22 
303748 23 
303894 6 
303944 11 
303950 1 
304034 2 
304040 4 
304046 1 
304053 1 
304054 36 
304055 1 
304108 4 
304173 37 
304214 18 
304232 12 
304245 6 
304250 2 
304417 1 
304435 47 
304439 1 
304443 4 
304445 13 
304588 12 
304763 3 
304776 1 
304814 7 
304817 1 
304822 60 
304890 2 
304957 7 
305002 11 
305014 1 
305025 1 
305062 29 
305558 114 
305798 4 
305944 5 
306030 7 
306282 13 
306812 7 
306915 9 
306926 1 
306944 4 
307039 1 
307093 1 
307117 160 
307123 14 
307126 24 
307131 61 
307146 30 
307183 67 
307184 50 
307187 174 
307193 49 
307207 57 
307213 52 
307217 112 
307225 8 
307234 127 
307319 1 
307395 124 
307705 30 
307739 5 
307879 1 
307899 4 
308037 23 
308049 7 
308057 2 
308061 19 
308068 52 
308084 3 
308088 2 
308095 37 
308116 55 
308120 26 
308125 54 
308126 2 
308166 20 
308192 4 
308278 38 
308292 16 
308297 11 
308305 1 
308307 9 
308452 143 
308490 86 
308563 2 
308628 5 
308636 1 
308690 83 
308704 5 
308712 29 
308753 42 
308759 77 
308785 45 
308788 44 
308791 6 
308792 21 
308797 4 
308798 64 
308802 14 
308804 51 
308810 16 
308814 25 
308824 78 
308866 2 
308870 14 
308908 37 
308940 28 
308962 26 
308976 5 
308980 50 
308985 8 
309002 3 
309013 60 
309018 23 
309027 6 
309037 27 
309045 4 
309090 53 
309160 52 
309200 58 
309206 8 
309414 83 
309444 75 
309603 6 
309767 2 
309770 52 
309778 20 
309915 43 
309933 22 
309943 6 
309947 70 
309957 11 
309978 4 
309995 10 
310003 10 
310008 6 
310046 5 
310055 10 
310066 11 
310070 38 
310078 65 
310084 52 
310211 6 
310244 6 
310250 17 
310255 1 
310439 34 
310551 2 
311502 26 
311775 6 
311906 3 
312007 2 
312963 2 
313151 1 
313204 8 
313309 45 
313343 21 
313347 1 
313358 70 
313380 4 
313459 24 
313509 9 
313530 4 
313535 3 
313538 6 
313544 44 
313546 11 
313548 2 
313552 22 
313554 135 
313559 7 
313562 1 
313565 1 
313567 10 
313578 30 
313752 2 
314124 10 
314229 3 
314273 5 
314378 9 
314513 1 
314524 4 
314562 10 
314568 4 
314575 5 
314585 3 
314621 2 
314630 1 
314633 4 
314649 28 
314675 3 
314833 2 
314878 10 
314917 23 
315143 5 
315184 10 
315320 2 
315354 2 
315452 6 
315536 4 
315547 73 
315556 2 
315567 1 
315587 5 
315663 16 
315719 22 
315734 59 
315885 17 
315914 26 
315992 6 
316251 24 
316266 1 
316313 2 
316319 2 
316330 3 
316395 1 
316401 75 
316442 1 
316469 1 
316775 27 
316789 47 
316995 1 
317116 23 
317125 44 
317138 63 
317158 6 
317169 22 
317170 20 
317185 9 
317186 14 
317198 27 
317202 12 
317207 1 
317213 1 
317217 27 
317225 1 
317285 7 
317293 41 
317405 1 
317413 37 
317441 5 
317447 1 
317468 13 
317496 6 
317500 1 
317504 24 
317718 65 
318005 4 
319123 2 
319564 3 
319786 9 
319872 7 
319936 5 
320073 1 
320449 1 
320645 2 
320653 10 
320661 3 
320680 38 
320693 3 
320699 1 
320702 9 
320722 2 
320781 1 
320791 1 
320856 1 
320865 21 
320886 46 
320900 49 
320915 3 
320925 6 
320937 5 
320943 9 
321060 29 
321073 18 
321381 5 
321383 2 
321608 4 
321706 9 
321712 11 
321725 3 
321767 4 
321771 24 
321777 3 
321780 20 
321784 1 
321785 123 
321791 11 
321795 199 
321802 3 
321885 27 
321897 3 
321927 16 
321933 19 
321941 32 
321954 16 
321956 1 
321960 4 
321977 1 
321984 1 
321985 26 
321987 2 
321996 2 
322008 5 
322016 21 
322187 8 
322216 3 
322230 2 
322257 22 
322268 2 
322300 6 
322307 2 
322351 1 
322383 29 
322397 16 
322492 14 
322619 1 
322794 1 
322834 8 
322836 14 
322845 2 
322863 17 
322881 10 
322937 1 
323033 24 
323046 1 
323106 13 
323488 5 
323683 6 
323806 3 
324290 7 
324587 1 
324857 31 
325241 11 
325400 1 
325403 1 
325419 3 
325633 1 
325647 2 
325674 2 
325677 11 
325683 7 
325693 3 
325698 90 
325703 12 
325708 8 
325742 59 
325873 26 
325914 16 
325928 2 
325939 5 
326083 24 
326134 14 
326163 38 
326288 98 
327614 7 
327621 1 
327633 3 
327666 27 
327717 2 
327762 1 
327785 94 
327795 1 
327807 20 
327820 1 
327821 1 
327826 4 
327834 15 
327857 13 
327872 6 
327875 7 
327878 6 
327881 6 
327889 4 
327911 2 
327922 21 
327923 22 
328001 5 
328018 39 
328022 30 
328023 47 
328025 12 
328027 1 
328028 35 
328031 9 
328042 45 
328044 22 
328049 15 
328058 8 
328060 54 
328064 3 
328067 148 
328069 2 
328070 20 
328073 15 
328237 50 
328247 12 
328362 23 
328365 38 
328388 9 
328389 16 
328465 9 
328594 12 
329534 13 
329537 1 
329541 41 
329550 3 
329556 24 
329559 7 
329562 6 
329570 8 
329574 51 
329575 4 
329577 1 
329580 12 
329621 66 
329626 2 
329640 11 
329791 67 
329948 42 
329988 11 
330002 160 
330060 2 
330062 3 
330067 29 
330075 3 
330078 17 
330081 1 
330113 1 
330114 6 
330115 5 
330120 3 
330122 10 
330130 1 
331433 1 
334040 18 
334066 81 
334092 5 
334098 69 
334104 6 
334165 8 
334173 7 
334174 34 
334183 57 
334188 2 
334232 30 
334239 5 
334361 3 
334565 19 
334568 2 
334715 2 
334758 2 
334766 2 
334889 1 
334894 5 
334994 12 
335004 7 
335058 1 
335063 2 
335084 3 
335145 2 
335151 3 
335162 8 
335163 44 
335183 1 
335259 22 
335268 20 
335274 14 
335280 10 
335287 12 
335376 2 
336189 12 
336227 2 
336233 43 
336251 1 
336257 85 
336261 38 
336269 24 
336278 1 
336292 18 
336335 31 
336621 1 
336729 15 
338908 13 
338932 22 
338974 3 
338980 1 
338981 9 
338982 18 
338984 7 
338997 106 
339002 40 
339003 6 
339004 1 
339023 30 
339078 9 
339508 5 
339523 3 
339538 5 
339554 1 
339563 4 
339565 1 
339576 2 
339581 4 
339599 1 
339602 37 
339638 6 
339642 2 
339650 13 
339668 33 
339804 1 
340113 85 
340125 37 
340214 6 
340254 8 
340257 2 
340387 1 
340443 1 
340573 37 
340617 54 
340631 132 
340635 53 
340641 3 
340649 41 
340651 3 
340654 5 
340659 23 
340704 8 
340745 16 
340777 1 
340786 13 
340788 15 
340791 31 
340799 8 
340806 8 
340817 16 
340826 11 
340830 16 
340859 6 
340886 5 
340893 13 
340912 57 
340917 16 
340923 21 
340930 2 
340931 2 
340977 1 
340985 8 
340995 2 
341071 26 
341076 1 
341078 29 
341352 1 
341549 26 
341582 23 
341610 2 
341634 40 
341635 38 
341673 5 
341786 10 
341926 1 
341948 1 
342157 50 
342180 6 
342199 3 
342214 163 
342269 1 
342363 6 
342396 9 
342415 2 
342615 1 
342618 3 
342627 1 
342634 2 
342637 1 
343293 52 
343522 38 
343572 19 
344393 10 
344401 30 
344460 13 
344461 72 
344531 4 
344605 45 
344951 4 
345426 3 
345456 16 
345474 40 
345520 25 
345521 54 
345523 46 
345579 12 
345600 3 
345626 6 
345782 2 
345785 4 
345846 7 
345859 111 
345876 22 
345928 19 
345948 7 
346870 13 
346874 19 
346901 161 
346919 17 
346935 10 
346958 42 
346977 4 
346985 5 
347116 3 
348728 1 
349266 14 
349269 23 
349280 1 
349283 13 
349288 46 
349292 3 
349341 16 
349357 8 
349358 6 
349360 43 
349378 5 
349392 34 
349598 11 
349877 39 
350306 15 
350478 4 
350494 14 
350564 2 
350670 2 
350693 6 
350736 55 
350756 7 
350802 1 
350805 35 
351334 5 
351554 43 
351902 14 
351963 10 
352327 17 
352402 2 
352549 61 
352719 6 
352732 6 
352877 3 
352891 14 
352916 4 
352925 4 
352929 6 
352937 170 
352947 46 
352954 32 
353000 44 
353006 187 
353014 9 
353145 3 
353154 40 
353272 8 
353283 1 
353288 9 
353289 7 
353295 1 
353311 72 
353314 1 
353333 1 
353350 1 
353354 12 
353355 8 
353359 4 
353380 1 
353403 32 
354940 20 
354942 6 
354953 41 
354970 44 
355009 127 
355042 2 
355074 76 
355116 24 
355123 1 
355128 5 
355140 1 
355149 1 
355157 16 
355163 7 
355211 2 
355215 4 
355220 1 
355226 7 
355228 1 
355236 1 
355237 3 
355262 6 
355271 5 
355291 5 
355327 1 
355331 5 
355422 24 
355425 27 
355452 1 
355522 4 
355567 47 
355606 10 
355628 5 
355653 3 
355702 66 
355770 31 
355791 1 
355837 2 
355862 57 
355910 23 
355937 8 
355984 5 
355996 16 
356028 1 
356044 6 
356071 18 
356096 13 
356201 1 
356224 42 
356267 1 
356273 63 
356289 4 
356293 3 
356297 5 
356303 1 
356351 2 
356376 11 
356383 8 
356397 2 
356424 1 
356454 2 
356486 6 
356522 20 
356560 2 
356602 22 
357212 2 
357537 22 
357765 1 
358015 3 
358135 47 
358156 4 
358168 53 
358233 3 
358236 1 
358244 5 
358247 11 
358249 21 
358252 55 
358263 2 
358266 2 
358278 2 
358286 46 
358316 75 
358335 4 
358444 3 
358453 1 
358504 6 
359699 6 
359883 1 
359885 1 
359891 4 
359898 5 
359905 1 
359957 1 
359983 6 
359988 7 
360098 2 
360383 1 
360805 3 
360873 36 
360995 97 
360999 9 
361216 39 
361307 16 
361561 1 
361718 6 
361740 4 
361760 7 
361928 3 
361945 1 
361999 42 
362004 57 
362007 53 
362008 11 
362009 1 
362019 4 
362032 23 
362040 73 
362154 6 
362278 1 
362290 5 
362299 9 
362307 1 
362330 28 
362337 4 
362399 1 
362410 25 
362429 1 
362431 3 
362435 17 
362447 1 
362453 24 
362500 10 
362774 16 
362790 19 
362900 74 
362973 60 
363193 3 
363582 1 
363686 2 
363932 6 
364077 1 
364296 6 
364416 9 
364440 44 
364450 1 
364456 6 
364478 2 
364529 6 
364711 35 
364756 1 
364824 19 
364880 9 
364931 10 
365061 15 
365092 10 
365133 37 
365171 48 
365213 1 
365223 32 
365226 7 
365238 22 
365246 25 
365273 3 
365285 2 
365288 189 
365295 25 
365299 3 
365300 19 
365319 62 
365334 31 
365351 98 
365471 30 
365481 14 
365486 17 
365515 13 
365547 1 
365663 47 
365703 6 
365724 4 
365833 35 
366719 3 
366956 1 
366985 29 
367084 9 
368419 1 
368499 7 
368533 15 
368709 1 
368809 48 
368914 32 
368919 20 
369071 7 
369078 36 
369084 10 
369139 2 
369146 15 
369230 14 
369271 1 
369284 2 
369322 3 
369324 4 
369329 5 
369335 9 
369338 6 
369370 1 
369396 1 
369402 58 
369418 16 
369427 5 
369450 6 
369482 17 
369500 5 
369504 10 
369520 1 
369594 21 
369606 1 
369619 12 
369649 23 
369666 106 
369674 4 
369687 9 
369689 46 
369697 6 
369715 9 
369722 25 
369740 55 
369754 37 
369860 9 
371399 8 
371400 12 
371401 2 
371405 6 
371407 2 
371582 13 
371599 2 
371630 19 
371640 4 
371653 1 
371661 8 
371670 40 
371681 8 
371717 2 
371868 8 
372031 2 
372338 6 
372498 8 
372641 2 
372926 2 
373095 9 
373120 5 
373168 3 
373250 56 
373560 6 
373601 1 
373728 20 
373911 8 
373944 55 
374071 20 
374102 7 
374119 34 
374268 34 
374294 70 
374331 16 
374339 3 
374344 8 
374374 39 
374386 9 
374396 2 
374560 9 
374570 52 
374674 39 
374930 12 
375165 3 
375176 47 
375293 2 
375306 18 
375308 4 
375316 14 
375317 3 
375326 4 
375327 3 
375362 11 
375373 15 
375376 10 
375379 6 
375384 14 
375386 2 
375391 54 
375402 1 
375409 19 
375424 8 
378582 3 
378608 32 
378655 48 
379037 32 
379045 8 
379219 1 
379319 2 
379357 2 
379365 4 
379373 12 
379394 6 
379414 20 
379417 27 
379451 41 
379540 7 
379576 8 
379636 6 
379774 47 
379783 1 
379785 60 
379788 2 
379791 20 
379795 24 
379796 33 
379797 5 
379798 4 
379800 101 
379806 29 
379822 20 
379874 19 
379892 1 
379973 7 
379978 4 
380020 6 
380041 98 
380136 8 
380153 1 
380362 4 
380370 44 
380384 39 
380401 8 
380439 1 
380853 5 
380868 7 
380912 5 
381030 37 
381038 41 
381046 1 
381196 1 
381265 8 
381367 6 
381744 4 
381790 1 
381858 1 
381871 2 
381887 1 
381891 1 
381909 1 
381916 1 
381928 1 
381974 5 
382010 1 
382015 2 
382042 1 
382050 3 
382067 3 
382072 5 
382087 4 
382098 1 
382099 1 
382151 4 
382157 4 
382170 6 
382180 1 
382213 10 
382280 23 
382342 19 
382423 1 
382455 1 
382465 23 
382473 24 
382480 26 
382488 2 
382489 91 
382528 5 
382540 8 
382664 45 
382712 5 
382729 2 
382859 5 
382882 2 
382888 2 
382892 9 
382900 45 
382904 16 
382912 6 
382918 46 
382924 4 
382930 13 
382944 22 
382949 14 
382976 7 
382988 7 
382997 7 
383008 7 
383012 4 
383013 28 
383019 9 
383026 44 
383034 3 
383056 16 
383064 4 
383068 12 
383077 40 
383097 7 
383134 34 
383200 46 
383293 108 
383464 20 
383478 2 
383499 27 
383531 14 
383545 1 
383548 2 
383576 7 
383754 2 
383805 5 
383904 2 
383959 1 
383986 1 
384013 3 
384039 2 
384050 6 
384542 5 
384551 1 
384652 3 
384688 2 
384739 1 
384748 2 
384842 21 
384850 3 
384855 1 
384901 11 
384909 71 
384910 2 
384924 14 
384937 4 
384938 3 
384941 57 
384947 14 
384953 57 
384958 39 
384964 15 
384979 19 
384985 2 
384986 22 
384988 2 
384989 2 
384996 15 
384999 2 
385004 8 
385005 66 
385006 1 
385007 1 
385009 5 
385012 90 
385014 2 
385017 3 
385019 4 
385023 1 
385028 11 
385031 2 
385093 53 
385138 21 
385162 50 
385166 21 
385267 1 
385271 15 
385276 7 
385277 9 
385286 25 
385288 1 
385294 1 
385305 6 
385307 37 
385309 3 
385311 22 
385317 5 
385328 2 
385426 47 
385436 15 
385458 15 
385571 7 
385601 4 
385650 65 
385682 4 
385693 43 
386503 3 
386562 21 
386917 1 
386979 9 
387095 1 
387111 6 
387135 48 
387156 1 
387250 4 
387291 1 
387297 16 
387381 6 
387392 10 
387397 1 
387404 8 
387415 28 
387455 15 
387593 23 
387612 14 
387750 86 
387932 17 
388262 35 
388321 10 
388440 5 
388506 7 
388705 4 
388824 53 
389006 12 
389008 5 
389040 27 
389144 13 
389176 2 
389181 3 
389203 5 
389232 43 
389561 4 
389565 2 
389587 1 
389598 44 
389632 11 
389710 5 
389778 32 
389791 70 
389818 2 
389957 1 
389983 1 
390006 5 
390033 4 
390038 20 
390045 1 
390048 2 
390056 1 
390060 8 
390075 3 
390079 1 
390091 2 
390092 38 
390118 75 
390123 1 
390132 32 
390150 7 
390159 9 
390168 9 
390180 24 
390186 14 
390211 52 
390221 2 
390224 27 
390280 22 
390326 2 
390329 56 
390346 6 
390391 5 
390450 2 
390480 40 
390523 6 
390611 1 
390622 21 
390647 2 
390690 5 
390701 3 
390760 8 
390781 4 
390793 1 
390820 2 
390880 6 
390976 4 
391069 12 
391652 16 
391682 22 
391823 11 
391862 6 
391866 4 
391987 30 
391996 21 
392025 63 
392031 26 
392166 26 
392352 9 
392364 5 
392373 64 
392383 4 
392386 35 
392426 9 
392436 166 
392470 5 
393253 18 
393257 44 
393279 9 
393295 17 
393407 104 
393455 28 
393473 3 
393476 89 
393482 11 
393615 22 
393627 37 
393633 10 
393639 102 
393650 9 
393653 32 
393659 54 
393678 2 
393683 90 
393803 88 
393845 1 
393868 5 
393980 62 
394184 4 
394197 24 
394395 10 
394552 5 
394558 6 
394612 84 
394683 17 
394780 6 
394810 12 
394960 75 
397190 28 
397216 6 
397217 8 
397221 43 
397227 232 
397239 9 
397290 57 
397292 7 
398622 7 
398645 19 
398654 1 
398688 15 
398693 5 
398706 3 
398709 14 
398724 29 
398732 10 
398741 6 
398750 14 
398884 3 
398900 150 
398917 1 
399466 41 
399480 5 
399675 2 
399728 5 
399763 25 
399783 80 
399842 4 
399986 1 
401898 33 
402000 1 
402015 9 
402094 51 
402135 31 
402142 107 
402172 1 
402198 66 
402212 1 
402223 47 
402280 65 
402290 97 
402329 4 
402365 8 
402433 1 
402458 1 
402460 48 
402471 5 
402474 11 
402489 13 
402495 1 
402501 20 
402509 4 
403596 3 
403600 21 
403620 5 
403768 23 
403780 148 
403782 16 
403792 21 
403829 2 
403837 12 
403947 41 
403951 101 
403962 9 
403964 10 
403993 15 
404003 101 
404050 18 
404064 41 
404065 132 
404066 1 
405229 1 
405327 1 
405332 9 
405393 1 
405401 58 
405403 1 
405426 1 
405437 65 
405661 3 
405670 3 
405673 87 
405746 24 
405755 1 
405833 42 
405939 2 
405962 1 
405971 8 
406149 2 
406217 4 
406304 21 
406310 9 
406896 4 
407008 3 
407096 27 
407144 32 
407147 11 
407285 2 
407292 112 
407293 2 
407299 54 
407315 1 
407320 2 
407325 37 
407338 14 
407349 8 
407353 5 
407359 137 
407369 66 
407403 1 
407495 5 
407775 15 
407778 19 
408121 1 
408126 1 
408131 1 
408141 3 
408145 2 
408146 2 
408149 14 
408153 14 
408156 4 
408159 7 
408164 1 
408170 6 
408175 2 
408186 8 
408219 3 
408298 5 
408362 82 
408369 24 
408381 110 
408403 22 
408555 14 
408560 1 
408587 3 
408588 31 
408591 98 
408728 18 
408734 1 
408762 8 
408766 59 
408912 13 
408950 21 
409082 33 
409426 4 
409517 36 
409559 14 
409661 1 
409684 2 
409823 81 
409862 6 
409990 11 
410065 1 
410317 14 
410331 31 
410446 22 
410586 2 
410719 1 
410832 7 
411146 96 
411201 45 
411211 3 
411238 6 
411254 51 
411360 9 
411439 1 
411545 12 
411553 9 
411572 19 
411616 2 
414700 2 
417000 1 
417005 1 
417013 40 
417017 8 
417070 11 
417081 1 
417087 5 
417097 1 
417141 4 
417216 5 
417235 1 
417236 4 
417331 1 
418089 1 
418108 4 
418119 15 
418129 3 
418131 2 
418136 6 
418188 2 
418194 13 
418210 1 
418226 42 
418239 1 
419166 14 
419734 62 
419829 1 
419886 1 
419991 7 
420002 2 
420048 59 
420051 14 
420055 25 
420067 11 
420189 8 
420234 88 
420237 4 
420238 162 
420248 141 
420251 25 
420277 29 
420538 47 
420544 5 
420582 1 
420606 11 
420612 3 
420748 8 
420842 10 
420855 79 
420914 1 
421086 3 
421091 12 
421095 1 
421118 4 
421122 4 
421234 10 
421246 1 
421272 24 
421295 3 
421317 8 
421321 2 
421387 16 
421452 4 
421460 1 
421468 1 
421763 19 
421781 56 
421792 28 
421795 1 
421808 5 
421821 1 
421824 56 
421846 114 
421854 19 
421863 99 
421980 19 
422030 64 
422042 5 
422253 1 
422381 5 
422483 3 
422495 19 
422512 7 
422534 1 
422569 6 
422900 19 
423092 2 
423357 11 
423456 13 
423496 4 
423512 15 
423544 11 
423931 11 
423932 4 
424390 43 
424434 24 
424452 20 
424521 2 
424680 45 
424757 44 
424794 77 
425064 3 
425117 1 
425218 167 
425246 1 
425326 4 
425684 1 
425708 106 
425717 54 
425846 32 
425852 5 
425860 2 
425919 3 
425976 2 
426000 1 
426022 13 
426034 37 
426038 73 
426048 32 
426058 37 
426118 78 
426129 20 
426143 20 
426151 7 
426154 15 
426158 1 
426170 39 
426189 10 
426911 79 
426935 1 
426947 13 
427099 10 
427117 4 
427127 9 
427132 2 
427152 6 
427163 4 
427228 68 
427269 38 
427333 3 
427336 1 
427337 12 
427374 2 
427391 20 
427447 2 
427513 15 
427515 1 
427579 4 
427592 4 
427800 4 
427831 2 
427961 26 
427964 2 
427970 55 
428000 2 
428015 9 
428066 29 
428091 13 
428178 77 
428194 36 
428202 6 
428213 14 
428222 40 
428254 1 
428269 40 
428273 11 
428289 4 
428390 57 
428434 15 
428459 15 
428462 3 
428475 14 
428544 1 
428572 10 
428578 30 
428601 8 
428638 1 
428640 13 
428650 1 
428694 8 
428699 15 
428715 26 
428742 9 
428751 10 
428765 14 
428769 21 
428780 5 
428798 21 
428802 53 
428809 1 
428814 2 
428817 59 
428836 114 
428856 8 
428868 27 
428871 51 
428876 2 
428883 81 
428891 5 
428899 1 
428921 8 
428926 5 
428929 22 
428934 91 
428938 56 
428972 18 
428989 28 
428997 7 
429001 157 
429007 43 
429009 115 
429011 70 
429012 39 
429014 97 
429018 35 
429019 63 
429022 76 
429023 35 
429029 4 
429031 27 
429032 17 
429033 3 
429040 8 
429043 24 
429045 69 
429060 54 
429065 3 
429066 28 
429074 103 
429183 30 
429186 13 
429189 26 
429194 79 
429197 4 
429200 47 
429205 17 
429206 2 
429208 12 
429213 50 
429216 71 
429218 17 
429219 24 
429220 105 
429222 123 
429227 96 
429238 137 
429242 3 
429245 16 
429260 9 
429267 44 
429419 4 
429513 4 
429581 2 
429586 22 
429593 1 
429711 12 
429895 1 
430040 10 
430052 91 
430066 6 
430075 2 
430165 1 
430510 2 
430532 13 
430535 6 
430543 1 
430544 3 
430550 34 
430557 14 
430570 7 
430666 5 
430694 35 
430697 29 
430700 13 
430704 15 
430707 138 
430712 18 
430716 92 
430720 25 
430726 5 
430737 2 
430749 228 
430758 130 
430761 160 
430763 202 
430767 103 
430772 42 
430774 2 
430778 1 
430781 14 
430783 17 
430797 13 
430807 20 
430816 37 
430831 12 
430833 31 
430845 16 
431075 7 
431082 35 
431174 33 
431178 2 
431188 8 
431213 23 
431271 14 
431299 3 
431309 12 
431313 1 
431341 1 
431366 4 
431403 1 
431419 12 
431423 4 
431428 4 
431431 11 
431436 8 
431440 11 
431453 9 
431455 8 
431458 22 
431460 1 
431462 15 
431464 77 
431467 2 
431472 1 
431837 6 
432781 2 
432793 1 
432795 4 
432800 5 
432827 1 
432833 58 
432836 2 
432870 1 
432891 9 
432898 57 
432903 46 
432911 30 
432914 1 
432922 101 
432926 18 
432950 6 
432957 99 
432990 5 
433013 13 
433065 1 
433112 46 
433115 6 
433123 3 
433191 3 
433200 10 
433285 14 
433312 1 
433318 24 
433332 5 
433340 4 
433347 2 
433373 1 
433376 1 
433384 17 
433410 23 
433482 5 
433513 1 
433553 3 
433605 161 
433669 7 
433677 45 
433804 8 
433813 19 
433818 52 
433838 244 
433844 76 
433903 12 
433917 34 
434005 1 
434130 12 
434207 4 
434237 4 
434306 6 
434311 1 
434323 1 
434369 33 
434393 2 
434471 9 
434477 24 
434507 6 
434516 23 
434535 29 
434536 24 
434549 13 
434557 29 
434642 18 
434649 8 
434650 6 
434662 21 
434673 17 
434675 1 
434683 28 
434804 33 
434808 21 
434811 4 
434815 7 
434827 12 
434833 7 
434835 19 
434859 1 
434869 21 
434876 18 
434970 31 
435016 69 
435024 29 
435036 28 
435041 119 
435045 4 
435048 42 
435053 84 
435055 12 
435056 45 
435059 6 
435060 18 
435061 170 
435062 43 
435063 14 
435066 42 
435067 2 
435069 182 
435071 145 
435072 39 
435075 10 
435077 10 
435078 84 
435082 39 
435133 12 
435139 39 
435144 5 
435152 117 
435155 32 
435157 47 
435166 19 
435168 2 
435169 28 
435174 4 
435175 63 
435184 1 
435185 36 
435186 23 
435201 56 
435210 31 
435243 3 
435251 3 
435367 17 
435374 4 
435483 1 
435527 55 
436653 11 
436687 1 
436698 6 
437024 1 
437056 1 
437172 9 
437178 1 
437212 24 
437369 23 
437385 10 
437391 29 
437534 44 
437543 19 
437550 35 
437551 16 
437555 42 
437558 42 
437562 11 
437563 62 
437564 30 
437565 4 
437570 144 
437579 24 
437580 22 
437584 2 
437585 58 
437588 20 
437590 6 
437592 225 
437628 18 
437636 141 
437637 167 
437638 30 
437640 3 
437645 91 
437648 1 
437649 48 
437650 22 
437654 80 
437657 35 
437659 23 
437660 5 
437663 28 
437665 68 
437671 36 
437680 84 
437699 51 
437702 14 
437731 10 
437757 12 
438023 3 
438151 2 
438311 10 
438346 62 
438470 1 
438497 6 
438500 2 
438715 2 
438887 5 
438891 18 
438919 1 
439017 131 
439032 1 
439050 4 
439208 7 
439211 1 
439217 5 
439223 3 
439241 2 
439252 12 
439255 8 
439279 7 
439288 2 
439308 1 
439375 24 
439387 5 
439409 25 
439412 1 
439435 4 
439544 7 
439550 53 
439554 24 
439558 37 
439560 12 
439561 52 
439564 26 
439570 4 
439574 107 
439582 1 
439588 17 
439589 17 
439592 4 
439600 3 
439620 19 
439628 17 
439632 1 
439635 3 
439638 113 
439641 22 
439645 1 
439646 77 
439654 16 
439657 21 
439662 1 
439666 2 
439667 1 
439672 8 
439674 16 
439680 58 
439683 28 
439686 34 
439688 2 
439689 101 
439691 9 
439694 89 
439699 91 
439700 22 
439702 62 
439704 28 
439705 17 
439707 1 
439709 52 
439711 4 
439714 3 
439719 25 
439721 19 
439730 28 
439734 14 
439741 6 
439746 38 
439760 23 
439775 2 
439784 20 
439808 47 
439820 19 
439837 39 
439852 16 
439853 6 
439863 1 
439865 35 
439866 5 
439869 23 
439878 11 
439881 10 
439886 19 
439911 11 
439919 3 
439920 5 
439923 40 
439926 9 
439945 4 
439956 78 
439993 24 
440008 18 
440033 33 
440039 3 
440052 15 
440059 28 
440062 18 
440065 38 
440068 112 
440073 24 
440076 102 
440082 10 
440085 41 
440088 40 
440096 7 
440259 34 
440268 75 
440269 3 
440271 64 
440273 90 
440281 36 
440285 48 
440288 27 
440290 39 
440292 6 
440294 28 
440295 6 
440301 14 
440305 1 
440306 40 
440315 25 
440339 5 
440441 37 
440454 1 
440459 53 
440505 15 
440516 18 
440526 29 
440604 2 
440620 5 
442807 26 
442816 6 
442822 3 
442825 9 
442826 113 
442832 6 
442840 274 
442845 131 
442848 36 
442850 2 
442856 110 
442858 6 
442859 40 
442860 7 
442862 33 
442864 29 
442865 28 
442867 1 
442868 35 
442872 2 
442873 42 
442874 1 
442876 79 
442878 18 
442880 74 
442890 23 
442922 14 
442923 1 
442925 21 
442926 5 
442927 1 
442930 48 
442931 16 
442932 2 
442936 3 
442937 34 
442939 19 
442941 5 
442942 25 
442944 44 
442945 1 
442947 26 
442950 9 
442951 4 
442954 1 
442957 5 
442959 3 
442964 3 
442969 9 
442973 1 
442975 4 
442985 1 
444773 27 
444775 14 
444776 2 
444798 4 
444812 7 
444818 83 
444906 1 
444910 123 
444915 1 
444921 3 
444932 9 
444980 7 
445004 5 
445030 1 
445061 13 
445073 2 
445081 33 
445090 10 
445095 16 
445098 31 
445108 3 
445112 3 
445118 15 
445121 30 
445125 29 
445126 20 
445129 31 
445133 34 
445134 8 
445140 7 
445149 5 
445150 1 
445151 1 
445155 19 
445156 9 
445158 3 
445160 1 
445161 31 
445165 30 
445168 4 
445171 2 
445175 91 
445178 13 
445183 3 
445193 3 
445197 1 
445200 23 
445203 13 
445208 57 
445210 44 
445212 1 
445217 6 
445238 204 
445245 1 
445247 204 
445248 2 
445251 126 
445255 4 
445256 201 
445257 1 
445258 2 
445259 21 
445260 16 
445263 12 
445265 12 
445268 2 
445276 61 
445295 26 
445422 7 
445446 16 
445455 8 
445627 3 
445642 12 
445643 22 
445648 18 
445654 1 
445693 3 
445764 13 
445804 2 
445819 125 
445822 26 
445985 22 
445991 3 
446007 83 
446036 43 
446058 46 
446145 1 
446152 27 
446162 13 
446190 16 
446206 18 
446231 11 
446310 21 
446316 2 
446342 2 
446348 11 
446367 18 
446409 2 
446416 22 
446424 2 
446499 1 
446536 3 
446581 8 
446587 10 
446591 1 
446594 12 
446602 6 
446604 22 
446606 1 
446612 21 
446614 8 
446615 25 
446618 9 
446620 8 
446622 72 
446623 5 
446627 23 
446630 24 
446633 10 
446639 41 
446650 8 
446661 9 
446662 1 
446664 1 
446668 5 
446671 2 
446681 37 
446690 4 
446698 2 
446705 20 
446709 9 
446714 4 
446730 23 
446734 6 
446740 5 
446753 17 
446770 17 
446806 6 
446990 1 
447017 15 
447056 2 
447070 5 
447083 1 
447163 2 
447205 4 
447229 13 
447372 69 
447603 2 
447647 4 
447743 36 
447762 15 
447807 9 
447848 8 
447914 15 
448059 8 
448067 1 
448092 2 
448106 42 
448145 1 
448153 61 
448159 21 
448161 4 
448171 148 
448179 2 
448188 14 
448207 5 
448209 19 
448213 43 
448230 6 
448241 4 
448246 3 
448263 50 
448354 23 
448374 91 
448379 23 
448393 1 
448400 23 
448405 23 
448411 1 
448418 5 
448419 7 
448424 1 
448577 75 
448594 70 
448600 41 
448608 34 
448616 34 
448706 2 
448711 8 
448714 74 
448719 14 
448722 26 
448728 9 
448732 12 
448737 2 
448738 36 
448739 1 
448740 8 
448764 5 
448773 1 
448774 31 
448779 3 
448809 81 
448813 8 
448859 4 
448866 1 
448898 1 
448908 74 
448909 4 
448917 80 
448932 1 
448947 2 
448951 5 
448955 47 
448960 24 
448977 12 
448982 10 
448994 11 
449002 12 
449021 10 
449028 20 
449040 8 
449043 1 
449044 4 
449158 1 
449164 4 
449262 10 
449352 2 
449426 54 
449435 1 
449456 11 
449521 3 
449642 31 
449793 10 
449818 14 
449819 6 
449859 2 
449864 2 
449901 34 
449916 73 
449924 21 
450085 4 
450125 15 
450156 9 
450271 11 
450279 44 
450298 12 
450301 22 
450377 2 
450412 21 
450433 7 
450534 1 
450564 4 
450586 3 
450590 1 
450763 4 
450773 2 
450781 14 
450788 1 
451136 80 
451154 3 
451162 1 
451219 57 
451244 13 
451252 6 
451274 3 
451280 1 
451283 4 
451291 2 
451299 63 
451304 2 
451310 116 
451342 36 
451348 16 
451353 6 
451366 1 
451370 67 
451372 2 
451378 90 
451381 2 
451383 178 
451386 3 
451389 76 
451394 52 
451406 5 
451425 4 
452006 12 
452007 1 
452012 45 
452017 18 
452022 4 
452027 11 
452031 2 
452036 1 
452046 2 
452052 4 
452081 1 
452085 141 
452089 5 
452090 1 
452098 1 
452120 42 
452131 4 
452147 18 
452154 90 
454120 2 
454144 23 
454168 10 
454179 8 
454223 6 
454236 10 
454241 98 
454245 1 
454251 57 
454254 51 
454274 18 
454363 51 
454381 6 
454401 2 
454404 23 
454409 24 
454419 14 
454445 10 
454461 40 
454510 25 
454520 5 
454635 44 
454652 2 
454693 27 
454700 57 
454716 2 
454766 7 
454768 8 
454771 37 
454795 7 
454815 47 
454827 5 
454850 1 
454880 182 
454909 2 
454925 15 
454931 9 
454959 50 
455043 3 
455069 19 
455203 5 
455226 1 
455247 2 
455338 23 
455349 1 
455420 13 
455494 27 
455535 29 
455625 28 
455639 22 
455659 4 
455796 16 
455866 1 
455940 1 
455958 14 
456050 2 
456093 3 
456107 39 
456122 1 
456226 60 
456256 3 
456360 62 
456431 9 
456546 107 
456554 6 
456611 5 
456731 6 
456756 8 
456913 2 
456918 1 
457011 132 
457056 10 
457080 24 
457085 2 
457158 3 
457206 49 
457222 12 
457232 3 
457255 176 
457266 15 
457274 1 
457286 9 
457289 4 
457290 4 
457296 5 
457297 12 
457307 50 
457312 14 
457326 32 
457333 1 
457341 9 
457355 5 
457360 46 
457363 3 
457366 8 
457380 17 
457384 6 
457386 48 
457409 10 
457447 5 
457473 1 
457521 3 
457556 38 
457582 36 
457596 3 
457677 70 
457694 7 
457711 3 
457769 39 
457905 5 
457925 2 
457928 71 
457937 46 
457949 21 
458005 42 
458107 19 
458127 15 
458135 5 
458260 1 
458280 24 
458306 7 
458319 3 
458438 29 
458469 6 
458486 1 
458489 14 
458492 2 
458514 3 
458556 65 
458566 7 
458584 23 
458611 4 
458617 3 
458621 16 
458625 11 
458690 15 
458693 36 
458699 16 
458703 10 
458709 4 
458716 17 
458731 6 
458789 1 
458843 28 
458884 1 
459115 33 
459268 1 
459306 3 
459413 2 
459647 28 
459651 2 
459956 33 
460088 1 
460186 7 
460293 7 
460300 17 
460417 1 
460447 2 
460731 1 
460772 3 
460855 5 
460892 30 
461034 2 
461196 5 
461203 3 
461212 5 
461362 1 
461386 1 
461394 58 
461397 37 
461402 1 
461404 31 
461412 6 
461413 1 
461414 1 
461422 11 
461426 6 
461442 1 
461476 10 
461484 63 
461487 78 
461488 10 
461490 19 
461493 64 
461496 30 
461501 39 
461513 61 
461519 6 
461523 12 
461527 2 
461531 7 
461549 9 
461553 5 
461659 17 
461663 6 
461666 3 
461674 18 
461678 13 
461683 3 
461753 5 
461838 32 
461841 13 
461880 11 
461893 88 
461896 1 
461899 22 
461909 31 
462005 70 
462080 3 
462227 27 
462348 58 
462352 75 
462371 56 
462394 6 
462475 6 
462495 5 
462523 4 
462659 2 
462662 5 
462663 8 
462670 6 
462803 7 
462821 4 
462835 1 
462839 9 
462848 14 
462851 32 
462857 10 
462863 13 
462865 10 
462868 6 
462872 41 
462878 57 
462888 10 
462896 67 
462936 9 
462952 22 
462957 6 
462972 11 
462987 59 
462993 27 
463018 40 
463027 16 
463031 5 
463037 31 
463137 8 
463144 14 
463150 18 
463196 31 
463214 42 
463218 50 
463250 1 
463255 3 
463291 26 
463294 1 
463315 5 
463325 4 
463328 1 
463341 2 
463349 36 
463352 85 
463359 56 
463366 188 
463374 1 
463377 41 
463384 47 
463404 38 
463477 1 
463501 19 
463506 44 
463526 35 
463532 40 
463533 83 
463537 39 
463544 21 
463553 192 
463560 3 
463567 51 
463571 3 
463583 14 
463594 28 
463597 29 
463601 2 
463606 4 
463607 5 
463608 14 
463620 8 
463627 79 
463634 68 
463659 3 
463662 89 
463666 170 
463671 49 
463675 26 
463680 35 
463686 54 
463694 1 
463716 27 
463756 11 
463765 2 
463811 4 
463836 8 
463844 2 
463860 10 
463863 11 
463871 82 
463883 27 
463899 9 
464004 1 
464020 69 
464022 1 
464027 16 
464037 140 
464074 2 
464199 13 
464203 1 
464219 10 
464235 1 
464243 17 
464306 8 
464343 2 
464402 2 
464460 18 
464496 2 
464524 3 
464703 2 
464712 1 
464722 3 
464737 9 
464770 63 
464836 23 
464861 29 
464870 1 
464879 63 
464907 11 
464915 13 
464929 55 
465064 35 
465073 41 
465095 68 
465123 2 
465190 2 
465218 16 
465230 6 
465312 4 
465313 163 
465314 1 
465321 3 
465594 2 
465784 3 
465935 1 
466089 14 
466096 1 
466256 14 
466271 1 
466277 23 
466286 46 
466302 35 
466311 1 
466315 5 
466328 103 
466336 2 
466346 94 
466362 6 
466479 16 
466533 8 
466671 1 
466685 1 
466723 12 
466803 7 
466872 31 
467002 5 
467194 78 
467332 4 
467384 204 
467416 15 
467423 5 
467459 11 
467485 1 
467514 11 
467561 10 
467571 2 
467572 11 
467577 1 
467607 3 
467613 2 
467614 106 
467653 26 
467691 5 
467700 8 
467894 67 
467955 97 
468101 160 
468132 89 
468312 8 
468331 5 
468335 1 
468452 13 
468471 22 
468571 2 
468629 15 
468653 2 
468723 6 
468774 2 
468794 3 
468802 27 
468807 53 
468844 19 
468858 7 
468887 30 
468894 186 
468900 2 
468901 9 
468905 56 
468906 2 
468907 115 
468913 23 
468920 1 
468923 13 
468928 14 
468939 5 
468946 1 
469000 1 
469077 23 
469096 26 
469113 4 
469116 9 
469122 12 
469128 63 
469154 20 
469172 1 
469197 26 
469204 27 
469223 16 
469313 1 
469318 8 
469328 6 
469344 5 
469396 64 
469448 20 
469455 1 
469461 21 
469462 4 
469473 2 
469486 4 
469491 82 
469497 11 
469500 2 
469504 1 
469512 7 
469548 1 
469552 2 
469559 15 
469570 15 
469573 1 
469583 26 
469587 8 
469596 46 
469605 9 
469629 4 
469634 13 
469639 25 
469651 5 
469654 3 
469665 5 
469786 3 
469793 20 
469967 27 
470115 18 
470270 3 
470569 2 
471043 9 
471299 6 
471343 4 
471381 4 
471430 21 
471494 16 
471508 4 
471540 1 
471557 2 
471613 1 
471628 10 
471737 88 
471794 2 
471801 15 
471865 63 
471974 16 
471993 5 
472038 10 
472343 12 
472419 3 
472429 181 
472506 3 
472519 2 
472977 57 
473029 4 
473152 62 
473158 1 
473181 1 
473448 3 
473494 2 
473523 9 
473535 1 
473549 18 
473553 8 
473561 9 
473566 105 
473570 4 
473577 5 
473626 24 
473739 57 
473952 56 
474095 1 
474144 5 
474166 8 
474922 16 
474991 1 
475131 96 
475253 2 
475260 2 
475328 23 
475454 41 
475492 1 
475784 2 
475800 8 
475801 1 
475821 29 
475875 17 
475963 21 
475966 19 
475967 1 
475970 13 
475983 81 
475993 1 
476001 4 
476009 14 
476021 1 
476059 7 
476165 1 
476175 4 
476545 15 
477067 3 
477351 2 
477384 37 
477404 2 
477791 27 
477886 108 
477960 2 
478067 10 
478179 4 
478199 5 
478205 6 
478211 46 
478218 43 
478223 50 
478234 15 
478239 64 
478242 94 
478250 6 
478255 97 
478269 58 
478273 31 
478276 11 
478287 79 
478291 21 
478311 18 
478326 3 
478450 37 
478838 4 
478874 3 
478882 3 
478987 7 
478993 18 
479023 5 
479032 18 
479034 6 
479065 25 
479071 12 
479073 2 
479077 3 
479079 1 
479082 3 
479091 41 
479094 3 
479098 1 
479099 5 
479105 75 
479110 1 
479133 40 
479141 1 
479146 2 
479152 1 
479153 2 
479291 4 
479314 1 
479315 58 
479329 5 
479335 4 
479338 1 
479666 28 
479766 1 
479917 2 
479926 5 
479963 8 
480080 2 
480523 1 
481117 1 
481196 50 
481212 2 
481653 60 
481667 22 
481670 3 
481677 26 
481961 12 
482035 9 
482739 15 
482745 2 
482889 1 
482901 31 
483058 3 
483238 46 
483250 2 
483259 7 
483291 24 
483299 30 
483307 1 
483311 2 
483317 16 
483324 43 
483330 14 
483332 22 
483337 6 
483340 4 
483342 6 
483351 4 
483509 44 
483520 3 
484155 21 
484296 1 
484590 11 
484657 46 
484662 4 
484681 2 
484685 18 
484812 1 
484837 1 
484863 21 
484907 24 
485046 1 
485119 20 
485239 1 
487295 1 
487323 59 
487350 4 
487446 12 
487474 51 
487482 36 
487486 2 
487502 6 
487505 35 
487510 17 
487512 3 
487644 41 
487675 105 
487692 1 
487694 50 
487722 11 
487726 64 
487739 7 
487762 3 
488539 113 
488546 38 
488550 1 
488562 9 
488579 7 
488614 3 
488976 7 
489090 1 
489116 1 
489660 1 
489746 4 
489755 15 
489768 14 
489776 9 
489779 16 
489828 14 
489838 2 
489848 27 
489860 11 
489865 17 
489867 1 
489870 3 
489872 5 
489876 1 
489880 7 
489885 2 
489901 30 
490034 1 
490040 48 
490297 127 
490309 28 
490368 34 
490708 4 
490878 8 
490883 2 
490890 42 
490971 1 
490985 2 
491000 1 
491144 23 
491173 18 
491177 17 
491178 4 
491193 7 
491195 20 
491199 9 
491216 2 
491219 20 
491222 1 
491227 59 
491272 1 
491434 2 
491439 2 
491463 1 
491486 90 
491587 11 
491595 37 
491656 15 
491718 28 
491763 17 
491925 2 
491981 2 
492097 19 
492103 5 
492229 106 
492423 8 
492465 2 
492624 6 
492663 8 
492719 10 
493001 6 
493064 6 
493114 2 
493139 9 
493225 7 
493238 3 
493437 212 
493566 2 
493567 2 
493594 1 
493663 2 
493688 1 
493703 1 
493708 2 
493714 1 
493722 3 
493738 2 
493762 2 
493780 6 
493791 4 
493802 6 
493807 1 
493832 1 
493835 3 
493840 3 
493851 3 
493855 1 
494009 1 
494023 3 
494028 2 
494184 45 
495015 1 
495208 35 
495420 3 
495636 1 
495710 18 
495725 13 
495915 1 
496124 21 
496186 13 
496235 1 
496392 1 
496585 16 
496964 4 
496994 3 
497065 46 
497142 4 
497218 14 
497442 20 
497460 2 
497483 6 
497517 11 
497577 12 
497634 1 
497642 3 
497668 1 
497756 1 
497875 9 
497978 2 
498674 1 
498757 1 
499225 39 
499405 1 
499705 43 
499871 32 
499893 35 
499900 8 
499920 1 
499980 19 
500163 8 
500165 19 
500168 3 
500177 5 
500195 1 
500341 7 
500365 3 
500438 2 
500531 37 
500898 1 
501066 3 
501226 4 
501309 62 
501427 4 
501482 7 
501776 41 
502071 1 
502312 3 
502746 6 
502942 85 
503225 40 
503235 1 
503387 1 
503869 6 
503923 27 
503965 17 
503968 1 
504482 17 
504645 2 
504757 14 
505340 9 
505413 10 
505419 1 
505605 8 
506233 40 
506367 26 
506376 47 
506436 83 
506542 6 
506545 5 
506555 17 
506562 26 
506563 1 
506565 8 
506573 82 
506586 44 
506612 15 
506615 85 
506620 28 
506626 95 
506629 15 
506640 4 
506641 71 
506656 201 
506801 4 
506847 27 
506968 1 
506976 25 
507006 102 
507192 6 
507353 6 
507383 8 
507513 57 
507818 2 
507839 1 
507847 3 
507851 10 
507872 5 
507883 2 
508032 2 
508718 2 
508743 2 
508869 17 
508873 4 
509111 7 
509221 34 
509256 26 
509530 4 
509645 1 
509993 25 
510164 3 
510167 79 
510340 41 
510361 25 
510373 10 
510426 27 
510477 1 
510637 9 
510653 5 
510670 2 
510719 172 
510724 1 
510729 5 
510735 39 
510738 118 
510762 91 
510861 7 
510872 21 
510891 28 
511872 1 
511883 2 
511898 1 
511904 1 
511908 1 
511909 28 
511910 1 
511915 29 
511916 3 
511923 1 
511924 4 
511931 1 
511937 41 
513230 12 
513234 33 
513235 7 
513237 10 
513244 8 
513245 1 
513246 3 
513251 53 
513256 1 
513257 23 
513260 5 
513261 32 
513263 23 
513269 33 
513305 27 
513308 1 
513311 1 
513325 4 
513340 1 
513388 1 
513467 1 
513471 6 
513474 8 
513480 1 
513485 10 
513491 3 
513495 1 
513497 1 
513637 6 
513699 2 
513794 42 
513813 1 
513957 9 
513968 22 
513974 2 
513985 15 
513995 72 
514001 2 
514003 74 
514006 7 
514008 39 
514012 15 
514013 19 
514015 63 
514023 14 
514050 4 
514059 14 
514063 65 
514066 119 
514067 1 
514068 2 
514089 16 
514091 63 
514095 34 
514112 25 
514119 1 
514125 6 
514142 9 
514235 14 
514275 99 
514281 206 
514292 10 
514339 12 
514348 13 
514413 187 
514419 1 
514422 21 
514424 9 
514444 4 
514463 38 
514468 2 
514476 38 
514485 62 
514510 24 
514602 130 
514606 74 
514614 118 
514621 23 
514636 67 
514639 1 
514658 16 
514674 12 
514675 85 
514678 48 
514682 67 
514695 15 
514723 24 
514725 2 
514737 2 
514777 19 
514895 14 
514982 9 
515035 4 
515153 15 
515164 12 
515219 25 
515348 1 
515369 99 
515546 7 
515774 1 
515892 13 
515972 3 
516176 4 
516230 1 
516265 18 
516275 10 
516315 42 
516323 37 
516381 1 
516468 11 
516545 2 
516583 4 
516704 3 
516999 2 
517010 1 
517022 1 
517097 4 
517100 4 
517106 1 
517110 15 
517116 31 
517127 3 
517133 1 
517141 3 
517149 1 
517183 36 
517192 7 
517206 9 
517217 3 
517235 6 
517287 3 
517349 6 
517354 1 
517369 24 
517402 2 
517405 52 
517791 32 
517864 9 
517915 11 
518001 218 
518021 13 
518192 4 
518203 21 
518205 27 
518215 4 
518237 14 
518273 60 
518303 1 
518312 7 
518313 2 
518367 107 
518378 6 
518410 45 
518411 73 
518412 1 
518429 1 
518436 1 
518467 2 
518477 3 
518522 50 
518539 15 
518628 1 
518639 25 
518668 3 
518708 1 
518735 13 
518759 8 
518821 2 
518832 8 
518881 12 
518885 24 
518919 22 
518927 20 
518928 2 
518931 16 
518938 3 
518942 4 
518957 3 
519001 5 
519063 12 
519087 1 
519168 3 
519177 1 
519185 1 
519188 2 
519201 1 
519271 23 
519276 9 
519691 1 
519992 1 
520181 9 
520771 6 
520787 9 
520794 5 
520802 1 
520857 120 
520892 2 
520939 22 
520964 89 
521046 5 
521073 39 
521116 129 
521149 2 
521236 29 
521257 63 
521387 5 
521390 1 
521440 99 
521582 3 
521590 2 
521616 123 
521745 28 
521750 3 
521756 10 
521792 3 
521803 3 
521806 12 
521813 1 
521835 33 
521839 13 
521848 6 
521860 12 
521863 8 
522031 106 
522050 17 
522186 97 
522240 46 
522570 3 
522600 236 
522675 16 
522815 1 
522954 1 
522965 8 
523019 4 
523088 2 
523259 11 
523296 29 
523322 5 
523364 5 
523510 5 
523519 3 
523652 1 
523663 20 
523666 1 
523687 162 
523704 2 
523849 52 
523857 4 
523863 29 
523866 86 
523886 8 
523920 5 
523949 9 
524021 8 
524102 17 
524113 40 
524122 77 
524134 1 
524152 2 
524293 18 
524376 2 
524648 1 
524994 9 
525065 6 
525118 6 
525145 6 
525148 28 
525151 44 
525159 2 
525162 7 
525173 2 
525213 1 
525224 28 
525228 13 
525233 2 
525234 1 
525242 1 
525528 23 
525607 31 
525637 18 
525848 1 
525872 3 
526666 7 
526691 7 
526695 52 
526714 26 
526726 4 
526734 10 
526780 11 
526787 37 
526797 29 
526802 3 
526819 2 
526826 19 
526952 2 
526957 57 
526964 60 
526982 4 
526986 8 
527136 36 
527273 15 
527285 9 
527288 10 
527310 25 
527324 16 
527328 2 
527331 13 
527355 20 
527409 14 
527497 8 
527660 10 
527666 2 
527671 9 
527682 26 
527696 4 
527698 13 
527707 7 
527735 17 
527739 6 
527740 18 
527741 23 
527745 44 
527751 1 
527757 26 
528084 50 
528575 3 
529045 37 
529360 4 
529517 2 
529526 26 
529621 88 
529627 1 
529646 8 
529681 6 
529745 52 
529771 4 
530165 11 
530188 29 
530213 18 
530221 5 
530379 44 
530474 28 
530484 43 
530512 2 
530550 12 
530642 1 
530726 4 
530729 1 
530741 2 
530749 19 
530751 2 
530759 1 
530768 3 
530838 1 
530978 2 
531228 83 
531231 1 
531250 125 
531252 26 
531287 6 
531291 23 
531293 111 
531485 3 
531590 3 
531601 7 
531610 24 
531615 10 
531729 11 
532320 34 
532811 8 
533007 13 
533218 44 
533339 14 
533342 65 
533364 54 
533366 80 
533460 1 
533484 19 
533519 8 
533520 6 
533547 2 
533612 8 
533652 22 
533655 83 
533681 20 
533691 12 
533708 54 
533733 61 
533745 18 
533768 7 
533860 1 
533879 1 
533894 86 
533902 3 
533907 101 
533918 133 
533924 1 
533945 1 
533977 5 
533981 2 
533997 3 
534021 38 
534047 2 
534124 2 
534298 40 
534313 1 
534436 73 
534456 64 
534700 5 
534782 13 
535070 23 
535147 14 
535169 18 
535215 21 
535387 25 
535388 34 
535464 10 
535485 1 
535593 6 
535667 13 
535678 3 
548041 1 
548076 82 
548100 78 
548106 5 
548109 48 
548117 3 
548143 10 
548481 1 
548482 40 
548923 46 
549216 4 
549386 13 
549400 3 
549413 1 
549419 4 
549424 148 
549499 1 
549500 21 
549508 1 
549515 13 
549522 10 
549524 2 
549699 8 
549709 16 
549846 13 
549862 3 
550325 4 
550851 7 
550875 2 
551008 11 
551024 1 
551169 4 
551176 14 
551184 22 
551195 4 
551225 38 
551367 5 
551392 1 
551394 5 
551395 7 
551399 48 
551405 30 
551462 6 
551495 31 
551503 3 
552412 1 
552422 2 
552431 1 
552463 1 
552489 1 
552492 1 
552503 2 
552534 1 
552548 1 
552555 1 
552726 3 
552757 17 
552826 5 
552928 3 
553415 58 
553421 98 
553707 1 
554193 1 
554246 1 
554747 8 
554822 4 
554826 15 
554833 18 
554849 5 
554863 5 
554876 13 
554887 2 
554956 7 
555036 6 
556183 44 
556200 15 
556332 2 
556339 1 
556391 1 
556396 6 
556419 2 
556456 1 
556459 28 
557086 2 
557158 14 
557261 9 
557363 1 
557410 10 
557419 6 
557450 2 
557463 2 
557467 50 
557478 3 
557482 1 
557540 24 
557602 1 
557648 45 
557719 3 
557820 18 
557848 76 
557861 41 
557891 33 
558008 24 
558031 196 
558060 7 
558178 10 
558186 1 
558189 23 
558197 61 
558206 143 
558244 23 
558262 1 
558376 43 
558423 4 
558433 21 
558525 4 
558551 12 
558567 341 
558595 1 
558721 4 
558859 3 
558889 1 
559190 2 
559241 7 
559276 1 
559330 3 
559406 3 
559413 5 
559428 9 
559434 39 
559440 2 
559445 10 
559467 1 
559470 1 
559481 2 
559513 1 
559521 1 
559528 25 
559534 11 
559536 6 
559549 42 
559553 1 
559554 16 
559567 2 
559568 8 
559579 37 
559583 1 
562357 66 
562365 22 
562367 10 
562374 17 
562387 9 
562390 1 
562392 1 
562398 78 
562443 58 
562445 26 
562460 1 
562467 131 
562835 2 
562955 3 
563120 2 
563215 3 
563553 29 
563735 42 
564455 51 
564722 3 
564917 1 
564963 4 
565057 17 
565445 1 
565632 4 
565919 91 
565953 19 
565971 7 
565974 16 
566039 11 
566062 20 
566065 2 
566182 22 
566209 103 
566516 35 
566552 2 
566576 21 
566593 10 
567071 3 
567081 59 
567133 91 
567267 29 
567269 67 
567273 43 
567277 25 
567283 1 
567285 38 
567290 3 
567291 3 
567295 52 
567299 23 
567302 1 
567310 23 
567315 18 
567331 1 
567332 102 
567333 1 
567334 2 
567341 44 
567344 2 
567357 2 
567361 16 
567363 5 
567364 95 
567372 8 
567381 7 
567387 11 
567665 51 
567668 8 
567688 1 
567694 17 
567729 5 
567739 49 
567755 28 
567758 41 
567764 10 
567773 30 
567786 10 
567820 72 
567977 21 
567989 4 
568105 50 
568114 36 
568144 17 
568430 1 
568438 5 
568737 26 
568888 5 
569035 3 
569182 12 
569794 7 
569830 1 
570113 1 
570252 9 
570275 37 
571151 1 
571401 4 
571408 6 
571901 33 
572093 31 
572256 39 
572385 44 
572446 1 
572602 3 
572731 1 
572767 27 
573028 1 
573073 85 
573140 7 
573153 7 
573235 2 
573285 15 
573466 1 
573479 18 
573507 1 
573517 13 
573523 1 
573527 3 
573679 1 
573693 11 
573871 28 
574087 8 
574223 12 
574232 103 
574328 13 
574348 21 
574351 1 
574382 179 
574399 120 
574522 48 
574684 22 
574711 1 
574723 32 
574752 9 
574915 3 
574932 10 
576044 26 
576129 41 
576154 18 
576179 7 
576188 64 
576202 1 
576219 88 
576606 1 
576878 24 
577661 10 
577800 41 
578314 22 
578322 10 
578323 94 
578327 3 
578333 35 
578336 1 
578339 114 
578341 2 
578351 68 
578352 29 
578371 2 
578384 1 
578413 16 
578427 50 
578449 33 
578534 23 
578542 57 
578545 72 
578576 61 
578630 29 
578698 2 
578705 105 
578735 18 
578744 33 
578789 16 
578802 5 
578829 5 
578839 3 
578866 7 
578878 1 
578890 58 
578898 31 
578900 1 
578901 27 
578991 5 
579010 31 
579013 8 
579014 1 
579019 2 
579025 4 
579042 21 
579054 20 
579076 1 
579083 25 
579087 4 
579092 12 
579096 1 
579111 12 
579116 6 
579121 5 
579127 2 
579132 27 
579140 1 
579291 6 
579317 8 
579523 14 
579642 72 
579769 1 
580109 2 
580263 17 
580364 6 
580368 2 
580561 10 
580775 95 
580866 1 
580893 6 
580919 3 
580929 3 
581040 2 
581059 3 
581131 2 
581396 85 
581428 1 
581434 5 
581437 3 
581444 2 
581449 28 
581451 8 
581632 1 
581656 19 
581664 1 
581733 80 
581757 21 
581775 1 
581795 89 
581809 13 
581812 196 
581836 1 
581837 1 
581904 3 
581949 3 
581993 2 
582070 4 
582256 101 
582266 1 
582301 1 
582593 38 
582724 29 
582731 1 
583030 9 
583128 3 
583273 9 
583415 68 
583421 61 
583424 2 
583426 1 
583432 48 
583475 3 
583510 9 
583522 5 
583525 3 
583532 4 
583711 75 
583820 25 
583882 7 
584105 1 
584833 1 
584856 63 
584859 11 
584875 4 
584892 56 
584898 1 
585085 1 
585095 6 
585102 27 
585229 3 
585252 1 
586196 22 
586280 18 
586521 2 
586531 103 
586765 3 
586854 4 
589306 10 
589558 3 
589604 8 
589617 1 
589625 2 
589626 27 
589637 5 
589643 1 
589644 1 
589653 5 
589666 8 
589710 46 
589721 1 
589724 6 
589728 44 
589730 2 
589736 1 
589737 4 
589755 6 
589765 31 
589872 78 
589942 43 
589951 12 
589955 27 
589963 1 
589969 32 
589979 3 
589992 14 
590158 6 
590160 11 
590167 9 
590171 3 
590174 6 
590176 28 
590189 2 
590200 4 
590215 14 
590415 1 
590518 99 
590602 25 
590673 35 
591002 81 
591086 5 
591094 3 
591239 29 
591386 21 
592600 5 
592619 7 
592624 3 
592627 2 
592633 10 
592650 1 
592653 3 
592666 26 
592706 3 
592716 2 
592722 1 
592736 5 
592885 2 
596892 21 
596901 6 
596917 41 
596923 12 
596951 10 
596978 1 
596979 38 
596980 6 
596985 2 
597024 106 
597157 18 
597347 1 
597378 15 
597987 1 
597996 11 
598343 86 
598609 5 
598627 50 
598670 36 
598787 33 
598938 19 
598982 29 
598988 93 
598993 28 
599001 83 
599022 5 
599038 8 
599056 12 
599068 42 
599234 51 
599361 122 
599574 11 
599723 36 
599768 2 
599770 34 
599778 3 
599796 1 
599801 1 
599828 4 
599949 7 
602894 1 
602938 17 
603081 37 
603098 1 
603117 3 
603121 2 
603169 1 
603234 27 
603433 1 
603645 1 
603788 15 
603795 1 
604028 26 
604079 7 
604133 2 
604139 4 
604300 42 
604313 97 
604319 4 
604324 18 
604344 1 
604347 4 
604587 1 
605122 22 
605273 9 
605299 10 
605305 24 
605486 21 
605488 5 
605516 61 
605518 3 
605545 10 
605566 8 
605579 2 
605611 1 
605662 44 
605717 36 
605741 1 
606262 1 
606888 1 
608440 6 
608480 8 
608494 21 
608506 14 
608507 55 
608508 2 
608515 8 
608519 44 
608525 10 
608526 58 
608539 64 
608789 4 
608937 4 
608947 6 
609227 1 
609242 8 
609950 77 
610259 11 
610360 22 
610439 44 
610542 23 
610925 18 
611287 9 
611291 16 
611300 3 
611312 1 
611346 3 
611357 13 
611362 3 
611365 58 
611370 21 
611395 15 
611403 4 
611464 11 
611695 16 
612043 35 
612330 4 
612342 3 
612361 1 
612388 5 
612560 5 
612827 5 
612828 20 
612834 2 
612835 17 
612846 54 
613942 7 
613991 2 
614009 13 
614013 9 
614054 49 
614057 2 
614089 6 
614103 3 
614108 36 
614135 1 
614165 11 
614244 8 
614359 5 
614368 23 
614378 6 
614381 1 
614420 1 
614423 1 
614515 3 
614530 11 
614537 1 
614542 3 
614546 1 
614553 5 
614572 6 
614581 9 
614599 6 
614609 6 
614612 1 
614629 3 
614632 1 
614651 4 
614669 1 
614681 4 
614689 1 
614718 5 
614735 3 
614743 4 
614758 14 
614820 1 
614844 2 
614878 1 
614881 7 
614915 20 
614927 3 
614932 21 
614939 1 
614984 11 
615134 19 
615265 7 
615277 11 
615285 22 
615302 18 
615313 19 
615317 41 
615332 13 
615387 1 
615403 12 
615405 3 
615410 9 
615423 2 
615427 1 
615437 49 
615443 37 
615460 26 
615465 17 
615603 7 
615629 22 
615636 3 
615656 4 
615662 2 
615665 1 
615678 2 
615813 16 
615859 2 
616013 4 
616372 2 
616383 64 
616609 3 
616624 1 
616831 113 
616956 1 
617102 90 
617236 105 
617277 3 
617390 40 
617410 128 
617469 3 
617493 7 
617602 2 
617638 6 
617688 66 
617785 2 
617818 2 
617821 57 
617824 1 
617835 2 
617843 7 
617849 11 
617853 7 
617867 13 
617984 2 
618016 17 
618072 25 
618813 1 
618838 18 
618846 2 
618935 1 
619044 1 
619053 162 
619057 3 
619060 9 
619062 12 
619070 20 
619078 1 
619091 37 
619095 2 
619242 4 
619257 3 
619318 22 
619356 3 
619415 1 
619473 54 
619474 2 
619508 3 
619534 8 
619545 19 
619557 10 
619576 2 
619579 17 
619586 22 
619590 27 
619622 48 
619992 27 
621124 3 
621478 2 
621700 1 
621925 3 
622010 34 
622057 8 
622918 4 
623101 1 
623286 9 
623547 2 
625112 10 
625126 11 
625298 32 
625317 3 
625354 2 
625488 9 
625670 81 
625688 35 
625709 98 
625711 30 
625715 29 
625729 43 
625755 3 
625761 2 
625764 4 
625765 41 
625768 22 
625771 21 
625775 20 
625784 12 
625794 39 
625802 12 
625804 2 
625853 9 
626211 33 
626227 33 
626232 10 
626239 52 
626352 1 
626384 52 
626388 13 
626402 82 
626455 30 
626464 4 
626480 1 
626489 54 
626511 114 
626515 1 
626533 1 
626577 121 
626597 27 
626644 3 
626900 1 
627635 6 
628115 92 
628134 22 
628168 36 
628404 40 
628528 21 
628712 2 
628779 1 
629208 2 
629213 14 
629338 32 
629512 3 
629524 11 
629551 14 
629565 125 
629634 36 
629664 2 
629674 6 
629729 25 
629748 1 
629824 22 
629907 26 
629986 9 
630015 1 
630033 23 
630084 20 
630116 14 
630118 13 
630143 21 
630168 53 
630177 88 
630182 1 
630195 5 
630199 18 
630208 120 
630212 58 
630218 3 
630220 85 
630223 34 
630235 6 
630238 35 
630249 2 
630252 15 
630264 1 
630273 2 
630317 19 
630349 27 
630354 6 
630369 5 
630379 10 
630395 1 
630404 1 
630407 12 
630434 53 
630440 2 
630468 3 
630482 1 
630487 3 
630500 20 
630506 1 
630514 5 
630522 50 
630599 6 
630677 31 
630692 1 
630702 9 
630710 22 
630711 26 
630733 19 
630749 2 
630758 13 
630772 25 
630782 1 
630783 2 
630795 3 
630819 90 
630830 45 
630923 3 
630949 5 
630971 12 
631125 28 
631131 49 
631180 1 
631245 6 
631693 97 
631895 21 
631953 19 
632014 4 
632184 9 
632207 18 
632612 10 
632652 3 
632760 4 
632770 84 
632783 1 
632887 1 
632891 18 
632913 56 
633161 8 
633319 1 
633338 46 
633624 16 
633744 1 
633865 2 
633879 8 
634060 134 
634161 50 
634172 6 
634197 29 
634626 16 
634659 9 
634827 67 
635170 4 
635210 8 
635326 32 
635330 1 
635346 29 
635362 2 
635365 4 
635383 29 
635397 2 
635504 5 
635509 6 
635542 2 
635545 2 
637903 43 
638196 10 
638207 3 
638271 12 
638459 1 
638582 1 
638644 7 
638654 3 
638660 3 
638664 2 
638666 72 
638669 78 
638679 6 
638684 24 
638693 106 
638699 1 
638902 1 
639006 3 
639055 3 
639065 15 
639374 1 
640125 4 
640166 10 
640376 7 
640395 29 
640408 4 
640412 4 
640415 39 
640455 12 
640469 46 
640470 3 
640479 11 
640490 3 
640494 15 
640510 8 
640637 21 
640646 26 
640654 1 
640965 8 
641275 10 
641292 10 
641300 25 
641450 3 
641603 11 
641640 1 
641932 7 
641946 29 
642051 3 
642380 2 
642491 2 
642670 2 
642839 3 
642848 4 
642876 4 
642892 5 
642896 16 
642897 2 
642898 6 
642909 287 
642920 2 
643056 26 
643224 16 
643241 22 
643260 6 
643269 216 
643277 3 
643279 2 
643310 119 
643346 127 
643442 1 
643619 15 
643903 1 
644519 6 
644719 14 
644841 85 
644842 2 
644935 3 
644963 13 
644964 65 
645313 9 
645346 2 
645349 3 
645381 4 
645416 23 
645431 66 
645519 17 
645532 1 
645533 5 
645554 1 
645570 21 
646676 119 
646832 3 
647034 46 
647102 53 
647109 10 
647114 37 
647420 29 
647838 2 
647881 5 
648203 1 
648331 6 
648389 82 
648495 3 
648523 11 
648615 6 
648892 19 
648899 27 
649132 56 
649268 37 
649302 1 
650025 3 
650329 2 
650409 27 
650417 61 
650428 35 
650463 41 
650466 49 
650523 12 
650571 13 
650815 2 
650816 1 
650940 1 
651571 5 
651930 10 
652035 17 
652213 58 
652261 9 
652293 3 
652541 2 
652693 9 
652694 11 
652908 41 
653273 99 
653432 1 
653435 17 
653907 8 
654178 15 
654247 8 
654341 1 
654769 9 
654783 9 
655139 10 
655216 4 
655780 58 
655867 6 
655932 21 
656091 64 
656587 3 
656778 14 
656901 83 
657094 9 
657299 31 
657504 29 
657640 18 
657683 9 
657693 4 
657886 2 
658070 1 
658091 12 
658231 4 
658235 1 
658236 38 
658255 85 
658262 58 
658421 2 
658467 24 
658478 14 
658484 11 
658492 18 
658718 16 
658725 99 
659575 2 
660459 3 
660640 1 
660652 1 
660717 4 
660741 1 
660743 32 
660801 57 
660943 20 
661004 137 
661069 4 
661072 14 
661104 4 
661198 12 
661220 22 
661234 8 
661260 1 
661281 8 
661462 22 
661757 1 
661819 1 
662343 16 
662534 18 
662544 31 
662575 13 
663435 172 
663445 181 
663449 49 
663533 1 
663539 151 
664343 22 
664389 17 
665228 7 
665375 8 
665885 7 
665893 13 
666010 13 
666106 1 
666133 53 
666135 22 
666141 25 
666142 2 
666188 2 
666194 29 
666251 1 
666260 2 
666319 1 
666499 3 
666512 56 
666519 8 
variableStep chrom=chrXII
42 9 
49 16 
78 21 
83 13 
92 162 
102 1 
103 1 
546 1 
5740 5 
5743 2 
5745 29 
5751 9 
5777 1 
7029 1 
11353 4 
11385 111 
11397 2 
11404 7 
11410 1 
11455 43 
11460 81 
11479 13 
11500 33 
11617 1 
11721 72 
11726 17 
11736 37 
11773 8 
11853 1 
11970 6 
13094 3 
13730 4 
13780 1 
13804 43 
13820 47 
13842 11 
13854 23 
13872 57 
14082 14 
14608 11 
14619 16 
14744 3 
14753 17 
14783 2 
14867 64 
14911 24 
15018 45 
15570 3 
15840 7 
15853 36 
15936 11 
16057 1 
16070 29 
16077 1 
16082 27 
16094 90 
16102 33 
16133 14 
16141 20 
16199 1 
16210 52 
16323 42 
16336 1 
16412 6 
16438 8 
16442 14 
16452 75 
16455 6 
16476 8 
16485 34 
16486 8 
16509 1 
16521 13 
16588 36 
16642 14 
16652 11 
16815 102 
16820 114 
16997 1 
17104 182 
17483 9 
17607 9 
17707 6 
17782 1 
17806 8 
17809 17 
17823 36 
17836 32 
17842 1 
17844 29 
17849 105 
17853 19 
17862 39 
17866 219 
17868 2 
17874 3 
17896 91 
17899 2 
17902 84 
18046 7 
18047 3 
18054 88 
18513 82 
18544 1 
18569 11 
18594 34 
18706 1 
18789 13 
18820 7 
18988 5 
18993 2 
19103 16 
19443 2 
19515 1 
19556 1 
19586 1 
19772 3 
19854 4 
19886 9 
19935 24 
19948 120 
20108 12 
20236 200 
20482 122 
20586 19 
20601 48 
20775 3 
20801 63 
20948 3 
20951 58 
20955 1 
20956 25 
20957 4 
20964 79 
20966 2 
20975 2 
20981 2 
20996 29 
20997 1 
21057 18 
21070 25 
21078 7 
21182 5 
21188 3 
21344 6 
21372 43 
21542 79 
21743 57 
21846 1 
21882 11 
21885 1 
21888 31 
21891 4 
21896 102 
21899 61 
21934 8 
21938 6 
21942 55 
21969 49 
21976 15 
21980 13 
21985 15 
21991 31 
21995 13 
22003 8 
22060 19 
22125 22 
22131 8 
22189 1 
22213 7 
22344 5 
22352 2 
22395 11 
22414 1 
22420 14 
22436 88 
22466 21 
22585 3 
22705 2 
22711 5 
22715 1 
22745 9 
22750 14 
22759 41 
22761 3 
22764 6 
22773 1 
22783 95 
22789 71 
22792 1 
22799 156 
22803 14 
22804 3 
22805 1 
22808 8 
22859 3 
22878 3 
22883 33 
22886 44 
22893 32 
22927 48 
23067 11 
23075 2 
23110 40 
23219 32 
23247 4 
23251 2 
23254 25 
23255 62 
23279 15 
23312 31 
23327 5 
23349 49 
23352 16 
23355 25 
23362 5 
23378 1 
23383 13 
23388 27 
23391 1 
23396 30 
23399 3 
23411 24 
23422 4 
23442 28 
23542 39 
23589 1 
23608 10 
23620 35 
23621 1 
23625 10 
23723 41 
23833 32 
23844 18 
24018 1 
24252 13 
24604 24 
24859 1 
24883 2 
25120 1 
25207 79 
25592 76 
25599 109 
25611 11 
25612 47 
25638 21 
25815 28 
25858 92 
25877 1 
25992 8 
26086 57 
26103 28 
26142 64 
26147 11 
26148 33 
26162 67 
26187 1 
26188 8 
26189 1 
26333 109 
26349 11 
26448 3 
26499 21 
26513 6 
26574 17 
26651 1 
26846 10 
27014 32 
27020 4 
27027 49 
27093 51 
27135 18 
27169 1 
27193 1 
27269 8 
27314 117 
27340 15 
27713 1 
27738 3 
27742 10 
27786 57 
27994 87 
28039 27 
28055 14 
28099 70 
28126 1 
28201 20 
28375 30 
28498 8 
28510 10 
28561 14 
28569 2 
28604 12 
28614 19 
28642 6 
28708 33 
28807 23 
28824 17 
28905 69 
28949 187 
28957 78 
28960 12 
28986 36 
28997 181 
29001 19 
29011 21 
29016 11 
29018 63 
29023 52 
29030 8 
29160 97 
29344 9 
29373 3 
29386 5 
29397 1 
29401 3 
29409 9 
29431 6 
29442 83 
29466 7 
29478 36 
29479 1 
29481 109 
29534 13 
29562 7 
29567 9 
29570 8 
29586 10 
29592 1 
29614 27 
29630 12 
29642 2 
29650 35 
29651 1 
29652 1 
29653 8 
29658 3 
29671 23 
29703 55 
29704 1 
29708 16 
29711 4 
29756 41 
29760 8 
29768 7 
29778 29 
29782 7 
29785 8 
29788 41 
29825 2 
29879 3 
29886 12 
29923 1 
29980 54 
29995 16 
30029 34 
30045 3 
30058 3 
30153 58 
30360 47 
30378 46 
30607 31 
30783 6 
31011 1 
31301 16 
31316 40 
31401 4 
31573 11 
31695 1 
31723 11 
31726 23 
31737 13 
31743 8 
31797 2 
31800 6 
31811 6 
31819 2 
32048 62 
32201 4 
32218 7 
32348 5 
32358 19 
32991 1 
32995 13 
33009 36 
33034 17 
33047 11 
33525 5 
34333 11 
34960 2 
35309 2 
35326 3 
35808 25 
35882 4 
36161 27 
36166 1 
36206 2 
36215 7 
36272 23 
36324 1 
36352 57 
36405 4 
36569 20 
36663 3 
36670 5 
36686 2 
36689 55 
36693 25 
36696 14 
36705 4 
36707 15 
36739 23 
36776 8 
36898 13 
36900 4 
36907 51 
36927 63 
36970 3 
36973 3 
36981 18 
37067 3 
37076 7 
37079 12 
37129 33 
37145 12 
37150 1 
37158 4 
37189 7 
37195 30 
37353 4 
37484 12 
37525 6 
37530 4 
37544 20 
37572 8 
37581 4 
37987 10 
38114 21 
38150 5 
38182 8 
38196 15 
38802 48 
39428 80 
39529 39 
39542 74 
39545 1 
39553 32 
39568 2 
39590 20 
39614 1 
39616 61 
39622 84 
39655 131 
39660 185 
39663 1 
39666 57 
39670 8 
39671 36 
39672 2 
40470 21 
40493 4 
40494 6 
40502 53 
40510 2 
40516 12 
40521 57 
40526 77 
40538 19 
40544 29 
40569 13 
40572 54 
40580 23 
40581 2 
40582 1 
40583 4 
40589 36 
40613 22 
41175 85 
41259 49 
41263 19 
41346 8 
41472 1 
41482 5 
41574 30 
41678 7 
41787 1 
42021 9 
42154 14 
42637 3 
42710 31 
43028 1 
43051 1 
43135 3 
43157 29 
43605 4 
43721 22 
43975 60 
44083 24 
44289 40 
44817 12 
45043 11 
45060 18 
45154 77 
45558 10 
45647 4 
45811 1 
45817 39 
46142 16 
46165 12 
46336 5 
46350 22 
46456 30 
46460 2 
46489 28 
46501 19 
46524 4 
46541 1 
46557 1 
46564 1 
46565 50 
46570 8 
46589 5 
46607 2 
46619 29 
46630 10 
46661 3 
46680 10 
46781 11 
46801 8 
46804 5 
46947 1 
46957 1 
47436 1 
47463 58 
47630 1 
47679 2 
47687 3 
47701 1 
47743 2 
47875 13 
47893 14 
47923 1 
48162 32 
48347 7 
48509 5 
48548 1 
48557 1 
48699 4 
48708 2 
48715 2 
48726 23 
48740 1 
48746 2 
48756 15 
48823 3 
48843 5 
48852 175 
48956 53 
48962 2 
48965 4 
48971 2 
48990 2 
49001 15 
49012 5 
49086 4 
49125 9 
49132 1 
49147 15 
49150 29 
49156 1 
49177 9 
49215 11 
49221 3 
49232 8 
49271 4 
49276 60 
49287 48 
49332 10 
49345 3 
49361 51 
49487 6 
49638 10 
49644 1 
49662 12 
49667 25 
49690 2 
49693 17 
49698 16 
49706 20 
49723 87 
49734 8 
49735 15 
49736 4 
49740 58 
49754 64 
49759 3 
49773 5 
49781 10 
49786 39 
49789 81 
49794 1 
49795 1 
49800 5 
49801 32 
49833 15 
51877 4 
51895 15 
51936 12 
51940 4 
52061 35 
52072 8 
52080 29 
52100 1 
52221 1 
52491 4 
52656 27 
52662 40 
52671 60 
52685 9 
52696 20 
52936 8 
53237 73 
53284 25 
53531 48 
53742 3 
53845 14 
53850 19 
53869 18 
53870 1 
53878 6 
54028 2 
54043 35 
54049 24 
54051 56 
54055 4 
54059 1 
54063 79 
54064 3 
54066 29 
54074 12 
54100 50 
54137 15 
54152 59 
54167 37 
54173 4 
54400 2 
54492 126 
54507 20 
54537 12 
54543 32 
54548 40 
54698 3 
54727 12 
54750 16 
54757 14 
54817 19 
54886 15 
54896 15 
54915 3 
55099 2 
55107 44 
55284 20 
55331 9 
55471 19 
55528 10 
55951 53 
56021 8 
56164 7 
56538 3 
56615 15 
57153 11 
57763 30 
57855 4 
58228 6 
58738 17 
58811 30 
59013 4 
59131 1 
59490 1 
59510 9 
59609 11 
59810 21 
60054 54 
60121 1 
60909 3 
61073 4 
61387 113 
61756 2 
61769 8 
62395 38 
62705 1 
63478 2 
63604 1 
63639 14 
63792 78 
63801 19 
63810 136 
63817 34 
63823 27 
63832 1 
63840 26 
63877 13 
63881 3 
63885 9 
63886 3 
63888 42 
63892 15 
63895 48 
63903 11 
63909 1 
63914 1 
63920 15 
63928 2 
63934 5 
63959 1 
63972 14 
64089 41 
64143 11 
64263 14 
64275 25 
64420 11 
64543 51 
64700 2 
64737 7 
64749 41 
64873 2 
65073 3 
65176 2 
65307 31 
65325 9 
65355 3 
65359 5 
65367 1 
65377 1 
65379 2 
65383 14 
65388 6 
65392 35 
65400 4 
65410 4 
65413 15 
65418 38 
65430 6 
65438 39 
65439 8 
65521 1 
65528 19 
65555 3 
65654 1 
65660 1 
65767 1 
65781 66 
65787 2 
65790 21 
65899 15 
65938 3 
66008 10 
66027 28 
66072 57 
66102 5 
66116 23 
66119 3 
66126 36 
66156 14 
66278 12 
66410 82 
66419 3 
66435 26 
66621 9 
66645 2 
66648 2 
66655 14 
66666 7 
66699 2 
66709 5 
68287 16 
68316 7 
68325 23 
68328 34 
68351 90 
68358 62 
68368 60 
68384 1 
68398 1 
68401 32 
68408 260 
68412 19 
68415 4 
70568 15 
73217 65 
73230 18 
73242 24 
73259 7 
73263 19 
73267 6 
73268 1 
73275 105 
73329 123 
73330 2 
73332 1 
73340 7 
73350 1 
73355 24 
73357 1 
73362 28 
73363 2 
73377 13 
73515 1 
73535 3 
73864 1 
73886 19 
73942 1 
74003 9 
74024 6 
74039 24 
74057 67 
74367 1 
74385 6 
74485 6 
74736 10 
75057 6 
75095 2 
76198 1 
76399 1 
76589 14 
76659 51 
76749 1 
76836 2 
76844 1 
76853 9 
76865 30 
76879 9 
76887 12 
76914 20 
76922 2 
76994 9 
77002 9 
77015 17 
77042 7 
77207 2 
80285 11 
80305 8 
80336 18 
80340 63 
80346 4 
80355 14 
80358 5 
80366 82 
80374 5 
80377 20 
80380 4 
80381 51 
80392 105 
80398 2 
80412 7 
80415 32 
80433 3 
80442 65 
80455 15 
80474 17 
80481 14 
80580 15 
80609 18 
80638 10 
80764 2 
80822 3 
80932 11 
80948 1 
81165 2 
81222 4 
81261 3 
81263 2 
81264 9 
81271 1 
81276 2 
81280 5 
81281 2 
81284 4 
81290 7 
81303 4 
81309 1 
81311 2 
81319 1 
81323 10 
81326 5 
81344 15 
81352 1 
81359 5 
81412 11 
81427 2 
81483 4 
81598 13 
81796 12 
81802 7 
81843 3 
81847 27 
81856 56 
81861 7 
81924 6 
81962 23 
81986 4 
81994 6 
81996 1 
82000 4 
82092 9 
82095 6 
82145 3 
82159 62 
82203 78 
82221 12 
82224 17 
82225 5 
82226 1 
82268 1 
82279 5 
82558 10 
82708 11 
82787 5 
82823 70 
82903 8 
82942 12 
83037 21 
83098 3 
83311 5 
83356 50 
83382 33 
83387 24 
83393 36 
83401 19 
83409 25 
83437 28 
83441 10 
83456 86 
83465 2 
83469 196 
83471 38 
83477 17 
83486 1 
83508 2 
83543 8 
83549 17 
83553 1 
83616 35 
83617 1 
83621 3 
83625 44 
83633 1 
83637 147 
83660 1 
83771 8 
83788 19 
83802 9 
83814 5 
83834 19 
83839 3 
83840 3 
83848 11 
83857 21 
83888 76 
83894 9 
83915 34 
83971 8 
83977 13 
83980 3 
84001 4 
84010 14 
84044 5 
84048 18 
84052 8 
84058 10 
84080 11 
84082 1 
84088 6 
84090 8 
84096 28 
84100 4 
84146 28 
84151 4 
84192 53 
84212 7 
84215 3 
84224 2 
84285 6 
84356 17 
84359 2 
84366 24 
84379 3 
84387 15 
84413 9 
84443 9 
84465 1 
84473 5 
84478 9 
84516 2 
84538 6 
84540 17 
84548 7 
84555 12 
84558 4 
84562 1 
84615 4 
84618 9 
84623 3 
84692 19 
84696 20 
84708 57 
84902 46 
84908 31 
84934 6 
84972 19 
85124 23 
85162 24 
85235 4 
85268 2 
85274 15 
85287 39 
85314 15 
85318 6 
85334 28 
85355 27 
85402 1 
85405 14 
85463 2 
85497 13 
85516 6 
85562 19 
85568 3 
85583 2 
85644 5 
85654 1 
85705 3 
85711 24 
85717 49 
85752 24 
85754 14 
85840 40 
85848 42 
85876 7 
85904 3 
85934 14 
85944 2 
85949 1 
85970 2 
85988 6 
85991 51 
85996 16 
85999 31 
86042 2 
86051 2 
86054 7 
86055 10 
86061 56 
86066 7 
86069 2 
86070 5 
86073 10 
86082 10 
86085 27 
86088 33 
86139 3 
86214 1 
86224 1 
86237 1 
86359 12 
86486 3 
86506 36 
86534 17 
86539 25 
86584 19 
86628 105 
86632 85 
86661 91 
86677 135 
86797 2 
86805 8 
86923 2 
86942 1 
86948 2 
86970 3 
86976 3 
87098 1 
87115 3 
87148 4 
87309 5 
87338 1 
88168 5 
88273 3 
88301 1 
88320 3 
88367 7 
88380 2 
88386 6 
88395 5 
88400 2 
88409 1 
88417 3 
88434 2 
88476 1 
88508 11 
88783 53 
88794 25 
89027 3 
89259 9 
89308 19 
89710 6 
89806 9 
89824 7 
90004 5 
90084 4 
90251 81 
90398 68 
90448 4 
90610 1 
90661 7 
90686 62 
90767 1 
90894 1 
90952 31 
91068 3 
91086 6 
91191 31 
91285 58 
91362 14 
91414 1 
91427 3 
91439 1 
91448 2 
91463 10 
91484 13 
91531 14 
91611 1 
91726 19 
91819 5 
91844 18 
91847 15 
91857 2 
91870 75 
91871 28 
91892 10 
91933 37 
91971 9 
92095 62 
92102 5 
92105 1 
92108 1 
92118 9 
92143 11 
92146 1 
92151 2 
92301 11 
92304 13 
92313 2 
92314 8 
92324 4 
92334 5 
92361 1 
92433 9 
92443 105 
92454 42 
92473 49 
92475 1 
92476 23 
92479 1 
92491 8 
92584 2 
92590 35 
92593 86 
92602 56 
92608 10 
92614 133 
92672 39 
92673 17 
92677 25 
92680 8 
92690 30 
92694 3 
92699 17 
92719 95 
92739 9 
92776 3 
92784 23 
92818 80 
92819 47 
92820 3 
92825 90 
92829 36 
92846 4 
92850 19 
92928 9 
92997 47 
93027 27 
93081 8 
93166 2 
93211 2 
93225 1 
93239 2 
93303 2 
93420 1 
93570 7 
93741 1 
93742 5 
93798 26 
93809 1 
93814 15 
93908 105 
93942 53 
94041 29 
94046 1 
94080 4 
94087 23 
94110 5 
94118 43 
94139 5 
94149 48 
94153 4 
94156 8 
94164 7 
94235 13 
94253 19 
94299 93 
94316 65 
94324 52 
94339 16 
94343 78 
94372 5 
94438 68 
94473 3 
94599 7 
94663 14 
94711 2 
94712 3 
94726 4 
94735 1 
94750 4 
94813 4 
94844 1 
94890 3 
94917 2 
94920 33 
94923 8 
94941 2 
94956 1 
94962 1 
94972 1 
94991 32 
95025 1 
95073 7 
95079 198 
95085 3 
95121 19 
95169 9 
95176 1 
95203 12 
95252 7 
95317 3 
95342 1 
95347 2 
95370 3 
95463 1 
95569 9 
95641 32 
95657 1 
95684 14 
95779 28 
95783 9 
95862 9 
95889 14 
96626 1 
96741 24 
97102 3 
97160 5 
97198 40 
97269 19 
97465 45 
97470 17 
97557 15 
97600 20 
97611 5 
97629 4 
97637 6 
97641 16 
97643 25 
97661 5 
97667 16 
97675 24 
97710 9 
97741 57 
97747 3 
97776 17 
97778 5 
97787 2 
97793 3 
97797 11 
97800 9 
97805 2 
97808 6 
97818 3 
97917 2 
97931 7 
97989 16 
98022 7 
98098 16 
98114 3 
98291 8 
98377 2 
98388 28 
98416 78 
98419 4 
98432 1 
98466 11 
98578 61 
98591 2 
98610 1 
98657 3 
98693 3 
98711 2 
98753 76 
98762 82 
98828 9 
98906 20 
98914 21 
98924 21 
98925 39 
98929 5 
98933 1 
98934 51 
98941 1 
98964 1 
98973 5 
98977 1 
98992 13 
99005 1 
99016 2 
99025 1 
99036 25 
99068 1 
99163 9 
99169 1 
99203 12 
99492 7 
99520 3 
99536 1 
99547 52 
99552 4 
99712 3 
99875 4 
100054 1 
100059 1 
100078 49 
100205 3 
100210 3 
100237 1 
100238 8 
100242 6 
100243 123 
100249 3 
100253 2 
100258 8 
100266 15 
100305 9 
100314 100 
100364 9 
100441 1 
100467 2 
100492 6 
100621 16 
100632 15 
100634 2 
100638 2 
100645 24 
100649 1 
100658 19 
100667 6 
100700 17 
100722 11 
100731 2 
100735 3 
100736 28 
100744 7 
100754 6 
101244 130 
101422 21 
101543 3 
101822 5 
101981 7 
102127 7 
102170 2 
102637 25 
102931 2 
102989 6 
103093 6 
103303 1 
103468 2 
103764 3 
103784 1 
104472 85 
104546 7 
104627 61 
104643 60 
104659 3 
104708 20 
105033 46 
105062 91 
105132 4 
105159 16 
105162 26 
105174 16 
105367 11 
105415 10 
105423 5 
105543 6 
105562 8 
105639 17 
105711 21 
105787 80 
105986 2 
105990 20 
106024 3 
106044 31 
106093 13 
106157 18 
106188 3 
106262 7 
106342 18 
106365 4 
106476 3 
106492 7 
106494 2 
106552 3 
106975 9 
106984 8 
107390 1 
107479 10 
108060 17 
108099 22 
108128 16 
108240 4 
108257 1 
108258 4 
108279 15 
108284 14 
108292 41 
108297 1 
108298 16 
108320 5 
108326 15 
108328 1 
108329 2 
108332 2 
108335 20 
108340 3 
108341 7 
108344 10 
108345 1 
108351 17 
108371 3 
108390 2 
108391 1 
108395 2 
108399 1 
108411 1 
108414 1 
108418 1 
108422 6 
108429 1 
108432 2 
108434 14 
108436 23 
108441 2 
108451 24 
108456 7 
108478 1 
108483 1 
108493 4 
108502 14 
108547 10 
108560 3 
108580 2 
108603 18 
108614 1 
108624 2 
108634 14 
108652 1 
108740 3 
108885 1 
108892 5 
108899 25 
108903 9 
109046 13 
109050 13 
109091 51 
109112 3 
109118 6 
109127 3 
109136 3 
109141 3 
109151 24 
109156 2 
109159 4 
109161 2 
109162 16 
109173 35 
109183 12 
109191 5 
109192 15 
109207 2 
109225 2 
109349 2 
109401 29 
109457 6 
109482 18 
109495 19 
109504 1 
109538 2 
109547 40 
109569 9 
109607 27 
109660 15 
109711 10 
109881 47 
111673 4 
111681 36 
111695 3 
111716 2 
111723 1 
111764 4 
112071 5 
112093 180 
112102 23 
112115 29 
112123 25 
112127 12 
112135 12 
112141 44 
112306 2 
112320 5 
112473 11 
112487 6 
112512 13 
112521 10 
112567 24 
112621 10 
112633 3 
112833 6 
112869 1 
113101 23 
113176 7 
113243 47 
113256 11 
113410 129 
113446 1 
113704 8 
113720 8 
113890 9 
114050 4 
114192 4 
114368 22 
114398 3 
114400 2 
114403 13 
114408 2 
114413 32 
114418 73 
114419 15 
114426 19 
114427 35 
114431 1 
114432 1 
114433 4 
114435 57 
114437 4 
114448 34 
114452 9 
114456 45 
114470 3 
114473 12 
114477 11 
114480 1 
114482 37 
114492 2 
114505 9 
114515 6 
114618 1 
114684 4 
114692 16 
114803 16 
114861 2 
114979 10 
115152 2 
115182 1 
115482 17 
115567 3 
115626 1 
115641 31 
115983 2 
115990 8 
115995 16 
116145 2 
116153 13 
116161 30 
116165 3 
116169 15 
116178 13 
116184 7 
116188 2 
116193 27 
116206 27 
116214 20 
116217 50 
116220 6 
116224 7 
116226 33 
116227 1 
116228 9 
116229 10 
116231 3 
116246 3 
116253 33 
116259 2 
116260 10 
116266 4 
116461 46 
116462 15 
116469 1 
116602 3 
116614 27 
116722 1 
116753 23 
117131 1 
117351 12 
117364 18 
117889 6 
117916 10 
118026 18 
118099 15 
118293 15 
118506 8 
118598 1 
118602 19 
118623 4 
118674 1 
118785 1 
118916 5 
119005 21 
119247 1 
119297 3 
119321 6 
119348 3 
119622 1 
119651 1 
119697 1 
119787 22 
119825 8 
120071 7 
120285 2 
120390 5 
120456 6 
120460 27 
120463 16 
120610 13 
120789 3 
120819 5 
120826 11 
120849 7 
120987 4 
121124 8 
121141 90 
121155 1 
121188 11 
121229 23 
121232 54 
121237 120 
121238 23 
121239 5 
121241 5 
121245 75 
121246 22 
121250 17 
121259 27 
121264 15 
121267 29 
121270 13 
121277 27 
121283 14 
121623 9 
121720 74 
121753 26 
121760 3 
121769 9 
121772 4 
121775 1 
121801 39 
121807 110 
121812 15 
121824 125 
121839 3 
121854 1 
121931 10 
121933 26 
122100 14 
122129 2 
122174 85 
122185 1 
122202 2 
122218 17 
122360 1 
122376 21 
122394 26 
122464 129 
122498 55 
122510 2 
122541 78 
122553 17 
122610 45 
122617 35 
122626 21 
122629 417 
122651 3 
122658 26 
122854 12 
122953 30 
123092 17 
123142 10 
123419 22 
123427 3 
123496 9 
123539 3 
123861 3 
124049 15 
124223 42 
124235 13 
124365 21 
124370 1 
124624 4 
124665 99 
124811 1 
124826 4 
124828 10 
124854 41 
124944 16 
124984 3 
124994 22 
125016 150 
125023 2 
125024 20 
125025 2 
125027 11 
125029 5 
125030 8 
125034 27 
125037 1 
125041 14 
125042 11 
125043 5 
125047 1 
125052 11 
125054 12 
125058 17 
125061 34 
125062 9 
125070 10 
125073 3 
125082 7 
125084 8 
125253 1 
125300 6 
125309 1 
125318 13 
125374 1 
125378 14 
125383 17 
125397 21 
125403 2 
125413 1 
125450 1 
125538 8 
125577 2 
125595 21 
125603 1 
125613 16 
125643 17 
125678 28 
125726 40 
125741 70 
125746 71 
125798 5 
125801 1 
125816 53 
125823 11 
125838 163 
125865 3 
125887 32 
125928 54 
125937 21 
125942 21 
126081 30 
126085 7 
126139 17 
126145 17 
126234 1 
126238 50 
126322 2 
126492 1 
126503 29 
126504 15 
126523 35 
126593 9 
126601 5 
126637 38 
126655 7 
126677 87 
126701 2 
126806 3 
126874 27 
126953 27 
126958 60 
126969 17 
126998 49 
127242 10 
127300 18 
127314 2 
127357 48 
127359 6 
127360 12 
127362 63 
127365 5 
127368 8 
127372 17 
127375 83 
127378 2 
127400 3 
127435 4 
127450 3 
127455 2 
127458 7 
127463 2 
127465 15 
127473 6 
128885 52 
128952 4 
128955 12 
129096 47 
129136 1 
129159 9 
129164 2 
129188 7 
129213 2 
129266 1 
129303 5 
129660 31 
129685 10 
129716 3 
129750 3 
129809 33 
129814 50 
129822 15 
129832 2 
129837 13 
129854 61 
129877 12 
129949 42 
129968 39 
129969 4 
129981 13 
129991 84 
130034 61 
130054 29 
130062 116 
130161 46 
130190 1 
130348 4 
130378 19 
130683 1 
130720 6 
130743 22 
130781 3 
130826 1 
130859 2 
130881 4 
130888 2 
130890 7 
130897 2 
130928 2 
130947 1 
130954 1 
131036 11 
131043 2 
131048 1 
131051 3 
131058 1 
131074 5 
131080 19 
131184 5 
131247 95 
131274 116 
131327 9 
131345 73 
131352 1 
131471 1 
131488 3 
131491 1 
131492 17 
131493 1 
131495 1 
131517 7 
131521 3 
131524 6 
131529 7 
131531 28 
131534 39 
131536 1 
131548 4 
131554 5 
131557 68 
131565 2 
131606 1 
131610 20 
131619 109 
131624 18 
131635 3 
131638 6 
131642 4 
131647 3 
131671 1 
132159 10 
133794 2 
133855 26 
133873 17 
133913 27 
134041 80 
134078 9 
134161 1 
134213 1 
134229 17 
134280 13 
134289 1 
134290 15 
134302 1 
134315 5 
134340 42 
134397 1 
134459 2 
134629 2 
134637 35 
134741 13 
134922 2 
135070 1 
135741 3 
135770 1 
136214 1 
136220 1 
136275 2 
136287 21 
136385 41 
136394 4 
136405 10 
136438 2 
136441 2 
136442 2 
136449 230 
136454 5 
136460 64 
136463 17 
136473 25 
136476 22 
136480 1 
136481 157 
136487 61 
136493 1 
136505 24 
136512 136 
136523 51 
136717 5 
138142 2 
138171 1 
138364 32 
138387 1 
138516 12 
138637 121 
138678 8 
138690 28 
138741 14 
139050 2 
139176 1 
139301 1 
139446 4 
139520 4 
139660 2 
139700 1 
139725 41 
139733 15 
139753 8 
139762 3 
139766 3 
139787 2 
139814 7 
139820 89 
139945 29 
139950 171 
140271 1 
140434 151 
140604 114 
140763 3 
140926 6 
140930 32 
140934 10 
140943 8 
140946 13 
140955 22 
140965 1 
140972 1 
140973 1 
140988 21 
141016 11 
141019 4 
141029 38 
141035 2 
141036 3 
141039 6 
141043 2 
141049 47 
141051 25 
141054 3 
141086 7 
143010 3 
143014 14 
143018 6 
143029 5 
143032 20 
143041 11 
143044 3 
143046 11 
143049 4 
143052 7 
143078 1 
143080 1 
143088 1 
143092 4 
143098 3 
143102 12 
143115 15 
143119 28 
143125 209 
143142 16 
145776 8 
145787 1 
145813 28 
145823 14 
145842 4 
145935 11 
145939 2 
145940 15 
145941 1 
145942 12 
145943 180 
145948 34 
145973 68 
146096 11 
146104 22 
146111 34 
146115 5 
146119 11 
146129 29 
146135 7 
146141 6 
146143 12 
146146 20 
146156 1 
146157 1 
146159 15 
146162 3 
146165 11 
146170 8 
146178 9 
146183 11 
146184 11 
146185 1 
146188 4 
146191 16 
146194 1 
146200 5 
146203 6 
146206 9 
146213 6 
146217 2 
146223 3 
146229 16 
146233 8 
146245 1 
146264 5 
147499 5 
147508 4 
147514 1 
147578 2 
147590 1 
147628 2 
147643 2 
147667 7 
147678 6 
147687 13 
147697 2 
147701 8 
147702 1 
147705 33 
147709 64 
147714 1 
147733 5 
147751 65 
147757 4 
147759 13 
147763 12 
147764 52 
147769 4 
147771 122 
147775 76 
147776 43 
147777 6 
147778 19 
147780 114 
147784 7 
147786 87 
147789 32 
147793 216 
147800 5 
147802 4 
147816 57 
147819 14 
147830 9 
147847 18 
147934 3 
147959 1 
147965 19 
147991 16 
148010 4 
148108 1 
148159 1 
148433 5 
148728 3 
148758 30 
148791 3 
148893 2 
148911 5 
148964 1 
149054 12 
149080 6 
149187 1 
149221 20 
149332 2 
149341 4 
149454 2 
149468 5 
149529 7 
149549 3 
149560 2 
149571 19 
149656 4 
149700 7 
149757 9 
149790 3 
149858 44 
149930 21 
149966 4 
150015 25 
150029 2 
150031 2 
150212 2 
150218 6 
150223 7 
150232 8 
150242 2 
150251 12 
150257 11 
150271 2 
150309 9 
150341 21 
150370 12 
150376 9 
150389 10 
150421 1 
150432 2 
150434 1 
150445 2 
150446 7 
150452 32 
150462 3 
150537 9 
150548 17 
150560 21 
150572 49 
150715 45 
150723 70 
150728 27 
150735 66 
150745 70 
150750 1 
150757 147 
150769 348 
150784 61 
150802 6 
150811 1 
150971 4 
150977 1 
150981 1 
150987 2 
150990 10 
150994 4 
151000 7 
151037 3 
151049 5 
151074 11 
151099 1 
151182 2 
151207 1 
151234 3 
151287 4 
151369 2 
151381 16 
151392 26 
151405 18 
151439 11 
151454 17 
151458 8 
151459 10 
151460 1 
151465 5 
151527 4 
151536 36 
151543 10 
151546 3 
151556 10 
151557 23 
151565 1 
151567 1 
151578 13 
151630 20 
151669 12 
151704 2 
151706 23 
151730 11 
151733 23 
151762 1 
151804 59 
151807 2 
151833 8 
151865 21 
151867 1 
151922 44 
151945 2 
151949 12 
151952 19 
152041 3 
152056 4 
152076 4 
152134 9 
152143 5 
152147 4 
152187 5 
152218 3 
152219 1 
152244 7 
152296 7 
152334 3 
152338 25 
152384 4 
152410 40 
152415 104 
152494 1 
152533 23 
152587 44 
152615 2 
152625 6 
152629 6 
152677 9 
152691 4 
152718 10 
152723 6 
152729 18 
152772 58 
152786 10 
152789 17 
152845 10 
152883 1 
152943 10 
152995 1 
153013 10 
153052 3 
153076 1 
153088 8 
153189 4 
153195 1 
153198 2 
153213 3 
153218 70 
153257 7 
153346 1 
153371 13 
153377 2 
153385 12 
153521 6 
153699 12 
153852 52 
153858 17 
153868 14 
153874 8 
153879 13 
154009 4 
154014 1 
154019 5 
154023 9 
154030 4 
154038 16 
154046 5 
154049 44 
154051 11 
154052 103 
154055 3 
154060 39 
154063 2 
154065 5 
154066 1 
154071 97 
154075 1 
154080 7 
154085 17 
154086 22 
154087 2 
154090 2 
154094 78 
154104 28 
154109 8 
154115 101 
154117 1 
154119 31 
154123 1 
154134 41 
154147 8 
154153 11 
154156 13 
154159 3 
154166 4 
154169 14 
154185 1 
154189 2 
154312 1 
154316 10 
154320 1 
154321 2 
154335 2 
156405 44 
156411 3 
156417 9 
156420 49 
156422 1 
156423 10 
156430 51 
156434 274 
156439 24 
156441 166 
156443 2 
156445 149 
156446 9 
156447 10 
156451 23 
156454 90 
156457 4 
156463 34 
156469 36 
156472 20 
156477 64 
156480 3 
156482 1 
156489 17 
156495 1 
156499 31 
156510 228 
156522 66 
156537 107 
156543 25 
156551 121 
156598 2 
156657 1 
156670 2 
156672 30 
156673 3 
156675 7 
156683 4 
156685 2 
156690 4 
156699 6 
156749 8 
156759 5 
156762 14 
156767 12 
156773 9 
156775 5 
156780 46 
156783 2 
156801 1 
156851 2 
156913 3 
156950 4 
156954 2 
157005 2 
157119 3 
157183 4 
157292 1 
157297 6 
157303 3 
157430 3 
157459 1 
157603 98 
157610 191 
157616 1 
157645 49 
157653 24 
157675 2 
157776 25 
157777 1 
157807 31 
157810 2 
157815 2 
157835 5 
157843 19 
157846 7 
157851 69 
157864 1 
157882 36 
157887 7 
157891 120 
157898 1 
157902 1 
157903 3 
157906 95 
157927 1 
157943 6 
157977 8 
158036 13 
158057 9 
158072 11 
158081 17 
158084 1 
158091 2 
158095 13 
158097 2 
158109 33 
158253 50 
158264 10 
158286 17 
158311 55 
158387 7 
158429 31 
158430 2 
158435 18 
158442 7 
158463 5 
158494 11 
158545 7 
158635 60 
158711 1 
158732 4 
158768 10 
158879 12 
158909 29 
158915 34 
158933 41 
158940 52 
158982 42 
158993 5 
158995 11 
159133 21 
159194 48 
159320 5 
159361 47 
159471 14 
159498 7 
159520 11 
159539 71 
159607 60 
159627 69 
159632 3 
159636 1 
159641 1 
159651 24 
159659 10 
159662 7 
159664 22 
159687 1 
159688 8 
159698 15 
159700 1 
159704 34 
159706 104 
159712 26 
159714 9 
159715 61 
159719 72 
159742 1 
159760 1 
159772 7 
159773 18 
159817 6 
159820 48 
159855 72 
159856 4 
159859 12 
159862 29 
159870 13 
159879 2 
159883 9 
159885 2 
159886 4 
159888 16 
159891 6 
159892 5 
159895 9 
159896 1 
159907 13 
159912 6 
159914 40 
159927 37 
159935 10 
159939 9 
159953 100 
159954 1 
159955 2 
159956 8 
159959 18 
159966 1 
159967 10 
159970 15 
159976 3 
159980 104 
159987 29 
159998 7 
160311 11 
161429 80 
161617 1 
161647 70 
161683 19 
161714 1 
161762 1 
161901 1 
162214 2 
162278 7 
162525 10 
162676 20 
162680 16 
162736 1 
162758 17 
162807 38 
162844 11 
163015 1 
163073 7 
163082 6 
163209 16 
163220 33 
163255 2 
163263 5 
163281 21 
163364 9 
163376 4 
163385 2 
163394 15 
163399 6 
163415 8 
163416 3 
163419 12 
163421 4 
163422 1 
163429 3 
163433 11 
163436 47 
163441 4 
163442 2 
163445 41 
163448 12 
163457 2 
163462 4 
163467 152 
163473 4 
163479 85 
163481 1 
163488 6 
163511 2 
163668 23 
163759 3 
163978 4 
164085 12 
164093 1 
164106 1 
164113 5 
164116 19 
164124 1 
164126 4 
164127 1 
164134 1 
164135 4 
164136 3 
164139 39 
164159 17 
164169 1 
164237 23 
164245 1 
164306 1 
164309 142 
164316 64 
164321 29 
164335 19 
164342 3 
164344 64 
164350 13 
164355 40 
164369 20 
164374 55 
164393 1 
165412 122 
165524 86 
165537 2 
165554 1 
166183 2 
166194 23 
166200 58 
166203 9 
166208 13 
166211 41 
166227 2 
166229 34 
166230 27 
166231 2 
166234 56 
166240 4 
166266 5 
166269 8 
166270 25 
166274 2 
166277 25 
166278 35 
166279 7 
166280 10 
166281 9 
166285 11 
166294 8 
166311 2 
166313 5 
166320 49 
166321 3 
166330 8 
166334 69 
166342 6 
166344 4 
166347 8 
166350 37 
166355 11 
166356 1 
166359 4 
166364 9 
166376 2 
166471 13 
167140 17 
167144 4 
167160 2 
167214 7 
167262 12 
167335 4 
167848 2 
167861 5 
167869 1 
167870 3 
167889 2 
167904 3 
167907 7 
167914 1 
167964 7 
168017 3 
168087 5 
168245 7 
168254 3 
168258 30 
168281 12 
168285 4 
168384 1 
168399 1 
168401 7 
168438 2 
168457 3 
168462 25 
168475 5 
168593 4 
168617 1 
168625 39 
168646 6 
168669 3 
168671 23 
168677 35 
168680 15 
168767 5 
168784 32 
168813 44 
168822 53 
168827 5 
168833 55 
168838 28 
168840 22 
168842 33 
168847 14 
168848 16 
168849 58 
168856 2 
168857 17 
168860 4 
168866 176 
168883 104 
168890 23 
168902 7 
168920 4 
168928 5 
168935 7 
168938 59 
168940 64 
168944 54 
168948 1 
168957 1 
168969 60 
168972 168 
169121 4 
169125 28 
169144 3 
169306 30 
169313 9 
169482 5 
169483 1 
169484 124 
169505 3 
169593 1 
169609 61 
169629 26 
169803 10 
169899 58 
170100 10 
170140 35 
170150 3 
170440 6 
170461 1 
170471 36 
170502 6 
170531 26 
170562 44 
170853 3 
171020 1 
171395 6 
171408 15 
171561 2 
171577 10 
171796 2 
171882 1 
171918 10 
172083 27 
172153 29 
172175 12 
172292 1 
172337 135 
172338 22 
172354 69 
172403 97 
172415 1 
172515 15 
172525 52 
172573 47 
172693 7 
172726 5 
173075 17 
173129 20 
173276 75 
173743 16 
173766 5 
173950 16 
174248 2 
174381 2 
174422 2 
174589 6 
174723 28 
175046 2 
175080 3 
175087 33 
175091 17 
175099 111 
175106 8 
175114 4 
175127 21 
175129 4 
175134 9 
175139 1 
175140 51 
175148 125 
175167 26 
175239 6 
175292 1 
175307 10 
175312 3 
175324 2 
175359 15 
175391 2 
175472 6 
175606 2 
175653 41 
175694 1 
175708 55 
175839 4 
176017 1 
176169 20 
176177 3 
176323 24 
176746 18 
176779 18 
176803 2 
176886 21 
177000 7 
177109 34 
177138 1 
177142 2 
177151 5 
177163 17 
177282 11 
177299 7 
177300 28 
177304 42 
177325 147 
177333 9 
177339 7 
177453 21 
177482 9 
177486 147 
177492 20 
177493 10 
177497 122 
177498 17 
177499 1 
177500 1 
177507 4 
177513 4 
177517 77 
177530 2 
177559 11 
177563 48 
177573 100 
177595 129 
177611 34 
177702 18 
177727 15 
177756 17 
177894 1 
177931 11 
178086 1 
178131 6 
178381 1 
178552 7 
178575 70 
178736 7 
178749 1 
178849 3 
178903 20 
179015 10 
179038 47 
179085 1 
179148 31 
179219 11 
179246 29 
179511 3 
179532 26 
179546 54 
179566 8 
179704 5 
179711 2 
179727 10 
179743 3 
179781 1 
179934 11 
179940 1 
179943 7 
179953 1 
179963 1 
179968 3 
179981 1 
179996 6 
180157 6 
180330 16 
180351 57 
180479 8 
180510 36 
180524 26 
180532 3 
180590 26 
180596 1 
180825 80 
180924 10 
180933 10 
181098 12 
181101 45 
181244 14 
181462 35 
181620 10 
181965 66 
181998 7 
182088 1 
182165 54 
182335 4 
182339 1 
182521 15 
182841 7 
182958 2 
182972 7 
183116 3 
183256 10 
183309 65 
183328 9 
183346 5 
183482 4 
183489 42 
183496 5 
183522 10 
183523 79 
183524 7 
183537 35 
183538 4 
183540 1 
183542 8 
183550 10 
183556 25 
183557 20 
183573 12 
183721 8 
183878 1 
183919 8 
183922 5 
183926 28 
183930 2 
183959 1 
184081 16 
184114 6 
184118 10 
184143 9 
184937 60 
184956 17 
184998 23 
184999 2 
185008 2 
185013 10 
185045 15 
185048 10 
185051 3 
185054 51 
185058 20 
185063 6 
185075 7 
185082 1 
185123 32 
185210 3 
185225 5 
185228 1 
185243 6 
185251 12 
185259 5 
185287 14 
185314 5 
185335 16 
185344 9 
185387 75 
185398 91 
185440 35 
185447 15 
185474 1 
185634 4 
185644 4 
185857 15 
185986 2 
186257 26 
186646 3 
186904 4 
186971 4 
187060 1 
187135 1 
187189 16 
187213 2 
187245 4 
187315 3 
187319 19 
187347 4 
187361 25 
187366 40 
187374 31 
187379 18 
187383 40 
187384 31 
187388 15 
187390 4 
187394 62 
187399 3 
187405 16 
187406 1 
187431 25 
187445 4 
187452 5 
187549 22 
187576 1 
187635 35 
187643 3 
187651 13 
187656 47 
187670 2 
187680 10 
187690 16 
187707 42 
187757 6 
187762 12 
187769 7 
187775 85 
187784 33 
187794 126 
187801 3 
187804 42 
187808 6 
187809 18 
187816 6 
187818 36 
187819 2 
187821 43 
187822 1 
187836 2 
187855 79 
187859 16 
187869 140 
187877 82 
187884 2 
187891 20 
187895 42 
187902 15 
187904 5 
187906 12 
187912 4 
187922 17 
187925 4 
187953 14 
187962 18 
187965 27 
187969 1 
187979 3 
187986 28 
187988 1 
187989 2 
188007 11 
188015 1 
188016 47 
188018 1 
188024 1 
188030 3 
188035 12 
188040 11 
188046 1 
188048 10 
188049 61 
188051 4 
188060 1 
188071 51 
188072 39 
188107 17 
188141 11 
188168 18 
188217 3 
188221 81 
188230 1 
188234 20 
188253 3 
188290 18 
188429 9 
188432 33 
188608 1 
188627 12 
188699 5 
188708 16 
188716 14 
188754 16 
188758 44 
188820 24 
188909 1 
189277 11 
189315 7 
189424 1 
189425 2 
189465 16 
189495 2 
189513 21 
189560 1 
189637 27 
189696 2 
189803 24 
190085 3 
190217 1 
190439 5 
190527 1 
190699 1 
190732 9 
191082 2 
191259 1 
191652 64 
191795 2 
191902 20 
191953 8 
192096 60 
192242 13 
192244 5 
192474 56 
192624 19 
192628 15 
192635 9 
192674 2 
192805 17 
192852 3 
192868 3 
192979 10 
193005 25 
193141 32 
193149 2 
193182 5 
193184 1 
193201 5 
193256 10 
193331 22 
193336 4 
193340 1 
193342 2 
193350 6 
193480 9 
193488 3 
193496 14 
193501 14 
193510 48 
193518 3 
193522 22 
193528 11 
193535 119 
193554 36 
193559 1 
193592 32 
193604 8 
193608 8 
193621 1 
193631 1 
193714 10 
193763 18 
193917 42 
193922 1 
194071 5 
194078 11 
194082 4 
194126 16 
194227 21 
194252 5 
194300 6 
194305 2 
194314 26 
194317 56 
194325 17 
194331 92 
194337 3 
194350 10 
194354 40 
194362 11 
195179 3 
195187 4 
195306 24 
195422 1 
195425 5 
196624 16 
196631 9 
196636 5 
196640 1 
196642 3 
196648 7 
196654 35 
196662 6 
196670 12 
196674 1 
196699 4 
196710 2 
196714 1 
196721 59 
196729 3 
196736 5 
196768 1 
196795 4 
196798 17 
196804 4 
198115 1 
198153 15 
198162 1 
198166 2 
198167 40 
198170 43 
198175 35 
198216 6 
198230 2 
198274 49 
198283 10 
198287 136 
198297 88 
198303 1 
198522 8 
198578 1 
198585 9 
198593 33 
198599 4 
198604 6 
198610 15 
198648 4 
198679 1 
198715 2 
198717 1 
198729 1 
199416 24 
199470 15 
199477 14 
199534 2 
199537 1 
199540 32 
199548 2 
199564 67 
199574 8 
199581 1 
199675 50 
199689 16 
199728 11 
199759 85 
199766 97 
199774 5 
199821 18 
199870 31 
199922 1 
199936 29 
199976 10 
200302 29 
200487 4 
200528 4 
200550 3 
200553 35 
200672 42 
200697 16 
200713 29 
200728 28 
200872 12 
201093 2 
201182 1 
201203 60 
201206 16 
201341 28 
201351 4 
201494 1 
201512 23 
201516 30 
201527 4 
201528 7 
201535 2 
201539 43 
201541 12 
201543 62 
201545 34 
201548 18 
201562 110 
201575 1 
201592 57 
201603 15 
201617 1 
201725 1 
201745 3 
201783 1 
201801 1 
201806 11 
201807 1 
201809 2 
201812 4 
201832 1 
201838 2 
201846 4 
202876 1 
202881 9 
202885 12 
202896 39 
202901 9 
202903 26 
202909 1 
202927 2 
203065 1 
203074 10 
203083 5 
203102 1 
203144 2 
203145 14 
203153 29 
203177 17 
203257 1 
203288 2 
203401 132 
203416 6 
203424 4 
203439 60 
203455 7 
203482 13 
203689 43 
203763 28 
203811 26 
203831 1 
204058 34 
204198 47 
204292 14 
204615 4 
204800 4 
204808 1 
204819 1 
204830 2 
204842 1 
204856 37 
204872 10 
204874 6 
204881 4 
204891 9 
204895 1 
204899 21 
204910 1 
205550 22 
205558 17 
206332 3 
207265 143 
207686 1 
207894 1 
208062 1 
208070 29 
208234 11 
208254 4 
208581 8 
208582 1 
208583 1 
208591 1 
208636 177 
208639 5 
208648 1 
208662 15 
208681 17 
210408 10 
210454 16 
210524 25 
210539 1 
210983 3 
211080 7 
211814 9 
212016 14 
212021 38 
212023 51 
212120 78 
212151 1 
212173 12 
212197 1 
212199 3 
212207 120 
212211 27 
212214 61 
212217 150 
212223 3 
212245 2 
212253 25 
212257 47 
212262 22 
212264 172 
212305 13 
212326 26 
212348 37 
212378 2 
212423 1 
212442 1 
212477 3 
212478 13 
212516 16 
212621 121 
212670 1 
212684 1 
212809 3 
212876 17 
213034 1 
213284 142 
213334 6 
213551 22 
213919 2 
214172 20 
214307 6 
214343 6 
214500 23 
214514 4 
214520 118 
214533 6 
214538 77 
214547 40 
214554 6 
214571 15 
214583 2 
214587 1 
214593 97 
214697 4 
214747 10 
214832 25 
215022 13 
215024 79 
215028 204 
215030 19 
215036 71 
215059 1 
215067 38 
216688 1 
216733 1 
220701 1 
221487 1 
221501 2 
221564 13 
221649 2 
221657 1 
221988 41 
222034 1 
222054 2 
222168 17 
222183 103 
222184 7 
222188 33 
222189 40 
222190 1 
222197 5 
222199 37 
222206 30 
222208 19 
222210 10 
222213 82 
222214 42 
222215 2 
222218 10 
222219 79 
222226 23 
222251 6 
222284 60 
222286 7 
222300 2 
222310 2 
222315 11 
222328 1 
222334 51 
222433 13 
222438 60 
222442 1 
222462 2 
222559 18 
222577 4 
222690 1 
222703 6 
222774 1 
222872 5 
223024 31 
223086 19 
223204 5 
223256 34 
223354 18 
223371 20 
223497 29 
224082 18 
224084 6 
224237 7 
224286 1 
224585 89 
224599 1 
224648 4 
224687 48 
224761 3 
224785 1 
224817 9 
224831 4 
225007 6 
225077 16 
225138 30 
225141 4 
225219 6 
225237 18 
225273 46 
225278 11 
225294 46 
225296 1 
225330 92 
225336 14 
225351 1 
225353 3 
225371 33 
225389 303 
225393 6 
225399 41 
225408 9 
225413 26 
225822 9 
228043 9 
228068 5 
228233 1 
228423 26 
228432 4 
228538 12 
228559 9 
228560 5 
228561 4 
228592 14 
228597 38 
228606 22 
228612 1 
228613 10 
228615 1 
228623 6 
228626 1 
228631 3 
228687 10 
228825 1 
229594 1 
229617 2 
229815 71 
229829 3 
229924 16 
229955 2 
230069 4 
230487 15 
230645 1 
230664 9 
230670 7 
230671 13 
230678 1 
230682 2 
230684 2 
230695 5 
230702 7 
230713 16 
230714 32 
230808 4 
230831 3 
230835 1 
230894 24 
230901 2 
231079 34 
231134 20 
231151 4 
231183 11 
231210 11 
231225 4 
231235 8 
231244 12 
231295 9 
231324 1 
231383 11 
231420 4 
231518 6 
231531 1 
231546 5 
231549 3 
231557 1 
231571 1 
231575 1 
231613 7 
232061 31 
232100 8 
232107 42 
232109 7 
232110 60 
232119 51 
232122 1 
232127 12 
232133 58 
232139 7 
232175 10 
232181 7 
232186 13 
232190 7 
232193 73 
232194 5 
232195 1 
232196 1 
232206 60 
232216 5 
232230 3 
232235 22 
232247 10 
232253 7 
232418 2 
232599 27 
232980 13 
232988 16 
233047 12 
233063 5 
233444 1 
233879 15 
234191 2 
234302 2 
234331 1 
234436 12 
234484 3 
234502 3 
234523 4 
234555 1 
234571 5 
234594 17 
234595 4 
234596 2 
234733 4 
234741 47 
234752 3 
234756 2 
234792 2 
234800 2 
234803 1 
234835 12 
234842 20 
234845 3 
234850 1 
234853 14 
234863 21 
234872 10 
234904 207 
234932 48 
234943 56 
234970 9 
235011 17 
235023 3 
235033 2 
235041 1 
235045 6 
235052 24 
237783 43 
237791 7 
237796 58 
237798 41 
237806 15 
237811 3 
237826 19 
237835 16 
237841 58 
237845 125 
237847 26 
237928 4 
237933 6 
237944 5 
237952 3 
237961 1 
238092 11 
238269 23 
238307 4 
238334 27 
238434 9 
238439 9 
238445 13 
238446 2 
238467 10 
238724 23 
238775 16 
238778 1 
238909 4 
238948 9 
239035 1 
239048 9 
239070 1 
239087 5 
239113 19 
239117 19 
239126 7 
239127 3 
239132 43 
239135 22 
239141 4 
239143 10 
239145 85 
239152 18 
239154 28 
239156 42 
239163 31 
239198 5 
239213 1 
239227 3 
239243 20 
239260 2 
239275 13 
239280 7 
239292 3 
239419 8 
239428 11 
239431 167 
239442 36 
239567 44 
239629 52 
239773 2 
239798 22 
239955 90 
239971 9 
240032 23 
240458 8 
240581 6 
241052 9 
241076 4 
241389 7 
241541 2 
241693 6 
241762 16 
241763 69 
241767 6 
241777 35 
241783 62 
241788 1 
242370 1 
243514 2 
243613 3 
243626 1 
243664 5 
243667 4 
243671 2 
243707 1 
243710 14 
243764 51 
244276 9 
244347 1 
244353 11 
244491 30 
244835 1 
244862 6 
245064 1 
245113 9 
245256 26 
245274 1 
245290 33 
245347 3 
245395 10 
245396 4 
245398 1 
245414 47 
245428 25 
245440 2 
245448 1 
245496 4 
245507 1 
245525 12 
245533 3 
245662 30 
245975 5 
246020 3 
246115 52 
246155 1 
246198 1 
246285 7 
246297 5 
246333 1 
246370 14 
247040 6 
247045 4 
247067 32 
247092 23 
247097 41 
247104 46 
247177 6 
248409 1 
248432 3 
248628 18 
248653 2 
248674 11 
248689 20 
248692 5 
248717 23 
248724 21 
248729 22 
248741 55 
249072 9 
249218 9 
249250 31 
249264 1 
249410 18 
249459 46 
249465 22 
249484 7 
249488 44 
249637 7 
249699 64 
249816 9 
249838 2 
249851 8 
250116 22 
250122 4 
250296 1 
250464 7 
250582 24 
250593 29 
250777 18 
250960 5 
251130 14 
251158 6 
251220 11 
251228 9 
251229 1 
251236 28 
251244 1 
251251 5 
251261 13 
251284 1 
251396 3 
251797 4 
252168 1 
252383 1 
252390 5 
252532 1 
252644 16 
252734 34 
253059 12 
253175 2 
253180 6 
253190 5 
253193 3 
253198 4 
253200 2 
253208 19 
253218 1 
253330 42 
253335 3 
253340 1 
253359 1 
253380 1 
253475 5 
253481 20 
253484 11 
253510 35 
253527 2 
253602 25 
253608 5 
253619 16 
253632 1 
253789 9 
253797 1 
254901 41 
254932 29 
254969 1 
255064 8 
255081 8 
255103 19 
255153 18 
255155 14 
255156 3 
255165 7 
255189 17 
255228 32 
255686 3 
255890 24 
255992 15 
256612 2 
256664 14 
256683 23 
256979 1 
257066 17 
257422 21 
257478 22 
257508 15 
257822 45 
257830 4 
257849 44 
258008 10 
258010 23 
258030 3 
258086 1 
258541 27 
259369 20 
259392 19 
259436 8 
259451 76 
259547 16 
259553 1 
259562 1 
259566 42 
259574 1 
259599 1 
259644 17 
259649 17 
259657 5 
259677 7 
259712 119 
259738 10 
259746 27 
259751 44 
259761 197 
259767 31 
259773 2 
259774 4 
259779 6 
259826 1 
259840 21 
259857 18 
259871 3 
259872 13 
259877 36 
259882 98 
259903 11 
259948 55 
259951 4 
259990 6 
260054 27 
260067 23 
260074 11 
260137 2 
260287 8 
260308 6 
260387 3 
260396 4 
260422 4 
260502 22 
260577 4 
260615 133 
260643 14 
260678 79 
260785 8 
260787 1 
260789 39 
260840 35 
260847 23 
260851 2 
260855 8 
260894 115 
260900 2 
262881 1 
262887 1 
262898 9 
262908 3 
264067 1 
264118 1 
264123 10 
264128 4 
264156 7 
264170 1 
264496 35 
264523 3 
264699 5 
265099 45 
265103 9 
265120 11 
265279 2 
265329 15 
265340 3 
265349 24 
265397 13 
266014 1 
266107 3 
266129 2 
266135 14 
267009 1 
267035 1 
267037 1 
267063 4 
267068 4 
267103 24 
267792 13 
267875 8 
267953 40 
267971 35 
268139 1 
268360 11 
268518 40 
268758 8 
269338 17 
269581 46 
269705 4 
270189 1 
270514 2 
270530 6 
270646 2 
270662 2 
270674 5 
270810 43 
270815 7 
270886 131 
270893 58 
270898 6 
270932 2 
270934 9 
270942 81 
270978 1 
271466 45 
271639 115 
271661 11 
271762 89 
271774 2 
271943 42 
271976 1 
272209 3 
272361 73 
272548 8 
272698 3 
272861 13 
273475 25 
273584 9 
273612 2 
273936 1 
273960 30 
273968 32 
274018 1 
274035 1 
274051 2 
274065 1 
274073 3 
274225 7 
274430 21 
274434 30 
274453 12 
274560 1 
274570 7 
274571 17 
274599 11 
274621 140 
274643 34 
274727 1 
274875 1 
274879 14 
274893 44 
275016 2 
275110 5 
275140 21 
275148 22 
275248 34 
275317 13 
275330 1 
275331 62 
275335 18 
275357 2 
275360 6 
275375 17 
275382 10 
275386 26 
275392 6 
275397 39 
276504 4 
278698 44 
278705 5 
278712 3 
278718 55 
278726 98 
278730 36 
278732 11 
278733 15 
278744 46 
278760 48 
278782 48 
278802 1 
278813 8 
278906 9 
278989 16 
278999 3 
279324 1 
279756 16 
279986 10 
280191 27 
280543 68 
280554 47 
280630 29 
280649 1 
280694 37 
280813 74 
280909 2 
280940 98 
280980 5 
281012 5 
281025 4 
281039 5 
281042 20 
281051 18 
281060 9 
281074 1 
281081 12 
281092 10 
281100 22 
281116 24 
281224 6 
281247 5 
281290 8 
281491 5 
281619 1 
281645 2 
281785 6 
281788 6 
281792 1 
281795 12 
281835 23 
281836 3 
281837 1 
281840 1 
281849 3 
281869 1 
281871 7 
281874 4 
281884 3 
281890 42 
281894 7 
281897 2 
281898 7 
281901 8 
281924 1 
282084 8 
282181 18 
282222 46 
282562 4 
282570 2 
282581 13 
282584 8 
282598 1 
282623 56 
282629 17 
282638 32 
283700 3 
283727 6 
283731 7 
283735 13 
283774 25 
283778 3 
283782 29 
283798 1 
283809 2 
283812 25 
283815 1 
283915 240 
283960 1 
284144 38 
284163 41 
284253 10 
284322 6 
284418 2 
284551 1 
285068 23 
285347 52 
285491 52 
285628 40 
285673 33 
286109 5 
286128 1 
286279 70 
286385 19 
286422 13 
286611 3 
286621 62 
286627 86 
286640 13 
286652 36 
286659 6 
286691 8 
286705 5 
286725 2 
286734 1 
286735 4 
286868 1 
286910 22 
287746 1 
287779 7 
287835 3 
287846 1 
287882 1 
287887 7 
287902 3 
287955 10 
288037 28 
288137 1 
288145 3 
288152 9 
288261 102 
288291 13 
288312 14 
288429 53 
288659 16 
288681 7 
288718 3 
288789 35 
288814 2 
288822 4 
288856 5 
288857 65 
288911 1 
288941 68 
289114 1 
289174 34 
289288 5 
289335 3 
289339 15 
289357 4 
289371 1 
289375 9 
289386 2 
289388 1 
289436 11 
289442 27 
289445 14 
289449 21 
289450 19 
289451 1 
289454 68 
289460 4 
289467 5 
289475 16 
289477 4 
289490 10 
289492 11 
289494 8 
289500 25 
289506 12 
289524 19 
289532 16 
289536 5 
289557 2 
289578 13 
289585 5 
289588 4 
289594 3 
289599 13 
289628 15 
289670 7 
289690 3 
289692 16 
289923 1 
289961 67 
290005 14 
290010 24 
290016 1 
290024 79 
290029 21 
290045 1 
290567 4 
290677 25 
290707 2 
290741 18 
290754 21 
290796 5 
290899 12 
290946 39 
291190 1 
291286 4 
291301 15 
291342 27 
291371 11 
291447 4 
291519 2 
291552 1 
291556 21 
291606 28 
291642 1 
291660 11 
291821 8 
291952 19 
291959 57 
291962 86 
292052 4 
292056 10 
292130 23 
292220 9 
292235 15 
292255 72 
292276 2 
292392 31 
292415 1 
292563 6 
292606 10 
292638 37 
292657 4 
292715 36 
292802 38 
293150 1 
293318 2 
293436 18 
293459 13 
293475 72 
293516 3 
293633 12 
293655 15 
293658 1 
293660 9 
293675 3 
293687 56 
293699 17 
293748 27 
293753 86 
293768 10 
293771 10 
293796 15 
293929 13 
294009 1 
294312 3 
295316 22 
295435 85 
295447 1 
295615 2 
295620 17 
295677 10 
295756 4 
295975 56 
296077 1 
296115 4 
296134 19 
296265 17 
296284 2 
296290 1 
296298 15 
296300 3 
296305 4 
296318 9 
296332 5 
296398 36 
296410 21 
296435 10 
296902 2 
296964 2 
297380 15 
297881 2 
298000 27 
298380 75 
298839 2 
298854 30 
299539 39 
299811 20 
299950 33 
299977 30 
300083 3 
300390 4 
300419 27 
300431 3 
300487 30 
300496 50 
300508 19 
300516 1 
300573 5 
300614 1 
300633 10 
300766 1 
300779 2 
300828 40 
300914 20 
301082 2 
301161 2 
301537 51 
301560 14 
301860 27 
302021 15 
302036 39 
302042 1 
302053 5 
302057 33 
302063 11 
302084 6 
302119 4 
302132 4 
302138 39 
302141 13 
306596 111 
306699 15 
306813 1 
307069 20 
307170 18 
307332 1 
307432 34 
307445 13 
307470 1 
307489 25 
307665 7 
307692 4 
307734 5 
308168 11 
308286 22 
308562 2 
308576 3 
308589 19 
308810 162 
309233 10 
309888 5 
310048 4 
310093 16 
310220 87 
310359 13 
310393 8 
311242 1 
312958 9 
313807 6 
313871 11 
314204 20 
314248 2 
314574 6 
314777 8 
314799 13 
314860 2 
315918 14 
315922 5 
315951 20 
315962 46 
315969 35 
315977 3 
315984 3 
316000 27 
316020 19 
316035 61 
316043 5 
316066 34 
317919 1 
317947 1 
320153 1 
320190 4 
320251 2 
320256 37 
320275 2 
320301 1 
320311 12 
320317 6 
320387 4 
320393 42 
320466 6 
320506 85 
320520 29 
320527 2 
320535 3 
320538 46 
320558 25 
320562 1 
320573 14 
320583 23 
320586 23 
320587 24 
320602 16 
320612 26 
320622 4 
320629 12 
320640 17 
320684 1 
320739 15 
320743 46 
320773 23 
320817 1 
320954 9 
320968 8 
321180 28 
321463 4 
321475 2 
321641 39 
321653 24 
321879 72 
321952 70 
322154 1 
322167 1 
322191 2 
322195 2 
322206 1 
322218 3 
322228 2 
322235 1 
322236 18 
322243 1 
322246 9 
322248 1 
322353 2 
322686 35 
322828 41 
322843 2 
322892 38 
322907 7 
322913 1 
322933 10 
322964 8 
322968 9 
322978 7 
322990 33 
323020 2 
323027 3 
323029 8 
323068 1 
323109 3 
323125 3 
323134 2 
323135 1 
323136 3 
323139 5 
323156 3 
323173 1 
323178 4 
323191 9 
323199 7 
323262 6 
323268 4 
323301 12 
323344 7 
323371 4 
323375 1 
323825 1 
324043 1 
324094 1 
324101 44 
324130 54 
324154 6 
324645 79 
324975 10 
325203 26 
325278 4 
325289 1 
325293 2 
325301 108 
325304 1 
325313 3 
325315 36 
325317 15 
325323 3 
325328 80 
325332 35 
325333 3 
325335 100 
325345 13 
325347 24 
325352 26 
325357 15 
325366 3 
325383 22 
325393 77 
325502 9 
325965 16 
326070 15 
326191 37 
326199 21 
326340 1 
326351 35 
326441 9 
326538 3 
326886 2 
326893 4 
327006 1 
327181 29 
327233 32 
327251 14 
327256 19 
327343 16 
327367 12 
327463 1 
327501 3 
327558 35 
327608 50 
327616 1 
327642 6 
327649 4 
327724 38 
327726 2 
327745 21 
327756 97 
327766 17 
327794 1 
327799 2 
327878 17 
327889 95 
327890 1 
327954 7 
327968 12 
327973 5 
328035 6 
328047 45 
328054 12 
328059 3 
328066 25 
328096 20 
328133 30 
328141 4 
328164 25 
328202 23 
328275 11 
328289 5 
328316 9 
328319 72 
328448 6 
328499 1 
328667 44 
328753 1 
328851 11 
328901 31 
328902 31 
328921 2 
328990 1 
329155 35 
329280 1 
329294 17 
329318 9 
329326 12 
329335 13 
329361 5 
329365 32 
329368 12 
329371 20 
329391 9 
329396 11 
329408 8 
329418 10 
329427 40 
329436 3 
329438 14 
329463 20 
329499 11 
329631 1 
329647 6 
329660 14 
329678 7 
329846 76 
329853 221 
329980 16 
330605 10 
330639 1 
330737 1 
331093 11 
331891 26 
332184 34 
332194 3 
332209 9 
332212 3 
332219 116 
332220 1 
332227 38 
332230 5 
332241 9 
332245 7 
332283 3 
332303 3 
332308 2 
332356 2 
332364 3 
332510 2 
332689 5 
332703 35 
333137 13 
333607 10 
333926 4 
334130 30 
334168 30 
334277 9 
334619 21 
334976 8 
335161 13 
335382 21 
335388 1 
335416 157 
335493 9 
335596 5 
335674 15 
335685 8 
336009 22 
336083 2 
336203 18 
336534 65 
336540 1 
336762 8 
336881 1 
337037 7 
337180 36 
337201 4 
337297 14 
337385 12 
337388 6 
337390 20 
337412 6 
337419 19 
337423 25 
337431 8 
337435 44 
337436 55 
337437 26 
337440 8 
337443 26 
337444 1 
337453 54 
337471 1 
337478 27 
337489 12 
337785 6 
337803 16 
337851 28 
337971 5 
337978 10 
337993 1 
338166 6 
338210 90 
338258 3 
338744 325 
338851 11 
338890 9 
339014 17 
339375 26 
339380 35 
339545 16 
339547 19 
339607 10 
339691 1 
339703 12 
339947 11 
340078 21 
340223 7 
340438 3 
340667 3 
340795 20 
340861 4 
340876 15 
341060 3 
341071 7 
341075 2 
341091 11 
341135 48 
341138 1 
341141 6 
341154 28 
341159 18 
341164 19 
341176 3 
341190 4 
341211 1 
341222 30 
341230 17 
341233 30 
341240 6 
341287 23 
341325 3 
341631 1 
341643 69 
341650 13 
341657 25 
341670 14 
341689 2 
341695 4 
341701 5 
341731 1 
341741 5 
341754 2 
342892 4 
342907 38 
342914 4 
342920 9 
342924 43 
343289 1 
343637 1 
343640 2 
343650 1 
343660 1 
343840 18 
343879 2 
343892 14 
346039 3 
346050 71 
346060 22 
346064 55 
346072 43 
346095 2 
346105 26 
346153 28 
346455 7 
346476 21 
346483 3 
346506 7 
346509 10 
346513 32 
346695 5 
346699 9 
346882 16 
346998 15 
348233 7 
348265 81 
348449 1 
348516 15 
348529 9 
348655 56 
348672 1 
348682 14 
348683 16 
348715 4 
348723 7 
348730 2 
348765 7 
348788 4 
348802 28 
348824 1 
348830 1 
348971 70 
348982 18 
348987 10 
349000 17 
363748 1 
363916 8 
363923 25 
363926 1 
363934 16 
363938 9 
363944 4 
363953 2 
363969 2 
364011 22 
364024 1 
364031 18 
364039 1 
364210 28 
364679 1 
364697 12 
364742 12 
364833 22 
364851 14 
365019 5 
365034 22 
365100 4 
365414 2 
365474 14 
365561 1 
365564 95 
365679 10 
366136 29 
366164 19 
366400 1 
366502 1 
366516 11 
366521 6 
366548 15 
366587 2 
366701 10 
366864 1 
367551 4 
367791 7 
368110 40 
368118 2 
368124 41 
368126 3 
368233 5 
368273 75 
368279 8 
368285 8 
368319 1 
368331 18 
368354 1 
368383 2 
368412 9 
368448 20 
368467 2 
368479 90 
368495 19 
368499 4 
368509 56 
368557 7 
368568 35 
368570 1 
368575 31 
368631 8 
368641 6 
368664 33 
369379 14 
369409 24 
369415 3 
369418 6 
369431 24 
369440 44 
369450 11 
369514 8 
369518 8 
369523 2 
369540 24 
369612 1 
369632 1 
369704 1 
370181 98 
370251 70 
370284 20 
370288 41 
370302 1 
370319 23 
370471 18 
370563 13 
370571 7 
370585 1 
370612 3 
370713 8 
370740 41 
370755 15 
370763 97 
370808 8 
370888 62 
370967 1 
370979 1 
370982 10 
370985 13 
371001 19 
371034 8 
371055 1 
371064 5 
371069 9 
371099 78 
371151 13 
371163 15 
371212 62 
371217 4 
371220 3 
371226 6 
371275 1 
371284 6 
371296 23 
371338 31 
371353 2 
371407 75 
371538 1 
371604 5 
372026 7 
372191 17 
372387 4 
372518 31 
372564 8 
372692 1 
372732 1 
372885 1 
372903 12 
372975 51 
373057 19 
373078 55 
373191 1 
373209 44 
373230 2 
373234 23 
373237 1 
373238 3 
373240 2 
373249 55 
373268 4 
373343 3 
373354 34 
373381 5 
373390 1 
373460 2 
373527 8 
373534 5 
373577 1 
373612 3 
373670 7 
373710 21 
373952 3 
374282 1 
374362 3 
374383 6 
374416 1 
374453 2 
374466 1 
374501 1 
374659 4 
374865 33 
374925 8 
375404 7 
375506 42 
375518 97 
375709 2 
375825 15 
375938 4 
376261 4 
376435 21 
377355 15 
377363 3 
377376 40 
377407 3 
377417 7 
377418 1 
377420 9 
377421 73 
377430 23 
377446 5 
377805 34 
377823 12 
377863 9 
377883 55 
377895 5 
377897 45 
377906 86 
377915 1 
380612 9 
380647 1 
380661 12 
380773 34 
381980 1 
382130 1 
382175 3 
382244 1 
382294 1 
382418 6 
382460 34 
382528 5 
382586 9 
382683 1 
382780 21 
382847 1 
382941 2 
384572 28 
384581 36 
384585 14 
384605 8 
384608 2 
384609 1 
384615 4 
384617 21 
384624 101 
384634 79 
384668 5 
384671 5 
384701 8 
385152 54 
385186 1 
385281 25 
385305 125 
385476 34 
385494 17 
385511 5 
385518 13 
385519 17 
385525 36 
385533 29 
385560 87 
385568 13 
385750 1 
386120 1 
386236 12 
386238 2 
386383 6 
386444 1 
386599 11 
386605 2 
386861 100 
386927 1 
387040 15 
387070 22 
387235 14 
387278 13 
387398 1 
387474 17 
387723 91 
387851 21 
387860 36 
387877 1 
388051 5 
388076 1 
388148 4 
388187 3 
388248 4 
388328 7 
388363 38 
388383 3 
388386 4 
388391 2 
388432 1 
388484 1 
388506 14 
388514 79 
388517 1 
388524 43 
388536 77 
388544 1 
388545 20 
388551 104 
388558 26 
388564 44 
388567 15 
388582 10 
388707 20 
388719 31 
388729 4 
388771 22 
388783 47 
388881 3 
388933 12 
388984 2 
389002 3 
389090 2 
389135 1 
389200 1 
389260 3 
389339 6 
389405 48 
389435 8 
389475 12 
389539 65 
389549 18 
389877 1 
389889 1 
389936 15 
390093 31 
390147 21 
390217 1 
390362 1 
390394 1 
390402 3 
390419 6 
390458 12 
390495 2 
390497 1 
390584 1 
390586 21 
390607 34 
390687 1 
390710 8 
390714 14 
390766 8 
390772 8 
390775 22 
390796 2 
390819 30 
390825 15 
390826 6 
390836 11 
390846 19 
390849 15 
390869 13 
390874 1 
390904 11 
390913 2 
390928 46 
390961 5 
390970 26 
390973 2 
391068 9 
391368 9 
391585 11 
391649 6 
391758 7 
391773 1 
391803 8 
391820 1 
391831 6 
392032 2 
392350 3 
392627 137 
392978 6 
393291 9 
393801 5 
393809 19 
393946 54 
394326 3 
394371 2 
394493 1 
394498 23 
394653 125 
394661 3 
394741 31 
395001 23 
395105 26 
395119 26 
395467 3 
395564 8 
395634 26 
395652 257 
395661 16 
395664 70 
395668 52 
395673 33 
395674 3 
395675 1 
395679 10 
395680 6 
395687 4 
395690 1 
395711 1 
395742 5 
396098 1 
396104 2 
397044 15 
397114 13 
398425 16 
398458 2 
399111 3 
399423 8 
399438 1 
399449 15 
399451 47 
399464 2 
399468 127 
399540 50 
399575 1 
399585 1 
402570 3 
402704 1 
402709 1 
402712 47 
402713 1 
402715 1 
402790 1 
402870 14 
402875 30 
402883 4 
403050 48 
403167 4 
403480 49 
403645 22 
403920 13 
404261 1 
404271 1 
404310 7 
404320 2 
404323 15 
404326 6 
404350 16 
404353 1 
404361 10 
404392 21 
404420 7 
404427 2 
404430 45 
404450 1 
404467 17 
404607 124 
404617 44 
404642 6 
404679 47 
404688 12 
404746 8 
404804 72 
405023 4 
405031 3 
405104 113 
405133 1 
405135 44 
405493 19 
405763 63 
405809 99 
405906 67 
405909 1 
406294 19 
406372 5 
406455 2 
406727 8 
406801 37 
406849 12 
406927 1 
406957 18 
406964 3 
407224 4 
407233 3 
407237 1 
407240 7 
407257 3 
407271 15 
408185 11 
408256 14 
408257 7 
408261 4 
408285 11 
408289 14 
408290 7 
408298 2 
408305 9 
408315 33 
408317 4 
408324 2 
408325 64 
408326 2 
408333 89 
408378 16 
408483 2 
408831 1 
410121 6 
410173 57 
410276 17 
410293 8 
410296 23 
410427 1 
410431 14 
410439 106 
410455 30 
410461 19 
410485 2 
410498 2 
410666 3 
410784 40 
410796 14 
410949 10 
410985 3 
411179 17 
411263 2 
411531 10 
411767 6 
411774 15 
411936 15 
412125 78 
412421 11 
412567 34 
412580 6 
412748 41 
412751 13 
413136 4 
413139 3 
413140 5 
413143 2 
413154 4 
413159 9 
413175 43 
413191 8 
413192 9 
413388 17 
414478 3 
414933 5 
415417 4 
415444 46 
415451 34 
415476 9 
415486 45 
415498 24 
415499 25 
415505 11 
415521 20 
415672 4 
415681 42 
415733 4 
415823 33 
415869 2 
416048 8 
416103 18 
416325 22 
416504 16 
416550 8 
416686 6 
416705 1 
416859 4 
416860 71 
416867 39 
416882 65 
416892 47 
416906 22 
416938 6 
416942 8 
416945 42 
416951 29 
416957 91 
416962 5 
416982 4 
417008 1 
417010 7 
417020 13 
417100 38 
417111 19 
417120 12 
417132 5 
417143 7 
417155 3 
417164 24 
417166 27 
417172 4 
417304 6 
417442 2 
417581 21 
417663 45 
417832 14 
417928 7 
417954 15 
418102 1 
418116 1 
418117 5 
418135 5 
418140 34 
418162 2 
418166 9 
418177 7 
418178 4 
418183 15 
418188 25 
418190 6 
418192 2 
418219 6 
418226 12 
418229 22 
418237 25 
418242 1 
418252 7 
418566 11 
418570 5 
418700 12 
418708 23 
419378 175 
419546 13 
419558 8 
419668 25 
419781 23 
419790 2 
419850 9 
419864 1 
420672 9 
421032 50 
421136 3 
421227 63 
421250 10 
421279 2 
421309 45 
421314 3 
421317 2 
421355 12 
421366 9 
421473 1 
421486 23 
421560 5 
421599 11 
421872 2 
422070 1 
422242 15 
422518 20 
422613 1 
422661 50 
422910 17 
422998 1 
423084 12 
423149 42 
423305 9 
423335 1 
423398 1 
423531 5 
423536 38 
423551 3 
423577 17 
423583 6 
423587 1 
423602 1 
423625 28 
423635 8 
423645 1 
423646 2 
423649 20 
423650 2 
423655 6 
423671 10 
424766 2 
424783 87 
424808 22 
424820 52 
424834 1 
424836 25 
424842 5 
424847 39 
424866 7 
424885 92 
424927 5 
424933 16 
424941 16 
424947 13 
424981 1 
424995 11 
425009 11 
425038 1 
425062 15 
425159 14 
425285 1 
425331 5 
425337 17 
425360 49 
425658 5 
425701 24 
425838 3 
426075 10 
426160 113 
426212 6 
426308 6 
426408 20 
426488 20 
426502 10 
426636 4 
426706 1 
426849 1 
426853 5 
426884 8 
426885 24 
426900 11 
426925 1 
426930 22 
427037 20 
427048 24 
427059 47 
427069 1 
427221 3 
427223 24 
427235 47 
427239 43 
427243 4 
427248 2 
427249 4 
427259 52 
427267 76 
427277 23 
427426 19 
427438 4 
427585 26 
427602 3 
427725 15 
427741 12 
427939 4 
428054 5 
428360 1 
428380 31 
428404 11 
428925 42 
428944 1 
429157 3 
429208 2 
429216 7 
429219 2 
429222 3 
429245 9 
429256 5 
429315 2 
429317 2 
429448 14 
429490 22 
429557 16 
429846 20 
429902 1 
429920 17 
430003 41 
430417 4 
430420 4 
430477 1 
431092 1 
431334 1 
431863 4 
432082 1 
432098 2 
432123 1 
432133 13 
432141 6 
432805 1 
433119 2 
433127 13 
433350 1 
433355 1 
433394 19 
433430 92 
433448 35 
433557 1 
433600 1 
433609 16 
433628 17 
433642 16 
433797 121 
433809 6 
434505 27 
434513 20 
434519 28 
434559 68 
434585 43 
434614 4 
434775 22 
435553 30 
437390 30 
437406 2 
437600 2 
437619 1 
438111 7 
438141 22 
438152 13 
438976 21 
439147 1 
439312 20 
439603 4 
439625 134 
439752 24 
439831 16 
439918 31 
439945 6 
439956 11 
439966 2 
439973 90 
439982 23 
440215 32 
440220 4 
440223 6 
440231 101 
440237 4 
440240 49 
440246 10 
440250 18 
440264 21 
440274 9 
440279 24 
440287 10 
440291 3 
440292 30 
440295 2 
440300 8 
440324 6 
440328 11 
440332 5 
440387 40 
440477 9 
440560 1 
440585 9 
440643 3 
440992 5 
441202 3 
441301 2 
441311 2 
441455 5 
441547 50 
441551 75 
441560 2 
441570 16 
441580 25 
441635 10 
441636 8 
441677 11 
441703 9 
441733 17 
441757 9 
441769 44 
442133 10 
442371 1 
442434 6 
442452 7 
442476 2 
442798 1 
442817 3 
442821 1 
442826 8 
442910 25 
442986 23 
443048 1 
443080 18 
443128 7 
443165 115 
443225 37 
443463 2 
443577 22 
443845 2 
444390 14 
444396 32 
444619 7 
444711 13 
444818 29 
444864 27 
444888 19 
444914 31 
444920 27 
444954 23 
444955 10 
445014 15 
445019 14 
445028 15 
445032 20 
445036 1 
445044 38 
445052 35 
445067 23 
445075 1 
445080 48 
445110 4 
445120 47 
445128 46 
445200 39 
445217 2 
445223 3 
445232 33 
445236 1 
445238 8 
445244 103 
445268 5 
445269 3 
445273 2 
445275 77 
445279 6 
445284 2 
445445 43 
445460 1 
447676 2 
447728 5 
447747 22 
447758 2 
447794 12 
447801 1 
447823 6 
447859 6 
447896 3 
447908 4 
447929 2 
448011 1 
448017 8 
448259 1 
448299 1 
448399 3 
448401 3 
448421 4 
448449 4 
448480 69 
448497 3 
448523 22 
448683 1 
448713 1 
448796 1 
448814 7 
448835 25 
449172 1 
449229 1 
449257 9 
449260 53 
449286 50 
449364 1 
449409 29 
449428 17 
449444 2 
449448 98 
449455 4 
449561 9 
449570 6 
449646 8 
449666 5 
449671 1 
449688 1 
449730 17 
449775 6 
449795 5 
449836 111 
449851 1 
449890 1 
449930 17 
450014 1 
450138 18 
450300 5 
450335 4 
450378 36 
450397 26 
450434 1 
450534 2 
450638 4 
450700 1 
450858 11 
451069 1 
451072 1 
451079 39 
451221 17 
451398 35 
451415 1 
459732 63 
459753 109 
459763 1 
459769 2 
459848 450 
459860 11 
459864 16 
459865 11 
459871 67 
459872 8 
459874 10 
459876 47 
459878 30 
459883 97 
459901 99 
459904 1 
459905 22 
459906 3 
459909 13 
459913 24 
459918 2 
459921 30 
459926 1 
459928 2 
459931 1 
459932 13 
459935 27 
459939 15 
459942 23 
459943 29 
459945 53 
459947 51 
459951 20 
459953 97 
459955 20 
459956 37 
459957 8 
459959 6 
459960 9 
459961 7 
459962 7 
459964 102 
459966 8 
459969 49 
459971 1 
459974 29 
459977 43 
459979 35 
459980 5 
459982 13 
459983 7 
459984 6 
459986 9 
459987 57 
459993 68 
459996 4 
460000 6 
460004 14 
460021 2 
460032 9 
460034 79 
460041 219 
460045 5 
460049 90 
460050 25 
460051 1 
460052 48 
460057 28 
460064 5 
460069 4 
460070 5 
460071 4 
460074 1 
460075 10 
460079 3 
460083 10 
460089 58 
460091 4 
460096 99 
460102 161 
460105 14 
460108 92 
460109 59 
460110 2 
460112 72 
460113 1 
460116 2 
460119 16 
460120 1 
460122 7 
460123 12 
460130 23 
460133 2 
460135 64 
460136 2 
460138 4 
460146 50 
460148 7 
460155 1 
460156 9 
460159 1 
460165 61 
460166 44 
460168 52 
460171 1 
460172 20 
460177 149 
460183 21 
460184 2 
460186 99 
460187 59 
460188 71 
460190 33 
460191 26 
460195 33 
460198 68 
460199 79 
460202 64 
460204 58 
460205 38 
460207 43 
460209 50 
460212 2 
460213 20 
460216 22 
460217 14 
460221 3 
460223 1 
460226 3 
460231 222 
460233 20 
460234 5 
460236 261 
460237 4 
460238 15 
460239 49 
460240 19 
460241 48 
460242 56 
460243 17 
460244 3 
460247 92 
460257 16 
460261 79 
460262 3 
460266 151 
460268 1 
460269 4 
460272 19 
460273 1 
460276 115 
460279 33 
460280 16 
460282 6 
460284 14 
460286 60 
460288 53 
460291 12 
460298 19 
460304 8 
460305 96 
460308 59 
460311 23 
460312 34 
460314 16 
460316 154 
460319 92 
460322 27 
460323 4 
460325 57 
460331 27 
460332 17 
460334 37 
460336 3 
460337 192 
460348 250 
460353 2 
460355 51 
460356 2 
460359 2 
460360 6 
460363 1 
460364 2 
460365 29 
460372 14 
460378 117 
460405 109 
460414 131 
460415 1 
460416 30 
460417 2 
460418 2 
460419 60 
460421 3 
460425 2 
460427 4 
460428 1 
460429 5 
460436 377 
460440 2 
460442 94 
460445 10 
460446 26 
460447 11 
460450 24 
460453 10 
460462 29 
460464 72 
460468 136 
460474 47 
460483 18 
460489 1 
460496 67 
460499 68 
460500 35 
460502 28 
460503 204 
460511 257 
460513 1 
460515 50 
460521 79 
460523 15 
460525 241 
460535 86 
460540 1 
460544 152 
460555 324 
460565 1 
460578 1 
489399 1 
489407 8 
489421 1 
489429 1 
489520 1 
489524 6 
489532 3 
489533 1 
489534 5 
489538 3 
489545 4 
489554 13 
489566 9 
489573 14 
489605 36 
489611 17 
489613 5 
489616 1 
489622 3 
489625 11 
489626 17 
489667 3 
489678 1 
489681 2 
489695 4 
489709 25 
489713 10 
489720 14 
489723 25 
489728 26 
489731 8 
489736 1 
489806 3 
489866 2 
489872 1 
489897 2 
489957 1 
489974 1 
490416 1 
490443 1 
490528 1 
490536 1 
490585 34 
490599 41 
490648 2 
490656 11 
490705 50 
490722 3 
490725 40 
490732 13 
490805 2 
490818 7 
490830 4 
490995 5 
491010 3 
491396 6 
491569 2 
491597 2 
491701 1 
493339 19 
493340 2 
493358 10 
493359 78 
493361 1 
493370 1 
493404 18 
493415 14 
493428 3 
493473 4 
493608 76 
493641 9 
493652 28 
493677 1 
493692 5 
493728 9 
494001 2 
494588 3 
494779 68 
495307 113 
495353 1 
498174 9 
498178 248 
498187 6 
498225 1 
498633 2 
498639 1 
499469 53 
499491 1 
499518 35 
499815 44 
499816 1 
500412 15 
500516 7 
500589 10 
500934 2 
501018 2 
501164 63 
501174 33 
501248 2 
501261 1 
501436 5 
501733 12 
502046 26 
502171 48 
502191 1 
502207 51 
502218 1 
502342 1 
502485 9 
502511 7 
502663 7 
502682 3 
502977 1 
503410 17 
503470 1 
503583 2 
504066 1 
504131 2 
504207 9 
504278 1 
504290 15 
504325 9 
504350 10 
504364 3 
504446 10 
504495 17 
504502 4 
504516 4 
504552 14 
504667 26 
504672 20 
504911 9 
504983 4 
505318 10 
505480 9 
505524 14 
505541 7 
505826 4 
505930 1 
505956 4 
505962 1 
506033 3 
507742 9 
507819 1 
508631 7 
508651 4 
508887 4 
509059 1 
509254 2 
509702 15 
509902 33 
510047 3 
510274 3 
510338 1 
510351 40 
510503 2 
510547 1 
510556 1 
510683 1 
510716 1 
510739 2 
510809 1 
510897 1 
510945 1 
510974 28 
510992 10 
511300 3 
511773 5 
512027 4 
512364 77 
512807 3 
513146 34 
513251 3 
513304 25 
513320 10 
513492 23 
513638 8 
513747 1 
513887 13 
513890 29 
513979 2 
514050 59 
514070 5 
514080 1 
514094 1 
514238 3 
514388 9 
514392 13 
514400 6 
514403 13 
514438 19 
514439 16 
514447 7 
514498 5 
514502 136 
514528 6 
514696 58 
514702 1 
514719 1 
514897 1 
515052 1 
515071 1 
516116 3 
516122 11 
516526 5 
516638 3 
517223 13 
517756 22 
517876 1 
518054 1 
520437 26 
520696 3 
520716 28 
520726 1 
520761 8 
520816 18 
521179 15 
521652 5 
521712 5 
522175 18 
522184 1 
522206 25 
522437 2 
522460 5 
522568 4 
522762 1 
523221 1 
523389 3 
523397 94 
523416 34 
523423 3 
523438 5 
523459 3 
523493 13 
523512 42 
523529 25 
523543 10 
524496 2 
524513 10 
524542 3 
524559 6 
524577 1 
524820 11 
524947 5 
525220 44 
525558 49 
526091 8 
526576 16 
526917 12 
527219 45 
527368 55 
527732 66 
527908 11 
528110 6 
528129 23 
528130 1 
528133 5 
528144 8 
528192 1 
528503 5 
529004 1 
529080 34 
529282 2 
529579 1 
529631 2 
529645 1 
529676 6 
529692 124 
529715 1 
529721 25 
530152 11 
530175 16 
530272 1 
530486 4 
530514 1 
530520 11 
530923 1 
531318 5 
531623 18 
531987 38 
532131 5 
532699 41 
533868 4 
534142 7 
534337 3 
534364 1 
534502 10 
534530 16 
534690 1 
534714 9 
534856 10 
536908 6 
537086 2 
537143 2 
537149 1 
537168 166 
538384 1 
539653 33 
539693 20 
539701 14 
539723 21 
539739 1 
539773 4 
539810 62 
539830 13 
539937 15 
540407 1 
540458 12 
540599 86 
540613 46 
540624 11 
540695 5 
540732 19 
540913 1 
540929 9 
540936 60 
541099 25 
541101 3 
541276 29 
541513 3 
541690 40 
541886 1 
541891 2 
541899 4 
541943 15 
543354 1 
543381 5 
543455 6 
543749 1 
543761 1 
543772 3 
543833 17 
543862 1 
545646 38 
545831 1 
545869 20 
545969 2 
548316 6 
548706 10 
548844 18 
548851 6 
549586 3 
550360 7 
550384 16 
550391 18 
550407 13 
550414 15 
550418 42 
550441 1 
550464 28 
550471 2 
550489 2 
550658 28 
550786 29 
550802 28 
551251 1 
551489 118 
551565 1 
551937 281 
552052 24 
552100 7 
552105 4 
552108 19 
552117 21 
552127 15 
552132 35 
552170 8 
552171 16 
552174 31 
552192 11 
552198 3 
552199 13 
552212 12 
552392 33 
552504 33 
552736 2 
552826 11 
552845 8 
552911 16 
553177 3 
553208 3 
553257 45 
553532 14 
553688 1 
553724 3 
553821 6 
553858 9 
553927 59 
553951 47 
553990 1 
553991 26 
554012 88 
554045 5 
554078 24 
554084 34 
554114 27 
554224 13 
554230 1 
554264 1 
554278 58 
554291 6 
554389 30 
554552 33 
554677 17 
555182 13 
556101 3 
556118 10 
556442 19 
556621 1 
556699 1 
557522 3 
558008 3 
559138 9 
559296 35 
559315 7 
559330 10 
559348 2 
559363 32 
559367 6 
559403 1 
559423 1 
560677 1 
560688 2 
560689 3 
560704 6 
560723 5 
560737 5 
560760 2 
561146 12 
561777 1 
561783 112 
561800 65 
561807 1 
561847 20 
561862 20 
561890 28 
561893 16 
561904 1 
562034 12 
562913 10 
562997 25 
563458 20 
563941 8 
564427 3 
564432 1 
564612 7 
564640 9 
564673 56 
564729 10 
566463 10 
566470 3 
566477 1 
566482 6 
566504 7 
566984 3 
567036 8 
567048 3 
567069 16 
567824 69 
567868 4 
568111 11 
568120 13 
568321 18 
568327 2 
568330 29 
568433 13 
568584 2 
568588 1 
568741 2 
569102 5 
569680 2 
569707 23 
570355 25 
570364 4 
570651 30 
570666 102 
570699 1 
570701 4 
570717 2 
570752 39 
570777 52 
571921 1 
571979 3 
572013 4 
572478 3 
572951 100 
573116 20 
573278 64 
573304 13 
573325 9 
573327 5 
573352 29 
573357 13 
573607 46 
573648 3 
573669 42 
573826 25 
573855 4 
573927 19 
573936 1 
573950 15 
574129 5 
574468 1 
574761 40 
574794 5 
575669 1 
575909 54 
575929 6 
576432 3 
576535 26 
576590 11 
576605 7 
576609 1 
576613 1 
576641 7 
576677 7 
576696 1 
576813 1 
576997 10 
576999 1 
577453 16 
577480 24 
581830 30 
581851 1 
581852 11 
581858 2 
581946 3 
581947 19 
581957 6 
582686 74 
582814 74 
583140 7 
584339 1 
584638 1 
585891 2 
585912 1 
585918 1 
586070 4 
586265 23 
586307 38 
587313 1 
587594 4 
587649 43 
587768 1 
588087 8 
588553 2 
588641 3 
588660 5 
588806 15 
588843 13 
589030 7 
589037 110 
589052 10 
589062 3 
589294 5 
590496 65 
590882 2 
590933 12 
591215 60 
591967 31 
592285 5 
592323 1 
592445 11 
592455 1 
592564 4 
592580 7 
592851 3 
597098 1 
599071 43 
599079 16 
599296 12 
599685 1 
599702 4 
599880 7 
600023 18 
600055 13 
600144 9 
600753 23 
600904 32 
600922 24 
600928 9 
600931 6 
600975 6 
601450 20 
602000 4 
602303 22 
602347 17 
602668 7 
602715 3 
602754 5 
602760 25 
602785 3 
603154 2 
603665 19 
603683 32 
603692 41 
603698 1 
603742 1 
603796 14 
604063 12 
604087 1 
604132 61 
604145 3 
604151 41 
605053 1 
605144 53 
605152 8 
605356 1 
605359 7 
605388 1 
605500 1 
605508 3 
605529 1 
605542 1 
605558 15 
605560 1 
605572 1 
605796 14 
606015 4 
606084 1 
606854 9 
607013 1 
607228 4 
607259 29 
607297 1 
607302 5 
607306 5 
607314 2 
607327 4 
607572 20 
607833 32 
608011 5 
608448 3 
608701 18 
608798 6 
609623 1 
609642 34 
609649 56 
609690 146 
611150 1 
611776 1 
611891 1 
611917 3 
611920 64 
611923 6 
611954 36 
611971 61 
612006 1 
612036 9 
612048 2 
612097 1 
612153 13 
612184 9 
612195 6 
612694 66 
612854 4 
612930 15 
613009 10 
613322 3 
614417 1 
614438 5 
614607 15 
614610 1 
614649 6 
616263 14 
616290 6 
616423 4 
617222 4 
617329 2 
617391 38 
617400 27 
617411 3 
617415 29 
617418 2 
617424 10 
617456 61 
620306 4 
620323 30 
620341 49 
620348 3 
620359 65 
620391 10 
620415 20 
620702 2 
620857 3 
620914 2 
621040 2 
624014 130 
624018 38 
624032 43 
624045 1 
624048 32 
626637 8 
626672 18 
626858 38 
626982 7 
626995 15 
627003 16 
627027 2 
627053 6 
627073 3 
627220 3 
628081 1 
628417 4 
628450 1 
628454 1 
628460 7 
628544 1 
628594 3 
628907 13 
628992 21 
629051 6 
629553 7 
629776 1 
629786 2 
630113 1 
630234 1 
630953 1 
632126 4 
633271 4 
633393 81 
633417 8 
633509 27 
633513 4 
633521 1 
633524 81 
633534 23 
633542 20 
633587 32 
634078 5 
634120 2 
634141 58 
634300 15 
634516 9 
634767 14 
634791 4 
635234 23 
635745 76 
635897 35 
635902 1 
636183 2 
636254 3 
636302 8 
636313 11 
636321 55 
636333 9 
636341 20 
636344 2 
636350 33 
636356 37 
636377 40 
636459 50 
636484 32 
639851 8 
639856 1 
639883 7 
640047 20 
640059 2 
640109 7 
640119 128 
640123 1 
640142 4 
640199 1 
641217 24 
641227 5 
641249 4 
641265 3 
641269 14 
641970 55 
642383 54 
642422 66 
642424 5 
642454 5 
642461 10 
642467 23 
642477 2 
642497 2 
642657 5 
644318 12 
644552 4 
644553 6 
645111 25 
645131 2 
645157 9 
645166 6 
645171 3 
645196 1 
645222 8 
645259 1 
645270 18 
645362 23 
645400 1 
645429 24 
645459 1 
645498 14 
645552 11 
645563 34 
645571 53 
645576 88 
645632 4 
645767 2 
645793 2 
645796 1 
645868 7 
645872 1 
645885 3 
645930 1 
646005 31 
646020 9 
646025 1 
646129 34 
646139 1 
646143 1 
646144 29 
646155 13 
646286 18 
646408 53 
648544 3 
648590 9 
648730 3 
648960 17 
649764 40 
650549 10 
650675 10 
652567 24 
656863 3 
656917 1 
657077 73 
657089 2 
657101 17 
657163 158 
657165 4 
657196 8 
657224 7 
658048 8 
658091 3 
658110 10 
658118 68 
658182 172 
658188 30 
658191 5 
658212 16 
658220 194 
658224 1 
658232 11 
658295 10 
658303 31 
658310 14 
658320 1 
658321 51 
658324 21 
658335 12 
658378 3 
658382 27 
658386 48 
658412 44 
658413 8 
658444 7 
658447 7 
658456 14 
658507 10 
658625 2 
658711 9 
658843 5 
658982 17 
659711 3 
659719 1 
659883 10 
659893 1 
659948 48 
660161 37 
660196 34 
660201 1 
660329 10 
660361 10 
660368 29 
660402 8 
660411 1 
660680 24 
660697 2 
660728 1 
660758 1 
661112 1 
661680 21 
661905 26 
662035 3 
662054 39 
662399 92 
662745 1 
662790 10 
662818 31 
662882 9 
662937 5 
663026 136 
663037 16 
663065 34 
665134 5 
665155 7 
665171 2 
665197 10 
665250 25 
665280 4 
665590 30 
665629 11 
665643 5 
665651 8 
665674 54 
665690 12 
666504 47 
667274 1 
668997 11 
669016 25 
669037 26 
669050 30 
669086 9 
669088 2 
669101 7 
669109 42 
669110 1 
669128 8 
669269 3 
669291 5 
669317 28 
669333 24 
669517 14 
669777 15 
669784 2 
669789 1 
669809 67 
669826 20 
669861 81 
669879 32 
669884 47 
669968 68 
670112 15 
672361 7 
672434 110 
672895 16 
673978 9 
674158 4 
674160 1 
674203 11 
674231 21 
674398 5 
674578 5 
675545 64 
675554 13 
675611 1 
675661 12 
676006 31 
676540 23 
677187 1 
677198 9 
677505 20 
677575 14 
677699 157 
677731 1 
677735 6 
677755 2 
677778 5 
677808 22 
677839 59 
677861 29 
677865 9 
677974 1 
678028 3 
678056 38 
678090 2 
678189 12 
678248 29 
678268 8 
678730 3 
679848 37 
679867 4 
680009 36 
680058 1 
680095 3 
680915 7 
680933 3 
680986 42 
681009 30 
681014 2 
681026 1 
681033 14 
681634 1 
681658 14 
681691 39 
682342 32 
682516 15 
682705 47 
682717 46 
687329 8 
687337 3 
687374 26 
687377 31 
687381 10 
687386 4 
687502 1 
687736 6 
687995 83 
688015 84 
688031 9 
688235 1 
688370 16 
688506 47 
688745 4 
688798 19 
689274 4 
689927 15 
690633 2 
690640 2 
690655 7 
690678 81 
690793 34 
690856 6 
691163 12 
691174 6 
691343 1 
691352 21 
691360 28 
691362 15 
691393 29 
691430 11 
691441 3 
691473 5 
691480 34 
694146 29 
694171 2 
694202 23 
694274 93 
694292 77 
696958 1 
696964 68 
696985 10 
696987 1 
696988 44 
697010 47 
697042 5 
697760 1 
699694 5 
699697 22 
699801 1 
699808 14 
699824 7 
700194 49 
700485 2 
700562 20 
700653 19 
700783 5 
701906 82 
702214 2 
703118 2 
703686 16 
703778 2 
703956 7 
704311 8 
704347 2 
704356 3 
704383 8 
704393 2 
704534 1 
704535 6 
704630 23 
704651 1 
704754 1 
704798 7 
704955 13 
705011 19 
705023 29 
705026 10 
705031 51 
705037 2 
705058 4 
705068 13 
705073 85 
705110 1 
705114 100 
705308 34 
705462 8 
705645 76 
705660 21 
705721 3 
705840 4 
706182 2 
706274 38 
706797 18 
707164 1 
707465 8 
707483 7 
707500 6 
707684 2 
707872 3 
708234 3 
708315 18 
708374 8 
708382 4 
708428 8 
708511 1 
708551 1 
708574 17 
708671 31 
708867 9 
709458 5 
709639 8 
710472 3 
710479 1 
710482 2 
710495 22 
710522 7 
710610 2 
710640 12 
710649 23 
710654 25 
710664 23 
710711 4 
710796 1 
710869 1 
710983 15 
711133 34 
711458 3 
711854 2 
712004 8 
712205 73 
712209 37 
712235 7 
712256 17 
712266 55 
712290 4 
712293 5 
713472 14 
713580 64 
713808 33 
713815 82 
714476 29 
714967 23 
715005 72 
715026 6 
715035 17 
715138 18 
715203 1 
716454 6 
716585 6 
717837 2 
718004 13 
718016 2 
718062 1 
718102 12 
718176 1 
719536 3 
719548 11 
719595 12 
719607 10 
719627 4 
720264 49 
720429 34 
720434 25 
720440 24 
720472 1 
720478 52 
720538 9 
720545 5 
721533 8 
721542 1 
721556 2 
721627 4 
721681 8 
721688 1 
721689 2 
721701 6 
721725 4 
721769 15 
721866 3 
722468 2 
722479 9 
722529 3 
722536 2 
722603 6 
722608 1 
722666 23 
722865 6 
722932 33 
722935 1 
722956 68 
722962 5 
723084 11 
723237 11 
723273 5 
723279 75 
723400 23 
723415 2 
723526 24 
723566 11 
723587 2 
723590 9 
723753 11 
723764 6 
723785 5 
723797 9 
723832 1 
723936 88 
723968 1 
724429 29 
724775 10 
724783 1 
725156 1 
725471 40 
725479 5 
725487 7 
725506 14 
725547 14 
725562 3 
725566 39 
725717 9 
725725 9 
725735 1 
725790 16 
725797 1 
725805 24 
725831 10 
725873 12 
726050 19 
726549 3 
727145 31 
727275 7 
727641 7 
727706 41 
727707 20 
727713 1 
727820 3 
727872 13 
728037 72 
728079 14 
728083 27 
728112 2 
728117 15 
728129 3 
728254 3 
728260 71 
728542 1 
728566 4 
728634 3 
728670 1 
728677 4 
728690 1 
728877 1 
729654 6 
729663 1 
729710 3 
729729 182 
729738 13 
729815 2 
730185 14 
730329 3 
730426 2 
730509 1 
730521 5 
730604 18 
730613 1 
730626 6 
730646 24 
730654 16 
730734 33 
730758 4 
730773 3 
730992 2 
731157 2 
732075 22 
732142 14 
732252 33 
732269 11 
732284 214 
732290 8 
732294 136 
732303 14 
732313 13 
732347 2 
732387 16 
732418 4 
732485 12 
732504 41 
732515 10 
732525 6 
732571 1 
732672 3 
732684 4 
733125 3 
733184 67 
733293 10 
733517 4 
733595 50 
733714 37 
733748 19 
733939 32 
734024 31 
734201 3 
734274 6 
734895 2 
734901 2 
734906 11 
734952 4 
735137 1 
735155 36 
737629 12 
737659 11 
737748 4 
737765 2 
737809 1 
738051 2 
738139 13 
738159 12 
742520 1 
743936 2 
743944 19 
744020 53 
744025 18 
744047 10 
744062 6 
744079 4 
745008 6 
745215 13 
745492 7 
745506 1 
747065 10 
747128 1 
747150 13 
747173 7 
747219 3 
747464 10 
747540 10 
747619 6 
747629 103 
747668 23 
747669 1 
747670 5 
747675 19 
747676 49 
747679 2 
747698 28 
747803 4 
748322 8 
748897 6 
751506 21 
751531 18 
751930 8 
751999 11 
752139 12 
752145 1 
752152 23 
752324 35 
756357 24 
757151 30 
757284 16 
757292 1 
757296 2 
757681 2 
758864 9 
759025 4 
759030 156 
759031 15 
759035 1 
759045 30 
759049 25 
759082 1 
759095 1 
759105 1 
759109 5 
759122 1 
759126 1 
759129 3 
759132 86 
759203 8 
759380 64 
759395 1 
759460 12 
759578 22 
759764 2 
759775 2 
759909 2 
761561 188 
761608 207 
761897 9 
762074 3 
762083 64 
762444 27 
762569 1 
764746 1 
764990 4 
765066 1 
765213 5 
765245 1 
765263 42 
766398 34 
766410 48 
766471 3 
766638 66 
766675 12 
767032 26 
767626 6 
767648 14 
768252 4 
768478 65 
769055 1 
769270 15 
769607 8 
769840 43 
770291 7 
770787 10 
770976 1 
771596 4 
771608 10 
771779 13 
771790 3 
771794 1 
771799 2 
771807 8 
771816 1 
771829 1 
771848 1 
771853 1 
771870 10 
773517 1 
776323 1 
776552 46 
777407 1 
777930 73 
777940 10 
777964 11 
777969 5 
778825 1 
778999 19 
779007 7 
779010 7 
779012 6 
779029 2 
779049 39 
779072 6 
779077 2 
779104 69 
779113 7 
779134 1 
779227 2 
779295 86 
780151 2 
780290 1 
780609 12 
781019 15 
781173 10 
781186 10 
781255 6 
781436 1 
781510 2 
781522 3 
781547 7 
781584 111 
781591 2 
781606 1 
781722 45 
781725 44 
781734 13 
781743 36 
781761 26 
781912 9 
781945 4 
781986 24 
781993 68 
782333 20 
782651 7 
782661 8 
782683 10 
782709 211 
782752 26 
782858 3 
782873 18 
782916 20 
782918 2 
783256 9 
783357 8 
783530 4 
783542 1 
783561 59 
783600 1 
783605 2 
783615 2 
783628 4 
783653 2 
783663 9 
783664 7 
783689 3 
783719 4 
783781 1 
783934 31 
783941 15 
783960 19 
784085 37 
784240 13 
784282 44 
784285 16 
784295 25 
784384 1 
784396 1 
784406 3 
784562 6 
784572 45 
784583 53 
784587 2 
784596 37 
784602 26 
784611 20 
784615 20 
784665 37 
784694 1 
784742 4 
784787 5 
784824 7 
785030 7 
785822 95 
785884 19 
786241 12 
786344 8 
786677 10 
786700 16 
787108 5 
787269 15 
787446 30 
787450 4 
787470 4 
787478 5 
787527 3 
787552 39 
787939 56 
788061 13 
788257 3 
788277 24 
789823 32 
790041 18 
790056 16 
790126 6 
790133 8 
790154 1 
790167 2 
790477 26 
790873 26 
790957 3 
791922 4 
792153 1 
792510 52 
792521 83 
792543 14 
792546 44 
792556 1 
792716 84 
792948 14 
793143 89 
793144 3 
793334 75 
793642 1 
793682 12 
793744 1 
793748 1 
793830 10 
793917 7 
794126 24 
794165 106 
794233 15 
794279 152 
794365 6 
794414 1 
794499 9 
794600 1 
794606 18 
795291 12 
795316 26 
795364 37 
795377 2 
795389 23 
795399 4 
795402 13 
795441 2 
795442 2 
795815 2 
796433 11 
796444 6 
796450 3 
796507 8 
796520 3 
796535 2 
796565 25 
796794 1 
796866 6 
796876 2 
796924 1 
797096 2 
797278 2 
797285 10 
797300 3 
797310 3 
797333 4 
798153 1 
799383 1 
802477 1 
802531 5 
804049 224 
804368 1 
806946 86 
806981 23 
807000 8 
807114 2 
807164 14 
807171 25 
807180 17 
807197 21 
807212 6 
807229 10 
807592 7 
807745 2 
808267 85 
808587 29 
808662 28 
808861 38 
808929 5 
808936 11 
808994 11 
809031 32 
809052 25 
809107 23 
809122 7 
809207 7 
809227 1 
809239 3 
809245 65 
809299 4 
809389 8 
809470 4 
809488 1 
809680 13 
809707 32 
811079 1 
812134 1 
815675 1 
815680 2 
815856 11 
815873 2 
815881 12 
815885 3 
815889 19 
815895 1 
815903 1 
816168 34 
816671 2 
816700 1 
816860 26 
816868 7 
816901 2 
816918 36 
817987 1 
818208 1 
818478 3 
818484 43 
818508 19 
818517 1 
818522 12 
818530 13 
818536 1 
818610 62 
818706 64 
818707 21 
818717 7 
818749 24 
818755 39 
818759 15 
818767 13 
818783 15 
818800 7 
818893 6 
818922 13 
818932 10 
818943 29 
818944 1 
818963 29 
818971 8 
819093 41 
819103 28 
819110 2 
819139 4 
819160 4 
819278 18 
819334 1 
819349 65 
819721 7 
820129 1 
820276 32 
820296 8 
820323 11 
820331 30 
820334 1 
820362 3 
820400 13 
821046 13 
822410 56 
822481 30 
822887 3 
822892 3 
822900 5 
822934 3 
822982 1 
822988 6 
822997 1 
823190 12 
823384 10 
823614 25 
826590 10 
826643 6 
826647 51 
826702 35 
826742 165 
826747 83 
826753 28 
826754 64 
826765 12 
826773 165 
826795 1 
826808 1 
826944 1 
827012 1 
827018 1 
827049 35 
827120 29 
827289 5 
827489 1 
827650 28 
827667 59 
827678 93 
827777 13 
827943 6 
827953 2 
828006 5 
828091 7 
828100 11 
828108 60 
828135 28 
828180 1 
828181 37 
828187 62 
828212 12 
828217 6 
828275 7 
828308 1 
828312 3 
828358 66 
828365 6 
828459 59 
828477 16 
828522 39 
828547 35 
828607 3 
828617 17 
829036 14 
829428 1 
829865 76 
830252 13 
830277 3 
830306 6 
830316 33 
830508 3 
830725 3 
830785 7 
830881 45 
830884 77 
830890 10 
830891 26 
830896 19 
831195 49 
831222 6 
831230 1 
831590 1 
832221 1 
832227 37 
832543 17 
832648 5 
833565 18 
833696 33 
833713 9 
833768 3 
833778 2 
833787 6 
833844 1 
833850 26 
833987 7 
834507 5 
834962 7 
835255 3 
835911 1 
836282 20 
837489 3 
837495 5 
837506 4 
837509 1 
837526 16 
837599 3 
837607 1 
837610 3 
837733 1 
837737 2 
837748 14 
837754 16 
837791 5 
837799 1 
837803 8 
837859 3 
837871 1 
837875 4 
837890 1 
837905 18 
839478 7 
839541 5 
839613 12 
839639 5 
839650 6 
840117 16 
840242 23 
840565 7 
841112 15 
841132 22 
841146 34 
841150 22 
841202 35 
841272 21 
844020 78 
844088 15 
844128 14 
844139 41 
844150 6 
844283 1 
845831 1 
845889 11 
846028 3 
846654 170 
846975 29 
846986 18 
847138 40 
847567 69 
848159 8 
848210 1 
848529 30 
848702 3 
849016 16 
849161 25 
849196 176 
849524 25 
849718 23 
849777 1 
849802 32 
849992 11 
850429 1 
851065 73 
851105 7 
851982 4 
852120 11 
852196 2 
852436 23 
852456 11 
852715 2 
853105 1 
853353 6 
853845 2 
853910 26 
853923 64 
854217 1 
854420 8 
854424 2 
854470 4 
854492 2 
854612 43 
855186 24 
855342 1 
855614 1 
855621 82 
855651 46 
855679 31 
855684 1 
855777 13 
857365 5 
857384 35 
857461 4 
857471 11 
857475 34 
857926 5 
857999 13 
858607 9 
859186 4 
859366 7 
859369 6 
859399 18 
859411 22 
859428 3 
861491 10 
862339 1 
862368 4 
862371 6 
862390 55 
862419 1 
862423 5 
862444 52 
862456 8 
862461 8 
862629 1 
864376 3 
864602 10 
866780 9 
866938 2 
866950 1 
867061 3 
867091 1 
867722 1 
868358 5 
868446 1 
868580 1 
869316 1 
870946 2 
871423 22 
871459 9 
871518 65 
871533 2 
871571 99 
872081 1 
872102 2 
872291 3 
872387 23 
872393 1 
872433 1 
872547 1 
872585 51 
873628 3 
873633 11 
873639 7 
873649 1 
873755 153 
873791 174 
873914 1 
874317 30 
874343 38 
874656 17 
874808 21 
874933 5 
875026 2 
875088 1 
875122 4 
875126 14 
875160 6 
875169 9 
875173 7 
875177 5 
875185 2 
875220 1 
875243 7 
875259 34 
875270 31 
875283 130 
875285 1 
875295 10 
875305 2 
875398 5 
875421 17 
875430 8 
875434 169 
875498 16 
875510 40 
875531 2 
875681 10 
877262 6 
877411 1 
877416 3 
877450 8 
877467 6 
877535 3 
877547 1 
877574 10 
877582 2 
877585 1 
877730 53 
877737 29 
877745 1 
877752 44 
877779 1 
877816 44 
877827 34 
877837 1 
877843 8 
877971 10 
878007 67 
878049 2 
878063 93 
878068 8 
878071 90 
878076 18 
878092 45 
878099 4 
878108 2 
878268 2 
878492 15 
878540 6 
878597 3 
878609 58 
878708 21 
878899 75 
878914 17 
878984 14 
879020 112 
879038 34 
879237 42 
879246 17 
879256 2 
879289 34 
879607 31 
879629 112 
884523 9 
884923 1 
884953 18 
885117 19 
885128 78 
885136 8 
885304 1 
888540 1 
888612 1 
888657 2 
888674 47 
888681 10 
888814 29 
888934 1 
889358 9 
889595 91 
890360 1 
892674 1 
892779 9 
892907 57 
892911 7 
892942 2 
892958 109 
892986 1 
893000 62 
893017 1 
893022 8 
893078 2 
893185 2 
893321 5 
893328 13 
893481 8 
893485 1 
893491 15 
893495 13 
893504 63 
893508 3 
893553 63 
893559 62 
893564 35 
893567 1 
893578 29 
894422 7 
894552 5 
894775 18 
896171 21 
896175 1 
896451 2 
897779 5 
897787 44 
897806 77 
897812 14 
897828 80 
898019 2 
898970 7 
898978 11 
898987 93 
898995 1 
898998 14 
899006 1 
899022 11 
899069 1 
899095 5 
899123 3 
899288 8 
899295 10 
899476 38 
899589 8 
899638 22 
899877 18 
899908 13 
900003 55 
900859 1 
900988 8 
901284 46 
902300 2 
902735 1 
902746 2 
902752 34 
902769 4 
902796 14 
902801 2 
902833 3 
902858 12 
903023 18 
903057 1 
903273 5 
903450 49 
903466 1 
903509 2 
903774 12 
904478 1 
904521 2 
904610 1 
904723 11 
904731 59 
904759 40 
905155 14 
905850 15 
905888 21 
906044 8 
906086 2 
906390 60 
906514 5 
906549 22 
906555 23 
906567 20 
906587 57 
906714 14 
906736 1 
906744 2 
906768 1 
906882 3 
906974 16 
906984 2 
906995 5 
908307 5 
908439 34 
909316 8 
909362 2 
909522 3 
910034 5 
910071 4 
910077 2 
910080 3 
910098 18 
910110 1 
910192 4 
910197 44 
910201 1 
910218 11 
910233 6 
912390 8 
912405 1 
912417 9 
912437 1 
912469 15 
912480 1 
912483 22 
914965 47 
914966 95 
915005 15 
915007 1 
915077 1 
915087 147 
915407 2 
915751 2 
915819 1 
916720 2 
917395 9 
918942 1 
919087 2 
919130 59 
919184 19 
919194 1 
919450 11 
921651 29 
921695 14 
921768 12 
921780 13 
921787 1 
921794 3 
921804 1 
921810 10 
921813 12 
921884 2 
922088 6 
922185 5 
922221 55 
922235 26 
922291 17 
922368 2 
922379 47 
922596 11 
922645 81 
922798 91 
922957 6 
923126 21 
923229 26 
923334 9 
923385 13 
923581 12 
923897 24 
923912 92 
924080 114 
924178 11 
924220 19 
924364 2 
924505 77 
924514 11 
924534 119 
924540 1 
924557 17 
924606 35 
924628 9 
924730 2 
924764 4 
924838 3 
924841 11 
924849 6 
924892 8 
925038 12 
925049 5 
925126 1 
927871 13 
927958 8 
928593 16 
928621 2 
928688 1 
928882 3 
929181 31 
929342 7 
929607 5 
929616 1 
929622 2 
929658 3 
929677 23 
929685 12 
929709 29 
930381 1 
930562 25 
930603 37 
931113 4 
931258 1 
931259 5 
931405 7 
931842 3 
931898 5 
931905 2 
931923 3 
931931 2 
931994 5 
932008 33 
932136 32 
932144 9 
932342 57 
932361 1 
932366 1 
932374 1 
932377 42 
932382 42 
932523 22 
932577 2 
932593 1 
932606 9 
932657 35 
932678 11 
932682 1 
932685 3 
932692 25 
932724 1 
932730 77 
932753 27 
932893 3 
933752 1 
933754 20 
933825 3 
933848 1 
933990 16 
934001 63 
934093 17 
934288 14 
934291 33 
934304 18 
934360 39 
934374 29 
934401 8 
937342 23 
937407 27 
937429 15 
937455 24 
937621 205 
937622 5 
937627 1 
937647 26 
939374 6 
939479 2 
939487 3 
939829 1 
939844 5 
940026 36 
940147 2 
941005 24 
941075 1 
941100 2 
941108 6 
941135 6 
941229 1 
941449 1 
941954 1 
946062 1 
946065 21 
946125 1 
946191 1 
946230 1 
947255 23 
947256 29 
947318 32 
947599 3 
947651 14 
947870 2 
947900 43 
948011 33 
948012 10 
948128 197 
948131 1 
948214 37 
948218 9 
948258 35 
948291 32 
948296 3 
948300 4 
948304 17 
949680 2 
949978 8 
949994 21 
950004 18 
950113 1 
950167 5 
950207 1 
950221 1 
950414 2 
950449 3 
950458 1 
950459 4 
950473 1 
950487 2 
951096 11 
951743 19 
951776 45 
952406 4 
952460 7 
952578 1 
952731 5 
952744 2 
952858 22 
953179 25 
953449 60 
953627 1 
953826 1 
953829 16 
953897 1 
954048 3 
954071 1 
954151 2 
954282 2 
954307 60 
954339 13 
954389 10 
954446 3 
954449 40 
954526 41 
954546 17 
954774 16 
954827 9 
958207 8 
958221 13 
958279 1 
958297 7 
958300 1 
958329 26 
958677 7 
959835 15 
960329 2 
960642 37 
961064 62 
961228 36 
961526 6 
961736 2 
961979 55 
962052 36 
962522 10 
962751 14 
962888 32 
962907 1 
962924 6 
962946 4 
962949 2 
963016 56 
963403 87 
963421 7 
963633 22 
963640 16 
963677 1 
963683 119 
963706 6 
963845 46 
963849 3 
965393 16 
965425 16 
965495 1 
965632 68 
965637 6 
965645 12 
965673 3 
965712 12 
965723 15 
965731 3 
965744 34 
967019 2 
967949 1 
968498 5 
968696 1 
970513 1 
971336 28 
971390 14 
971568 5 
971667 1 
971895 12 
971987 3 
973106 11 
973245 10 
973248 1 
973287 1 
973289 95 
973298 1 
975145 12 
975236 18 
975339 1 
975396 9 
975508 7 
975539 31 
975934 18 
975952 8 
975956 19 
976011 2 
976140 1 
981419 1 
981671 2 
981728 14 
982082 2 
982423 15 
982589 16 
982631 32 
982635 30 
982639 54 
982649 49 
982660 4 
982669 11 
982692 5 
982993 1 
983171 1 
983179 25 
985699 4 
986419 5 
986886 34 
986996 10 
986999 23 
987029 8 
988183 1 
988196 9 
988228 13 
988267 8 
988939 5 
990246 48 
990601 34 
990657 34 
990664 13 
990709 4 
990905 10 
991862 2 
991982 1 
992150 73 
992471 66 
992647 12 
992652 1 
992941 39 
992979 148 
993109 17 
999858 48 
1000049 3 
1000539 89 
1001053 94 
1002108 1 
1002121 6 
1002127 5 
1002143 1 
1002317 11 
1002508 30 
1002548 16 
1002563 19 
1002615 3 
1002621 12 
1002639 3 
1002653 56 
1002773 3 
1003592 33 
1004199 1 
1004350 2 
1004670 3 
1005160 15 
1005324 16 
1005847 16 
1006131 19 
1006174 1 
1006198 2 
1006202 3 
1006204 32 
1006266 4 
1006274 1 
1006280 6 
1007052 11 
1007110 1 
1007220 2 
1007323 5 
1007342 3 
1007457 11 
1007736 26 
1008979 2 
1009100 10 
1009364 19 
1009386 1 
1009683 4 
1009818 53 
1010405 2 
1010482 6 
1010788 5 
1010805 123 
1010814 50 
1010867 81 
1010911 34 
1011024 10 
1011046 7 
1011052 2 
1011074 17 
1011132 3 
1011338 1 
1011339 11 
1011359 5 
1011430 7 
1011441 2 
1011447 27 
1011462 12 
1011469 63 
1011486 4 
1011653 1 
1011709 1 
1011716 110 
1011752 2 
1011762 2 
1011770 5 
1011892 5 
1012050 9 
1012055 1 
1012094 7 
1012141 74 
1012150 2 
1012165 3 
1012187 3 
1012230 3 
1012290 11 
1012312 55 
1012369 9 
1012411 4 
1012503 57 
1012530 1 
1012560 2 
1012567 1 
1012571 4 
1012585 4 
1012733 3 
1013062 4 
1013328 1 
1013419 13 
1013425 15 
1013434 13 
1013443 3 
1013448 13 
1013501 2 
1013602 34 
1014334 6 
1014386 1 
1015239 30 
1015340 24 
1015350 7 
1015382 1 
1015390 19 
1015430 3 
1015467 101 
1015534 2 
1017755 3 
1017804 13 
1017815 2 
1017825 7 
1017847 1 
1017855 12 
1017867 67 
1017876 12 
1019003 1 
1019277 3 
1019445 3 
1019557 6 
1019629 7 
1019828 97 
1021362 1 
1021490 48 
1021974 117 
1022371 2 
1022387 36 
1022390 26 
1022394 2 
1022415 5 
1022429 3 
1022449 13 
1022469 3 
1023058 30 
1023081 8 
1023093 47 
1023549 43 
1023744 90 
1024101 1 
1024134 88 
1025065 2 
1025069 8 
1025082 38 
1025091 44 
1025094 2 
1025106 29 
1025127 50 
1025133 1 
1025657 10 
1025895 28 
1026238 19 
1026588 2 
1026605 1 
1026757 1 
1027973 16 
1028001 39 
1028014 13 
1028020 13 
1028025 12 
1028065 4 
1028075 2 
1028096 37 
1028113 34 
1028127 26 
1028156 21 
1028335 23 
1028351 5 
1028372 1 
1028496 6 
1028740 20 
1028744 8 
1029684 6 
1030387 11 
1030441 3 
1030680 41 
1030708 1 
1030721 6 
1030729 9 
1030734 1 
1030958 2 
1031102 1 
1031133 17 
1031492 13 
1031628 3 
1031941 18 
1032142 1 
1032365 1 
1032418 5 
1032427 163 
1032566 2 
1032610 6 
1032619 4 
1033656 36 
1035151 6 
1035242 29 
1035667 7 
1035871 5 
1035874 1 
1035904 61 
1035905 140 
1035912 40 
1035991 1 
1036122 2 
1036153 23 
1038748 22 
1038942 8 
1038991 1 
1038999 14 
1039017 1 
1039364 28 
1039539 14 
1039881 3 
1039900 18 
1039904 4 
1040341 39 
1040460 1 
1041024 13 
1041095 12 
1041278 42 
1042553 15 
1042903 25 
1042928 2 
1042933 1 
1043088 1 
1043119 16 
1043123 29 
1043126 8 
1043147 7 
1043151 41 
1043186 12 
1043195 33 
1043207 50 
1043231 1 
1043248 6 
1043358 1 
1043450 6 
1043455 7 
1043658 10 
1043671 2 
1043683 3 
1043711 29 
1043809 28 
1043821 33 
1043828 12 
1043858 1 
1044009 41 
1044020 74 
1044208 71 
1045024 53 
1045501 1 
1045579 54 
1046943 10 
1047571 22 
1048387 4 
1048614 21 
1049270 10 
1049875 36 
1050174 2 
1050702 16 
1050739 12 
1051313 3 
1051821 4 
1051847 3 
1051996 73 
1052027 1 
1052029 18 
1052045 2 
1052203 50 
1052208 2 
1052699 11 
1052993 97 
1053197 5 
1053210 12 
1053248 4 
1054395 8 
1054734 3 
1054755 1 
1054918 18 
1054931 1 
1054936 16 
1054943 1 
1054952 2 
1054967 1 
1054982 19 
1054988 26 
1054999 17 
1055002 7 
1055015 4 
1055072 1 
1055147 17 
1055177 1 
1055377 1 
1055549 17 
1055595 13 
1055904 5 
1056007 8 
1056658 19 
1056785 17 
1056823 1 
1056829 59 
1056854 2 
1056872 22 
1056877 25 
1056879 19 
1056884 38 
1056943 11 
1057255 12 
1057263 8 
1057268 23 
1059190 1 
1059332 3 
1059386 76 
1059407 6 
1059437 17 
1059451 3 
1059455 1 
1059512 8 
1059546 23 
1059572 2 
1059640 1 
1059724 20 
1060115 21 
1060330 7 
1060424 6 
1061144 47 
1061390 3 
1061418 32 
1061435 1 
1062326 1 
1062528 2 
1062545 2 
1062556 28 
1062586 4 
1062605 1 
1062634 29 
1062777 44 
1062790 1 
1063552 3 
1063585 10 
1064347 2 
1064374 1 
1064566 116 
1064587 11 
1064591 1 
1064630 1 
1064644 1 
1064793 27 
1064889 39 
1064900 3 
1064918 5 
1064922 34 
1064925 216 
1064932 3 
1065029 1 
1065145 54 
1065286 1 
1065325 1 
1065368 7 
1065407 11 
1065414 28 
1065425 5 
1066308 1 
1067161 1 
1071624 4 
1071630 23 
1071646 2 
1071656 5 
variableStep chrom=chrXIII
66 7 
3816 73 
8674 4 
8864 20 
8893 89 
9017 2 
9035 8 
9037 23 
9050 6 
9059 32 
9064 14 
9067 4 
9078 1 
9081 22 
9088 1 
9108 4 
9219 5 
9434 2 
9453 2 
9572 1 
9747 4 
9764 105 
9881 9 
9909 33 
9931 1 
9961 1 
9965 5 
9967 50 
9977 33 
10001 26 
10005 7 
10059 29 
10072 2 
10080 37 
10090 97 
10199 22 
10206 1 
10400 29 
10605 1 
10618 22 
10717 15 
10771 18 
10788 28 
10928 2 
10936 6 
11023 68 
11244 1 
11580 2 
13192 2 
13266 11 
13285 23 
13296 4 
13308 3 
13311 12 
13390 2 
13405 6 
13410 15 
13413 5 
13416 6 
13418 1 
13428 53 
13446 31 
13449 10 
13450 7 
13603 1 
13713 1 
13748 9 
13754 3 
13778 10 
13792 18 
13927 1 
13950 1 
14084 29 
14088 21 
14263 43 
14300 16 
14318 3 
14473 4 
14795 124 
14807 20 
14817 62 
14822 3 
14900 44 
14906 51 
14911 26 
14917 1 
14932 2 
14939 95 
15057 1 
15086 4 
15098 5 
15227 5 
15445 2 
15449 6 
15575 44 
15952 11 
16140 4 
16176 3 
16262 29 
16316 9 
16501 7 
16818 14 
16823 2 
16877 6 
16888 109 
16892 4 
16900 19 
16902 7 
16905 5 
16913 136 
16918 56 
16928 18 
16939 13 
16943 7 
16951 82 
16975 25 
16984 1 
17006 12 
18784 4 
18870 124 
18891 15 
18942 17 
19855 4 
20508 20 
20554 7 
20561 4 
20577 7 
20579 1 
20584 24 
20588 2 
20603 17 
20625 101 
20631 1 
20637 2 
20648 12 
20654 7 
20682 2 
20689 4 
21761 198 
21774 199 
21795 182 
21832 1 
21859 15 
21872 27 
21882 35 
22242 10 
22327 21 
22414 36 
22786 5 
22799 33 
22906 1 
22946 20 
23605 2 
23770 56 
23779 4 
23782 1 
23785 10 
23790 33 
23801 1 
23837 5 
23841 3 
23846 8 
23847 2 
23848 54 
23854 2 
23855 75 
23864 23 
23865 4 
23867 6 
23871 32 
23874 1 
23875 70 
23878 78 
23879 25 
23880 26 
23881 1 
23883 5 
23929 6 
23961 1 
24032 1 
24057 57 
25296 1 
25377 1 
25917 1 
25961 158 
25976 92 
25977 2 
25986 6 
25991 2 
26021 5 
26029 52 
26042 23 
26050 34 
26076 7 
26078 88 
26083 11 
26084 15 
26088 1 
26094 15 
26121 1 
26126 20 
26149 3 
26174 4 
26179 3 
26184 2 
26189 31 
26204 46 
26227 15 
26241 29 
26258 11 
26260 24 
26268 41 
26326 1 
26338 64 
26368 5 
26390 3 
26461 15 
26516 10 
26627 2 
26742 4 
26743 4 
26744 7 
26754 21 
26756 3 
26766 1 
26767 3 
26768 21 
26773 1 
26775 11 
26787 5 
26802 1 
26821 34 
26823 1 
26825 8 
26835 16 
26838 8 
26867 3 
27863 15 
27864 12 
27898 6 
27909 3 
27942 11 
27957 3 
28001 1 
28150 9 
28156 1 
28453 2 
28669 13 
28702 28 
28720 1 
28765 25 
28972 2 
29097 9 
29201 1 
29211 2 
29280 3 
29283 8 
29302 3 
29326 10 
29443 27 
29447 6 
29903 4 
29913 6 
29931 19 
29932 18 
29937 2 
29941 64 
29953 47 
29961 11 
29963 4 
29969 10 
29974 15 
29985 91 
30054 82 
30087 17 
30096 4 
30119 22 
30126 39 
30169 27 
30189 12 
30222 5 
30225 17 
30240 8 
30245 47 
30291 4 
30299 35 
30350 7 
30403 3 
30413 4 
30417 15 
30431 8 
30449 8 
30614 34 
30616 14 
30620 1 
30701 8 
30839 9 
31186 5 
31299 4 
31587 1 
31710 32 
31850 1 
31893 21 
31949 21 
31982 4 
32115 16 
32125 1 
32144 132 
32158 1 
32347 16 
32566 4 
32569 6 
32666 39 
32723 57 
32812 126 
32827 12 
32836 21 
33040 6 
33082 10 
33087 1 
33090 7 
33190 72 
33198 1 
33204 13 
33440 2 
33466 1 
33520 25 
33541 2 
33596 12 
33606 6 
33767 52 
33950 2 
33953 6 
33959 6 
33962 4 
33974 10 
33989 6 
33995 16 
34007 10 
34008 5 
34013 11 
34021 1 
34041 3 
34050 2 
34054 5 
34062 1 
34066 42 
34075 2 
34128 6 
34228 3 
34246 17 
34566 1 
34721 23 
35649 1 
36018 2 
36029 3 
36434 2 
36495 21 
36553 2 
36716 11 
36742 14 
37250 4 
37256 8 
37418 15 
37452 76 
37568 59 
37596 37 
37613 5 
37692 1 
37736 4 
37744 33 
37798 6 
37822 10 
37826 19 
37869 6 
37892 1 
37902 12 
37915 48 
37916 5 
37966 1 
37977 2 
37983 17 
37991 12 
37998 44 
38001 1 
38005 4 
38030 20 
38103 24 
38363 2 
38668 4 
39153 2 
39358 1 
39361 21 
39450 45 
39525 29 
39564 2 
39684 59 
39711 12 
39759 14 
39849 3 
40026 10 
40046 19 
40058 32 
40096 3 
40218 24 
40253 20 
40259 19 
41087 17 
41279 11 
41542 1 
41546 2 
41897 4 
41904 3 
41905 40 
41913 45 
41933 5 
41939 11 
42005 2 
42148 44 
42160 79 
42194 39 
42293 183 
42637 4 
43618 23 
43625 16 
43643 21 
43712 6 
43723 35 
43726 9 
43857 1 
44446 63 
44449 14 
44898 22 
44908 5 
44920 50 
44928 5 
44953 1 
44967 1 
45001 15 
46004 1 
46029 13 
46040 5 
46098 9 
46240 30 
46277 9 
46330 142 
46473 13 
46605 1 
46609 6 
46620 64 
46633 7 
46645 1 
46659 11 
46663 5 
46667 20 
46668 4 
46672 1 
46674 1 
46678 26 
46681 2 
46695 2 
46704 2 
46713 2 
46724 3 
46732 1 
46738 5 
46856 1 
47202 38 
48106 47 
48607 114 
48934 9 
49258 45 
49450 3 
49677 7 
49681 3 
49773 3 
49867 12 
49886 49 
49957 47 
50206 22 
50224 73 
50231 3 
50479 10 
50845 114 
51014 35 
51024 1 
51036 21 
51048 110 
51054 25 
51128 3 
51136 26 
51167 4 
51431 1 
51447 136 
51469 8 
51472 9 
51504 9 
51525 37 
52043 53 
52180 12 
52330 2 
52486 52 
52507 23 
52527 11 
53224 2 
53576 14 
53884 1 
53888 6 
54220 13 
54450 9 
54511 76 
54565 1 
54598 9 
54599 2 
54611 1 
54627 1 
54671 1 
54681 24 
54687 20 
54693 14 
54701 7 
54721 8 
54725 3 
55515 1 
55540 1 
56005 1 
56123 35 
56185 87 
56335 136 
56409 7 
56423 5 
56432 1 
56726 1 
57212 1 
57677 3 
58754 25 
58769 40 
58791 16 
58808 2 
58813 66 
58816 17 
58831 3 
58842 11 
59121 49 
59181 2 
59192 9 
59338 1 
59713 17 
59740 8 
59895 78 
59911 4 
60612 4 
62396 3 
62421 6 
62448 5 
62463 1 
62469 10 
62510 1 
62629 3 
62659 60 
63024 16 
63164 14 
63180 16 
63191 17 
63213 6 
63405 7 
63497 5 
65996 2 
66984 10 
67458 2 
67626 5 
67629 32 
67636 25 
67639 3 
67691 1 
67699 11 
67707 9 
67712 29 
67726 4 
67853 35 
68034 14 
68038 41 
68049 3 
68079 11 
68084 14 
68087 47 
68092 4 
68106 42 
68107 17 
68154 99 
68192 32 
68203 57 
68213 10 
68220 8 
68233 56 
68370 2 
68463 10 
68722 1 
69083 1 
69121 5 
69156 1 
69342 11 
69382 22 
69544 6 
69557 22 
69613 76 
69646 2 
69797 7 
69802 29 
69817 16 
69826 72 
69897 1 
69903 3 
69912 23 
69926 70 
69932 1 
69936 116 
69940 30 
69942 18 
69951 2 
69954 2 
69963 13 
69978 4 
69985 25 
70003 7 
70018 11 
70020 2 
70048 8 
70117 20 
70120 14 
70143 7 
70171 1 
70176 83 
70186 70 
70195 178 
70268 44 
70297 8 
70305 8 
70327 7 
70331 7 
70344 3 
70354 1 
70370 2 
70379 8 
70390 2 
70394 5 
70398 10 
70404 1 
70411 1 
70414 1 
70436 1 
70476 1 
70486 4 
70513 11 
70828 2 
70952 6 
70956 45 
71018 47 
71365 37 
71563 1 
71707 144 
71910 1 
72075 16 
72088 31 
72150 1 
72275 26 
72293 7 
72348 26 
72596 1 
72912 38 
73148 134 
73352 51 
73371 21 
73470 1 
73603 20 
73672 1 
73930 4 
74077 15 
74088 1 
74099 1 
74106 8 
74140 12 
74151 71 
74157 2 
74160 1 
74162 12 
74164 1 
74165 3 
74170 7 
74173 4 
74222 9 
74316 21 
74356 4 
74512 31 
74515 14 
74545 2 
74760 11 
74861 1 
75908 12 
75916 2 
76138 4 
76335 1 
76417 10 
76856 5 
76891 47 
76923 39 
76931 12 
76938 17 
76965 15 
77035 3 
77045 10 
77075 61 
77101 11 
77119 33 
77127 26 
77154 16 
77165 5 
77188 24 
77215 5 
78365 8 
78526 3 
78544 19 
79737 31 
79763 3 
79772 124 
79778 16 
79780 74 
79789 37 
79803 105 
79860 66 
80050 10 
80504 1 
80510 3 
80595 1 
80761 10 
81658 4 
82173 41 
82190 69 
82193 1 
82198 24 
82203 38 
82218 50 
82260 1 
82554 2 
82562 15 
82749 1 
82904 1 
82907 6 
82993 4 
82995 9 
83000 8 
83030 6 
83956 1 
85866 40 
85930 11 
86840 1 
86845 5 
86856 27 
86937 4 
87075 2 
87186 13 
87274 12 
87285 57 
87296 12 
87377 83 
87417 27 
87423 1 
87504 13 
87823 4 
90030 21 
90914 14 
91055 3 
91095 18 
91101 4 
91146 46 
91148 14 
91165 4 
91177 14 
91206 4 
91215 5 
91373 7 
91377 14 
91394 3 
91447 40 
91451 9 
91463 10 
91479 10 
91482 7 
91496 2 
91509 8 
91646 61 
91657 72 
91696 14 
91757 5 
91766 10 
91792 6 
91807 18 
91826 18 
91828 4 
91839 7 
91851 63 
91852 20 
91856 1 
91879 88 
91898 50 
91899 2 
91906 41 
91992 3 
92080 50 
92105 5 
92110 13 
92117 51 
92143 12 
92146 20 
92165 18 
92170 126 
92176 3 
92181 19 
92266 70 
92499 9 
93527 16 
93605 2 
93679 4 
94080 3 
94122 1 
94305 8 
94331 1 
94365 2 
94427 23 
94572 14 
94686 3 
94728 49 
94853 23 
94914 33 
95177 3 
95353 43 
95541 1 
95552 69 
95553 14 
95558 1 
95568 75 
95609 4 
95623 9 
95842 2 
95857 11 
95934 3 
96002 5 
96006 5 
96009 27 
96665 163 
96703 23 
96726 17 
96899 108 
97019 40 
97040 4 
97400 2 
97522 59 
97557 30 
97562 2 
97573 3 
97582 14 
97603 2 
97605 245 
97607 2 
97608 30 
97615 29 
97632 23 
97642 3 
97644 1 
97649 3 
97655 6 
97662 30 
97673 1 
97681 3 
97753 1 
97815 2 
99496 4 
99533 150 
99546 11 
99576 1 
99596 14 
99600 50 
99605 14 
99772 23 
99952 62 
100106 88 
100677 12 
100724 3 
100728 58 
100909 7 
100912 47 
100917 24 
101431 36 
101458 34 
101643 1 
101644 18 
101669 20 
101675 1 
101679 2 
101682 15 
101690 2 
101774 45 
101776 23 
101792 23 
101798 37 
101799 1 
101801 13 
101809 6 
101969 11 
101972 1 
102334 1 
102399 40 
102756 15 
102795 4 
102942 2 
102979 16 
103142 104 
103148 58 
103160 16 
103491 2 
103504 1 
103554 42 
103648 38 
103669 1 
103675 63 
103761 8 
103768 6 
104079 57 
104216 198 
104235 54 
104238 4 
104244 18 
104246 114 
104260 60 
104268 19 
104273 1 
104285 33 
104294 1 
104295 85 
104296 3 
104307 1 
104510 3 
104558 2 
104572 47 
104587 11 
104596 4 
104598 65 
104604 27 
104615 3 
104647 5 
104727 26 
106468 18 
107277 1 
108414 2 
108457 7 
108564 4 
108574 1 
108587 28 
108598 2 
108607 10 
108634 2 
108653 20 
108656 9 
108676 1 
108679 4 
108817 87 
108818 11 
108825 51 
109199 17 
109994 7 
110162 67 
110175 7 
110178 6 
110189 28 
110368 7 
110509 44 
110670 9 
110687 15 
110739 11 
110862 5 
110871 15 
110875 5 
110882 4 
110893 7 
110905 7 
110924 8 
111089 31 
111098 19 
111132 13 
111138 7 
111400 12 
111445 26 
111527 14 
111570 5 
111755 31 
111772 102 
111813 98 
111838 18 
111839 1 
111857 1 
111863 1 
112337 15 
112349 14 
112504 53 
112925 39 
113002 16 
113387 9 
113389 25 
113410 3 
113441 1 
114081 53 
114315 89 
114734 80 
114770 1 
115232 33 
115237 6 
115243 8 
115277 80 
115392 5 
115396 31 
115405 6 
115419 15 
115442 6 
115449 98 
115452 49 
115469 21 
115473 48 
115477 52 
115494 9 
115502 21 
115507 12 
115510 9 
115526 4 
115533 24 
115582 23 
115727 10 
115882 17 
115895 8 
115902 76 
116008 29 
116029 62 
116068 108 
116343 1 
116386 68 
117457 20 
117499 17 
117635 2 
117900 16 
117936 22 
118449 6 
118479 25 
118581 34 
118704 10 
118734 49 
118868 38 
119044 2 
119057 13 
119111 5 
119123 57 
119127 19 
119135 27 
119143 26 
119154 8 
119192 72 
119201 7 
119226 15 
119250 3 
119258 4 
119289 14 
119310 31 
119320 2 
119344 3 
119349 3 
119353 2 
119377 32 
119389 2 
119401 33 
119406 4 
119425 6 
119448 18 
119452 44 
119464 33 
119469 18 
119473 55 
119489 3 
119494 27 
119510 3 
119516 9 
119546 4 
119552 6 
119641 35 
119686 177 
119691 2 
119702 11 
119813 43 
119848 2 
119853 3 
119881 7 
119905 8 
119914 1 
119928 1 
119934 3 
119968 8 
120116 51 
120149 1 
120164 1 
120180 23 
120212 2 
120215 75 
120323 3 
120375 41 
120431 4 
120776 30 
120842 19 
121224 2 
121260 4 
121364 12 
121396 102 
121411 22 
121440 1 
121452 5 
121465 46 
121470 78 
121496 3 
121669 1 
121677 2 
122130 2 
122206 22 
122317 79 
122555 13 
122751 19 
122856 13 
123094 3 
123096 2 
123098 18 
123106 15 
123111 5 
123163 44 
124240 19 
124450 9 
124564 2 
124568 1 
124574 12 
124577 3 
124581 3 
124587 8 
124612 2 
124751 12 
124779 1 
124920 5 
125168 1 
125255 1 
125261 41 
125318 60 
125567 115 
125657 15 
126252 12 
126848 23 
127157 24 
127459 53 
127487 35 
127600 1 
127602 75 
127656 8 
127664 34 
127682 1 
127694 5 
127798 1 
127869 1 
127879 2 
127886 15 
127898 10 
128065 8 
128282 6 
128298 3 
128344 2 
128359 41 
128379 9 
128467 6 
129236 23 
129272 294 
129431 10 
129595 48 
129607 3 
129613 9 
129615 12 
129623 22 
129625 1 
129633 8 
129637 15 
129641 7 
129644 1 
129649 15 
129660 6 
129667 11 
129734 2 
129875 12 
129883 5 
129901 2 
129924 46 
130062 2 
130398 1 
130508 15 
131074 36 
131535 59 
131606 114 
131614 144 
131700 4 
131736 1 
131742 4 
131746 4 
131751 20 
131757 13 
131777 5 
131783 43 
131790 111 
131838 1 
131961 11 
131986 2 
131991 4 
132002 25 
132158 3 
132252 3 
132285 3 
132307 1 
132344 1 
132556 6 
132583 6 
132759 39 
132777 31 
132928 70 
132993 33 
133099 105 
133106 118 
133108 11 
133112 23 
133114 3 
133120 1 
133294 8 
133323 1 
133329 23 
133331 40 
133336 12 
133337 279 
133347 13 
133360 188 
133386 13 
133415 8 
133591 21 
133593 2 
133881 1 
133941 101 
133983 2 
134012 2 
134335 113 
134398 38 
134570 1 
134681 2 
134727 29 
135107 44 
135129 1 
135135 4 
135264 7 
135269 65 
135366 1 
135369 6 
135373 2 
135387 3 
135391 1 
135398 2 
135403 1 
135423 1 
137167 6 
137288 27 
137341 30 
137387 17 
137395 1 
137419 2 
137429 37 
137448 3 
137521 1 
137621 6 
137657 20 
138080 5 
138163 15 
138301 3 
138660 15 
138860 64 
139119 27 
139130 10 
139552 8 
139618 30 
139886 16 
139919 40 
139942 2 
139944 45 
140258 2 
140284 1 
140293 1 
140299 34 
140321 14 
140347 5 
140359 2 
140369 2 
140531 1 
140560 1 
140878 128 
141130 22 
141190 19 
141449 1 
141982 7 
141999 17 
142000 10 
142002 49 
142007 117 
142022 7 
142050 7 
142078 13 
142083 78 
142868 1 
144995 5 
145116 18 
145173 17 
145179 4 
145972 21 
145974 6 
145993 1 
145997 11 
146058 3 
147357 1 
147371 9 
147385 43 
147411 36 
147739 10 
148254 29 
148265 5 
148273 10 
148797 3 
148828 5 
148968 1 
148997 12 
149165 5 
149205 47 
149220 2 
149351 1 
149813 2 
149831 1 
149845 20 
149863 8 
149872 27 
149887 1 
150091 39 
150391 31 
150873 9 
151223 9 
151235 8 
151704 1 
151707 10 
151711 2 
151718 12 
151722 6 
151744 6 
151752 2 
151781 7 
151793 1 
151802 2 
152138 3 
152268 2 
152494 7 
152583 13 
152645 4 
152842 9 
152858 13 
152878 3 
153022 2 
153044 21 
153239 3 
153242 4 
153274 18 
153439 12 
153479 9 
153576 3 
153771 4 
154053 2 
154207 4 
154634 10 
155158 22 
155931 5 
156042 12 
157066 18 
157448 16 
157570 65 
157734 13 
157868 6 
158031 3 
158171 17 
158359 18 
158373 2 
158458 2 
158499 8 
158507 31 
158571 10 
158595 3 
158603 33 
158712 8 
158727 39 
158733 4 
158889 20 
159021 1 
159028 2 
159031 7 
159033 2 
159099 45 
159118 29 
159123 6 
159129 6 
159132 74 
159143 6 
159156 2 
159174 3 
159199 31 
159207 31 
159209 41 
159218 3 
159232 17 
159256 2 
159274 4 
159288 39 
159294 47 
159314 22 
159328 17 
159439 3 
159453 13 
159499 58 
159647 21 
159766 1 
159792 5 
159912 37 
159922 1 
159926 4 
159947 16 
159962 59 
160000 3 
160011 1 
160038 7 
160041 1 
160046 27 
160077 9 
160142 19 
160225 10 
160231 6 
160272 4 
160273 23 
160440 7 
160698 2 
160704 26 
161360 36 
161469 2 
161837 35 
161846 2 
161870 1 
161911 52 
161936 3 
161960 13 
161991 5 
162316 10 
162498 11 
162725 1 
162734 16 
162911 44 
163092 49 
163416 52 
163871 1 
163916 4 
164431 3 
164446 15 
164465 1 
164469 23 
164481 67 
164486 22 
164491 5 
164628 1 
164638 14 
164646 2 
164648 3 
164655 99 
164717 12 
164726 60 
164733 49 
164739 3 
164853 20 
164911 18 
165037 1 
165081 1 
165236 21 
165254 2 
165408 4 
165450 17 
165457 5 
165473 2 
165483 73 
165558 17 
165579 26 
165671 8 
165672 57 
165779 1 
165781 70 
165810 22 
166311 3 
166425 64 
166651 1 
166729 2 
167002 73 
167105 64 
167126 19 
167216 6 
167339 78 
167362 36 
167372 68 
167378 1 
167463 34 
167484 1 
167489 24 
167497 12 
167504 29 
167511 50 
167515 1 
167516 25 
167527 9 
167592 32 
167593 7 
167596 3 
167599 58 
167618 16 
167620 7 
167623 6 
167632 11 
167633 47 
167636 16 
167640 5 
167651 5 
167664 1 
167670 24 
167680 1 
167682 2 
167688 31 
167712 9 
167722 60 
167757 5 
167762 34 
167770 61 
167776 34 
167777 65 
167785 105 
167800 1 
167803 6 
167806 9 
167834 1 
167864 68 
167931 54 
167951 46 
167966 5 
167973 12 
167988 9 
167998 1 
168018 45 
168022 6 
168026 1 
168049 69 
168138 33 
168157 1 
168174 19 
168194 24 
168240 24 
168322 37 
168361 20 
168367 2 
168382 23 
168697 19 
168728 6 
168730 9 
168790 6 
168849 1 
168902 11 
168909 31 
168911 3 
168916 2 
168918 11 
168925 16 
168932 8 
168945 13 
168955 5 
168966 13 
168968 3 
169127 3 
169137 2 
169154 3 
169167 3 
169234 15 
169258 1 
169261 2 
169264 24 
169390 32 
169541 1 
169548 1 
169677 2 
169684 1 
169802 7 
169835 4 
169847 40 
169902 44 
169910 2 
169921 13 
169927 3 
169928 1 
169934 9 
169959 14 
169965 1 
170033 2 
170042 24 
170056 1 
170064 51 
170075 5 
170081 23 
170092 3 
170103 49 
170107 34 
170111 57 
170115 1 
170132 49 
170153 49 
170163 22 
170166 41 
170174 24 
170184 2 
170211 1 
170244 2 
170248 53 
170258 10 
170261 1 
170291 3 
170299 29 
170312 15 
170367 9 
170517 1 
170578 16 
170675 25 
170684 1 
170781 8 
170841 1 
170946 6 
170978 2 
171024 14 
171089 16 
171252 1 
171305 1 
171348 1 
171364 2 
171368 5 
171396 4 
171442 2 
171465 1 
171480 26 
171481 1 
171504 2 
171509 26 
171519 2 
171527 5 
171618 21 
171686 38 
171725 2 
171748 8 
171855 35 
171872 11 
172107 17 
172337 1 
172393 30 
172681 56 
172687 1 
172694 6 
172705 58 
172723 4 
172755 23 
172811 28 
172828 26 
172855 23 
172907 36 
172958 1 
173015 128 
173016 3 
173021 19 
173072 10 
173077 2 
173085 17 
173106 15 
173116 34 
173127 3 
173143 22 
173259 45 
173285 16 
173456 1 
173483 46 
173584 10 
173605 19 
173628 24 
173651 19 
173938 1 
173997 1 
176121 1 
178205 17 
178213 4 
178228 5 
178232 14 
178285 26 
178288 22 
178294 30 
178303 43 
178307 28 
178324 8 
178334 1 
178337 8 
178343 11 
178347 114 
178352 1 
178384 1 
178542 1 
178863 21 
179664 41 
179720 1 
179922 2 
180022 1 
180069 8 
180075 1 
180521 5 
180609 29 
180909 3 
181258 4 
181261 8 
181286 97 
181294 3 
181302 33 
181323 3 
181328 1 
181335 69 
181343 1 
183061 19 
183073 1 
183212 10 
183430 1 
183662 2 
183892 1 
184030 2 
184426 37 
190083 12 
190246 1 
190452 22 
190624 1 
191919 84 
191935 1 
191939 63 
191971 44 
192076 13 
192090 3 
192094 3 
192095 6 
192096 23 
192103 3 
192104 2 
192124 3 
192133 7 
192220 2 
192270 8 
192278 24 
192283 3 
192294 13 
192319 2 
192415 3 
192502 5 
192505 2 
192515 2 
192527 59 
192538 2 
192549 5 
192553 1 
192569 2 
192578 6 
192584 2 
192585 31 
192594 8 
192718 7 
192750 1 
192756 2 
192865 76 
192908 99 
192992 78 
193173 2 
193478 56 
193543 6 
193606 51 
193882 5 
194085 63 
194153 20 
194217 8 
194383 51 
194406 2 
194726 1 
194727 6 
194854 13 
194932 126 
195232 34 
195384 5 
195392 19 
195660 10 
195665 2 
195817 10 
195823 4 
195864 13 
195872 6 
195878 5 
195888 73 
195924 10 
195935 11 
195976 129 
196011 5 
196026 23 
196030 60 
196079 5 
196088 4 
196120 3 
196125 2 
196170 4 
196178 97 
196195 2 
196200 5 
196252 10 
196403 3 
202151 6 
202159 5 
202180 6 
202384 7 
202557 2 
202658 5 
202706 41 
202792 17 
203117 27 
203156 3 
203822 2 
203911 28 
203941 1 
203954 2 
204105 36 
204159 5 
204230 3 
204258 1 
204267 14 
204272 13 
204276 19 
204297 8 
204313 24 
204362 11 
204365 17 
204377 24 
204380 9 
204387 9 
204396 2 
204424 31 
204533 21 
204537 3 
204732 1 
205499 68 
205508 14 
205522 2 
205544 88 
205555 98 
205562 56 
205574 139 
205587 3 
205891 11 
205903 1 
206130 2 
206139 1 
206287 4 
206418 2 
206647 7 
206697 23 
206788 17 
207056 3 
207195 15 
207498 1 
207500 9 
207977 1 
207988 10 
208154 8 
208514 5 
208573 4 
208620 1 
208641 85 
208709 4 
208718 2 
208724 2 
208919 11 
209103 3 
209125 61 
209134 9 
209138 1 
209140 1 
209147 4 
209152 1 
209188 1 
209262 1 
209297 1 
209305 34 
209327 4 
209328 38 
209334 32 
209347 143 
209352 1 
209353 67 
209365 1 
209367 4 
209368 12 
209373 12 
209391 1 
209397 63 
209405 12 
209539 1 
209544 1 
209707 2 
209828 1 
209859 75 
209874 3 
210043 37 
210264 20 
210296 9 
210406 75 
210459 9 
210663 23 
211128 10 
211310 15 
212102 38 
212107 1 
212128 18 
212131 9 
212188 8 
212565 9 
212684 70 
212766 3 
213603 3 
213990 8 
213993 3 
214008 3 
214024 1 
214049 1 
214075 1 
214086 1 
214142 3 
216185 12 
216250 22 
216251 5 
216260 31 
216274 2 
216278 6 
216315 17 
216323 28 
216342 22 
216346 2 
216352 5 
216356 50 
216360 2 
216369 15 
216521 1 
216535 36 
216538 79 
216651 19 
216666 13 
216669 1 
216687 8 
216846 5 
217029 1 
217135 13 
217156 9 
217168 5 
217187 27 
217188 38 
217191 19 
217198 39 
217207 2 
217216 1 
217219 1 
217224 37 
217240 32 
217245 12 
217252 2 
217255 14 
217375 1 
217571 17 
217740 17 
217865 34 
218379 2 
218424 38 
218491 134 
218552 66 
218558 68 
218581 6 
218695 35 
218739 12 
218826 4 
219004 4 
219059 26 
219087 1 
219359 5 
219394 2 
219407 20 
219592 21 
219641 59 
219715 8 
219729 4 
219749 18 
219781 6 
219803 1 
219870 1 
219888 40 
219905 1 
219911 131 
219930 1 
219940 21 
219954 15 
219955 7 
219957 8 
219962 36 
219967 15 
219973 3 
219975 7 
219992 37 
219993 44 
219994 7 
219997 3 
219999 53 
220001 12 
220006 6 
220013 25 
220026 2 
220032 1 
220620 4 
220741 11 
220744 9 
220747 4 
220752 2 
220755 1 
220801 45 
220809 2 
220844 6 
220874 6 
220886 26 
220905 1 
220932 46 
220936 78 
220944 56 
220951 2 
220952 7 
220955 1 
220973 6 
220982 5 
220990 44 
220998 2 
221021 1 
221037 1 
221043 45 
221063 39 
221071 1 
221078 3 
221087 1 
221093 2 
221096 6 
221097 1 
221107 2 
221109 1 
221119 4 
221129 3 
221132 6 
221155 1 
221160 17 
221271 3 
221274 13 
221303 4 
221450 49 
221648 23 
221671 1 
221773 1 
221889 15 
221916 1 
221998 4 
222074 7 
222135 27 
222273 38 
222291 63 
222478 2 
222488 3 
222617 9 
222628 60 
222652 1 
222703 1 
222721 12 
222787 11 
222801 3 
222813 1 
222882 2 
223909 3 
223917 1 
223939 1 
223950 12 
223956 10 
223961 9 
223988 1 
224094 1 
224141 14 
224144 2 
224146 2 
224240 3 
224244 4 
224250 6 
224260 33 
224267 368 
224272 15 
224275 42 
224279 1 
224283 2 
224287 69 
224458 4 
224464 2 
224761 1 
224789 1 
224926 12 
224948 3 
225088 43 
225096 8 
225107 16 
225246 4 
225275 1 
225421 6 
225428 4 
225447 40 
225449 5 
225450 1 
225451 5 
225452 1 
225456 9 
225457 2 
225459 23 
225461 20 
225467 44 
225471 27 
225474 1 
225483 3 
225490 1 
225504 2 
226824 3 
226840 4 
226845 10 
226848 15 
226880 28 
226894 5 
226966 14 
226995 5 
228720 4 
228732 58 
228734 5 
228737 7 
228743 7 
228745 12 
228751 12 
228757 10 
228761 1 
228768 15 
228771 13 
228776 1 
228777 5 
228794 16 
228801 20 
228823 17 
228825 4 
228826 2 
228832 3 
228835 11 
228839 48 
228843 10 
228844 96 
228847 19 
228858 2 
228860 24 
228870 2 
229255 3 
229345 3 
229367 1 
229606 1 
229774 16 
229798 49 
229835 3 
229944 65 
230010 51 
230264 49 
230269 5 
230818 4 
230849 6 
230859 4 
230860 11 
230864 2 
230867 3 
230874 36 
230879 60 
230882 3 
230889 13 
230898 62 
230925 10 
231058 2 
231130 2 
231138 1 
231142 11 
231236 4 
231268 1 
231276 4 
231289 19 
231387 33 
231590 53 
231728 13 
232025 72 
232077 8 
232176 7 
232311 49 
232385 7 
232391 45 
232578 76 
232582 1 
232601 28 
232636 2 
232737 34 
233002 4 
233029 26 
233086 66 
233116 12 
233129 80 
233139 64 
233148 26 
233171 4 
233294 42 
233318 7 
233332 43 
233337 11 
233346 95 
233351 8 
233353 26 
233375 54 
233393 3 
233436 1 
233731 7 
233752 8 
233915 20 
233932 33 
234063 29 
234084 2 
234189 84 
234228 12 
234277 12 
234293 11 
234486 1 
234560 11 
234614 16 
234650 9 
234810 20 
234836 7 
234840 7 
234910 1 
235263 35 
235343 10 
235446 8 
235494 5 
235503 1 
235612 20 
235618 1 
235629 5 
235648 1 
235654 28 
235670 11 
235714 32 
235744 54 
235749 2 
235761 3 
235765 1 
235798 14 
235979 33 
236029 4 
236062 7 
236111 1 
236132 13 
236147 4 
236149 6 
236155 16 
236169 3 
236177 21 
236181 10 
236187 7 
236190 15 
236202 3 
236203 30 
236205 4 
236227 35 
236228 2 
236229 32 
236230 1 
236237 49 
236238 11 
236241 10 
236242 1 
236243 4 
236246 1 
236247 12 
236249 2 
236251 7 
236253 6 
236255 18 
236259 2 
236260 7 
236261 1 
236268 11 
236273 5 
236299 19 
236306 2 
236427 3 
236442 77 
236454 2 
236458 13 
236461 171 
236470 20 
236474 3 
236476 3 
236480 41 
236484 23 
236495 7 
236506 11 
236640 1 
236785 16 
236864 3 
236950 2 
236965 26 
237084 12 
237117 12 
237118 4 
237139 2 
237166 3 
237258 17 
237296 2 
237606 14 
237870 18 
238027 8 
238159 5 
238186 12 
238237 5 
238688 120 
238696 23 
238989 2 
239007 4 
239060 4 
239064 10 
239069 1 
239081 11 
239100 9 
239137 2 
239251 4 
239254 1 
239258 4 
239263 1 
239379 47 
239461 64 
239462 8 
239466 48 
239497 69 
239514 4 
239614 13 
239624 11 
239683 18 
239817 1 
239842 25 
239870 6 
239887 10 
240037 4 
240041 6 
240190 48 
240275 1 
240448 73 
240525 21 
240910 3 
241263 6 
241365 2 
241494 3 
241670 1 
241813 32 
241819 34 
241839 19 
241842 16 
241877 27 
241881 1 
241884 1 
241938 5 
241940 1 
241942 3 
241946 1 
241950 9 
241955 28 
241956 1 
241959 11 
241966 3 
243066 7 
243074 2 
243088 40 
243094 5 
243132 19 
243134 9 
243138 73 
243145 21 
243170 114 
243176 19 
243183 3 
243359 10 
243361 5 
243373 6 
243791 22 
243949 9 
243967 5 
243968 19 
243976 10 
243980 1 
243982 32 
243990 11 
243998 49 
244038 4 
244041 1 
244047 106 
244048 31 
244052 94 
244058 2 
244059 8 
244060 31 
244061 3 
244062 1 
244063 1 
244069 22 
244070 15 
244075 22 
244081 1 
244082 12 
244095 8 
244278 1 
244414 3 
244509 2 
245863 6 
245870 159 
245884 29 
245891 21 
245893 219 
245902 5 
245946 77 
245947 18 
245954 214 
245983 4 
245987 161 
245998 24 
246001 23 
246004 8 
246007 19 
246015 34 
246019 17 
246022 29 
246030 19 
246040 3 
246042 8 
246046 14 
246047 1 
246048 23 
246057 14 
246070 55 
246072 1 
246151 20 
246169 13 
246211 1 
246255 4 
246327 19 
246360 2 
246480 13 
246503 5 
246611 11 
246774 11 
246798 1 
246842 17 
246850 25 
246857 47 
246885 1 
246918 40 
246952 13 
246965 73 
247133 99 
247145 6 
247157 3 
247162 15 
247168 13 
247180 1 
247317 48 
247475 29 
247482 2 
247489 67 
247495 2 
247510 16 
247517 18 
247518 3 
247519 21 
247523 66 
247528 297 
247536 1 
247591 1 
247592 2 
247608 33 
247616 35 
247623 55 
249930 2 
249936 13 
249939 3 
249947 18 
250025 5 
250050 13 
250132 2 
250170 18 
250236 2 
250263 3 
250516 1 
250553 13 
250584 22 
250622 8 
250652 3 
250717 2 
250728 5 
250761 2 
250795 2 
250810 67 
250842 1 
250894 36 
250942 48 
251024 1 
251050 6 
251076 16 
251147 11 
251194 10 
251205 2 
251210 17 
251220 39 
251224 6 
251228 16 
251317 24 
251341 22 
251353 5 
251379 2 
251399 21 
251402 11 
251405 2 
251406 1 
251408 1 
251416 83 
251428 21 
251430 16 
251450 26 
251453 13 
251496 10 
251549 20 
251555 11 
251574 69 
251577 8 
251579 76 
251580 5 
251581 3 
251590 145 
251595 148 
251596 1 
251602 97 
251609 36 
251610 1 
251612 2 
251614 86 
251615 2 
251616 237 
251620 35 
251630 14 
251648 102 
251680 1 
251684 38 
251689 75 
251693 26 
251695 8 
251698 1 
251706 3 
251711 17 
251718 16 
251719 88 
251723 19 
251724 1 
251725 3 
251730 33 
251738 31 
251751 56 
251753 22 
251786 83 
251798 9 
251819 1 
251838 4 
251866 2 
251873 6 
251886 2 
252052 4 
252059 7 
252766 2 
253004 20 
253008 2 
253077 1 
253078 1 
253085 1 
253088 31 
253090 4 
253096 12 
253100 5 
253107 8 
253115 5 
253116 39 
253131 58 
253150 1 
253155 6 
253160 6 
253167 26 
253188 9 
253194 237 
253198 4 
253200 13 
253209 4 
253211 1 
253221 39 
253268 55 
253278 40 
253279 29 
253281 64 
253285 36 
253287 6 
253290 78 
253291 1 
253292 90 
253294 3 
253296 40 
253297 61 
253298 7 
253301 17 
253318 62 
253320 4 
253323 155 
253324 4 
253325 1 
253326 69 
253327 65 
253331 3 
253332 9 
253359 1 
253364 32 
253382 7 
253388 37 
253400 4 
253403 106 
253407 42 
253414 10 
253565 307 
253571 41 
253577 32 
253586 80 
253587 22 
253590 7 
253594 13 
253595 1 
253601 1 
253604 81 
253607 13 
253608 10 
253610 95 
253612 1 
253613 16 
253617 10 
253618 12 
253619 60 
253623 61 
253630 22 
253631 12 
253634 71 
253635 34 
253638 11 
253650 18 
253652 7 
253653 6 
253656 56 
253674 19 
253677 13 
253685 17 
253764 10 
253794 3 
253860 10 
253871 2 
253882 65 
253924 8 
253951 7 
253968 35 
253976 6 
254070 5 
254328 12 
254333 39 
254525 5 
254560 1 
254658 1 
254678 7 
255050 1 
255217 28 
255359 28 
255446 49 
255459 1 
255479 15 
255536 24 
255587 1 
255593 10 
255615 4 
255686 21 
255715 5 
255756 2 
255758 4 
255767 1 
255779 8 
255856 8 
255859 7 
255873 2 
255879 2 
255883 2 
255884 2 
255888 8 
255901 2 
255902 1 
255907 5 
255919 11 
255944 3 
255967 1 
256071 8 
256099 29 
256122 25 
256242 1 
256254 25 
256284 13 
256288 1 
256294 2 
256433 5 
256434 2 
256454 3 
256477 1 
256608 5 
256704 12 
257066 1 
257077 1 
257151 7 
257261 25 
257343 31 
257507 28 
257612 6 
257616 12 
257753 2 
257810 5 
258015 1 
258034 5 
258068 7 
258093 2 
258096 36 
258151 3 
258266 33 
258289 4 
258302 26 
258308 5 
258312 2 
258438 5 
258455 14 
258469 6 
258570 3 
258599 7 
258610 10 
258622 8 
258625 2 
258626 7 
258627 7 
258630 1 
258634 16 
258637 24 
258639 5 
258661 19 
258671 4 
258699 6 
258707 3 
258708 1 
258714 14 
258725 5 
258733 1 
258770 1 
258778 22 
258780 2 
258782 2 
258784 1 
258796 8 
258802 19 
258805 2 
258807 9 
258810 12 
258813 7 
258816 5 
258819 3 
258840 13 
258844 37 
258850 57 
258859 2 
258862 3 
258869 1 
258896 1 
258903 5 
258912 9 
258919 24 
258926 20 
258937 17 
258954 47 
258957 2 
258958 220 
258959 4 
258962 1 
258964 18 
258965 24 
258969 20 
258970 3 
258974 2 
258975 35 
258977 50 
258980 17 
258985 11 
258992 29 
258993 15 
259000 6 
259004 58 
259009 62 
259015 64 
259023 19 
259026 1 
259029 1 
259036 4 
259044 1 
259053 16 
259056 25 
259061 61 
259064 236 
259070 1 
259073 71 
259074 86 
259076 17 
259079 4 
259080 1 
259084 21 
259088 19 
259097 23 
259098 6 
259104 322 
259112 39 
259115 59 
259119 2 
259121 16 
259123 1 
259127 1 
259128 5 
259130 1 
259133 3 
259137 63 
259139 8 
259142 14 
259149 294 
259159 7 
259166 29 
259176 17 
259222 14 
259300 51 
259312 37 
259313 40 
259315 26 
259319 17 
259339 6 
259341 2 
259350 12 
259445 9 
259483 3 
259496 17 
259629 2 
259643 4 
259690 3 
259783 9 
259807 2 
259829 6 
259853 60 
259886 112 
259946 49 
259954 52 
259955 9 
259993 45 
260027 38 
260073 16 
260091 2 
260096 11 
260103 37 
260108 5 
260111 35 
260118 27 
260121 4 
260122 6 
260124 16 
260128 227 
260133 212 
260157 10 
260162 115 
260166 1 
260167 37 
260171 84 
260172 149 
260173 4 
260175 22 
260178 67 
260183 191 
260189 7 
260195 9 
260214 57 
260216 36 
260321 75 
260378 113 
260386 1 
260397 17 
260480 4 
260734 17 
260782 8 
260937 12 
261037 3 
261081 36 
261142 3 
261147 12 
261189 13 
261197 4 
261294 24 
261312 8 
261361 164 
261386 18 
261418 11 
261426 43 
261500 7 
261527 7 
261531 85 
261556 2 
261575 1 
261592 1 
261600 37 
261626 44 
261681 45 
261684 2 
261735 7 
261738 1 
261785 15 
261829 49 
261881 1 
261882 188 
261883 4 
261902 6 
261912 35 
261936 25 
261953 6 
262017 42 
262047 21 
262051 16 
262061 11 
262210 3 
262225 10 
262235 5 
262250 1 
262363 2 
262366 17 
262371 5 
262404 28 
262420 8 
262471 27 
262527 15 
262556 46 
262563 26 
262572 26 
262574 36 
262679 4 
262692 34 
262695 42 
262700 17 
262701 29 
262702 1 
262703 233 
262708 88 
262710 34 
262714 31 
262715 121 
262742 29 
262744 4 
262765 16 
262772 5 
262774 23 
262780 69 
262782 4 
262786 11 
262790 13 
262791 19 
262795 12 
262803 36 
262807 19 
262813 1 
262816 79 
262824 1 
262828 31 
262841 29 
262863 54 
262878 1 
262883 9 
262887 58 
262888 26 
262891 42 
262899 49 
262901 4 
262913 15 
262916 3 
262939 1 
262959 19 
262978 6 
262984 1 
263005 14 
263015 16 
263031 19 
263032 2 
263060 11 
263077 20 
263081 28 
263085 16 
263095 13 
263104 36 
263110 1 
263113 2 
263119 25 
263125 6 
263148 3 
263152 1 
263156 9 
263166 5 
263167 3 
263173 5 
263185 1 
263194 1 
263197 2 
263198 1 
263229 2 
263282 7 
263300 1 
263309 4 
263321 17 
263323 2 
263327 16 
263332 17 
263339 19 
263343 13 
263350 13 
263355 29 
263359 2 
263367 28 
263383 16 
263403 19 
263404 1 
263405 3 
263406 36 
263409 76 
263413 34 
263418 1 
263421 1 
263424 112 
263433 11 
263436 24 
263530 3 
263586 97 
263599 119 
263606 95 
263611 1 
263615 76 
263617 29 
263620 3 
263771 159 
263774 10 
263777 33 
263796 52 
263889 6 
263901 117 
263951 6 
264045 21 
264061 5 
264097 50 
264244 3 
264256 2 
264270 7 
264301 16 
264317 1 
264415 3 
264424 11 
264529 55 
264563 3 
264577 2 
264588 21 
264724 4 
264792 1 
264847 1 
264884 10 
264918 4 
264936 1 
264974 10 
265023 5 
265047 8 
265123 3 
265171 14 
265184 46 
265199 224 
265255 50 
265279 35 
265327 6 
265341 1 
265375 5 
265378 4 
265385 87 
265390 18 
265394 24 
265408 92 
265418 45 
265454 11 
265463 51 
265466 6 
265495 14 
265541 3 
265649 35 
265650 5 
265717 12 
265852 5 
265898 4 
265960 47 
265999 19 
266011 20 
266032 13 
266155 8 
266227 1 
266308 21 
266328 9 
266421 6 
266437 4 
266507 50 
266521 46 
266526 21 
266532 39 
266544 37 
266563 32 
266570 1 
266579 23 
266601 14 
266666 6 
266691 8 
266712 10 
266725 30 
266728 28 
266752 6 
266835 1 
266859 52 
266863 2 
266866 7 
266870 2 
266874 6 
266878 3 
266883 4 
266888 5 
266898 5 
266901 3 
266904 8 
266914 9 
266921 15 
266926 7 
266928 5 
266929 1 
266930 12 
266935 2 
266936 8 
266938 1 
266939 7 
266943 14 
266946 5 
266949 2 
266950 1 
266954 1 
266957 1 
266983 21 
266992 3 
266994 22 
266995 1 
267000 26 
267002 2 
267003 6 
267007 45 
267011 7 
267012 4 
267018 1 
267019 7 
267022 7 
267024 1 
267025 1 
267029 7 
267037 1 
267039 5 
267042 6 
267062 5 
267065 2 
267070 1 
267079 1 
267199 16 
267212 1 
267331 15 
267503 6 
267570 13 
267604 8 
267798 2 
267801 3 
267817 3 
267822 1 
267840 1 
267845 12 
267846 6 
267945 7 
267953 1 
267964 11 
267972 34 
267983 1 
267989 4 
267991 30 
267997 145 
268001 39 
268003 34 
268008 10 
268013 1 
268018 14 
268181 2 
268183 41 
268186 58 
268191 7 
268196 17 
268208 145 
268213 1 
268217 2 
268228 1 
268231 3 
268235 18 
268239 3 
268261 97 
268374 10 
268379 74 
268385 25 
268386 7 
268387 66 
268391 2 
268393 27 
268398 3 
268401 37 
268402 84 
268404 5 
268405 1 
268409 4 
268416 1 
268417 10 
268420 50 
268425 151 
268437 11 
268442 10 
268459 2 
268468 5 
268483 55 
268559 4 
268585 65 
268589 4 
268597 21 
268601 3 
268603 99 
268631 3 
268637 7 
268638 6 
268645 34 
268648 1 
268653 142 
268715 11 
268721 17 
268726 7 
268734 1 
268736 24 
268753 3 
268778 1 
268786 4 
268787 2 
268791 9 
268799 1 
268810 19 
268815 61 
268837 2 
268840 1 
268945 2 
268956 3 
268964 1 
268969 20 
268976 18 
269013 3 
271251 5 
271329 15 
271369 5 
271372 20 
271381 18 
271388 1 
271401 24 
271410 6 
271431 6 
271439 4 
271457 3 
271554 1 
271567 4 
271572 2 
271573 1 
271576 5 
271580 2 
271583 3 
271587 20 
271591 11 
271594 9 
271598 2 
271602 1 
271606 35 
271622 6 
271624 9 
271625 9 
271627 1 
271636 3 
271644 2 
271658 30 
271660 34 
271666 36 
271670 30 
271679 203 
271709 8 
271714 16 
271719 49 
271724 5 
271735 19 
271737 89 
271739 1 
271742 24 
271745 114 
271746 35 
271747 4 
271748 55 
271750 34 
271751 27 
271752 3 
271755 96 
271759 1 
271766 7 
271794 82 
271799 29 
271800 1 
271801 2 
271802 4 
271817 1 
271825 42 
271837 2 
271909 7 
271915 13 
271928 33 
271930 75 
271932 33 
271934 16 
271937 76 
271939 28 
271940 50 
271941 1 
271942 2 
271947 88 
271951 9 
271953 89 
271956 21 
271959 50 
271962 49 
271963 1 
271964 38 
271967 118 
271968 36 
271970 71 
271975 9 
271976 6 
271981 12 
271988 30 
271995 12 
272006 1 
272028 57 
272033 50 
272036 277 
272039 2 
272041 58 
272042 41 
272043 7 
272047 2 
272063 45 
272067 84 
272072 95 
272074 32 
272080 84 
272081 1 
272082 43 
272084 82 
272089 15 
272093 1 
272094 9 
272095 19 
272097 15 
272098 121 
272099 59 
272100 9 
272102 130 
272105 19 
272106 22 
272107 9 
272109 73 
272115 2 
272131 12 
272135 10 
272151 79 
272157 1 
272232 14 
272236 17 
272249 30 
272264 27 
272265 3 
272267 4 
272276 8 
272290 3 
272295 3 
272299 6 
272302 30 
272364 17 
272399 71 
272405 2 
272411 1 
272423 19 
272433 8 
272452 21 
272466 2 
272539 4 
272716 7 
272733 13 
272738 3 
272780 3 
272869 3 
272896 52 
272901 5 
272907 65 
272914 23 
272915 3 
272918 36 
272923 87 
272925 1 
272926 1 
272927 5 
272929 36 
272930 8 
272931 39 
272934 29 
272936 3 
272937 71 
272941 24 
272943 5 
272946 22 
272949 6 
272952 21 
272954 12 
272955 9 
272956 1 
272962 3 
272965 1 
273001 9 
273004 4 
273009 8 
273017 3 
273018 26 
273019 1 
273020 17 
273026 8 
273029 2 
273033 10 
273034 42 
273038 12 
273052 2 
273182 5 
273189 1 
273196 16 
273346 9 
273410 20 
273527 133 
273679 4 
273785 38 
273790 1 
273793 10 
273798 9 
273804 17 
273813 63 
273827 150 
273838 6 
273840 17 
273845 15 
273847 19 
273849 4 
273850 1 
273855 39 
273859 1 
273860 2 
273868 34 
273869 1 
273886 46 
273894 42 
273897 32 
273898 50 
273901 73 
273909 40 
273913 8 
273914 44 
273924 5 
273936 127 
273942 5 
274089 21 
274101 2 
274114 22 
274233 31 
274236 3 
274237 2 
274259 29 
274265 40 
274361 1 
274392 14 
274396 10 
274400 15 
274403 76 
274411 10 
274434 2 
274519 1 
274662 1 
274719 30 
274739 22 
274759 11 
274779 15 
274811 16 
274913 1 
274917 2 
274957 4 
274980 10 
274994 3 
275017 94 
275041 6 
275044 12 
275109 3 
275130 1 
275133 16 
275389 11 
275403 47 
275424 85 
275467 10 
275585 7 
275590 4 
275601 1 
275603 33 
275608 7 
275609 1 
275612 2 
275733 2 
275736 10 
275741 2 
275746 12 
275750 5 
275756 4 
275763 3 
275765 38 
275772 28 
275780 2 
275786 131 
275787 1 
275793 43 
275805 10 
275806 8 
275807 1 
275808 9 
275810 32 
275813 1 
275818 2 
275828 16 
275830 1 
275833 48 
275834 3 
275840 66 
275844 2 
275848 1 
275849 16 
275889 2 
275892 21 
275899 13 
275900 82 
275901 3 
275902 68 
275904 28 
275906 10 
275920 92 
275921 28 
275923 6 
275926 43 
276035 8 
276236 1 
276240 1 
276255 1 
276279 21 
276390 19 
276392 2 
276394 1 
276406 3 
277235 45 
277239 4 
277259 1 
277299 2 
277349 25 
277408 1 
277416 3 
277419 1 
277453 8 
277486 2 
277568 1 
277594 4 
277631 3 
277658 4 
277676 1 
277886 1 
277980 7 
277990 6 
278167 36 
278177 19 
278239 114 
278376 3 
278381 14 
278393 2 
278401 40 
278520 7 
278676 13 
278764 34 
279001 1 
279023 4 
279061 7 
279069 1 
279165 3 
279220 20 
279235 2 
279341 4 
279367 32 
279391 14 
279452 4 
279521 5 
279565 6 
279573 50 
279683 3 
279703 18 
279717 20 
279724 15 
279743 2 
279749 1 
279839 2 
279882 1 
279929 4 
279940 32 
279949 2 
279953 93 
279960 13 
279964 9 
279965 22 
279967 1 
279973 41 
279975 4 
279976 44 
279978 1 
279980 17 
279981 7 
279982 22 
280002 4 
280003 82 
280009 1 
280016 14 
280023 19 
280033 13 
280034 42 
280043 8 
280053 10 
280060 7 
280091 45 
280093 3 
280095 24 
280103 8 
280106 45 
280110 146 
280116 1 
280124 5 
280127 98 
280177 7 
280205 14 
280211 4 
280242 50 
280301 170 
280319 28 
280321 4 
280331 40 
280332 11 
280333 1 
280380 12 
280395 25 
280474 2 
280477 2 
280501 1 
280524 10 
280703 20 
280737 6 
280746 13 
280934 1 
280964 2 
281536 4 
281719 5 
281864 9 
281879 9 
281908 6 
281962 36 
282181 10 
282232 52 
282303 8 
282309 6 
282359 4 
282439 6 
282459 1 
282462 5 
282512 15 
282630 4 
282640 13 
282644 6 
282647 2 
282656 3 
282657 5 
282659 1 
282663 1 
282679 37 
282769 15 
282774 37 
282787 115 
282799 10 
282815 9 
282817 13 
282818 3 
282819 3 
282823 3 
282834 80 
282841 13 
282846 6 
282851 3 
282855 55 
282859 3 
282864 103 
282868 14 
282869 1 
282870 1 
282876 6 
282895 7 
282898 5 
282904 5 
282916 1 
282925 8 
282926 47 
282931 25 
282939 26 
282958 14 
282970 3 
282982 44 
282985 18 
282989 1 
282993 16 
282996 42 
283009 2 
283027 2 
283047 1 
283050 86 
283054 17 
283056 19 
283065 4 
283071 3 
283081 2 
283086 3 
283096 1 
283098 2 
283099 1 
283107 16 
283110 1 
283115 10 
283123 4 
283126 16 
283133 14 
283147 35 
283152 9 
283157 2 
283168 4 
283172 3 
283179 3 
283184 4 
283193 53 
283195 7 
283199 16 
283202 3 
283207 1 
283215 27 
283218 4 
283222 14 
283224 9 
283229 14 
283232 12 
283240 3 
283247 1 
283248 22 
283265 13 
283271 4 
283276 9 
283285 14 
283295 14 
283313 10 
283318 29 
283320 8 
283360 7 
283389 3 
283396 3 
283425 5 
283445 20 
283451 48 
283461 13 
283464 10 
283467 8 
283469 35 
283470 12 
283480 20 
283483 1 
283491 1 
283492 20 
283530 13 
283543 2 
283548 1 
283556 5 
283601 3 
283674 16 
283703 43 
283724 22 
283732 1 
283755 10 
283857 7 
283873 19 
283886 17 
283893 12 
283897 1 
283906 158 
283910 11 
283915 22 
283917 22 
283920 49 
283925 115 
283928 20 
283932 108 
283936 34 
283939 12 
283941 17 
283947 77 
283953 16 
283958 1 
283963 14 
283974 21 
283978 126 
283986 56 
284005 89 
284016 1 
284020 15 
284023 16 
284122 29 
284186 25 
284246 37 
284285 44 
284292 2 
284344 6 
284380 33 
284488 17 
284496 5 
284523 18 
284544 1 
284638 10 
284649 5 
284651 40 
284657 3 
284666 3 
284670 2 
284677 5 
284679 8 
284681 9 
284686 2 
284692 10 
284700 16 
284735 2 
284745 15 
284751 7 
284759 17 
284770 41 
284773 1 
284781 10 
284785 19 
284788 4 
284789 3 
284796 10 
284805 1 
284809 2 
284834 20 
284843 4 
284854 1 
284861 6 
284867 6 
284968 9 
284994 1 
285016 1 
285037 24 
285040 6 
285122 3 
285171 6 
285213 2 
285227 9 
285975 39 
285985 9 
285995 8 
285998 1 
286136 8 
286139 5 
286144 71 
286148 10 
286150 43 
286267 2 
286290 25 
286301 44 
286367 16 
286393 4 
286460 3 
286468 28 
286485 123 
286497 102 
286505 14 
286510 3 
286513 21 
286526 104 
286527 27 
286528 1 
286529 129 
286543 5 
286550 19 
286562 1 
286573 54 
286576 1 
286587 66 
286635 11 
286700 1 
286703 6 
286711 51 
286733 17 
286739 61 
286791 73 
286814 59 
286828 18 
286831 28 
286840 12 
286868 21 
286869 81 
286878 7 
286881 49 
286882 36 
286907 2 
286934 55 
286947 151 
286958 26 
286982 1 
286987 9 
286992 51 
287034 3 
287050 72 
287058 7 
287092 1 
287096 7 
287097 20 
287151 3 
287157 132 
287161 80 
287197 6 
287205 31 
287211 28 
287223 38 
287227 7 
287242 4 
287327 2 
287336 11 
287353 24 
287383 1 
287391 23 
287401 3 
287457 5 
287480 51 
287632 14 
287639 15 
287739 5 
287741 33 
287747 47 
287752 4 
287808 92 
287837 1 
287841 4 
287844 1 
287853 23 
287864 28 
287873 34 
287931 14 
287999 1 
288020 1 
288041 6 
288084 5 
288369 8 
288382 1 
288518 1 
288557 5 
288568 10 
288604 4 
288736 13 
288862 103 
288871 42 
289058 17 
289173 4 
289243 44 
289303 47 
289383 23 
289427 4 
289453 94 
289507 78 
289592 40 
289599 19 
289643 93 
289744 6 
289772 19 
289792 8 
289808 132 
289815 3 
289823 39 
289829 4 
289841 27 
289856 17 
289864 20 
289883 283 
289890 24 
289894 7 
289925 1 
289939 5 
289942 42 
290102 2 
290124 3 
290202 37 
290247 52 
290386 19 
290398 17 
290403 4 
290436 4 
290511 39 
290533 48 
290551 2 
290562 1 
290697 8 
290739 3 
290829 3 
290909 3 
290913 13 
290918 44 
290921 7 
290924 2 
290939 14 
290947 4 
290952 1 
290959 18 
290960 1 
290967 1 
290970 3 
290975 14 
291004 2 
291019 5 
291031 65 
291058 67 
291102 1 
291116 16 
291122 5 
291133 1 
291164 9 
291173 3 
291178 32 
291188 6 
291223 24 
291327 1 
291467 1 
291599 57 
291754 169 
291770 14 
291785 14 
292133 21 
292671 9 
292818 2 
292870 13 
292986 13 
293045 4 
293094 2 
293348 105 
293856 13 
293921 13 
294001 66 
294002 39 
294011 19 
294041 42 
294213 2 
294451 14 
294480 4 
294584 22 
294608 5 
294618 6 
294779 1 
295116 3 
295130 1 
295131 10 
295138 2 
295144 10 
295171 6 
296668 22 
296817 15 
296823 20 
296830 4 
296849 21 
296856 16 
296859 3 
296864 114 
296872 7 
296875 3 
296876 18 
296879 2 
296882 78 
296884 19 
296886 8 
296888 10 
296890 20 
296910 1 
296936 4 
296946 47 
296952 11 
297015 13 
297021 14 
297057 3 
297061 7 
297064 52 
297068 8 
297072 4 
297078 6 
297093 5 
297104 11 
297483 8 
297494 9 
297502 8 
297562 2 
297756 23 
297775 13 
297795 3 
297855 28 
297899 37 
298077 69 
298165 17 
298181 17 
298214 24 
298221 1 
298293 45 
298334 3 
298345 1 
298352 88 
298368 7 
298397 38 
298440 2 
298447 24 
298449 14 
298452 25 
298455 20 
298475 42 
298482 1 
298493 6 
298549 7 
298579 6 
298627 83 
298643 28 
298667 21 
298684 5 
298687 57 
298695 2 
298739 86 
298745 72 
298752 21 
298761 58 
298765 46 
298766 77 
298767 4 
298770 176 
298773 7 
298774 63 
298776 19 
298777 8 
298780 124 
298818 172 
298830 2 
299862 2 
299979 3 
300092 3 
300166 2 
300366 14 
300447 18 
300489 108 
300493 13 
300504 2 
300521 42 
300531 5 
300535 81 
300541 35 
300546 68 
300551 7 
300554 4 
300556 1 
300560 13 
300561 1 
300564 6 
300570 15 
300576 32 
300583 17 
300586 57 
300601 26 
300624 15 
300640 4 
300643 1 
300644 2 
300646 62 
300664 2 
300667 1 
300669 1 
300680 36 
300755 37 
300758 4 
300767 19 
300824 3 
300842 40 
300851 3 
300993 27 
301223 31 
301291 33 
301366 4 
301460 2 
302148 7 
302179 13 
302382 1 
302517 3 
302574 1 
302615 26 
302642 64 
302645 6 
302671 2 
302673 53 
302677 18 
302718 59 
302754 3 
302759 1 
302766 6 
302777 63 
302782 9 
302790 34 
302796 11 
302804 3 
302807 9 
302809 4 
302811 25 
302818 1 
302832 21 
302844 5 
302853 12 
302860 96 
302869 13 
302872 1 
302877 52 
302882 46 
302913 7 
302924 6 
302979 7 
302984 2 
302987 1 
302990 1 
302991 20 
302995 23 
302997 28 
302998 1 
303002 10 
303031 10 
303059 4 
303067 6 
303071 3 
303077 13 
303089 45 
303096 3 
303100 33 
303113 236 
303119 1 
303123 4 
303146 1 
303275 24 
303287 36 
303312 6 
303398 34 
303449 1 
303791 1 
303825 5 
303845 5 
303878 3 
303898 13 
303938 36 
304433 33 
304756 15 
304800 10 
305024 1 
305390 3 
305400 4 
305705 2 
305773 18 
305867 10 
305906 3 
305907 32 
305911 6 
305914 3 
305933 14 
305946 8 
305954 8 
305996 62 
306005 18 
306012 8 
306021 16 
306027 12 
306047 1 
306053 5 
306059 2 
306063 1 
306069 5 
306085 10 
306089 1 
306095 3 
306105 102 
306109 2 
306143 31 
306232 1 
306392 4 
306408 5 
306424 2 
306436 49 
306446 7 
306456 34 
306466 26 
306469 18 
306473 54 
306475 1 
306482 13 
306496 1 
306512 8 
306519 25 
306535 2 
306572 4 
306643 4 
306677 34 
306685 69 
306693 5 
306705 4 
306713 1 
306719 14 
306759 53 
306767 19 
306786 4 
306826 12 
306832 7 
306835 34 
306840 12 
306880 3 
306889 14 
306904 4 
306923 24 
306925 22 
306932 6 
306950 2 
306951 2 
306996 21 
307017 5 
307098 4 
307111 3 
307117 13 
307124 22 
307238 7 
307257 166 
307280 21 
307287 6 
307293 17 
307296 6 
307350 58 
307492 3 
307630 20 
307658 73 
307701 55 
308042 2 
308089 74 
308167 3 
308273 41 
308326 10 
308336 192 
308535 66 
308553 22 
308561 2 
308798 42 
308806 56 
308827 15 
308853 19 
308854 6 
308861 7 
308876 142 
308884 78 
308889 3 
308957 1 
308963 21 
309003 47 
309005 2 
309009 52 
309013 29 
309014 22 
309019 23 
309022 36 
309028 10 
309033 32 
309036 2 
309039 14 
309041 47 
309043 4 
309048 21 
309058 27 
309067 179 
309072 3 
309073 6 
309091 1 
309193 3 
309199 10 
309203 52 
309213 5 
309214 8 
309223 2 
309227 11 
309230 32 
309234 9 
309249 9 
309253 120 
309259 21 
309260 4 
309272 9 
309274 21 
309295 3 
309338 3 
309456 155 
309503 2 
309556 8 
309562 16 
309565 80 
309582 21 
309593 32 
309604 11 
309634 110 
309636 119 
309639 32 
309644 53 
309648 11 
309650 22 
309655 193 
309658 2 
309660 50 
309661 33 
309663 84 
309669 48 
309676 53 
309678 1 
309770 48 
309868 62 
309880 1 
309893 2 
309901 6 
309935 70 
309992 1 
310010 11 
310053 71 
310059 8 
310131 6 
310169 29 
310215 1 
310282 5 
310286 6 
310287 54 
310314 5 
310340 30 
310380 16 
310593 1 
310864 8 
311027 36 
311088 7 
311213 12 
311367 2 
311368 20 
311371 31 
311573 6 
311700 3 
311773 1 
311885 9 
311944 12 
312005 14 
312008 1 
312037 4 
312063 2 
312076 4 
312080 10 
312086 26 
312102 27 
312109 2 
312113 78 
312123 61 
312130 7 
312186 20 
312190 47 
312193 1 
312194 15 
312208 10 
312219 58 
312227 11 
312373 16 
313337 8 
313959 1 
314116 27 
314146 5 
314372 8 
314437 20 
314557 1 
314600 1 
314756 55 
314768 46 
315093 30 
315112 3 
315117 3 
315133 11 
315138 164 
315146 25 
315148 14 
315184 48 
315213 77 
315231 3 
315356 12 
315372 1 
315375 27 
315379 8 
315394 1 
315533 76 
315562 5 
315694 56 
315701 6 
315850 48 
316184 1 
316247 2 
316376 4 
316388 1 
316469 7 
316541 4 
316557 5 
316585 6 
316601 5 
316749 3 
316859 113 
316872 30 
316879 1 
316899 1 
316902 14 
316959 25 
317186 1 
317350 10 
317414 13 
317438 7 
317446 12 
317467 21 
317477 1 
317496 36 
317623 8 
318495 2 
318498 35 
318513 1 
318525 53 
318543 10 
318561 24 
318568 9 
318569 2 
318573 121 
318576 6 
318582 4 
318583 45 
318589 2 
318592 28 
318600 23 
318936 1 
319448 1 
319882 11 
319899 4 
320069 80 
320376 33 
320401 54 
320430 11 
320554 11 
320557 1 
320581 5 
320599 17 
320609 3 
320622 24 
320732 27 
320749 91 
320762 38 
320892 158 
320927 46 
320937 48 
321089 5 
321092 3 
321103 22 
321119 9 
321121 31 
321438 2 
321448 45 
321454 3 
321528 18 
321733 2 
321749 5 
321754 17 
321757 1 
321761 4 
321763 2 
321769 6 
321811 1 
321831 6 
321863 1 
321867 3 
321886 1 
322041 27 
322053 25 
322145 45 
322176 10 
322370 1 
322549 4 
322590 13 
322650 22 
322820 3 
323019 16 
323110 4 
323179 3 
323193 2 
323198 93 
323203 3 
323237 12 
323241 3 
323282 57 
323380 2 
323472 2 
323490 29 
323559 22 
323720 64 
323724 5 
323777 40 
323858 5 
324438 2 
324479 3 
324494 1 
324917 3 
324955 1 
325169 8 
325282 2 
325323 7 
325442 6 
325455 1 
325462 5 
325478 122 
325612 6 
325620 7 
325630 10 
325645 7 
325661 20 
325703 19 
325707 21 
325709 4 
325713 10 
325716 2 
325719 7 
325725 4 
325734 15 
325736 19 
325739 9 
325754 52 
325767 1 
325769 3 
325925 1 
325939 2 
326072 4 
326404 5 
326451 19 
326880 134 
327011 30 
327151 4 
327159 7 
327173 1 
327200 13 
327326 124 
327334 16 
327369 19 
327380 2 
327422 11 
327434 2 
327437 19 
329644 2 
330300 7 
330301 30 
330313 22 
330341 11 
330352 1 
330361 4 
330386 4 
330388 32 
330403 31 
330407 9 
330415 27 
330539 207 
330561 1 
330562 7 
330725 1 
330727 12 
330912 2 
330922 1 
331123 15 
331379 2 
331411 1 
331545 67 
331644 26 
331812 55 
332001 1 
332292 22 
333180 15 
333228 13 
333385 3 
333657 94 
333808 36 
334203 8 
334765 6 
334863 4 
334886 1 
334888 15 
334894 23 
334914 1 
334928 100 
334937 6 
334938 14 
334954 14 
334964 3 
334965 7 
334966 5 
334977 1 
334992 1 
334999 3 
335000 2 
335002 14 
335062 6 
335067 25 
335120 31 
335440 16 
335447 40 
335460 1 
336058 1 
336316 1 
336359 22 
336366 230 
336384 59 
336482 19 
336901 1 
337007 7 
337292 32 
337410 15 
337414 1 
337569 5 
337594 2 
337603 3 
337625 3 
337636 1 
337658 9 
337666 3 
337669 1 
337670 2 
337675 4 
337696 23 
337718 3 
339346 8 
339357 8 
339462 15 
339525 1 
339564 62 
339704 19 
339707 25 
339767 2 
340118 1 
340124 18 
340355 7 
340397 31 
340405 23 
340419 7 
340566 24 
340579 5 
340584 31 
340781 16 
340790 6 
340795 11 
340954 2 
340959 13 
340964 101 
340968 3 
340979 16 
340993 1 
340998 3 
341000 16 
341034 17 
341059 120 
341060 2 
341061 2 
341070 92 
341074 1 
341081 1 
341082 8 
341106 55 
341251 19 
341258 4 
341420 8 
341461 4 
341501 13 
341542 14 
341581 1 
342190 2 
342694 15 
343253 27 
343438 22 
343617 3 
343624 30 
343637 2 
343645 34 
343657 36 
343665 3 
343697 1 
343705 106 
343718 7 
343831 6 
343853 1 
343866 13 
343889 7 
344017 1 
344021 1 
344232 22 
344236 14 
344246 6 
344438 10 
344463 2 
344614 5 
344735 149 
344739 3 
344802 3 
344832 1 
344884 32 
344976 13 
345021 30 
345230 4 
345246 12 
345253 11 
345489 29 
345542 20 
346379 5 
346780 2 
346841 1 
346851 14 
346991 4 
347014 2 
347017 10 
347025 2 
347039 15 
347070 33 
347079 4 
347092 17 
347112 5 
347120 2 
347125 3 
347128 4 
347163 27 
347191 1 
347192 21 
347203 71 
347213 14 
347221 1 
347269 22 
347276 9 
347296 13 
347302 5 
347372 83 
347383 46 
347399 9 
347400 1 
347417 10 
347464 62 
347472 10 
347516 1 
347590 4 
348314 3 
348342 1 
348352 27 
348363 29 
348374 3 
348399 4 
348407 83 
348413 7 
348416 8 
348462 15 
348602 2 
348640 7 
349305 16 
349321 23 
349329 59 
349478 13 
349569 13 
349666 3 
349679 7 
349704 5 
349712 7 
349749 4 
349882 1 
349923 3 
349924 4 
349927 8 
349934 51 
349936 26 
349963 22 
349964 9 
349971 35 
350012 1 
350032 6 
350035 57 
350051 13 
350062 1 
350063 9 
350092 11 
350174 48 
350186 1 
350189 17 
350191 8 
350194 15 
350206 10 
350242 104 
350262 43 
350402 8 
350437 9 
350454 41 
350575 11 
350612 84 
350658 12 
350795 2 
350818 5 
350890 4 
351169 67 
351222 1 
351410 1 
351722 38 
351875 10 
351972 2 
352038 98 
352166 8 
352172 1 
352178 27 
352193 13 
352212 18 
352330 1 
352334 22 
352386 5 
352390 13 
352398 10 
352413 37 
352420 115 
352421 59 
352422 20 
352427 17 
352429 123 
352433 26 
352435 10 
352440 47 
352444 15 
352447 13 
352452 7 
352457 18 
352461 6 
352479 34 
352483 1 
352484 164 
352494 128 
352498 3 
352508 9 
352513 18 
352516 7 
352525 1 
352625 1 
352642 18 
352671 10 
352817 24 
352822 49 
352894 10 
352912 2 
352917 48 
352949 2 
352987 1 
353002 13 
353007 82 
353010 8 
353017 29 
353018 24 
353019 1 
353035 103 
353040 6 
353046 1 
353066 2 
353071 21 
353075 2 
353083 5 
353090 14 
353095 142 
353096 2 
353117 20 
353123 21 
353132 61 
353146 1 
353161 1 
353178 17 
353180 1 
353200 7 
353206 23 
353219 17 
353227 14 
353239 140 
353298 25 
353320 16 
353325 1 
353329 1 
353339 1 
353349 6 
353364 151 
353373 1 
353375 4 
353381 20 
353388 1 
353403 31 
353405 2 
353419 7 
353424 5 
353427 15 
353429 5 
353432 8 
353452 3 
353479 2 
353535 3 
353542 8 
353555 3 
353559 2 
353589 12 
353610 6 
353738 1 
353746 30 
353851 146 
354159 43 
354165 21 
354284 19 
354414 4 
354650 1 
354837 2 
354991 2 
355006 2 
355126 11 
355160 21 
355172 35 
355199 9 
355204 1 
355246 6 
355254 61 
355257 7 
355263 18 
355285 14 
355327 3 
355334 79 
355362 34 
355512 1 
355811 13 
356002 3 
356017 5 
356048 44 
356530 6 
356540 38 
356706 129 
356880 7 
356950 3 
357055 9 
358276 1 
358941 3 
358968 2 
361580 1 
361624 7 
361695 10 
362006 2 
362011 19 
362021 75 
362056 7 
362059 1 
362065 3 
362068 69 
362073 14 
362109 9 
362434 57 
362527 27 
362939 29 
362961 31 
362962 3 
362985 38 
362991 1 
362998 71 
363083 39 
363085 2 
363094 27 
363159 75 
363172 11 
363180 14 
363187 11 
363207 10 
363221 6 
363224 10 
363364 11 
363372 16 
363407 123 
363515 2 
363523 14 
363679 6 
363790 3 
363828 16 
363850 20 
363930 3 
363948 1 
364476 4 
366612 2 
366819 33 
366827 10 
366846 2 
366850 12 
366895 39 
366905 1 
366919 10 
366924 1 
367492 1 
367647 8 
367783 1 
367833 18 
367949 3 
367997 4 
368009 1 
368097 8 
370523 8 
370611 17 
370659 3 
370687 30 
370725 2 
370729 2 
370749 2 
370976 8 
371036 2 
371164 2 
371185 1 
371214 39 
371251 44 
371279 37 
371348 1 
371368 2 
371454 1 
371558 5 
371564 4 
371749 7 
371762 19 
371990 29 
372046 1 
372074 2 
372235 15 
372238 1 
372300 41 
372378 60 
372388 3 
372399 5 
372428 48 
372595 7 
372608 10 
372616 51 
372646 36 
372763 6 
378655 12 
378832 2 
379048 9 
379162 33 
379170 19 
379172 1 
379177 46 
379216 31 
379227 1 
379234 1 
379238 6 
379244 12 
379263 4 
379345 12 
379353 4 
379355 9 
379358 5 
379398 3 
379472 26 
379474 11 
379477 35 
379483 92 
379484 2 
379493 1 
379505 22 
379531 17 
379554 68 
380269 1 
380285 1 
380523 9 
380663 5 
380890 6 
380977 114 
381231 6 
381815 3 
382293 2 
382435 50 
382466 24 
382470 16 
382942 2 
382948 13 
382966 2 
382998 4 
383018 7 
383029 10 
383032 50 
383051 21 
383054 5 
383058 73 
383068 16 
383070 2 
383072 23 
383077 27 
383092 5 
383104 1 
383237 44 
383245 13 
383255 67 
383264 18 
383555 1 
383728 7 
383947 1 
384000 2 
384064 20 
384175 1 
384257 1 
384263 10 
384402 123 
384533 18 
384569 22 
384580 4 
384689 26 
384833 2 
384878 12 
385512 46 
385617 2 
385794 1 
385822 8 
385879 13 
385966 19 
385996 16 
386002 13 
386097 6 
386133 8 
386154 2 
386184 1 
386198 1 
386362 2 
386383 22 
386534 19 
386706 77 
386723 116 
386777 5 
386915 26 
386946 70 
386953 12 
387116 1 
387124 1 
387142 2 
387152 1 
387155 1 
387160 7 
387173 18 
387176 24 
387190 10 
387197 2 
387410 109 
387598 20 
387609 76 
387666 2 
387765 10 
387791 13 
387867 13 
387891 7 
387897 2 
387903 10 
387907 3 
387948 19 
387963 48 
387965 12 
387979 1 
388053 1 
388067 117 
388082 5 
388116 19 
388117 3 
388130 6 
388152 38 
388164 107 
388165 2 
388180 9 
388217 6 
388221 7 
388269 41 
388279 1 
388327 5 
388346 10 
388365 6 
388397 19 
388411 9 
388444 64 
388451 63 
388472 15 
388489 1 
388500 8 
388587 15 
388600 4 
388619 2 
388628 2 
388637 12 
388648 1 
388664 40 
388780 11 
388808 15 
388866 1 
388987 7 
389204 2 
390227 3 
390326 1 
390576 105 
390710 41 
390786 1 
390787 9 
390792 40 
390817 1 
390925 27 
390937 8 
390941 71 
390993 4 
391003 9 
391037 45 
392552 5 
392586 21 
392593 101 
392608 6 
392653 3 
392691 3 
394831 1 
394840 9 
394906 28 
394973 5 
396457 1 
396506 28 
396521 3 
396531 19 
396539 18 
396715 36 
396725 1 
396727 48 
396754 12 
396878 1 
396906 18 
396911 11 
396916 10 
396948 137 
396951 19 
396952 54 
396956 80 
396957 3 
396958 1 
396964 18 
396971 43 
396984 9 
397152 15 
397289 1 
397774 53 
397834 12 
397842 15 
397844 99 
397872 41 
397881 1 
397888 7 
397893 29 
397905 38 
397917 39 
398038 22 
398226 47 
398928 2 
398952 83 
399082 35 
399398 3 
399552 4 
399566 14 
399578 2 
399661 35 
399715 54 
399731 44 
399745 13 
399747 1 
399750 30 
399758 3 
399769 75 
399933 49 
400299 1 
400623 7 
400815 66 
400862 12 
401054 26 
401210 10 
401262 8 
401370 72 
401379 59 
401380 47 
401409 62 
401413 1 
401415 40 
401473 9 
401524 2 
401623 35 
401642 22 
402158 6 
402448 8 
402795 3 
403380 35 
403501 2 
403752 70 
403830 2 
403853 4 
403969 21 
403980 2 
404432 22 
405034 8 
405287 44 
405465 80 
405489 1 
405596 5 
405625 15 
405632 10 
405674 55 
405678 54 
405698 17 
405709 1 
405755 25 
405867 11 
406138 4 
406161 15 
406183 2 
406223 1 
406231 8 
406237 3 
406422 45 
406562 3 
406721 6 
406752 4 
407057 10 
407064 9 
407390 2 
407398 12 
407409 2 
407415 5 
407423 10 
407432 2 
407606 3 
407636 2 
407645 2 
407858 2 
408021 3 
408035 25 
408044 1 
408173 15 
408240 20 
408248 38 
408251 6 
408259 1 
408266 16 
408328 27 
408344 54 
408351 5 
408356 22 
408413 62 
408422 25 
408424 45 
408433 6 
408435 8 
408440 3 
408448 2 
408510 61 
408521 84 
408522 1 
408570 1 
408613 3 
408614 13 
408624 9 
408634 3 
408659 4 
408660 23 
408666 4 
408671 32 
408676 13 
408682 3 
408691 1 
408707 16 
408729 9 
408744 5 
408771 50 
408791 54 
408801 3 
408812 25 
408835 1 
408843 1 
408851 2 
409082 5 
409265 1 
409375 1 
409664 1 
410399 1 
410496 1 
410503 3 
410533 1 
410535 1 
410550 4 
411187 10 
411189 18 
411321 15 
411426 5 
411427 4 
411447 1 
411484 6 
411498 7 
411507 18 
411530 3 
411885 2 
412065 46 
412773 6 
412954 4 
412955 9 
412974 34 
412976 16 
412979 20 
412989 25 
413024 4 
413049 7 
413066 7 
413333 1 
413397 6 
413485 9 
413544 2 
413547 63 
413551 13 
413556 1 
413607 29 
413613 25 
413671 2 
413716 3 
413740 1 
413852 6 
413859 37 
413962 62 
413971 3 
414100 27 
414104 1 
414203 5 
414420 13 
414530 94 
414607 2 
414638 19 
414702 24 
414918 4 
415378 2 
415795 2 
415885 3 
415962 2 
415969 6 
415979 1 
415990 10 
416041 4 
416042 7 
416048 5 
416049 18 
416057 2 
416061 37 
416078 4 
416081 1 
416104 38 
420148 67 
420186 39 
420272 23 
420279 7 
420324 68 
420336 11 
420492 20 
420533 3 
420537 2 
420543 112 
420549 6 
420563 66 
420640 40 
420721 8 
420747 42 
420752 29 
420873 20 
421133 13 
421256 7 
421260 3 
422051 3 
422100 1 
422129 1 
422237 34 
422242 20 
422248 1 
422249 61 
422252 16 
422253 2 
422254 5 
422256 236 
422269 95 
422276 33 
422289 60 
422313 5 
422486 7 
422492 12 
422517 9 
424842 2 
424845 36 
424853 26 
424901 33 
424905 3 
424916 3 
426061 29 
426274 5 
426348 1 
426440 9 
427286 2 
428472 6 
429181 12 
429441 13 
429681 37 
429740 4 
429742 1 
429746 26 
429753 32 
429761 12 
429785 2 
429789 14 
429793 2 
429797 2 
429807 18 
429815 3 
429818 1 
429863 1 
429885 2 
429889 1 
429891 6 
429894 46 
429903 1 
429942 12 
430065 14 
430073 12 
430089 17 
430102 13 
430226 6 
430252 1 
430264 22 
430273 23 
430295 3 
430743 1 
431055 1 
431192 1 
431234 3 
431297 8 
431303 23 
431332 43 
431428 1 
431494 15 
431507 10 
431526 51 
431554 26 
431767 11 
431774 58 
431783 1 
431786 1 
431787 23 
431794 29 
431836 9 
431970 1 
432002 5 
432046 1 
432059 1 
432069 6 
432101 21 
432117 1 
432125 5 
432194 16 
432200 2 
432272 68 
432291 3 
432295 60 
432304 7 
432331 18 
432360 61 
432392 71 
432526 5 
432853 15 
432858 2 
432996 1 
433019 1 
433022 4 
433086 16 
433092 20 
433094 20 
433155 136 
433160 40 
433234 36 
433402 10 
433437 2 
433590 4 
433606 11 
433634 23 
433651 5 
433659 1 
433660 25 
433667 27 
433679 29 
433690 29 
433698 33 
433718 1 
433739 14 
433747 38 
433753 6 
433765 159 
433774 7 
433777 24 
433782 42 
433849 7 
433857 1 
433860 2 
433866 26 
433870 54 
433889 1 
433900 10 
433905 8 
433911 109 
433919 11 
433920 3 
```
