## Supplemental Data 1 for "Rewiring phospholipid biosynthesis reveals robustness in membrane homeostasis and uncovers lipid regulatory players": PC-LD_PE-ER_Kennedy-pathway.wig (part 2 of 2)

```
433931 94 
433933 2 
433951 5 
433973 9 
433982 12 
434015 12 
434031 6 
434035 1 
434038 4 
434053 1 
434090 6 
434101 15 
434214 41 
434258 13 
434262 1 
434272 7 
434299 44 
434305 32 
434334 5 
434359 40 
434366 11 
434371 1 
434374 50 
434375 5 
434386 2 
434392 48 
434397 7 
434402 16 
434404 35 
434461 12 
434488 2 
434491 72 
434495 4 
434497 54 
434501 5 
434503 10 
434514 53 
434521 60 
434532 11 
434542 34 
434545 61 
434561 2 
434581 65 
434582 1 
434585 21 
434589 41 
434597 37 
434853 6 
434876 1 
435978 31 
436008 11 
436207 1 
436219 5 
436232 15 
436239 1 
436278 7 
436285 3 
436286 18 
436288 4 
436300 1 
436452 1 
436458 1 
436506 13 
436593 5 
436596 1 
436843 1 
436862 1 
437146 10 
437782 20 
438261 39 
438542 2 
438561 75 
438748 2 
438750 7 
438762 9 
438910 14 
438912 24 
438921 14 
438934 55 
438941 4 
438964 10 
438976 3 
438980 2 
438986 7 
438990 2 
439000 8 
439007 1 
439010 2 
439023 10 
439044 14 
439062 5 
439072 14 
439076 19 
439101 5 
439116 160 
439262 2 
439277 105 
439510 27 
439626 12 
440388 4 
440564 12 
440663 14 
441305 4 
441436 1 
442011 35 
442130 14 
442258 17 
442273 7 
442321 53 
442327 3 
442331 23 
442334 99 
442335 10 
442338 46 
442342 1 
442345 25 
442347 74 
442348 7 
442355 53 
442360 17 
442426 30 
442435 3 
442620 2 
442774 8 
442786 32 
442800 12 
442995 1 
443105 78 
443247 246 
443264 4 
443275 74 
443279 2 
443289 16 
443297 21 
443314 26 
443469 22 
443602 5 
443662 1 
443807 2 
443924 1 
443950 18 
444245 2 
444311 9 
444317 6 
444376 11 
444814 50 
445213 20 
445217 5 
445244 7 
445265 1 
445273 6 
445279 50 
445291 5 
445292 6 
445305 20 
445319 273 
445343 8 
445356 50 
445358 45 
445363 1 
445513 33 
445518 36 
445529 13 
445545 6 
445694 3 
445872 15 
445885 31 
445903 2 
445934 46 
446023 17 
446053 68 
446145 6 
446238 52 
446400 1 
446510 1 
446815 1 
446915 1 
447432 10 
447848 12 
448344 10 
448380 3 
448396 4 
448408 32 
448436 30 
448463 1 
448987 3 
449107 1 
449127 18 
449463 1 
449469 16 
451468 40 
451473 23 
451483 2 
451491 1 
451545 1 
451548 7 
451557 35 
451561 1 
451565 3 
451570 28 
451605 5 
451740 8 
451773 1 
452092 35 
453623 3 
453627 17 
453637 4 
453639 3 
453649 75 
453699 1 
453800 11 
453812 7 
453813 30 
453818 2 
453837 34 
453840 23 
453913 26 
453922 124 
453943 1 
455681 5 
455687 6 
455733 12 
455745 7 
455765 4 
455776 4 
457587 1 
457622 17 
457627 18 
457665 18 
457788 14 
457940 3 
457984 26 
458100 2 
458164 108 
458170 2 
458212 17 
458231 5 
458270 17 
459380 10 
459442 48 
459651 5 
459754 17 
459993 15 
460277 40 
460434 25 
460603 7 
460617 20 
460650 17 
460668 12 
460685 1 
460689 8 
460720 3 
461236 28 
461585 64 
461708 1 
462491 14 
462720 60 
462729 4 
462741 66 
462751 17 
462753 33 
462756 29 
462761 58 
462772 17 
463109 4 
463115 9 
463116 23 
463117 13 
463131 1 
463132 35 
463169 5 
463343 17 
463462 2 
463473 1 
463478 1 
463479 4 
463636 4 
463651 1 
463661 1 
463674 1 
463680 3 
463689 12 
463841 1 
463849 8 
463852 1 
463906 3 
463907 4 
464409 76 
464882 29 
464893 1 
464919 5 
464929 8 
464955 22 
464958 3 
464964 41 
464984 13 
465002 10 
465019 49 
465152 32 
465617 11 
465749 2 
465752 2 
465766 8 
465774 11 
465784 11 
465790 3 
465845 13 
465857 7 
465862 1 
465863 2 
465871 4 
465877 1 
465886 10 
465891 11 
465895 3 
465904 2 
466256 1 
466369 13 
466751 7 
466860 1 
466870 9 
467393 13 
467827 30 
467847 68 
468031 4 
468053 1 
468082 52 
468096 2 
468197 14 
468278 1 
468287 4 
468299 17 
468301 5 
468470 20 
468500 11 
468709 35 
468868 34 
469094 27 
469133 22 
469255 8 
469285 3 
469292 1 
469440 1 
469444 1 
469449 88 
469916 3 
470123 15 
470165 15 
470469 12 
470752 16 
470844 61 
471445 1 
471785 10 
472070 7 
472385 6 
472545 6 
472585 1 
472622 9 
472626 2 
472851 60 
472861 32 
472902 30 
472942 6 
472971 2 
473055 23 
473098 21 
473127 4 
473138 30 
473220 12 
473306 1 
473361 4 
473369 23 
473373 9 
473407 15 
473411 9 
473421 1 
473426 80 
473452 20 
473456 3 
473601 28 
473611 55 
473619 29 
473910 30 
473968 5 
474636 11 
474799 6 
474908 1 
474930 4 
475226 6 
475273 16 
475570 5 
475574 9 
475595 6 
475606 2 
475612 26 
475614 1 
475621 5 
475635 5 
475677 4 
475694 6 
475697 5 
475704 2 
475709 6 
475749 1 
475755 13 
476007 9 
476124 1 
476191 4 
476235 10 
476433 1 
476541 4 
476642 16 
477746 47 
477779 27 
477856 45 
477872 1 
477900 4 
477902 11 
477906 18 
477910 1 
477941 3 
477942 4 
477982 63 
477992 31 
478008 31 
478011 23 
478012 39 
478015 4 
478017 14 
478030 5 
478037 70 
478048 9 
478057 5 
478062 18 
478075 4 
478081 8 
478088 3 
478095 4 
478112 48 
478162 1 
478181 3 
478205 8 
478258 51 
478340 7 
478447 34 
478469 17 
478613 4 
478742 1 
478791 15 
478824 3 
478829 15 
478898 38 
478952 8 
478954 11 
479081 16 
479087 27 
479384 4 
479738 14 
479960 20 
479982 38 
480086 9 
480254 1 
480292 73 
480293 25 
480297 9 
480312 3 
480315 1 
480349 1 
480354 5 
480366 5 
480374 1 
480405 26 
480544 5 
480558 9 
480568 1 
480578 19 
480593 1 
480595 7 
480602 2 
480605 3 
480668 21 
480772 1 
480774 11 
480826 2 
480923 18 
481031 56 
481092 7 
481103 14 
481163 9 
481475 9 
481546 71 
481582 3 
481614 2 
481620 25 
481713 9 
481731 5 
481909 7 
481934 9 
482032 5 
482053 1 
482077 15 
482122 17 
482216 3 
482229 1 
482266 1 
482279 4 
482408 1 
482421 9 
482432 17 
482447 105 
482460 37 
482464 1 
482516 9 
482542 3 
482546 3 
482565 3 
482589 57 
482596 1 
482614 26 
482617 31 
482637 9 
482641 23 
482677 24 
482698 6 
482710 5 
482756 1 
482762 25 
482772 4 
482799 6 
482892 10 
482915 19 
482925 1 
483061 1 
483067 3 
483076 4 
483137 2 
483218 29 
483288 2 
483328 151 
483483 2 
483497 1 
483555 12 
483567 1 
483571 12 
483581 9 
483590 4 
483615 1 
483623 4 
483724 49 
483732 11 
483817 4 
486255 3 
486403 2 
486505 4 
486544 6 
486837 16 
486855 12 
487049 6 
487078 1 
487332 60 
487625 3 
487990 30 
488276 10 
488442 14 
488673 16 
488871 21 
489435 13 
489547 28 
489618 1 
489629 1 
489665 1 
489849 5 
490072 5 
490348 19 
490431 12 
490445 4 
490535 24 
490628 115 
490789 6 
491089 12 
491274 19 
491567 25 
491724 8 
492067 19 
492081 40 
492107 6 
492145 5 
492147 5 
492152 6 
492154 69 
492161 33 
492526 24 
492695 43 
492699 5 
493180 1 
493203 14 
493272 11 
493373 4 
493464 32 
493469 7 
493552 127 
493561 3 
493648 1 
493739 31 
493789 28 
493792 1 
493806 2 
493974 4 
493983 55 
493992 13 
494007 8 
494015 3 
494562 1 
494648 2 
494866 6 
494880 1 
494929 5 
496722 7 
496850 4 
497203 151 
497223 113 
497336 15 
497354 29 
497378 2 
497561 134 
497575 20 
497583 4 
497589 14 
497604 17 
497605 9 
497607 1 
497613 5 
497625 21 
497627 14 
497645 1 
497804 26 
497956 25 
498150 4 
498561 2 
498934 42 
499133 2 
499167 10 
499170 51 
499190 2 
499278 18 
499346 29 
499366 3 
499459 16 
499754 2 
500817 4 
500823 1 
500931 2 
501007 15 
501011 13 
501021 13 
501024 5 
501027 5 
501048 10 
501052 16 
502084 28 
502090 29 
502092 11 
502245 14 
502258 7 
502400 4 
502588 2 
502879 10 
502882 34 
502935 2 
502943 4 
502971 45 
503059 3 
503166 25 
503191 25 
503393 10 
503423 1 
503445 1 
503452 25 
503491 4 
503536 1 
503573 20 
503629 1 
503654 3 
503663 15 
503671 3 
503680 85 
503682 5 
503744 12 
503747 25 
504531 1 
504639 3 
504824 7 
504901 81 
504924 8 
505030 3 
505034 1 
505042 3 
505050 2 
505071 5 
505087 22 
505228 3 
505406 1 
505408 2 
505418 3 
505529 39 
505705 38 
506300 4 
506477 8 
506789 95 
506800 4 
506930 3 
506963 35 
506984 5 
507012 32 
507290 70 
507368 8 
507514 4 
507522 6 
507628 17 
508458 86 
508654 2 
508658 2 
508862 12 
508935 15 
508967 4 
508976 7 
508980 1 
509206 17 
509244 3 
509329 8 
509340 27 
509365 5 
509483 1 
509536 17 
509563 8 
509608 23 
509611 45 
509615 1 
509621 33 
509866 63 
510196 66 
510228 23 
510350 1 
510415 1 
510429 15 
510450 7 
510462 88 
510480 7 
510491 7 
510520 113 
510576 1 
510581 7 
510597 1 
510601 34 
510652 12 
510678 27 
510699 1 
510708 3 
510716 17 
510719 4 
510740 2 
510763 17 
510820 44 
510844 10 
510856 1 
510857 3 
510863 2 
510875 4 
510879 8 
510881 22 
510897 1 
510898 1 
510900 13 
510908 6 
510927 21 
510931 6 
510975 2 
510982 24 
510984 1 
511002 1 
511019 2 
511037 6 
511065 4 
511073 93 
511085 39 
511093 1 
511107 86 
511113 12 
511115 4 
511131 21 
511135 7 
511157 4 
511800 6 
511826 69 
511884 3 
511887 2 
511890 16 
511892 5 
511896 4 
511938 27 
511958 38 
511993 1 
512118 21 
512131 7 
512311 2 
512320 66 
512463 6 
512596 15 
512602 1 
512611 2 
512636 7 
512809 5 
512812 2 
512897 2 
513037 6 
513246 2 
513379 16 
513383 3 
513389 42 
513408 18 
513411 17 
513415 5 
513419 9 
513424 7 
513430 3 
513468 84 
513474 13 
513497 15 
513502 87 
513504 3 
513532 23 
514054 62 
514062 1 
514067 24 
514118 4 
514139 1 
514164 77 
514169 6 
514275 38 
514315 72 
514324 47 
514346 2 
514357 1 
514360 2 
514397 2 
514545 2 
514563 14 
515167 10 
515362 12 
516166 50 
516241 22 
516580 27 
516847 1 
517013 9 
517322 11 
517328 11 
517336 4 
517342 15 
517387 2 
517421 17 
517621 5 
520532 1 
520545 1 
520843 12 
520968 42 
521005 23 
521162 36 
521225 2 
521268 17 
522101 3 
522106 1 
522109 3 
522116 5 
522134 2 
522137 3 
522643 7 
522659 2 
523443 8 
523456 26 
523506 9 
523514 2 
523527 2 
523532 10 
523581 5 
523584 23 
523592 1 
523606 50 
524110 1 
527437 17 
527474 1 
527622 12 
527642 3 
527690 1 
527700 1 
527706 12 
527721 2 
527724 4 
527730 17 
527737 2 
527941 43 
528266 14 
528797 54 
528848 1 
529909 1 
530098 4 
530241 36 
530487 54 
530651 1 
530691 7 
530714 1 
530732 14 
530849 1 
530894 91 
531401 9 
531444 35 
531540 8 
531548 21 
531574 65 
531576 18 
531619 9 
531631 5 
531641 11 
531890 3 
531904 65 
531938 3 
531961 3 
531967 14 
531998 5 
532017 19 
532049 13 
532082 2 
532182 3 
532337 21 
532556 29 
532893 4 
532964 3 
533073 1 
533163 37 
534770 2 
534777 20 
534794 4 
534830 3 
534838 26 
534893 26 
534909 2 
534910 3 
535221 11 
535336 43 
535365 51 
535646 5 
535665 119 
535671 6 
535976 34 
535980 2 
536651 1 
537125 8 
537133 12 
537134 3 
537158 16 
537170 2 
537179 12 
537191 2 
537210 13 
537347 22 
537575 18 
537613 2 
537634 9 
537639 3 
537656 28 
537660 11 
537663 15 
537690 13 
537701 10 
537742 3 
538702 2 
538713 3 
538743 16 
538747 21 
538960 2 
539779 15 
539793 42 
539805 17 
539933 6 
539945 89 
539953 28 
539969 3 
540095 2 
540112 78 
540117 1 
540123 22 
540154 15 
540163 3 
540196 35 
540217 17 
540235 34 
540251 24 
540262 1 
540357 18 
540427 4 
540432 25 
540462 4 
540696 9 
540712 81 
540722 32 
540738 1 
540740 13 
540775 1 
540854 3 
541089 18 
541304 1 
541305 1 
541793 26 
542039 26 
542261 5 
542415 32 
542438 3 
542906 3 
542922 7 
542976 14 
542994 2 
543003 10 
543005 6 
543010 27 
543016 24 
543023 3 
543027 15 
543037 10 
543210 1 
543564 1 
544211 1 
544235 9 
544371 1 
545030 31 
545056 18 
545060 28 
545315 32 
545427 1 
545603 1 
545700 7 
545750 1 
545823 6 
545864 1 
546003 44 
546020 5 
546027 15 
546086 19 
546204 44 
546948 40 
547328 3 
547445 16 
547517 1 
547521 11 
547570 26 
547578 1 
547582 18 
547583 2 
547586 1 
547591 1 
547616 7 
547654 14 
547740 5 
548069 19 
548230 2 
548517 1 
548702 13 
548829 1 
549688 7 
549732 2 
550031 7 
551813 3 
553139 13 
553162 12 
553178 12 
553216 15 
553389 3 
553415 9 
553498 1 
553561 3 
553739 1 
553904 1 
554013 4 
554123 48 
554245 12 
554265 20 
554295 14 
554470 49 
554487 3 
554553 1 
554598 2 
554629 8 
554643 3 
554830 75 
554915 9 
554989 33 
555080 12 
555141 7 
555154 57 
555188 12 
555207 43 
555361 5 
555402 14 
555585 4 
555785 1 
555838 5 
556318 39 
556371 1 
556401 3 
556449 23 
556477 3 
556615 1 
556679 20 
556688 3 
556734 46 
556739 1 
556754 54 
556770 90 
556812 48 
556816 3 
556847 30 
556881 90 
556906 16 
556908 1 
556936 11 
556944 53 
556956 72 
556964 4 
556969 29 
557067 13 
557146 18 
557163 1 
557201 3 
557211 23 
557227 1 
557229 10 
557249 41 
557255 34 
557264 4 
557267 7 
557286 26 
557289 4 
557389 6 
557402 4 
557406 3 
557412 1 
557434 2 
558588 30 
558606 85 
558636 1 
558651 1 
558694 24 
558761 7 
558802 3 
558834 2 
559010 4 
559042 4 
559123 3 
559262 15 
559744 9 
559774 23 
559934 45 
559964 28 
559976 22 
560014 6 
560369 1 
560493 2 
560515 15 
560519 1 
560544 13 
560555 2 
560560 31 
560616 23 
560770 4 
561816 84 
561903 24 
561981 2 
562260 6 
562437 14 
562603 5 
562624 11 
562635 15 
562636 9 
562637 1 
562642 89 
562922 1 
562953 35 
562966 22 
562976 40 
563087 18 
563162 88 
563630 23 
563763 4 
564089 4 
564250 1 
564261 2 
564318 21 
564342 30 
565048 80 
565163 21 
565186 1 
565640 1 
565805 1 
565824 14 
565939 11 
565998 5 
566006 58 
566234 3 
566269 34 
568243 21 
568266 1 
568277 115 
568301 17 
568455 54 
568490 14 
568529 2 
568695 20 
568721 4 
568803 1 
568999 30 
569036 2 
569236 1 
569649 59 
570191 1 
570224 11 
570295 7 
570383 10 
570397 42 
570448 11 
570567 52 
570836 9 
570859 14 
570878 2 
571055 22 
571290 15 
571634 1 
571722 4 
572082 3 
572093 23 
572121 5 
572123 4 
572129 68 
572162 3 
572190 1 
572205 22 
572211 7 
572311 1 
572337 30 
572537 4 
572819 5 
572822 1 
572827 2 
572831 5 
572858 4 
572965 6 
573071 19 
573187 1 
573352 3 
573741 4 
573749 2 
573919 1 
574250 5 
574571 34 
574741 10 
574765 195 
574768 7 
574984 1 
574991 27 
575018 2 
575137 15 
576607 1 
576950 4 
577169 13 
577335 1 
577358 40 
577426 9 
577515 36 
577521 5 
577536 1 
577552 30 
577585 60 
577595 14 
577620 8 
577642 18 
577660 39 
577760 17 
577920 1 
577931 3 
577950 38 
578102 1 
578466 2 
578810 6 
578811 18 
578840 17 
581188 12 
582392 13 
582635 4 
582861 21 
582921 14 
583621 15 
583991 1 
584098 1 
584165 18 
584173 1 
584223 13 
584238 4 
584559 11 
585695 3 
586092 8 
586196 75 
586266 5 
586366 20 
586616 6 
586650 28 
586803 22 
586832 22 
586882 5 
586930 7 
586941 3 
586944 1 
587113 3 
587451 8 
587492 2 
587560 3 
587903 46 
587939 22 
588052 37 
588239 2 
588245 1 
588544 14 
588737 7 
589778 6 
589789 1 
589809 2 
589829 9 
589903 5 
590159 16 
590389 5 
590591 1 
590706 5 
592806 4 
592814 43 
592844 46 
592917 3 
592933 2 
593048 6 
593107 2 
593180 1 
593285 4 
593431 3 
593677 2 
593706 25 
594389 43 
594409 8 
594431 37 
594603 59 
594735 27 
594738 61 
594743 60 
594749 2 
594758 23 
594781 33 
594798 3 
594828 1 
594838 18 
594840 1 
594869 3 
595018 4 
595029 6 
595072 1 
595781 1 
596146 19 
596918 10 
597018 13 
599215 3 
599224 5 
599288 26 
599296 32 
600086 84 
600312 12 
600357 2 
600855 108 
601091 50 
601229 23 
601233 3 
601237 23 
601245 5 
601476 7 
601483 13 
601500 10 
601587 11 
601622 216 
602234 44 
602343 54 
602391 7 
602492 35 
602654 9 
603129 9 
603166 1 
603184 13 
603187 5 
603328 1 
603342 61 
603367 2 
603391 7 
603404 1 
603420 5 
603464 9 
603598 2 
603611 17 
603823 14 
603969 1 
604138 21 
604312 2 
605082 25 
605138 12 
605272 96 
605308 2 
605407 19 
605413 8 
605450 1 
605481 24 
605649 47 
605727 4 
605807 26 
605820 10 
605829 7 
605837 35 
605841 15 
605983 5 
605991 1 
605993 1 
605995 6 
605999 12 
606009 1 
606033 5 
606037 2 
606188 5 
606491 55 
606661 7 
606762 2 
606888 4 
607195 6 
607635 3 
607804 11 
607934 1 
608318 1 
608355 5 
608358 1 
608395 1 
608396 2 
608424 2 
608426 1 
608430 7 
608434 1 
608436 2 
608448 4 
608463 1 
608663 21 
609891 1 
609910 1 
610061 1 
610143 1 
610235 25 
610298 12 
610375 1 
610416 29 
610420 10 
610555 22 
610790 33 
610805 1 
611021 29 
611316 16 
611388 8 
611395 8 
611403 27 
611405 5 
611462 23 
611499 19 
611502 3 
611544 20 
611585 2 
611593 9 
611602 52 
611616 6 
611742 8 
611820 26 
612825 24 
613362 8 
613649 7 
613931 3 
613947 14 
614140 1 
614482 1 
614692 117 
614720 23 
614724 10 
614829 8 
614946 1 
615198 2 
615597 14 
615753 14 
615870 14 
616074 6 
616272 16 
616301 11 
616306 47 
616316 69 
616343 16 
616432 2 
616544 35 
616948 47 
617203 8 
617256 11 
617454 6 
617594 7 
617919 5 
618296 4 
618302 2 
618374 2 
618393 11 
618396 4 
618401 115 
618403 1 
618407 1 
618410 13 
618416 10 
618432 2 
618781 120 
618893 4 
619066 14 
619224 20 
619312 1 
619367 23 
619561 14 
619586 41 
619657 9 
619658 67 
619659 31 
619660 2 
619661 2 
619768 35 
621040 32 
621961 6 
622086 15 
622167 113 
622452 9 
622482 3 
622515 5 
622524 30 
622526 47 
622553 2 
622607 44 
622679 36 
622816 27 
622830 10 
623285 5 
623297 1 
623305 2 
623316 4 
623370 4 
623381 3 
623426 4 
623527 50 
623588 1 
623892 3 
624120 17 
624289 6 
624330 3 
624345 6 
624396 1 
624406 1 
624469 1 
624618 4 
624788 10 
625006 84 
625182 53 
625222 21 
625280 7 
625309 14 
625365 1 
625369 1 
625403 1 
625618 1 
625627 1 
625628 33 
625679 25 
625749 11 
625764 1 
625878 4 
625908 20 
626004 6 
626021 7 
626051 2 
626058 6 
626121 14 
626126 4 
626137 25 
626142 16 
626145 19 
626158 10 
626177 23 
626209 26 
626213 34 
626261 2 
626286 20 
626509 1 
626533 1 
626719 4 
626735 11 
626806 1 
626812 4 
626931 15 
626995 1 
627129 85 
627228 10 
627413 36 
627603 17 
627745 2 
627958 2 
627962 1 
627970 2 
627974 10 
627990 14 
628025 3 
628030 1 
628065 19 
628072 3 
628085 1 
628114 1 
628146 1 
628197 1 
628284 1 
628783 1 
628788 22 
628862 21 
628916 3 
628934 31 
628942 6 
628944 50 
628956 42 
628960 1 
632031 131 
632056 43 
632071 4 
632080 12 
632149 1 
632178 45 
632190 7 
632234 16 
632286 43 
632311 18 
632412 1 
632507 22 
633217 1 
633326 7 
633440 1 
633670 7 
633726 6 
633865 18 
634085 1 
634249 13 
634296 2 
634316 34 
634445 3 
634499 7 
634519 11 
634606 4 
634776 24 
634800 7 
634929 23 
635198 28 
635356 109 
635512 3 
635764 11 
635830 1 
635844 64 
635879 22 
636058 1 
636066 1 
636074 4 
636088 52 
636096 8 
636101 1 
636177 2 
636268 18 
636321 170 
636327 1 
636493 144 
636592 8 
636640 1 
636749 63 
636940 180 
637093 38 
637120 10 
637127 11 
637130 63 
637135 108 
637151 77 
637152 8 
637416 52 
637442 14 
637946 1 
638138 1 
638413 7 
638456 6 
638966 1 
639566 12 
639865 9 
640082 78 
640201 1 
640485 6 
640529 95 
640721 2 
640826 1 
641134 18 
641254 26 
641377 5 
641620 32 
641929 7 
642069 100 
642417 45 
642664 4 
644141 48 
644464 7 
645139 1 
645499 1 
645507 125 
645555 8 
645569 137 
645574 1 
645594 10 
646072 2 
646555 78 
646561 2 
646585 71 
646607 6 
646809 1 
646913 3 
646950 6 
647005 21 
647172 51 
647507 12 
648474 12 
648963 80 
649067 7 
649109 1 
649201 24 
649337 8 
649346 32 
649890 16 
649905 14 
649915 3 
649920 13 
649942 1 
649953 1 
649979 43 
650114 61 
650621 11 
650895 12 
650905 1 
650919 29 
650934 9 
650942 2 
651022 10 
651043 8 
651076 4 
651607 22 
652034 45 
652037 1 
652044 23 
652067 4 
652078 7 
652099 2 
652105 25 
652147 4 
652149 11 
652166 22 
652182 8 
652187 9 
652206 11 
652210 24 
652217 12 
652334 22 
652511 1 
652614 5 
652670 1 
652750 3 
652860 3 
653006 2 
653015 1 
653030 10 
653062 1 
653069 45 
653081 26 
653114 41 
653123 1 
653155 27 
653175 47 
653182 2 
653212 84 
653248 11 
653249 15 
653256 2 
653404 69 
653435 14 
653482 18 
653490 53 
653503 36 
653518 4 
653566 38 
653590 1 
653705 11 
653719 20 
653744 12 
653775 2 
653777 15 
653834 36 
653850 1 
653875 2 
653947 1 
653966 45 
653974 1 
654080 2 
654219 33 
654370 3 
654465 5 
654474 5 
654523 3 
654530 42 
654595 14 
654616 17 
654625 1 
654830 38 
654851 5 
654856 12 
654924 6 
655059 1 
656021 2 
656133 6 
656149 3 
656302 3 
656643 21 
657261 1 
657349 71 
657526 21 
657623 5 
657624 19 
657650 2 
657857 10 
657937 7 
658274 60 
658277 5 
659248 11 
659256 1 
659261 12 
659279 2 
659289 56 
659293 53 
659296 8 
659303 137 
659311 45 
659326 35 
659400 1 
659412 2 
659422 95 
659430 115 
659439 102 
659447 1 
659619 9 
659736 8 
661068 48 
661074 1 
661519 7 
661595 21 
661627 2 
661667 14 
661694 9 
661727 33 
661779 16 
661805 123 
661807 34 
661877 1 
661885 8 
661893 57 
661939 1 
661973 26 
661976 29 
662030 52 
662093 10 
662098 5 
662169 43 
662185 48 
662190 45 
662266 2 
662269 5 
662300 4 
662342 24 
662707 7 
662729 21 
662829 1 
663432 14 
663741 7 
663947 3 
663958 40 
664120 2 
664256 14 
664315 2 
664412 1 
664456 44 
664460 45 
664474 31 
664493 6 
664561 14 
664572 97 
664575 26 
664589 36 
665807 5 
666056 6 
666313 1 
666630 15 
666718 9 
666787 13 
666938 9 
666940 5 
666982 83 
667003 22 
667115 31 
667122 19 
667145 30 
667161 96 
667169 10 
667191 9 
667368 10 
667378 98 
667390 82 
667393 18 
667402 47 
667410 155 
667459 22 
667612 3 
667872 5 
668262 9 
668287 5 
668313 2 
668396 30 
668433 1 
670257 2 
671433 15 
671444 1 
671455 2 
671481 39 
671484 2 
671488 1 
671514 5 
671518 3 
671986 25 
674905 37 
674970 33 
674976 14 
674998 49 
675067 23 
675073 43 
675099 3 
675119 57 
675131 3 
675161 3 
675189 1 
675231 1 
675273 12 
675420 13 
675441 1 
675467 4 
675469 5 
675474 16 
675493 27 
675499 10 
675502 25 
675507 22 
675508 13 
675515 7 
675523 19 
675539 2 
675558 8 
675564 9 
675587 3 
675644 1 
675747 31 
675762 12 
675785 2 
675821 4 
675836 21 
675850 3 
675924 1 
676088 1 
676215 59 
676235 5 
676472 18 
676535 14 
676561 46 
676593 47 
676697 10 
676923 32 
676951 9 
676983 3 
676985 1 
677162 2 
677192 3 
683572 1 
684042 1 
684050 2 
684059 4 
684069 8 
684070 7 
684117 6 
684257 10 
684307 22 
684325 1 
684335 60 
685963 17 
686517 34 
686973 44 
687163 13 
687195 15 
687344 5 
687354 27 
687358 8 
687360 1 
687407 3 
687418 2 
687429 13 
687911 17 
688125 4 
688578 2 
688601 2 
688734 21 
688777 9 
688787 24 
688943 6 
689008 21 
689031 13 
689036 19 
689052 21 
693024 1 
693178 11 
693183 35 
693210 8 
693223 34 
693224 5 
693243 5 
693254 5 
693318 41 
694292 3 
694298 6 
694459 2 
694668 34 
694995 4 
695008 49 
695158 62 
695168 7 
695190 91 
695191 3 
695193 16 
695197 29 
695249 36 
695254 10 
695265 16 
695282 10 
695287 14 
695298 26 
695312 1 
695458 17 
695465 12 
695606 8 
695929 34 
695939 17 
696388 2 
696548 8 
696556 63 
696565 1 
696570 1 
696593 6 
696598 3 
696658 4 
696831 4 
697194 88 
697204 6 
697919 1 
698039 2 
698256 39 
698322 6 
698451 10 
698461 10 
698507 16 
698525 35 
698532 3 
700471 1 
700613 13 
700950 159 
701248 10 
701258 1 
701263 3 
701268 1 
701389 1 
701393 12 
701410 39 
701438 5 
701588 2 
701590 6 
701643 28 
701678 54 
701684 6 
703417 14 
703489 1 
703746 10 
703849 11 
706605 1 
706987 60 
706989 93 
706998 29 
707012 19 
707025 14 
707026 5 
707050 97 
707051 8 
707053 6 
707215 25 
708645 1 
708672 33 
708847 2 
709626 8 
709956 24 
710211 33 
710814 19 
711094 23 
711410 16 
711413 1 
711709 3 
711748 1 
711881 1 
711954 10 
711965 20 
711975 11 
711995 4 
712146 1 
712216 2 
712241 21 
713755 20 
714097 84 
715185 3 
715485 52 
715504 1 
715524 18 
715531 121 
715535 33 
715541 22 
716351 2 
716389 24 
716434 7 
716446 55 
716676 1 
718217 7 
718427 8 
718434 37 
718511 1 
718740 4 
718743 16 
718790 13 
718893 13 
718925 1 
719088 35 
719118 51 
720709 89 
720738 8 
720751 93 
720754 7 
720764 6 
720808 35 
721091 8 
721093 30 
721142 1 
721281 1 
721498 186 
721529 45 
722161 4 
722262 13 
722291 39 
722422 3 
722497 99 
722505 18 
722516 6 
722529 1 
722558 7 
722559 5 
722567 2 
722587 24 
722718 19 
722903 1 
723025 1 
724528 4 
724532 3 
724533 1 
724539 65 
724559 36 
725050 3 
725957 1 
725977 19 
726669 1 
728255 12 
730323 1 
731226 3 
731253 5 
731269 3 
731360 4 
731362 32 
731368 9 
731375 2 
731386 36 
731391 5 
731717 16 
731764 2 
731925 4 
732010 2 
732133 85 
732136 3 
732137 7 
732139 24 
732149 8 
732154 4 
732370 6 
733186 1 
733303 52 
733313 2 
733348 4 
733374 1 
733416 6 
733427 4 
733436 20 
733440 17 
736610 42 
736629 3 
736641 1 
736644 1 
736668 12 
736690 5 
736711 7 
736729 27 
737063 8 
737419 32 
737422 8 
737471 1 
737474 4 
737898 1 
738103 43 
739024 19 
739038 22 
739044 1 
739050 32 
739054 13 
739055 2 
739070 1 
739094 41 
739099 19 
739176 2 
739232 53 
739240 5 
739459 28 
740088 95 
740126 12 
740149 7 
740161 1 
740474 18 
740490 14 
740841 25 
740898 1 
741096 26 
741101 2 
741158 1 
741350 2 
741364 5 
742886 3 
743507 1 
743528 1 
743576 13 
743583 64 
743586 1 
743590 3 
743601 54 
743632 1 
743639 5 
743681 27 
743804 20 
743883 1 
743979 2 
743989 60 
744278 10 
744775 59 
744937 3 
745192 104 
745520 4 
745709 1 
746063 1 
746067 19 
746086 7 
746096 8 
746101 24 
746111 13 
746115 15 
746137 26 
746142 111 
746159 2 
746165 28 
746176 3 
747431 23 
747817 9 
747864 64 
748030 3 
748058 21 
748065 20 
748191 13 
749721 25 
749768 22 
749785 2 
749786 16 
749789 31 
749804 9 
750040 2 
750116 12 
750176 40 
750241 36 
751297 53 
751326 1 
751337 2 
751354 58 
751400 173 
751483 1 
751516 93 
751525 4 
751532 30 
751536 9 
751580 420 
751630 62 
751646 12 
751655 68 
751715 1 
751718 4 
751981 9 
752060 1 
752566 1 
752793 2 
753022 2 
753078 30 
754635 2 
754642 16 
754646 1 
755036 92 
755877 23 
755981 60 
756121 127 
756280 5 
756281 91 
756312 7 
756340 14 
756349 7 
756362 13 
756458 5 
756470 1 
756481 5 
756523 4 
756549 13 
756565 16 
756570 2 
756572 1 
756686 29 
756699 143 
756731 5 
756902 6 
757037 11 
757055 38 
757082 2 
757284 10 
757286 34 
757309 15 
757318 6 
757319 3 
757321 2 
757324 1 
757340 105 
757370 4 
757394 75 
757545 100 
757551 39 
757689 28 
757894 76 
758159 3 
758209 63 
758337 3 
758368 2 
758371 1 
758402 1 
758476 1 
758593 8 
758753 1 
758797 20 
758811 12 
758866 16 
758935 75 
758959 72 
758996 1 
759009 1 
759093 1 
759280 2 
759312 1 
759344 12 
759361 10 
759367 9 
759409 5 
759511 8 
759563 2 
759571 16 
759575 26 
759583 1 
759612 27 
759639 1 
759754 3 
759990 1 
760039 9 
760221 32 
760308 1 
760325 14 
760331 1 
760357 123 
760556 27 
760573 3 
760718 7 
760841 3 
761190 1 
761217 22 
761585 7 
761697 68 
761835 1 
761838 20 
761897 16 
762017 12 
762135 44 
762198 34 
762439 38 
762775 1 
763099 1 
763104 2 
763147 11 
763155 10 
763166 3 
763176 8 
763201 11 
763249 10 
763253 30 
763256 4 
763257 14 
763262 9 
763292 6 
763329 1 
763677 11 
763819 4 
763823 14 
763870 9 
764566 1 
764598 1 
764839 2 
765087 54 
765397 6 
766777 2 
767142 2 
767491 3 
767964 8 
768177 2 
768183 3 
768211 6 
768239 2 
768240 7 
768251 9 
768476 1 
768511 26 
768518 13 
768525 30 
769022 13 
769043 9 
769064 48 
769081 4 
769397 2 
769408 17 
769683 5 
769867 1 
770062 3 
770073 17 
770174 1 
770186 1 
770342 13 
770507 1 
770617 115 
770671 11 
771006 35 
771011 39 
771259 3 
771276 14 
771337 9 
771447 11 
771605 20 
771758 3 
771839 2 
771950 15 
772014 5 
772108 47 
772124 1 
772205 1 
772476 25 
772490 3 
772516 5 
772725 1 
772746 18 
772748 1 
772906 3 
772912 16 
772948 1 
773015 33 
773074 2 
773093 8 
773095 8 
773132 1 
773138 26 
773192 5 
773302 5 
773314 5 
773316 32 
773321 4 
773333 14 
773344 11 
773411 1 
773499 54 
773514 19 
773516 13 
773569 1 
773613 17 
773677 4 
773696 45 
773702 1 
773737 1 
773779 14 
773794 3 
773808 1 
773834 2 
773864 5 
773873 8 
773882 6 
773885 32 
773888 19 
773910 4 
773911 22 
773925 3 
773930 99 
773940 11 
773946 58 
773950 1 
773957 7 
773987 9 
774003 2 
774008 10 
774052 27 
774087 15 
774122 26 
774194 2 
774213 1 
774240 11 
774260 60 
774338 8 
774349 2 
774402 6 
774411 18 
774464 13 
774521 1 
774540 2 
774587 5 
774597 4 
774986 1 
775038 1 
775059 1 
775186 3 
775240 3 
775243 1 
775280 35 
775331 7 
775351 4 
775485 41 
775540 19 
775673 10 
775800 10 
775803 62 
775824 94 
775833 84 
775842 7 
775846 6 
775854 5 
775858 27 
775860 1 
775866 49 
775905 7 
775926 9 
776090 7 
776303 2 
776449 7 
776627 13 
776678 2 
776721 6 
776849 16 
776973 126 
777116 33 
777144 56 
777169 22 
777200 30 
777224 7 
777227 23 
777297 2 
777390 8 
777399 11 
777409 66 
777410 18 
777472 5 
777485 10 
777492 59 
777496 47 
777512 3 
777529 19 
777565 6 
777585 21 
777633 37 
777643 13 
777646 12 
777662 9 
777716 4 
777754 8 
777778 7 
777791 1 
777807 2 
777811 10 
777817 2 
777826 34 
777836 19 
777845 61 
777920 21 
777930 15 
778269 6 
778396 1 
778656 21 
779031 10 
779200 7 
779213 46 
779217 21 
779229 1 
779230 11 
779248 9 
779255 20 
779330 4 
779513 21 
779546 15 
779573 34 
779903 80 
779917 8 
779920 3 
779937 8 
780988 4 
781304 3 
782157 39 
782264 10 
782449 10 
782453 4 
782461 17 
782474 2 
782494 3 
782540 16 
782544 5 
782549 15 
782558 2 
782561 4 
782760 7 
783421 77 
784063 1 
784365 28 
784388 13 
784394 2 
784408 4 
784413 225 
784440 8 
784445 26 
784461 1 
784504 85 
785059 1 
785574 1 
785752 2 
785922 2 
786381 37 
786390 118 
786457 2 
786551 13 
786588 38 
786902 16 
787514 15 
787823 5 
788783 8 
788793 19 
788941 1 
788967 86 
788985 22 
789035 8 
789050 4 
789222 14 
789944 5 
789945 97 
789955 33 
790029 6 
790035 37 
790050 6 
790064 3 
790247 4 
790712 8 
790802 1 
790956 2 
791287 5 
791951 1 
792133 31 
792566 6 
792888 11 
793376 45 
793378 2 
793543 24 
793556 10 
793575 20 
793578 3 
793604 49 
793609 9 
793613 7 
793616 1 
793617 44 
793635 4 
793646 2 
793654 1 
793691 2 
793800 8 
793810 11 
793974 27 
794148 4 
794187 9 
794294 47 
794411 6 
794541 49 
794574 28 
794640 21 
794725 33 
794757 1 
794768 1 
794845 4 
794856 12 
794860 1 
795151 4 
795597 15 
795600 16 
795610 106 
795613 4 
795625 18 
795699 3 
795700 26 
795708 2 
795713 15 
795715 5 
795917 4 
796657 1 
796747 1 
796989 10 
797064 73 
797920 35 
797942 19 
798001 3 
798212 16 
798241 58 
798263 11 
798280 5 
798365 2 
798410 3 
798459 1 
798959 7 
799183 3 
799372 3 
799828 45 
799836 20 
800308 6 
800324 93 
800403 1 
800689 47 
800834 91 
800986 31 
801038 34 
801267 1 
801353 12 
801371 31 
801482 1 
801521 15 
801576 4 
801580 1 
801594 7 
801621 4 
801629 1 
801694 1 
801966 5 
801987 1 
802117 143 
802486 38 
802645 3 
802720 4 
802756 8 
802785 9 
802851 10 
802935 2 
803900 1 
804313 2 
804327 6 
805154 1 
805208 6 
806571 25 
806576 29 
806583 27 
806614 3 
806649 128 
806659 6 
806871 5 
806876 1 
807003 4 
807301 5 
807627 3 
807641 3 
807648 2 
807654 1 
807694 4 
807814 2 
807830 1 
807843 138 
807959 4 
808122 3 
808130 12 
808140 17 
808146 20 
808160 2 
808163 4 
808209 3 
808217 33 
808238 1 
808378 15 
808393 14 
808416 21 
808944 29 
808953 21 
808961 30 
808987 2 
808995 10 
809023 12 
809031 2 
809039 3 
809060 12 
809256 1 
809361 3 
809407 7 
809439 24 
809453 4 
809454 22 
809881 22 
809922 1 
810204 17 
810308 35 
810360 121 
810376 1 
810463 4 
810518 8 
810868 1 
810888 7 
810894 54 
810898 7 
810952 3 
811144 4 
811237 22 
811250 4 
811253 1 
811292 2 
813086 19 
813517 8 
814025 1 
814213 4 
814215 1 
814217 4 
814237 44 
814261 14 
814289 10 
814293 13 
814306 12 
814329 3 
814705 3 
814710 20 
814763 13 
815469 16 
815600 3 
815669 1 
816088 12 
816735 12 
817493 7 
817608 2 
818156 6 
818321 1 
818327 15 
818463 6 
818653 13 
818691 1 
818699 1 
818701 1 
818718 11 
818728 3 
818750 49 
818756 3 
818770 2 
818779 5 
818935 15 
819115 2 
819428 4 
819507 2 
819640 18 
819939 10 
819989 21 
820016 5 
820044 4 
820108 43 
820137 11 
822455 1 
822578 4 
822653 6 
822665 1 
822702 19 
822703 1 
822982 27 
823534 10 
823578 34 
823599 9 
823841 32 
824799 16 
824818 6 
825122 33 
825711 29 
825713 28 
826099 20 
826129 1 
826145 1 
826553 3 
826614 61 
826654 20 
826688 19 
826715 15 
826761 1 
827002 12 
827194 40 
827306 3 
827739 91 
827822 58 
827941 73 
828151 34 
828297 2 
828416 5 
829619 5 
829699 2 
829868 6 
830646 22 
830720 12 
830971 66 
831117 1 
831125 39 
831141 42 
831296 4 
831301 2 
831514 3 
831561 3 
831565 2 
831568 1 
831633 6 
831681 10 
831830 10 
831890 11 
832065 4 
832071 1 
832077 102 
832091 7 
832096 12 
832153 12 
832157 9 
832160 5 
832167 1 
832187 5 
832189 19 
832215 4 
832239 7 
832295 5 
833267 1 
833300 3 
833401 14 
833413 3 
833683 1 
834078 17 
834081 1 
834087 5 
834351 28 
834354 1 
834704 5 
835015 5 
835186 16 
835194 2 
835204 10 
835219 6 
835263 2 
835279 15 
835295 1 
835308 11 
835620 1 
836161 16 
836226 2 
836553 2 
836725 138 
836840 3 
836868 6 
837061 14 
837069 17 
837123 28 
837127 43 
837154 65 
837250 1 
837268 15 
837306 34 
837432 1 
837495 4 
837844 71 
837855 8 
837995 92 
838009 23 
838027 29 
838087 36 
838244 80 
838855 13 
838865 65 
839042 148 
839434 11 
839968 32 
840054 2 
840149 1 
840212 1 
840226 3 
840291 21 
840322 9 
840343 2 
840642 4 
841084 43 
841271 8 
841520 1 
841607 18 
841651 1 
841740 6 
841787 2 
841840 5 
841854 8 
841855 3 
841895 1 
842041 3 
842061 2 
842440 34 
845273 21 
845446 16 
845467 61 
845470 14 
845487 1 
845502 3 
845517 113 
845527 2 
845675 3 
845681 1 
848542 11 
848554 41 
848561 1 
848583 9 
848591 20 
848607 4 
848655 5 
848684 77 
848999 11 
849142 7 
849293 33 
849716 17 
849732 16 
851668 2 
851677 3 
851680 14 
851698 2 
851706 1 
851999 2 
852018 5 
852055 2 
852074 3 
852082 3 
852141 15 
852152 27 
852157 4 
852169 4 
852204 3 
852239 25 
852268 16 
852338 7 
852477 30 
852488 1 
852491 1 
852497 2 
852528 1 
852692 7 
853075 14 
853197 7 
853365 11 
853466 2 
853488 10 
853577 31 
853818 86 
853986 9 
854191 13 
854220 11 
854235 16 
854244 41 
854247 1 
854250 1 
854276 2 
854422 2 
854444 64 
854454 9 
854589 15 
854594 19 
854607 12 
854622 8 
854628 31 
854632 22 
854670 37 
854684 81 
854716 8 
854718 1 
854741 60 
854750 159 
854889 1 
855043 3 
855226 1 
855417 60 
855675 2 
855936 24 
855967 7 
856232 111 
856711 5 
856856 48 
856862 31 
856870 32 
856880 91 
856889 1 
856929 7 
856934 27 
858114 18 
858187 12 
858804 20 
859041 18 
859064 10 
859131 1 
859151 14 
859189 11 
861032 7 
861050 10 
861109 5 
861127 4 
861156 2 
861201 21 
861258 54 
861375 27 
861405 14 
861407 2 
861434 1 
861710 17 
861720 3 
861724 25 
861733 7 
861757 2 
861795 3 
861973 3 
862009 6 
862017 1 
862132 11 
862135 16 
862764 63 
862898 14 
862950 2 
863299 49 
863307 2 
863440 19 
863481 11 
863600 3 
863648 7 
863706 14 
863714 34 
863768 9 
864420 2 
864424 23 
865456 1 
865471 1 
865473 1 
865490 1 
865503 1 
865797 17 
866190 9 
866313 31 
866511 1 
866550 7 
866696 29 
866705 11 
866958 3 
866983 33 
866990 6 
867157 28 
867180 2 
867186 15 
867193 4 
867206 72 
867259 14 
867272 4 
867379 28 
867439 42 
867521 5 
867552 6 
868786 1 
868936 1 
869672 2 
869705 18 
869712 24 
869718 11 
869742 22 
869748 7 
869758 54 
869764 12 
869821 44 
869831 8 
869929 8 
869992 1 
870017 2 
870021 15 
870197 14 
870603 5 
870634 2 
870653 13 
871184 15 
871466 201 
871941 3 
872054 2 
872512 79 
872626 38 
872721 1 
872728 53 
872738 15 
872739 15 
872740 1 
872757 12 
872817 80 
872902 3 
872915 98 
872919 67 
872923 5 
872927 45 
872940 3 
872959 6 
873113 3 
873133 53 
873135 6 
873136 1 
873157 13 
873165 48 
873221 14 
873370 7 
873454 1 
873475 1 
873497 2 
873640 4 
873776 10 
873799 2 
873914 1 
874581 12 
874590 9 
874609 21 
874610 1 
874613 1 
874636 13 
874646 1 
874658 19 
874675 2 
874684 5 
874699 35 
874712 29 
874732 39 
874746 7 
874766 37 
874768 2 
874772 4 
874928 1 
875415 19 
875837 8 
876321 32 
876588 4 
878492 2 
878526 2 
878763 1 
878768 100 
878773 56 
878807 1 
878824 1 
879207 1 
879300 4 
879395 23 
879495 5 
879711 4 
879817 4 
879888 28 
880597 14 
880679 19 
880691 1 
880731 117 
880732 15 
880733 2 
880752 9 
880772 94 
880791 12 
880826 5 
880955 8 
880969 36 
880975 2 
880982 70 
881231 1 
881537 117 
882055 1 
882231 97 
882518 4 
882553 11 
882646 21 
882733 3 
882747 7 
883205 8 
885181 7 
885238 4 
885628 13 
885660 24 
885800 15 
885877 39 
885964 3 
886198 5 
886466 4 
886543 2 
886617 3 
886629 2 
886769 3 
886787 10 
886799 1 
886812 4 
886870 6 
886909 13 
888707 1 
889080 7 
889182 1 
889253 4 
889394 3 
889400 3 
889612 49 
891168 1 
892238 2 
892257 11 
892406 32 
892407 2 
892413 2 
892425 1 
892568 30 
892705 1 
892713 2 
892714 2 
892717 16 
892753 46 
893006 2 
895566 1 
895573 19 
895653 3 
895817 97 
895963 3 
896273 3 
896412 6 
896445 18 
896734 6 
896761 6 
896788 4 
896792 27 
896843 1 
896849 94 
896861 230 
896998 13 
897052 12 
897069 5 
897678 3 
897695 1 
897699 12 
897714 9 
897769 2 
897776 33 
897920 2 
898082 9 
898225 11 
898236 1 
898249 2 
898253 6 
898264 4 
898275 7 
898294 11 
898295 9 
898298 1 
898301 74 
898336 9 
898346 16 
898351 72 
898533 3 
899195 1 
899200 1 
901038 1 
901227 18 
901363 1 
901371 4 
901381 26 
901396 35 
901407 150 
901415 78 
901590 188 
901597 18 
901608 3 
901614 74 
901619 1 
901620 1 
901623 15 
901636 1 
902458 1 
902505 4 
902540 2 
902647 1 
902651 14 
902659 26 
902671 3 
902677 48 
902682 11 
902718 3 
902748 52 
902749 9 
902756 110 
902821 1 
902859 20 
903027 144 
903336 7 
903361 146 
903464 15 
903648 4 
903775 31 
903948 27 
904075 9 
904138 33 
904190 12 
904371 23 
904433 11 
904545 7 
904555 14 
904562 35 
904597 9 
904599 43 
904641 28 
904661 8 
904689 37 
904956 5 
904981 4 
904993 1 
905070 4 
905238 21 
905357 1 
905374 3 
905375 26 
905486 3 
905675 4 
905860 13 
906155 4 
906168 20 
906266 27 
906286 36 
906320 16 
906347 5 
906519 45 
906676 9 
906955 39 
907083 4 
907103 48 
907306 19 
907325 5 
907787 5 
908036 17 
908915 1 
909172 20 
909223 11 
910006 27 
910552 1 
910655 14 
910676 1 
910805 11 
910809 4 
910818 77 
910825 9 
910831 42 
910851 5 
910858 1 
910866 1 
910869 20 
910873 15 
910879 26 
910897 11 
910916 2 
911331 9 
911404 30 
911409 8 
911618 60 
911766 71 
911785 95 
911796 129 
911890 69 
912096 92 
912290 79 
912329 46 
912338 46 
912363 15 
912371 1 
912384 9 
912388 10 
912392 13 
912396 23 
912423 3 
912455 19 
912601 3 
912616 2 
912816 16 
912896 9 
912934 18 
913213 68 
913378 7 
913900 1 
913940 12 
914025 5 
914068 23 
914106 3 
914211 5 
914264 5 
914492 6 
914603 10 
914611 1 
914612 51 
914632 1 
914794 4 
914897 1 
914938 12 
914969 29 
914993 17 
915053 25 
915061 71 
915118 10 
915197 2 
915326 38 
915377 4 
915453 19 
915460 92 
915468 35 
915472 1 
915481 1 
915502 17 
915526 9 
915552 1 
915575 26 
915580 1 
915597 5 
915665 90 
915706 6 
915738 147 
915780 2 
915883 3 
916261 24 
916959 26 
916960 118 
917001 2 
917018 1 
922722 1 
923818 1 
923833 1 
923836 1 
923893 1 
923901 1 
923906 2 
variableStep chrom=chrXIV
6798 3 
6803 61 
6808 17 
6817 2 
6819 4 
6824 12 
6846 1 
6926 1 
7082 11 
7121 3 
7147 1 
7153 1 
7195 60 
7336 23 
7437 14 
7866 12 
9615 8 
10001 1 
10272 5 
10317 2 
10340 3 
10389 6 
10576 7 
10579 3 
11075 12 
11182 2 
11189 17 
11430 1 
12518 69 
12524 1 
12589 12 
12593 26 
12627 9 
12843 4 
12846 89 
12849 1 
13022 5 
13030 2 
13047 26 
13051 2 
13059 3 
13071 1 
13083 1 
13260 1 
13615 59 
13625 1 
14112 1 
15054 50 
15250 16 
15256 3 
15262 1 
15374 17 
15963 1 
16053 2 
16263 48 
16524 8 
16793 33 
17096 9 
17111 2 
17160 2 
17314 8 
17453 136 
17472 1 
17503 12 
17512 5 
19401 4 
19410 4 
19423 16 
19428 11 
19477 8 
19488 11 
19495 16 
19512 57 
19518 12 
19523 4 
19965 32 
20196 4 
20670 1 
21407 1 
22487 4 
22697 1 
22735 3 
22746 2 
22756 4 
22821 6 
23002 9 
23128 42 
23167 3 
23171 60 
23309 3 
23358 11 
23405 31 
23452 32 
23461 34 
23479 24 
23488 91 
23494 1 
23498 81 
23594 2 
23710 58 
23719 2 
23722 2 
23735 1 
23767 33 
23787 14 
23819 1 
23829 3 
23851 2 
24016 6 
24616 65 
24927 10 
25473 3 
25590 4 
25710 1 
25866 26 
25872 7 
26280 4 
26367 13 
26615 7 
26747 5 
26852 17 
26886 13 
26890 4 
26942 1 
27006 1 
27132 4 
27311 37 
27453 5 
27531 9 
27536 13 
27671 20 
27766 1 
27797 4 
27988 1 
28074 4 
28214 15 
28217 61 
28231 9 
28389 1 
28405 1 
28418 84 
28438 4 
28441 29 
28446 16 
28452 27 
28461 7 
28670 6 
28729 1 
28946 43 
29004 44 
29033 36 
29213 20 
29633 69 
29915 14 
30051 3 
30060 17 
30103 190 
30753 28 
30786 1 
31101 94 
31247 21 
31430 12 
31486 5 
31490 7 
31517 9 
31771 5 
31782 41 
31806 2 
31817 61 
32006 14 
32691 6 
33034 5 
33314 3 
33787 5 
34115 5 
34263 3 
34280 38 
34281 1 
34282 6 
34283 1 
34294 6 
34348 5 
34349 5 
34351 1 
34356 39 
34362 2 
34410 2 
34424 16 
34539 2 
34545 16 
34601 13 
34646 8 
34785 1 
34827 2 
34961 12 
34965 6 
35153 1 
36496 37 
36630 39 
36655 73 
36966 1 
36972 121 
37293 42 
37322 14 
37514 3 
37525 5 
37596 70 
37728 11 
37743 9 
37765 12 
37775 37 
37794 58 
38136 1 
38653 21 
38858 82 
39070 6 
39439 9 
39546 35 
39643 18 
39695 1 
39701 68 
40158 44 
40230 5 
40268 5 
40276 15 
40461 10 
40515 13 
40523 15 
40527 42 
40586 40 
41987 2 
41992 1 
42164 17 
42172 2 
42187 1 
42297 8 
42383 6 
42408 13 
42477 24 
42654 12 
42674 13 
42794 22 
42798 3 
42819 12 
43018 28 
43166 26 
43214 1 
43341 5 
44295 1 
44339 1 
44347 1 
44350 13 
44352 2 
44391 2 
44589 2 
44599 6 
44752 2 
44898 17 
44910 9 
45087 116 
45115 2 
48089 1 
48145 29 
48207 24 
48215 1 
48218 5 
48222 4 
49170 1 
49258 66 
49308 11 
49412 17 
49877 2 
50489 3 
51094 14 
51454 120 
51664 1 
51739 3 
51749 57 
51755 1 
51765 74 
51773 11 
51779 10 
51791 4 
51830 33 
52503 2 
52547 19 
52578 3 
52594 17 
52603 8 
52746 1 
52972 4 
53227 1 
53489 8 
53634 1 
53798 23 
53819 1 
53842 20 
53946 5 
54029 15 
55973 8 
55979 1 
55984 10 
55986 3 
55992 5 
55996 2 
56008 3 
56057 5 
56080 5 
56085 1 
56087 1 
56305 2 
57151 9 
57242 3 
57418 4 
57573 26 
57583 8 
57596 97 
57754 10 
57764 11 
57772 2 
57779 10 
57795 6 
57797 171 
57810 20 
57947 57 
57977 6 
57980 8 
57995 7 
58001 3 
58009 36 
58042 5 
58053 6 
58058 96 
58083 36 
58095 10 
58263 6 
58281 27 
58442 3 
58946 1 
59389 12 
59395 6 
59487 10 
59494 2 
59880 6 
59926 26 
59947 20 
59951 51 
59964 26 
59966 24 
59974 15 
60057 9 
60117 4 
60122 7 
60123 27 
60133 2 
60154 1 
60168 26 
60175 15 
60176 34 
60182 14 
60190 69 
60199 25 
60258 6 
60374 2 
60377 1 
60399 2 
60524 17 
60528 14 
60545 26 
61176 19 
61191 8 
61250 1 
61631 19 
61668 3 
61679 13 
61692 29 
61701 5 
61775 13 
61803 1 
61830 63 
61856 1 
63362 3 
63372 1 
63378 2 
63382 17 
63393 58 
63400 28 
63403 17 
63420 2 
63423 5 
63522 4 
63715 13 
63777 12 
63906 1 
64375 7 
64610 3 
64639 10 
64670 7 
64693 2 
64705 7 
64707 109 
64712 1 
64775 23 
64780 30 
64788 2 
64796 10 
64807 7 
64966 3 
64994 34 
65357 27 
65364 4 
65497 39 
66256 2 
66282 7 
66298 28 
66301 34 
66305 62 
66341 6 
66344 4 
66357 4 
66360 10 
66385 37 
66388 12 
66389 57 
66390 4 
66409 6 
66411 23 
66428 38 
66451 14 
66556 7 
66566 2 
66892 2 
67034 90 
67226 5 
67575 1 
67696 39 
67905 1 
67976 38 
68178 32 
68389 1 
68499 53 
68504 64 
68512 19 
68517 4 
68534 27 
68610 154 
68614 196 
68618 17 
68645 2 
68665 77 
68753 8 
68977 3 
69006 17 
70994 1 
71430 13 
71520 22 
71594 19 
71669 17 
71716 6 
71796 2 
72047 37 
72160 8 
72898 13 
73591 7 
73753 107 
74346 2 
74913 1 
76165 1 
76331 9 
76645 16 
76649 7 
76665 14 
76670 24 
76680 15 
76688 46 
76698 39 
76719 47 
76747 159 
76767 55 
76775 24 
76812 1 
77114 2 
77215 10 
77370 1 
77806 26 
78035 55 
78224 41 
78265 1 
78481 17 
78717 17 
78718 13 
78772 2 
78788 6 
78794 13 
78919 11 
78955 71 
78959 3 
79041 6 
79614 22 
80112 1 
80143 33 
80154 2 
80319 21 
80454 157 
80492 80 
80499 5 
80542 4 
80550 2 
80577 61 
80713 14 
80945 12 
81929 1 
82207 22 
82366 15 
82464 32 
82707 70 
82746 227 
83106 19 
83904 33 
83977 5 
84469 7 
84588 6 
85347 2 
85372 4 
86066 82 
86075 1 
86111 2 
86133 38 
86136 15 
86139 5 
86145 17 
86147 22 
86148 11 
87457 5 
87493 39 
87500 21 
87646 1 
87662 1 
87675 24 
87695 21 
87725 38 
87845 37 
87988 4 
88042 4 
88230 1 
88572 32 
88672 27 
88701 6 
88900 11 
88907 15 
88911 24 
88914 10 
88966 6 
89015 21 
89362 1 
89367 39 
89370 11 
89440 1 
89451 68 
89455 54 
89460 42 
89574 24 
89586 6 
89629 29 
89673 21 
89720 7 
89856 2 
89940 12 
89997 4 
90015 61 
90078 9 
90081 32 
90120 4 
90140 48 
90290 97 
90295 8 
90462 23 
90802 75 
91232 27 
91402 7 
91431 2 
91608 1 
91611 4 
91617 16 
91711 16 
91717 49 
91731 8 
91739 9 
91759 2 
91764 3 
91770 4 
91794 4 
94571 4 
94842 11 
94986 1 
95083 1 
95220 1 
95238 6 
95285 5 
95385 1 
95428 3 
95461 25 
95671 42 
96016 1 
96085 49 
96105 2 
96165 1 
96167 21 
96185 1 
96205 1 
96291 2 
96305 7 
96330 9 
96366 190 
96370 74 
96377 40 
96387 32 
96392 60 
96401 461 
96409 89 
96421 3 
96430 28 
96460 3 
101582 1 
101592 2 
101603 1 
101860 1 
101872 1 
101889 2 
101893 3 
101900 2 
101904 1 
101910 1 
101915 1 
102009 1 
102625 11 
102638 31 
102648 10 
102899 4 
102962 4 
102992 1 
103120 7 
103299 2 
103391 7 
103466 14 
103593 142 
103594 1 
103644 1 
103781 24 
103954 2 
104088 54 
104099 35 
104136 2 
104151 6 
104154 16 
104190 5 
104200 14 
104212 12 
104224 1 
104234 71 
104236 1 
104381 4 
104399 6 
104434 11 
104715 28 
104750 7 
104853 14 
104924 64 
104925 3 
105038 10 
105073 9 
105088 9 
105095 15 
105114 34 
105135 21 
105220 147 
105389 6 
105604 88 
105931 3 
105948 22 
106216 33 
106267 4 
106305 2 
106762 2 
106818 67 
107053 10 
107097 1 
107210 13 
107247 220 
107252 26 
107260 82 
107393 1 
107484 10 
107485 25 
107531 75 
107538 167 
107543 1 
107545 3 
107552 2 
107590 13 
107598 32 
107625 1 
107630 40 
107631 17 
107646 8 
107654 22 
108234 17 
108245 11 
108253 5 
108256 21 
108264 12 
108310 42 
108363 9 
108454 3 
108583 7 
108918 3 
108935 1 
109032 47 
110427 42 
110456 16 
110592 3 
110603 6 
110606 1 
110614 2 
110625 45 
110630 1 
110640 3 
110643 4 
110674 13 
110689 2 
110696 91 
110712 1 
110779 23 
110978 4 
111483 11 
111528 19 
111564 90 
111690 1 
111757 9 
111795 15 
111863 6 
111870 1 
111912 14 
111933 1 
111937 120 
111947 10 
112088 7 
112105 1 
112108 20 
112427 3 
112435 6 
112514 1 
112533 1 
112574 30 
112577 1 
112752 2 
112900 12 
112949 17 
112950 5 
112986 2 
113032 3 
113038 5 
113071 1 
113087 2 
113094 10 
113215 9 
113420 1 
113703 32 
113991 1 
113992 3 
114004 15 
114239 17 
114430 7 
115229 18 
115253 2 
115311 1 
115453 23 
115492 8 
115503 11 
115509 49 
115649 21 
115658 13 
115677 3 
115694 57 
115733 26 
115781 4 
115907 1 
115916 8 
115920 7 
115934 14 
115940 25 
115972 24 
116006 3 
116036 14 
116044 3 
116053 15 
116082 8 
116124 11 
116246 50 
116262 4 
116269 31 
116288 51 
116291 5 
116309 19 
116407 14 
116421 4 
116448 60 
116472 8 
116596 19 
116612 40 
116630 1 
116677 8 
116679 61 
116709 22 
116710 6 
116714 2 
116720 3 
116721 5 
116724 40 
116729 2 
116731 11 
116853 49 
116945 13 
116976 5 
117014 15 
117064 28 
117079 1 
117106 1 
117116 19 
117245 8 
117289 19 
117308 8 
117469 5 
117528 1 
117675 22 
117733 2 
117950 1 
118016 49 
118216 1 
118353 10 
118574 10 
118645 2 
118812 41 
118823 21 
118976 4 
119016 48 
119111 45 
119114 154 
119132 2 
119163 2 
119212 85 
119297 4 
119323 9 
119355 19 
119363 61 
119493 1 
119550 23 
119833 3 
120141 68 
120611 54 
120663 4 
120830 1 
121495 4 
121768 143 
121774 8 
121928 34 
121946 18 
122268 32 
122314 1 
122324 1 
122332 1 
122342 1 
122666 5 
122688 1 
122709 9 
122760 1 
122956 6 
124472 1 
125791 1 
125997 6 
126442 1 
126473 4 
126583 23 
126682 15 
126720 4 
126804 5 
126884 23 
126954 30 
127010 4 
129104 91 
129223 8 
129232 68 
129235 25 
129245 4 
129253 20 
129262 1 
129265 28 
129271 96 
129276 81 
129324 153 
129360 1 
129365 5 
129378 1 
129743 1 
129869 22 
129901 2 
129921 5 
129979 2 
130358 12 
130522 20 
130728 15 
130826 33 
131960 2 
135510 10 
135696 12 
135710 54 
135729 125 
135781 2 
135795 8 
135812 1 
135819 4 
135828 20 
135887 6 
136004 4 
136173 2 
136310 1 
136780 4 
136842 29 
136896 20 
136933 37 
136962 4 
137497 1 
137507 8 
137523 5 
137691 30 
137701 6 
137704 4 
137709 2 
137710 11 
137890 5 
137909 5 
137959 2 
138001 42 
138021 22 
138024 22 
138037 19 
138099 3 
138101 18 
138112 15 
138119 7 
138126 59 
138127 4 
138128 4 
138159 28 
138163 9 
138187 37 
138198 10 
138237 10 
138285 1 
138313 1 
138324 1 
138359 18 
138397 2 
138401 2 
138470 36 
138471 4 
138490 30 
139062 4 
139427 3 
139881 2 
139933 1 
140238 54 
140432 2 
140562 36 
140600 38 
140608 17 
140617 14 
140618 42 
140620 2 
140624 13 
140724 6 
144103 11 
144111 2 
144532 34 
145196 1 
145344 7 
145350 11 
145354 5 
145366 11 
145371 46 
145408 2 
145438 104 
145617 32 
145776 43 
145797 13 
145838 18 
146095 98 
146647 21 
146684 10 
146701 32 
146752 16 
146766 36 
147687 18 
147878 33 
148020 37 
148030 1 
148046 1 
148050 6 
148065 16 
148067 10 
148112 1 
148118 2 
154855 1 
154874 12 
154877 10 
154883 1 
154888 72 
154910 3 
154915 3 
154919 19 
154953 12 
156572 1 
156887 2 
157462 12 
157494 32 
157763 8 
157892 1 
157937 35 
157939 6 
157943 34 
157944 11 
157958 7 
157964 54 
157970 69 
157980 95 
159966 4 
160467 106 
160470 1 
160498 2 
160585 49 
160725 20 
160741 8 
160896 2 
160933 7 
161421 3 
162536 10 
162960 6 
163692 8 
163933 15 
164393 55 
164417 4 
164430 14 
164437 2 
164447 133 
164454 42 
164457 11 
164462 1 
164467 3 
164515 18 
167347 3 
167729 8 
167847 21 
167863 1 
167866 1 
167877 7 
167889 4 
167894 76 
167925 13 
167932 1 
167980 1 
168005 20 
168162 1 
168172 13 
168207 19 
168338 8 
168371 9 
168451 2 
168639 2 
168666 1 
168970 7 
168983 6 
169129 4 
169284 1 
169297 17 
169333 9 
169346 7 
169351 10 
169352 1 
169360 2 
169365 22 
169392 41 
169394 36 
169403 31 
169420 7 
169548 1 
169662 2 
169668 40 
169724 8 
169751 1 
169764 1 
169902 11 
169905 10 
169912 21 
170189 65 
170286 63 
170607 2 
171306 5 
171993 10 
172174 16 
172199 46 
172320 82 
172344 1 
172377 32 
172380 1 
172400 6 
172424 11 
172443 79 
172554 1 
172630 51 
172649 1 
172656 1 
172761 9 
172769 1 
172787 14 
172798 2 
172834 10 
174615 71 
174673 1 
174682 3 
174715 7 
174722 8 
174727 105 
174730 46 
174823 7 
174845 13 
174850 6 
174858 1 
174859 23 
175160 47 
175295 16 
175357 13 
175364 38 
177099 2 
177189 1 
179396 42 
179742 2 
179993 36 
180105 2 
180210 19 
181042 1 
181118 64 
181143 32 
181265 6 
182695 6 
182716 31 
182720 3 
182733 33 
182739 19 
182789 65 
182808 30 
182812 19 
182820 10 
185182 3 
185301 2 
185306 18 
185358 1 
185375 25 
185386 1 
185402 3 
185560 5 
185564 28 
186312 58 
186437 20 
186930 12 
186964 5 
186976 4 
186997 1 
187000 8 
187071 12 
187087 12 
187096 1 
187600 2 
187626 1 
187635 3 
187639 7 
187737 1 
187811 3 
187837 2 
187853 1 
187899 1 
187933 13 
187947 17 
187985 1 
189657 2 
190835 1 
190895 94 
191040 4 
191045 7 
191051 9 
191057 1 
191059 2 
191099 1 
191131 3 
191611 5 
192420 24 
192734 2 
193744 4 
194899 16 
195255 7 
195413 21 
195458 6 
195509 15 
195539 4 
195585 21 
195686 2 
195953 4 
195957 7 
195974 8 
195975 7 
195976 6 
196216 1 
196311 10 
196409 3 
196439 18 
197955 38 
198012 18 
198031 9 
198081 2 
198163 6 
198195 1 
198204 1 
198273 3 
198346 8 
198348 15 
198350 1 
198385 22 
198396 4 
198408 1 
198420 38 
198429 2 
198476 33 
198494 27 
198502 1 
198568 4 
198570 3 
198579 5 
198595 11 
200070 32 
200096 10 
200116 9 
200127 4 
200156 19 
200298 35 
200312 2 
200352 5 
200414 34 
200429 1 
200505 53 
200674 10 
200917 18 
201057 1 
201174 15 
201827 35 
201879 4 
202034 18 
202043 7 
202057 2 
202108 3 
202113 1 
202292 2 
203273 1 
204008 12 
204261 10 
204627 16 
204987 22 
204996 4 
205026 1 
205078 14 
205088 2 
205102 69 
205106 39 
205425 13 
205582 83 
205717 1 
205797 3 
205951 8 
205962 10 
206105 14 
206133 13 
206148 3 
206238 12 
206444 100 
206760 24 
206769 9 
206774 4 
206776 11 
206784 4 
206791 6 
206802 1 
206804 1 
206857 48 
206876 47 
209325 1 
209562 1 
209729 4 
209759 5 
209904 8 
210105 13 
210111 2 
210134 6 
210344 20 
210352 44 
210589 4 
210733 9 
210997 59 
211119 1 
211269 7 
211370 1 
211591 6 
211608 1 
211618 1 
211623 4 
211641 2 
211654 2 
211659 2 
211676 48 
211706 4 
211887 8 
212009 22 
212497 4 
212514 3 
213063 1 
213703 5 
214107 4 
214488 38 
214637 61 
214651 32 
214670 24 
214689 70 
214694 2 
214695 4 
214703 82 
214704 98 
214708 45 
214714 25 
214799 1 
214823 42 
215708 4 
216063 31 
216074 47 
216092 1 
216119 20 
216131 9 
216159 1 
216200 7 
216238 1 
216252 48 
216280 1 
216378 17 
216386 13 
216390 2 
216396 1 
216450 70 
217084 4 
217217 71 
217301 28 
217324 2 
217332 9 
217348 48 
217363 10 
217382 126 
217387 10 
217401 17 
217428 25 
217434 5 
217438 1 
217489 6 
217498 15 
217501 34 
217517 61 
217527 7 
217539 1 
217550 12 
217551 9 
217553 18 
217645 48 
217652 12 
217658 1 
217659 16 
217664 73 
217677 66 
217700 21 
217743 31 
217789 7 
217859 8 
217862 30 
217892 29 
217949 1 
217954 11 
217979 15 
218257 9 
218581 1 
218828 23 
218861 12 
218894 2 
219076 5 
219089 8 
219302 1 
219407 2 
219590 12 
219948 3 
220441 10 
220446 12 
220465 15 
220473 9 
220479 6 
220483 22 
220485 190 
220488 1 
220493 11 
220498 38 
220508 52 
220549 4 
220558 98 
220576 30 
220582 20 
220588 139 
220594 38 
220605 196 
220618 11 
220656 34 
220714 1 
220720 17 
220736 18 
220920 73 
221090 2 
221119 35 
222560 20 
222591 6 
222592 5 
222605 14 
222611 2 
222614 1 
222629 2 
224535 5 
224558 7 
224561 29 
224633 5 
224650 1 
224654 8 
224662 20 
224665 3 
224675 22 
224818 14 
224966 8 
225161 39 
225348 11 
225703 25 
227233 20 
227260 4 
227262 25 
227268 8 
227271 6 
227275 19 
227283 14 
227310 5 
227488 1 
228254 78 
228431 1 
228600 2 
228916 3 
228924 4 
228925 4 
228997 5 
229029 47 
229049 28 
229736 1 
229757 1 
229826 5 
229934 11 
230721 42 
230725 49 
230775 11 
230783 29 
230843 16 
230851 2 
230853 16 
230860 1 
230863 5 
230866 2 
230886 34 
230911 18 
231042 2 
231062 78 
233820 1 
233831 1 
233845 63 
233851 4 
233852 3 
233907 17 
233911 10 
233918 3 
233949 107 
233953 18 
233970 7 
234035 1 
234056 5 
234092 13 
234097 3 
234143 12 
234224 4 
234560 1 
235195 2 
235280 10 
235821 2 
235888 20 
236047 43 
236298 1 
237020 3 
237176 2 
237487 1 
237542 3 
237638 6 
237857 46 
237883 5 
237892 13 
237900 33 
237937 2 
237940 7 
237992 53 
238109 14 
238129 12 
238130 2 
238142 20 
238154 9 
238157 21 
238167 30 
238173 37 
238193 62 
238355 11 
238802 4 
238891 3 
239261 42 
239381 10 
239698 6 
239732 9 
239918 9 
240007 64 
240029 9 
240058 7 
240060 21 
240064 17 
240071 13 
240089 19 
240092 74 
240194 7 
240209 2 
240220 17 
240225 3 
240237 12 
240360 1 
240710 3 
241055 27 
241108 35 
241236 73 
241269 2 
241441 8 
241480 15 
241501 2 
241514 2 
241526 2 
241532 3 
241539 2 
241550 10 
241558 1 
241564 2 
244224 15 
244291 9 
244304 8 
244307 20 
244313 8 
244694 30 
245479 107 
245494 170 
245540 16 
245892 1 
246275 1 
246322 8 
247193 1 
247226 29 
247258 25 
247327 6 
247351 8 
247364 1 
247518 4 
247645 28 
248448 22 
248494 15 
248874 6 
249272 5 
249671 2 
249731 1 
250020 12 
250177 42 
250193 27 
250365 1 
250481 8 
250512 20 
250644 16 
250996 4 
251291 1 
251470 45 
251471 1 
251799 10 
251817 44 
251823 4 
251907 2 
251914 13 
251917 4 
251920 11 
251940 122 
251965 1 
251973 30 
251978 15 
252582 6 
253261 1 
253536 6 
253593 1 
253792 20 
253882 3 
253885 15 
253969 7 
253974 4 
254087 14 
254097 2 
254101 38 
254117 24 
254175 15 
254193 6 
254227 4 
254258 7 
254272 78 
254276 15 
254302 25 
254315 3 
254333 3 
254337 3 
254356 1 
255079 1 
255150 1 
255159 1 
255336 13 
256889 47 
257102 9 
257122 1 
257143 60 
257159 1 
257392 15 
257818 1 
258224 7 
258232 4 
258239 4 
258355 69 
258362 1 
258396 8 
259357 7 
259363 95 
259380 37 
259389 62 
259393 3 
259406 11 
259422 1 
259453 12 
259467 30 
259679 24 
259812 20 
259959 19 
260176 3 
260188 15 
260289 10 
260364 25 
260375 14 
260381 11 
260388 11 
260393 2 
260458 9 
260544 67 
260914 178 
261046 2 
261863 5 
262018 7 
263151 1 
263156 3 
263317 11 
263330 2 
263476 23 
263540 2 
263543 2 
263640 23 
263656 2 
264091 17 
264152 12 
264317 51 
264612 7 
264626 16 
264649 6 
264681 4 
264703 8 
264719 9 
264865 1 
264869 22 
265908 19 
266654 8 
266671 19 
266682 17 
266724 90 
266751 54 
266854 3 
266991 6 
267854 15 
267886 2 
268124 2 
268479 1 
268539 17 
268682 1 
268706 25 
269648 1 
269999 1 
270033 118 
270044 2 
270110 6 
270120 45 
270134 2 
270307 46 
270471 33 
270993 39 
271000 2 
271049 31 
271274 32 
271282 203 
271288 24 
271305 114 
271332 34 
271345 19 
271624 1 
271652 1 
271658 7 
271700 6 
271702 23 
271831 24 
271853 99 
271865 1 
271867 1 
271873 20 
272053 10 
272134 1 
272210 11 
272337 2 
272347 4 
272850 1 
273236 4 
273289 38 
273399 30 
273517 32 
273740 136 
273765 1 
273833 1 
274013 12 
274053 3 
274061 8 
274074 13 
274100 2 
274104 8 
274217 23 
274259 6 
274273 3 
274314 5 
274816 7 
275026 5 
275153 5 
275180 1 
275594 13 
275774 10 
275783 26 
275816 19 
275844 23 
275880 18 
275888 2 
275896 12 
275902 3 
276076 35 
276082 1 
276117 1 
276154 2 
276161 1 
276218 2 
276259 10 
276267 6 
276302 1 
276327 13 
276474 10 
276933 1 
276955 2 
278526 1 
279106 2 
279979 7 
279994 1 
280001 7 
280030 2 
280180 19 
280213 7 
280225 3 
280231 9 
280238 2 
280247 4 
280285 57 
280327 8 
280329 6 
280657 1 
280824 50 
281014 5 
281410 9 
281465 5 
281473 109 
281584 7 
281620 43 
281641 63 
281774 22 
281778 12 
281781 4 
281784 5 
281801 24 
281816 4 
281877 3 
281918 2 
281920 1 
281923 2 
281943 2 
281961 2 
281979 1 
281987 2 
281998 3 
282008 2 
282021 1 
282045 2 
282819 43 
283502 22 
283686 1 
283689 3 
283885 3 
283895 3 
283905 5 
283912 6 
283974 1 
283977 8 
283989 5 
283995 2 
284003 5 
284017 2 
286092 19 
286103 8 
286111 24 
286122 63 
286191 36 
287654 126 
287655 6 
287666 1 
287683 74 
287691 13 
287696 12 
287709 23 
287743 10 
287749 4 
287771 30 
287926 66 
287950 59 
288082 44 
288242 30 
288246 4 
289128 17 
289232 15 
289259 87 
289298 2 
289472 2 
289577 2 
289601 2 
289638 1 
289682 12 
289687 8 
291099 5 
291871 6 
291952 6 
292001 5 
292032 3 
292043 7 
292107 1 
292239 1 
292296 2 
292301 66 
292605 111 
292780 7 
292787 2 
292797 7 
292829 3 
292836 3 
292844 5 
292848 1 
292852 14 
292853 1 
292863 1 
292907 7 
292948 6 
292956 4 
292974 1 
292978 4 
293095 11 
293345 3 
294921 10 
295400 1 
295757 1 
295803 14 
295816 1 
295872 9 
295876 2 
295878 8 
295884 12 
295896 10 
295905 1 
296071 9 
297702 19 
297721 61 
297732 3 
297735 6 
297745 3 
297751 5 
297759 72 
298131 12 
298166 2 
298174 3 
298201 1 
298217 27 
299517 13 
299618 12 
300708 2 
300825 2 
300864 8 
300873 1 
300910 6 
300918 3 
300980 6 
300993 10 
300995 4 
300999 2 
301016 18 
301022 20 
301026 32 
301054 199 
301073 21 
301081 49 
301090 22 
301180 5 
301285 15 
301487 8 
301493 4 
301544 1 
301617 2 
301652 23 
301672 4 
301752 45 
301790 1 
301836 5 
301879 79 
302061 27 
302090 30 
302122 19 
302151 18 
302173 13 
302204 218 
302239 57 
302277 57 
302362 234 
302385 3 
302391 53 
303608 7 
303705 10 
303769 3 
304227 2 
304483 1 
304526 9 
304671 1 
304702 1 
304710 59 
304732 10 
304739 28 
304780 23 
304786 1 
304825 1 
304936 6 
304962 2 
305336 20 
305859 16 
305893 2 
306330 14 
306364 5 
306546 21 
306654 3 
307175 1 
307214 1 
307222 40 
307329 15 
307459 21 
307468 15 
307479 67 
307638 8 
308673 39 
308751 30 
308768 18 
308809 3 
308814 2 
308824 3 
308847 29 
308851 25 
309059 1 
309068 1 
309125 6 
309141 50 
309206 85 
309532 18 
310226 129 
310228 7 
310269 3 
310277 2 
310285 1 
310290 111 
310298 22 
310315 5 
310321 23 
310368 1 
310376 14 
310400 18 
310411 5 
310418 17 
310434 1 
310456 33 
310474 7 
310476 8 
310504 22 
311593 2 
312991 6 
315883 5 
317793 1 
317816 6 
317822 2 
317825 3 
317831 8 
317854 7 
317856 66 
317862 22 
317864 16 
317874 6 
317916 1 
317927 5 
317930 49 
317931 24 
317933 63 
317935 15 
317940 77 
317947 1 
317951 20 
317955 14 
318126 3 
318148 57 
318159 13 
318240 11 
318516 1 
318522 103 
318636 2 
318675 1 
318692 10 
318867 6 
318879 11 
318910 1 
318917 1 
318945 12 
318967 2 
318975 2 
319123 1 
319473 8 
319848 12 
320002 39 
320174 1 
321403 45 
321583 3 
321750 32 
321757 14 
321795 1 
321829 2 
321844 4 
321854 6 
322039 6 
322287 11 
322291 1 
322300 12 
323139 79 
323308 2 
323312 8 
323674 1 
323679 51 
323708 13 
323734 10 
323735 1 
324231 81 
324536 8 
324595 13 
324608 3 
324742 21 
324757 96 
324932 12 
325506 30 
325812 17 
325838 11 
325997 1 
326350 9 
326528 3 
326534 1 
326542 2 
326547 2 
326550 2 
326571 26 
326580 13 
326583 1 
326586 1 
326611 16 
326635 38 
326656 29 
330152 5 
330198 11 
330256 8 
330268 1 
330272 30 
330278 4 
330319 4 
330421 4 
330425 27 
330840 7 
330887 44 
330895 15 
330903 23 
330904 1 
331259 11 
331265 4 
332226 13 
332244 3 
332259 14 
332270 10 
332321 34 
332335 6 
332349 8 
332368 35 
332566 25 
332573 4 
332743 1 
332746 28 
334444 1 
334642 52 
334864 8 
334872 6 
334912 6 
334988 16 
334990 2 
334991 54 
334995 4 
335002 1 
335005 20 
335015 4 
335025 5 
335033 1 
335034 2 
335035 1 
335044 5 
335047 77 
335056 1 
335067 5 
335083 3 
335105 5 
335130 4 
335157 1 
335185 2 
335212 1 
335221 12 
335243 12 
335249 9 
335271 4 
335329 2 
335519 1 
335585 19 
335628 3 
335651 21 
335663 6 
335680 9 
335683 10 
335716 68 
335742 13 
335756 19 
335822 57 
335824 28 
335830 8 
335836 6 
335843 46 
335852 1 
335896 18 
335920 12 
336025 45 
336126 3 
336156 3 
336194 5 
336291 12 
336339 1 
336427 25 
336428 1 
336457 2 
336642 121 
336683 11 
336700 76 
336734 83 
336904 1 
337047 2 
337126 2 
337164 2 
337180 1 
337184 2 
337460 2 
337515 42 
337835 7 
337862 31 
337863 9 
337874 1 
337881 2 
337894 56 
337901 77 
337903 4 
337904 23 
337909 8 
337939 5 
337941 14 
337963 2 
338126 1 
338224 7 
338246 11 
338278 1 
338293 3 
339237 25 
339396 5 
339418 19 
339435 8 
339453 106 
339521 14 
339527 1 
339531 5 
339541 17 
340218 41 
340221 20 
340222 1 
340231 16 
340236 17 
340239 53 
340244 4 
340258 111 
340413 58 
340428 8 
340468 30 
340712 1 
340924 1 
340963 8 
341113 109 
341551 19 
342018 28 
342148 62 
342178 1 
342227 3 
342278 21 
342285 6 
342292 32 
342300 8 
342306 11 
342313 11 
342364 38 
342386 9 
342532 2 
343174 1 
343309 24 
343345 20 
343352 7 
343372 1 
343378 18 
343391 26 
343457 14 
343546 4 
343594 4 
343765 3 
343767 8 
344653 57 
344719 23 
344882 7 
344931 3 
345223 3 
345317 6 
345536 96 
345569 11 
345590 24 
345595 5 
345683 35 
345689 8 
345692 70 
345909 8 
346099 19 
346108 32 
346113 8 
346120 220 
346122 3 
346135 3 
346143 61 
346147 31 
346160 102 
346220 11 
346233 3 
346235 17 
346246 1 
347459 27 
347710 76 
348002 1 
348104 7 
348594 18 
348662 13 
348669 9 
348672 131 
348677 5 
348678 114 
348691 96 
348698 55 
348708 3 
348714 13 
348870 3 
349827 9 
349837 13 
349841 193 
349851 24 
349867 9 
349868 1 
349888 23 
349891 29 
349899 2 
349906 1 
349950 1 
349975 27 
349979 46 
349988 114 
349991 9 
349995 2 
349999 39 
350051 21 
350063 21 
350077 4 
350091 21 
350097 23 
350101 9 
350140 7 
350143 1 
350145 7 
350174 1 
350191 4 
350197 66 
350205 18 
350208 11 
350227 3 
350231 8 
350235 15 
350236 11 
350249 1 
350254 8 
350260 53 
350268 4 
350277 7 
350288 19 
350293 1 
350298 3 
350309 12 
350315 24 
350326 27 
350358 5 
350467 5 
350536 17 
350553 93 
350576 22 
350727 7 
350757 5 
350760 19 
350763 22 
350771 18 
350791 28 
350822 4 
351469 17 
351477 33 
351489 19 
351493 4 
351502 1 
351515 9 
351526 3 
351532 2 
351558 2 
351568 3 
351595 32 
352011 7 
352068 22 
352125 1 
352131 78 
352140 1 
352161 5 
352193 11 
352248 11 
352270 3 
352295 7 
352359 23 
352367 10 
352430 10 
352659 1 
352661 58 
352681 2 
352715 11 
352721 2 
352731 37 
352788 8 
352903 6 
353631 8 
354087 18 
354755 39 
354854 3 
355080 13 
355177 8 
355185 1 
355250 54 
355258 6 
355261 1 
355307 2 
355347 1 
355387 2 
355425 36 
355457 36 
355460 27 
355496 8 
355538 1 
355542 3 
355549 1 
355630 66 
355638 1 
355662 15 
355687 17 
355688 3 
355689 1 
355691 12 
355705 75 
355717 11 
355730 36 
355745 94 
355746 1 
355752 14 
355777 5 
355792 13 
355795 5 
355799 4 
355805 170 
355808 27 
355809 15 
355811 28 
355813 3 
355819 2 
355833 4 
355841 37 
355850 1 
355873 17 
355885 8 
355891 98 
355896 9 
355999 197 
356007 15 
356015 17 
356188 6 
356222 11 
356227 53 
356233 4 
356238 3 
356263 3 
356480 1 
356618 17 
356700 12 
356767 6 
356879 8 
356924 35 
356926 3 
356931 23 
356941 2 
356969 8 
356988 1 
357045 1 
357054 4 
357079 8 
357106 10 
357114 2 
357121 5 
357569 109 
357837 38 
357997 4 
358075 2 
358197 7 
358658 15 
358659 13 
358660 1 
358758 41 
358788 38 
358805 2 
359000 10 
359130 8 
359154 2 
359309 9 
359424 15 
359811 1 
360718 1 
360948 1 
361062 19 
361138 3 
361141 1 
361151 4 
361183 8 
361315 5 
361345 78 
361367 2 
361791 7 
365861 4 
365871 16 
365882 11 
365891 7 
365949 3 
365956 7 
365970 1 
366504 2 
366516 22 
366539 13 
366553 10 
366556 26 
366561 1 
366568 6 
366585 28 
366644 9 
368474 28 
368699 1 
368883 69 
369367 3 
370220 76 
370235 2 
370298 94 
370303 11 
370836 35 
371591 32 
371610 10 
372252 1 
372264 1 
372269 101 
372272 38 
372279 15 
372300 15 
372303 7 
372323 55 
372330 2 
372397 11 
372775 5 
373381 40 
373387 1 
373393 18 
373404 2 
373410 14 
373424 2 
373435 12 
373503 3 
373668 1 
373757 14 
373770 1 
373796 3 
373850 5 
373875 41 
373956 108 
374025 5 
374039 3 
374046 32 
374078 2 
374086 55 
374236 5 
374735 9 
374750 1 
374768 1 
374780 39 
374787 10 
374802 32 
374823 5 
374829 67 
375031 54 
375038 27 
375072 7 
375082 20 
375087 5 
375091 47 
375166 14 
375169 51 
375175 179 
375196 49 
378553 1 
378565 1 
378571 1 
378576 2 
378644 13 
378648 3 
379314 1 
379636 3 
379646 12 
379652 2 
380417 1 
380914 15 
380919 3 
380936 6 
380994 6 
380997 33 
381211 1 
381385 24 
381400 24 
381507 83 
381855 3 
382210 15 
382749 36 
382769 8 
383137 2 
383146 17 
383192 5 
383249 3 
383412 1 
383576 2 
383602 6 
383790 5 
383821 11 
383846 31 
383855 13 
383862 9 
383887 1 
384024 39 
384397 3 
384630 1 
385313 3 
385606 5 
386849 17 
386872 6 
386894 24 
387017 12 
387044 30 
387089 1 
387124 4 
387127 2 
387137 6 
387141 16 
387490 1 
389810 22 
389814 21 
389830 46 
389858 62 
389967 18 
389972 24 
389990 6 
389991 25 
390010 1 
390031 5 
390050 2 
390087 3 
390121 18 
390333 4 
390611 4 
390744 8 
390860 1 
391237 18 
391503 1 
391694 1 
391832 20 
391851 4 
391977 18 
392120 1 
392149 4 
392165 1 
392190 7 
392196 1 
392197 100 
392218 16 
392226 7 
392240 4 
392363 39 
392375 27 
392378 4 
392440 2 
392458 6 
392475 31 
392492 6 
392497 20 
392500 4 
392501 9 
392502 29 
392503 26 
392537 2 
392555 67 
392556 2 
392559 21 
392565 10 
392715 12 
392746 6 
392790 110 
392795 23 
392797 2 
392820 20 
392834 97 
392843 26 
394158 4 
394480 15 
394493 9 
394544 24 
394552 83 
394558 33 
394603 17 
394617 15 
394632 5 
394648 12 
394968 18 
395279 48 
395413 1 
395492 1 
395940 3 
396020 27 
396611 13 
396808 21 
397115 5 
397405 68 
397592 8 
397614 26 
397634 2 
397646 3 
397661 1 
397668 3 
397672 3 
397708 23 
397770 2 
397786 1 
397831 2 
397835 4 
397978 8 
398007 59 
398039 59 
398200 17 
398410 1 
398420 1 
398425 49 
398436 10 
398445 10 
398464 4 
398469 28 
398523 2 
399125 3 
399503 3 
399709 56 
400163 2 
400487 29 
400647 1 
400657 1 
400664 5 
400676 12 
400865 2 
400871 2 
400912 6 
400919 10 
400930 7 
400935 25 
400943 3 
400953 10 
400965 2 
402219 1 
402543 10 
402728 16 
402734 1 
403035 4 
403128 5 
403139 6 
403889 4 
403998 25 
404119 18 
404618 123 
404696 30 
404701 1 
404754 10 
405629 49 
405659 15 
405662 56 
405692 1 
405708 6 
405709 6 
405728 15 
405833 15 
405843 2 
405848 15 
405854 3 
405856 2 
405868 14 
405870 1 
405875 3 
405878 52 
405893 1 
405908 27 
405914 1 
405922 41 
405941 3 
405953 6 
405963 1 
405994 30 
406661 15 
407827 2 
407868 20 
407872 5 
407886 5 
407914 70 
407937 3 
407957 16 
408135 30 
408140 58 
408152 5 
408160 3 
408169 74 
408203 15 
408210 84 
408233 1 
408241 2 
408246 33 
408577 1 
408717 139 
408734 41 
408863 106 
409596 30 
409795 15 
410068 1 
410388 24 
410866 12 
411301 5 
411326 3 
411824 6 
411921 4 
412104 1 
412108 4 
412113 3 
412119 6 
412121 8 
412135 5 
412155 2 
412163 21 
412167 6 
412183 1 
412192 12 
412197 32 
412200 23 
412212 16 
412392 44 
412396 65 
412466 11 
412568 8 
412581 4 
412584 1 
412644 2 
412692 7 
412700 5 
412719 4 
413312 1 
413330 8 
413331 44 
413344 8 
413381 20 
413482 1 
413493 1 
413535 24 
413551 2 
413556 1 
413563 73 
416147 11 
416283 8 
416300 26 
416321 37 
416329 1 
416463 18 
416490 18 
416491 1 
416492 40 
416533 15 
416546 9 
416550 2 
416558 16 
416582 34 
416588 3 
416594 28 
416616 5 
417057 3 
417204 1 
417458 2 
417487 1 
417493 41 
417515 13 
417540 77 
417552 13 
417564 7 
417569 117 
417619 114 
417669 89 
417677 37 
417688 30 
417728 11 
417731 38 
417740 29 
417749 5 
417753 45 
417759 22 
417774 16 
418581 9 
418589 3 
418605 2 
418606 8 
418654 6 
418685 1 
418708 27 
418715 1 
418731 2 
418744 6 
418749 55 
418756 1 
419059 2 
419223 12 
419893 1 
419916 5 
419935 76 
419954 10 
419955 8 
419956 2 
419960 8 
419971 6 
419995 27 
419999 6 
420002 17 
420004 1 
420015 16 
420018 3 
420030 2 
421048 8 
421224 37 
421285 27 
421321 3 
421416 58 
421445 84 
421457 133 
421596 15 
421856 4 
422414 4 
422531 57 
422710 13 
422883 9 
422884 69 
422885 2 
422886 1 
422897 1 
422904 32 
422909 13 
422933 3 
423244 5 
423321 7 
423327 1 
423827 45 
423872 2 
424005 1 
424091 1 
424427 8 
424646 28 
424662 6 
424672 7 
424676 6 
424714 25 
424741 12 
424749 28 
424773 23 
424779 3 
424926 1 
424932 2 
424934 1 
426753 8 
426786 44 
426837 26 
426841 7 
426849 2 
426860 15 
426864 85 
426902 90 
426946 14 
426950 16 
426954 31 
426987 12 
426996 12 
427000 1 
427025 1 
427076 1 
427097 4 
427105 3 
427110 55 
427116 1 
427124 29 
427158 4 
427160 15 
427171 2 
427174 5 
427221 5 
427231 25 
427232 6 
427248 8 
427286 6 
427307 26 
427318 13 
427344 37 
427354 29 
427376 33 
427381 42 
427386 37 
427389 18 
427464 74 
427471 44 
427476 60 
427487 23 
427495 26 
427511 7 
427512 45 
427519 25 
427539 3 
427635 9 
427701 4 
427719 29 
427757 1 
428974 1 
429000 1 
429139 1 
429838 2 
429842 1 
429864 25 
429902 13 
429918 22 
429926 14 
429948 2 
429958 8 
432831 1 
434560 15 
434596 12 
434608 53 
434613 5 
434617 10 
434625 10 
434643 114 
434652 9 
434657 32 
434677 2 
434687 4 
434736 8 
434737 103 
434739 3 
434745 1 
434746 1 
434752 46 
434755 14 
434866 40 
434905 5 
434931 17 
435083 15 
435267 2 
435309 29 
435404 63 
435548 21 
436411 25 
436717 30 
437054 2 
437113 1 
437231 20 
437378 26 
437398 1 
437411 2 
437415 29 
437421 2 
437452 48 
437456 21 
437475 13 
437482 4 
437484 14 
437493 33 
437498 6 
437502 2 
437514 58 
437520 7 
437544 9 
437641 17 
437803 130 
438030 47 
438037 1 
438055 17 
438472 7 
438501 2 
438519 6 
438669 21 
439354 3 
439358 1 
439364 1 
439387 1 
439393 34 
439427 2 
439439 4 
439459 10 
439650 1 
440191 1 
440363 18 
440706 1 
440710 5 
440747 1 
440750 14 
440783 146 
440803 47 
440821 1 
440851 127 
440855 71 
440940 72 
440944 172 
440957 31 
441025 1 
441051 9 
441059 5 
441090 6 
441095 10 
441109 1 
441110 3 
441119 8 
441123 25 
441132 33 
441133 22 
441138 10 
441189 8 
441192 2 
441196 85 
441210 14 
441215 45 
441231 24 
441272 31 
441282 7 
441299 1 
441307 5 
441342 5 
441354 2 
441387 21 
441408 2 
441415 9 
441604 7 
441610 9 
441669 2 
441905 31 
441921 66 
442354 4 
442444 4 
442520 6 
442552 1 
442564 7 
442582 3 
442593 13 
442598 1 
442608 59 
442617 5 
442626 42 
442768 77 
443022 47 
443058 6 
443161 15 
443166 11 
443169 6 
443174 2 
443225 29 
443394 2 
444397 3 
444445 23 
444453 7 
444479 1 
444528 1 
444680 2 
444701 45 
444715 4 
444725 7 
445385 3 
445537 4 
445542 43 
445852 2 
445885 14 
446095 1 
446330 3 
446458 2 
446562 5 
446914 5 
447129 10 
447131 9 
447133 51 
447135 8 
447139 1 
447143 1 
447146 6 
447165 4 
447194 13 
447205 9 
447213 6 
447214 7 
447226 35 
447254 13 
447270 5 
447276 1 
447301 3 
447573 4 
447766 1 
447896 1 
448140 7 
449150 55 
449248 3 
449251 17 
449294 9 
449428 2 
449469 11 
449527 20 
449551 41 
449554 11 
449559 36 
449659 89 
449667 3 
449679 2 
449692 15 
449701 79 
449725 19 
449743 10 
449911 13 
450255 27 
450261 1 
450326 32 
450677 71 
450678 17 
450767 23 
450786 10 
450798 2 
450952 56 
450975 55 
451109 28 
451137 10 
451460 44 
451551 11 
451782 11 
451942 28 
451985 6 
452108 16 
452113 36 
452118 48 
452131 2 
452173 23 
452179 61 
452192 43 
452198 39 
452199 1 
452375 6 
452528 6 
452544 7 
453470 18 
453476 1 
453805 2 
454713 1 
455150 19 
455274 85 
455482 17 
455606 1 
455622 12 
455669 1 
455682 7 
455736 11 
455852 6 
455889 12 
456001 4 
456218 9 
456237 91 
456248 5 
456255 4 
456263 15 
456268 3 
456277 8 
456285 4 
456320 3 
456327 9 
456328 1 
456330 4 
456336 13 
456346 3 
456350 1 
456357 2 
456361 7 
456365 2 
456370 5 
456386 6 
456509 6 
456543 3 
456556 2 
456685 3 
456838 13 
456875 4 
456964 3 
457399 2 
457476 1 
457486 1 
457491 46 
457495 6 
457501 2 
457510 1 
457547 9 
457613 18 
461338 3 
461717 48 
461910 17 
462124 3 
462143 48 
462150 4 
462184 6 
462187 31 
462257 14 
462288 19 
462735 19 
462783 77 
462797 16 
462815 10 
462997 4 
463242 32 
463430 16 
463737 1 
463748 40 
463751 3 
463756 2 
463769 5 
464159 13 
464392 31 
464778 2 
464790 20 
464842 16 
465060 1 
465074 52 
465090 30 
465098 1 
465116 25 
465127 13 
465141 10 
465156 3 
465196 85 
465207 10 
465219 206 
465235 24 
465715 2 
465736 5 
465917 1 
465920 1 
465963 37 
465982 9 
466108 2 
466116 7 
466119 5 
466137 2 
466173 18 
466183 13 
466190 2 
466224 26 
466256 41 
466345 10 
466523 24 
466549 3 
466706 7 
466713 25 
466770 1 
466775 10 
466810 1 
466950 19 
467226 9 
467336 3 
467758 5 
468386 1 
468790 2 
468908 1 
469552 105 
469672 1 
469856 1 
469879 102 
469934 13 
469944 198 
469950 1 
469953 15 
469956 1 
470091 43 
470706 1 
471180 82 
471198 39 
471199 9 
471214 38 
471218 10 
471221 4 
471231 24 
471242 8 
471250 61 
471312 3 
471318 18 
471321 1 
471347 6 
471792 18 
471848 16 
472258 1 
472451 3 
472711 14 
472855 5 
472903 1 
473046 6 
473218 4 
473230 10 
473234 2 
473270 58 
473273 2 
473278 1 
473283 96 
473293 16 
473446 1 
473481 7 
473652 11 
473678 35 
473772 13 
473793 3 
473830 21 
473841 2 
474157 1 
474305 4 
474785 4 
475093 7 
475419 1 
475605 63 
475843 13 
475978 14 
476355 2 
476681 50 
476683 4 
476690 16 
476694 6 
476695 18 
476704 5 
476708 5 
476728 16 
476743 31 
476745 1 
476913 1 
478105 33 
478155 1 
478240 4 
478246 9 
478257 73 
478296 13 
478304 21 
478309 7 
478313 7 
478317 6 
478319 3 
478323 2 
478356 46 
478362 1 
478364 8 
478374 3 
478402 13 
478521 9 
479191 30 
479221 7 
479235 1 
479246 35 
479263 14 
479271 56 
479279 1 
479339 20 
479489 11 
479492 4 
479498 7 
479503 14 
479569 13 
479581 4 
479700 62 
479703 3 
479711 3 
479887 33 
480012 9 
480065 34 
480074 7 
480081 1 
480222 13 
480267 2 
480366 1 
480495 2 
480646 2 
480723 1 
480781 22 
480793 27 
480860 36 
480916 5 
480925 3 
480956 18 
480969 3 
480998 37 
481010 7 
481026 12 
481058 6 
481083 17 
481099 11 
481139 14 
481142 2 
481154 1 
481183 33 
481189 3 
481324 2 
481404 1 
481510 62 
481549 4 
481666 17 
482116 16 
482474 129 
482673 20 
482818 23 
482877 5 
482939 5 
482957 18 
482994 14 
483141 27 
483165 34 
483175 1 
483176 11 
483184 12 
483209 11 
483228 1 
483231 28 
483303 11 
483482 5 
485366 31 
485373 2 
485380 40 
485390 8 
485399 20 
485400 1 
485401 21 
485402 5 
485407 15 
485414 5 
485484 1 
485487 2 
485499 43 
485518 16 
485522 5 
486538 2 
486987 44 
487445 10 
487839 10 
488031 15 
488184 9 
488268 16 
488282 11 
488312 2 
488317 44 
488326 7 
488332 35 
488334 15 
488344 1 
488400 4 
488484 3 
488514 68 
488518 8 
489022 1 
489152 18 
489268 35 
489311 4 
489324 4 
489838 21 
489853 16 
489976 4 
489999 1 
490003 2 
490155 2 
490160 6 
490167 12 
490202 1 
490206 4 
490210 9 
490216 10 
490246 7 
490410 2 
490437 9 
490445 1 
490556 1 
490598 1 
490638 1 
490771 4 
490796 14 
490807 43 
490964 30 
490975 43 
490980 28 
491125 27 
491133 32 
491189 4 
491305 1 
491313 12 
491329 4 
491349 21 
491370 7 
491375 7 
491376 11 
491378 4 
491386 21 
491390 4 
491392 58 
491396 10 
491404 3 
491407 14 
491430 6 
491433 1 
491438 5 
493091 10 
493139 1 
493141 10 
493149 3 
493154 46 
493191 123 
493214 3 
493220 63 
493235 17 
493236 1 
493241 127 
493249 44 
493253 73 
493254 13 
493256 15 
493258 1 
493279 23 
493300 70 
493304 7 
493312 83 
493444 52 
493627 27 
493722 12 
493735 51 
493739 23 
493762 7 
493767 21 
493801 1 
495422 30 
495427 95 
495445 9 
495456 64 
495459 1 
495461 1 
495464 3 
495470 30 
495479 2 
495515 1 
495639 6 
495679 13 
495681 7 
495870 1 
495882 1 
495907 31 
495924 4 
496020 2 
496130 36 
496215 5 
496316 1 
496648 17 
496753 23 
496920 10 
497006 34 
497072 1 
497384 1 
497523 3 
497692 2 
497718 13 
497729 84 
497861 15 
498006 14 
498208 59 
498599 1 
498602 1 
498607 1 
498611 2 
498616 1 
498619 6 
498620 17 
498628 1 
498632 8 
498636 10 
498652 12 
498669 15 
498678 10 
498694 4 
498715 4 
498719 1 
498728 16 
498737 1 
498745 1 
498748 11 
498753 3 
498757 1 
498773 9 
498817 2 
498882 15 
498968 27 
499002 21 
499013 52 
499075 22 
499082 47 
499102 110 
499462 27 
499469 36 
499473 21 
499476 34 
499575 13 
499590 2 
499616 6 
500313 8 
500355 3 
500408 4 
500414 19 
500492 17 
500514 9 
500537 3 
500586 36 
500591 3 
500594 4 
500597 14 
500600 27 
500608 9 
500614 3 
500619 4 
500622 19 
500627 1 
500644 4 
500648 6 
500650 23 
500651 75 
500668 1 
500671 4 
500715 3 
500720 3 
500723 19 
500724 2 
500728 147 
500754 5 
500783 8 
500802 106 
500810 177 
500846 20 
500888 11 
501196 6 
501296 7 
501309 1 
501351 40 
501353 52 
501374 22 
501380 2 
501387 1 
501416 55 
501707 3 
501890 8 
501929 2 
501956 6 
501962 29 
501976 4 
502024 9 
502092 1 
502157 70 
502174 1 
502286 37 
502307 19 
502325 1 
502384 12 
502392 2 
502393 1 
502396 13 
502406 7 
502562 1 
502580 9 
502591 108 
502683 6 
502692 18 
502723 18 
502745 1 
502845 5 
502852 3 
502876 5 
502907 2 
502928 2 
502953 3 
503009 3 
503030 3 
503075 3 
503097 3 
503112 4 
503151 29 
503227 4 
503470 3 
503487 2 
503531 3 
503536 47 
503718 2 
503720 15 
504263 8 
504402 13 
504582 2 
504604 7 
504667 2 
504678 4 
504873 55 
505071 7 
505127 3 
505286 10 
505297 9 
505426 64 
505611 1 
505614 6 
505631 10 
505667 36 
505676 41 
505690 3 
505698 22 
505700 2 
505889 26 
505933 6 
505978 2 
506375 5 
507190 15 
507230 1 
507344 1 
507368 4 
507406 1 
507556 7 
507714 6 
507720 1 
507724 5 
507727 4 
507885 11 
507924 41 
508045 24 
508081 59 
508101 27 
508361 2 
508443 4 
508453 1 
508585 3 
508598 2 
508618 2 
508722 1 
508800 2 
508819 1 
508832 5 
508836 4 
508860 1 
510313 8 
510318 2 
510321 2 
510406 1 
510417 1 
510422 7 
510440 2 
510443 5 
510455 1 
512313 23 
512401 2 
512468 4 
512480 2 
512551 6 
512653 60 
514976 1 
515000 4 
515031 1 
515036 1 
515054 16 
515095 15 
515097 5 
515113 7 
515323 10 
515380 14 
515486 8 
515638 4 
515848 4 
515873 20 
516068 73 
516419 1 
516523 1 
516819 7 
516883 64 
516958 31 
516983 14 
517078 2 
517090 30 
517154 28 
517173 83 
517192 12 
517195 125 
517510 2 
517817 6 
517823 5 
517824 4 
517850 1 
517998 8 
518866 13 
518917 3 
518927 2 
518934 1 
518935 29 
518957 24 
518974 21 
518990 26 
519012 29 
519030 51 
519069 29 
519077 5 
519078 3 
519137 2 
519154 7 
519172 11 
519175 20 
519179 55 
519196 10 
519207 40 
519221 9 
519730 2 
519966 1 
519999 1 
520059 1 
520106 1 
520161 1 
520652 29 
523425 43 
523564 6 
523579 84 
523650 9 
523986 39 
525125 3 
525136 5 
525149 1 
525270 3 
525313 12 
525330 6 
525338 1 
525388 9 
525422 15 
525436 2 
525473 2 
525500 22 
525508 2 
525511 11 
525548 6 
525576 8 
525734 27 
525853 15 
525859 8 
525890 1 
525894 30 
525917 41 
525918 32 
525921 1 
525933 4 
525948 18 
525962 1 
525964 1 
525975 1 
525985 2 
526165 7 
529237 1 
529419 4 
529422 1 
529442 3 
529570 2 
529581 75 
529595 47 
529615 7 
529625 106 
529646 10 
529653 3 
529673 18 
529688 12 
529696 85 
529743 1 
529755 3 
529760 10 
529764 14 
529799 15 
529806 4 
529914 10 
529965 10 
529984 3 
530035 5 
530127 1 
530154 5 
530276 3 
530314 20 
530426 4 
530570 1 
530582 1 
530643 88 
530903 5 
531063 5 
531187 2 
531263 28 
531264 24 
531280 23 
531295 5 
531301 11 
531333 41 
531390 27 
531487 43 
531493 62 
531504 5 
531511 16 
531527 2 
531532 6 
531551 3 
531561 37 
531606 1 
531650 16 
531655 7 
531657 3 
531861 1 
531982 4 
532082 9 
532173 21 
532268 1 
532277 2 
532457 1 
532535 6 
532551 2 
532600 20 
532612 1 
532616 49 
532693 10 
532787 38 
532851 3 
532900 1 
533111 7 
533342 17 
533802 15 
534019 4 
534044 6 
534065 1 
534076 1 
534103 7 
534393 41 
534594 1 
535043 7 
535056 23 
535063 2 
535066 37 
535071 15 
535074 19 
535098 15 
535100 29 
535132 1 
535146 1 
535169 7 
535295 8 
535323 3 
535368 27 
535510 4 
535784 2 
535848 5 
536083 17 
536130 64 
537855 21 
538016 15 
538017 31 
538025 4 
538028 63 
538034 5 
538037 20 
538045 11 
538059 13 
538076 38 
538088 15 
538089 35 
538092 10 
538100 9 
538104 3 
538105 6 
538107 10 
538114 15 
538119 116 
538124 65 
538125 22 
538150 5 
539807 17 
539852 3 
539910 1 
539915 5 
540988 14 
541419 24 
541423 3 
541443 2 
541773 10 
541804 42 
541848 41 
541919 57 
541938 7 
541955 89 
541959 200 
541972 91 
542008 10 
542015 1 
542016 26 
542027 17 
542048 1 
542049 18 
542070 15 
542076 195 
542078 3 
542153 1 
542190 1 
542201 6 
542211 3 
542268 2 
542285 1 
542310 1 
542316 14 
542317 2 
542358 15 
542405 13 
542419 2 
542451 29 
542516 27 
542687 6 
542727 25 
542769 71 
542782 6 
542801 5 
542806 31 
542814 55 
542825 83 
542829 3 
542838 7 
542841 4 
542912 10 
542917 48 
542920 70 
542930 42 
542992 11 
543010 2 
543016 34 
543030 2 
543037 2 
543052 15 
543240 14 
543404 13 
543437 19 
543449 9 
543564 19 
543602 51 
543692 7 
543759 50 
543866 5 
543902 10 
544214 87 
544456 3 
544510 2 
544741 24 
544832 1 
544836 36 
544860 8 
544874 12 
544902 5 
545027 18 
545029 27 
545048 43 
545050 2 
545051 62 
545055 4 
545059 19 
545060 3 
545063 17 
545088 1 
545112 7 
545117 3 
545140 24 
545149 2 
545161 4 
545168 7 
545326 15 
545440 4 
545713 2 
545740 7 
545823 4 
546020 30 
546024 1 
546051 36 
546055 2 
546061 21 
546063 2 
546078 1 
546085 15 
546105 1 
546114 1 
546133 1 
546137 12 
546162 7 
546176 2 
546179 1 
546183 3 
546290 1 
546361 2 
546473 42 
546474 2 
546475 3 
546522 70 
546553 1 
546983 1 
547010 1 
547019 1 
547022 10 
547027 2 
547130 3 
547153 2 
547160 6 
547216 15 
547218 22 
547237 110 
547240 75 
547246 17 
547260 55 
547432 1 
547448 6 
547459 8 
547469 17 
547471 35 
547479 15 
547499 7 
547505 20 
547516 24 
547574 2 
547631 1 
547667 2 
547675 114 
547695 46 
547708 1 
547741 64 
547779 24 
547799 73 
547831 8 
547846 75 
547853 4 
547871 45 
547885 16 
547987 6 
548046 14 
548152 5 
548180 6 
548207 10 
548452 1 
548534 8 
548654 6 
548819 1 
548893 3 
548985 1 
549085 23 
549115 1 
549130 33 
549139 80 
549237 6 
549275 40 
549314 7 
549319 12 
549330 32 
549332 23 
549337 15 
549342 22 
549372 43 
549382 2 
549403 8 
549424 4 
549432 4 
549563 10 
549579 4 
549754 2 
550004 4 
550481 7 
550494 4 
550497 10 
550510 67 
550604 34 
550606 1 
550781 18 
550977 8 
550996 7 
551147 43 
551425 3 
551589 16 
551597 8 
551880 4 
551925 2 
551940 11 
551962 17 
552084 4 
552104 18 
552121 6 
552126 40 
552164 6 
552201 3 
552506 26 
552516 12 
552538 46 
552709 23 
552922 23 
553281 11 
553325 23 
553328 1 
553351 15 
553454 27 
553811 6 
554007 1 
554099 2 
554115 23 
554167 29 
554528 38 
554533 1 
554564 42 
554695 4 
554696 4 
554865 25 
554879 32 
554894 58 
554909 7 
554916 12 
554919 9 
554963 1 
554975 8 
554983 2 
556691 43 
556862 91 
556872 18 
556881 42 
556886 6 
556890 14 
556895 5 
556902 75 
556909 15 
556912 5 
556920 47 
556928 4 
556933 42 
556937 1 
556947 16 
556961 20 
556967 18 
556972 20 
557834 3 
557866 1 
558099 2 
558233 21 
558274 41 
558296 21 
558502 1 
558577 8 
558688 6 
558740 6 
558892 20 
558902 5 
558903 14 
558921 12 
558933 1 
558938 2 
558947 2 
559049 3 
559061 64 
559065 3 
559204 13 
559219 2 
559242 16 
559244 1 
559251 11 
559262 24 
559268 7 
559271 8 
559274 28 
559288 7 
559296 14 
559303 7 
559338 1 
559339 2 
559345 30 
559357 42 
559404 4 
559519 76 
559531 68 
559538 4 
559546 7 
559551 44 
559556 9 
559558 30 
559559 15 
559617 2 
559622 18 
559637 277 
559652 4 
559723 5 
559770 15 
559778 1 
559851 21 
559880 1 
559884 26 
559935 1 
559968 22 
559991 15 
559992 9 
559995 4 
560010 17 
560022 22 
560032 7 
560040 16 
560044 54 
560052 8 
560064 6 
560075 1 
560076 39 
560080 1 
560094 6 
560100 20 
560220 83 
560254 11 
560373 70 
560440 3 
560461 5 
560495 1 
560496 21 
560550 1 
560588 2 
560631 8 
560637 3 
560642 13 
560660 48 
560666 12 
560715 56 
560733 9 
560739 3 
560768 1 
560830 5 
560832 82 
560833 1 
560834 13 
560847 30 
560850 8 
560853 2 
560854 11 
560857 53 
560864 9 
560881 28 
561059 1 
561088 1 
561246 4 
561251 59 
561252 1 
561254 1 
561259 34 
561262 16 
561335 16 
561345 10 
561428 5 
561575 1 
561591 9 
562101 1 
562104 10 
562109 2 
563361 1 
567286 9 
567295 21 
567333 1 
567353 7 
567693 161 
567697 21 
567725 117 
567735 293 
568005 14 
568011 3 
568028 12 
568057 15 
568140 39 
568159 4 
568167 10 
568181 122 
568228 40 
568236 83 
568240 127 
568242 16 
568245 3 
568246 15 
568253 13 
568277 35 
568279 1 
568281 11 
568291 21 
568295 17 
568296 13 
568297 12 
568300 48 
568311 126 
568332 4 
568334 5 
568339 29 
568343 10 
568347 24 
568356 20 
568358 13 
568367 19 
568378 14 
568474 4 
568485 122 
568493 63 
568507 19 
568648 7 
568689 14 
568727 71 
568927 1 
568948 21 
569094 46 
569105 32 
569179 23 
569290 55 
569338 58 
569384 7 
569440 14 
569447 14 
569463 68 
569480 6 
569481 25 
569552 29 
569587 44 
569773 36 
569776 42 
569793 86 
569805 45 
569812 11 
569815 16 
569822 27 
569826 2 
569828 9 
569832 6 
569836 26 
569841 11 
569846 23 
569847 5 
569908 14 
569921 24 
569926 9 
570001 19 
570004 11 
570009 27 
570011 62 
570012 46 
570013 2 
570019 105 
570026 28 
570051 17 
570196 12 
570568 1 
570574 22 
570597 16 
570612 2 
570638 2 
570707 1 
570713 4 
570753 13 
570764 4 
570779 6 
570785 1 
570813 3 
570821 1 
570984 12 
570996 63 
571156 43 
571189 6 
571357 122 
571387 2 
571434 7 
571788 20 
571801 7 
571955 6 
572481 7 
572608 30 
572634 10 
572671 7 
574033 6 
574073 9 
574168 24 
574179 2 
574211 12 
574222 1 
574227 13 
574230 69 
574231 4 
574235 13 
574245 13 
574270 45 
574272 13 
574293 6 
574301 2 
574322 74 
574327 27 
574342 6 
574356 15 
575038 8 
575221 17 
575295 20 
575383 5 
575454 31 
575478 27 
575485 9 
575604 9 
575812 1 
575827 8 
575868 4 
575900 3 
575964 9 
576171 10 
576197 13 
576205 6 
576215 3 
576235 6 
576246 5 
576248 1 
576260 4 
576263 1 
576267 5 
576282 7 
576290 19 
576299 2 
576302 4 
576308 15 
576373 1 
576376 1 
576383 15 
576403 3 
576410 1 
576506 1 
576512 1 
576539 5 
576558 2 
576562 2 
576574 1 
576577 4 
576582 2 
577034 3 
577194 13 
577267 39 
577379 20 
577721 9 
577841 2 
577850 3 
577866 9 
577895 1 
578025 61 
578227 28 
578329 34 
578336 3 
578547 20 
578624 35 
578661 8 
578704 11 
578834 5 
578858 10 
578864 268 
578872 77 
578894 82 
578901 6 
578905 15 
578992 41 
578995 2 
578996 63 
578998 3 
578999 5 
579000 247 
579001 3 
579002 5 
579003 51 
579012 4 
579025 19 
579027 16 
579032 35 
579038 1 
579045 112 
579059 1 
579163 2 
579180 5 
579190 3 
579212 10 
579359 6 
579363 1 
579370 52 
579373 67 
579377 1 
579378 1 
579381 1 
579387 24 
579408 6 
579416 27 
579417 84 
579420 23 
579428 5 
579429 15 
579430 1 
579433 53 
579443 23 
579446 1 
579451 13 
579470 4 
579476 87 
579595 7 
579627 5 
579637 1 
579755 57 
579762 2 
579941 3 
580084 53 
580220 1 
580273 63 
580581 15 
580599 4 
580632 18 
580694 1 
580962 29 
581188 14 
581258 21 
581392 16 
581434 1 
581764 3 
581771 91 
581772 33 
581779 52 
581785 7 
581798 13 
581799 7 
581803 27 
581836 5 
581843 11 
581856 12 
581878 27 
583473 1 
583503 4 
583505 2 
583546 8 
583558 22 
583582 2 
583620 32 
583668 16 
583968 1 
583994 11 
584210 1 
585363 6 
585374 8 
585384 4 
585394 23 
585400 155 
585417 6 
585419 5 
585453 12 
585458 6 
585461 3 
585504 6 
585514 32 
585539 5 
586177 2 
586201 19 
586245 2 
586338 3 
586339 2 
586351 24 
586382 4 
586914 11 
586920 7 
586925 5 
586931 1 
586933 30 
586937 58 
586944 12 
586970 1 
586974 6 
586980 90 
587016 4 
587023 24 
587025 1 
587028 2 
587049 13 
587167 17 
587312 11 
587405 5 
587539 1 
587552 10 
587578 28 
587707 30 
587712 8 
587713 7 
587715 15 
587727 2 
587730 28 
587769 3 
587776 28 
587788 47 
587792 1 
587793 15 
587795 35 
587809 41 
587824 6 
587840 19 
587862 2 
587990 4 
588003 14 
588038 21 
588168 1 
588172 36 
588180 5 
588185 111 
588195 11 
588210 1 
588315 29 
588437 103 
588526 1 
588572 33 
588866 11 
588887 19 
588996 2 
589413 19 
589583 39 
589917 37 
589948 2 
590324 48 
590573 11 
590617 118 
590786 7 
590942 5 
591074 2 
591095 52 
591223 1 
591224 1 
591252 10 
591260 36 
591267 33 
591269 13 
591273 28 
591280 17 
591322 20 
591326 6 
591329 21 
591331 5 
591333 6 
591338 2 
591346 12 
591357 45 
591361 4 
591377 1 
591394 1 
591401 3 
591531 17 
591555 1 
591563 9 
591943 26 
591949 158 
592081 10 
592120 25 
592130 31 
592285 96 
592457 17 
592584 26 
592797 1 
592814 1 
592817 5 
592920 1 
592936 26 
592945 16 
592952 14 
592960 95 
592965 26 
592978 13 
593000 3 
593001 5 
593002 19 
593008 1 
593022 7 
593024 62 
593025 58 
593026 1 
593032 1 
593055 24 
593060 1 
593065 20 
593067 14 
593073 34 
593076 1 
593077 1 
593083 4 
593085 12 
593086 3 
593095 1 
593109 4 
593113 29 
593179 54 
593418 2 
593424 34 
593471 2 
593555 2 
593566 7 
593575 19 
593587 10 
593904 2 
593916 3 
593940 1 
594055 53 
594083 20 
594175 63 
594415 3 
594704 3 
594822 1 
594871 34 
594872 1 
595036 2 
595063 2 
595182 11 
595294 7 
595310 1 
595420 10 
595562 4 
595577 32 
595617 9 
595737 81 
595761 18 
595920 5 
596019 20 
596156 18 
596233 15 
596325 10 
596370 3 
596444 45 
596474 4 
596626 11 
596744 1 
596847 25 
596853 14 
596862 9 
596867 2 
596868 37 
596909 5 
597039 4 
597065 4 
597178 6 
597400 7 
597405 30 
597692 6 
597717 3 
597720 42 
597725 7 
597728 28 
597730 48 
597734 1 
597745 50 
597748 10 
597752 36 
597760 99 
597781 61 
597788 10 
597825 7 
597930 33 
597936 45 
597953 18 
597961 1 
597986 21 
598078 4 
598183 12 
599169 3 
599387 9 
599399 8 
599402 1 
599559 1 
599585 6 
599625 1 
599633 9 
599665 1 
600163 6 
600248 6 
601046 12 
601215 8 
601219 31 
601232 45 
601274 13 
601305 14 
601330 9 
601352 4 
601426 9 
601430 1 
601441 1 
601454 26 
601468 16 
601481 3 
601489 11 
601499 13 
601538 4 
601608 6 
601614 1 
601678 25 
601684 13 
601691 38 
602048 13 
602158 6 
602204 8 
602216 6 
602228 84 
602231 45 
602235 84 
602239 14 
602243 15 
602245 9 
602247 54 
602251 5 
602255 25 
602401 15 
602409 206 
602433 2 
602449 123 
602451 2 
602469 19 
602474 1 
602543 5 
602597 1 
602615 119 
602629 78 
602637 33 
602650 86 
602697 88 
602704 16 
602711 1 
602712 106 
602714 36 
602726 55 
602729 6 
602731 2 
602732 5 
602734 5 
602735 70 
602743 1 
602747 3 
602752 4 
602766 3 
602775 14 
602780 4 
602785 3 
602791 6 
602987 2 
603095 2 
603893 17 
604245 1 
604254 22 
604366 2 
604515 3 
604699 1 
604748 16 
604762 1 
604788 3 
604795 5 
604805 15 
604812 126 
604821 19 
604825 20 
604832 81 
604855 42 
604876 140 
604881 1 
604885 1 
604900 6 
604914 8 
604917 4 
604939 43 
604962 20 
604989 15 
604994 22 
605000 15 
605011 19 
605014 26 
605046 6 
605081 6 
605085 1 
605110 2 
605135 3 
605150 4 
605167 5 
605177 2 
605183 5 
605194 4 
605222 2 
605225 1 
605267 2 
605307 3 
605319 2 
605484 1 
606193 16 
606257 1 
606337 82 
606400 20 
606411 113 
606489 5 
606491 8 
606498 12 
606515 2 
606541 1 
606656 10 
606672 2 
606679 49 
606788 30 
606889 4 
607185 55 
607536 63 
607648 116 
607668 9 
607768 51 
607779 68 
607819 1 
607893 19 
607958 18 
608229 4 
608251 5 
608273 1 
608369 29 
608472 4 
608479 18 
608510 4 
608710 4 
608847 8 
608893 27 
609056 51 
609093 14 
609174 2 
609231 10 
609306 4 
609325 1 
609363 1 
609470 3 
609480 1 
609604 18 
609629 12 
609661 1 
609759 17 
609773 24 
609784 71 
609978 14 
610054 1 
610070 81 
610124 16 
610156 1 
610181 8 
610192 110 
610415 27 
610481 15 
610521 3 
610617 47 
610647 2 
610708 3 
610714 3 
610734 6 
610745 12 
610817 22 
610836 28 
610851 1 
610902 2 
610906 1 
610912 12 
611037 1 
611131 29 
611159 21 
611191 24 
611217 3 
611223 3 
611238 4 
611242 4 
611245 3 
611323 6 
611459 18 
611476 49 
611581 77 
611582 25 
611722 41 
611800 13 
611847 1 
611894 59 
611900 2 
611915 11 
611929 4 
611991 18 
612140 9 
612200 4 
612208 36 
612334 6 
612360 21 
612420 1 
612428 1 
612557 5 
612569 4 
612578 6 
612826 29 
612839 8 
612877 14 
612898 8 
613018 37 
613040 28 
613043 27 
613045 12 
613049 5 
613052 49 
613053 3 
613076 41 
613207 9 
613214 11 
613217 2 
613224 100 
613234 3 
613235 9 
613245 2 
613250 1 
613251 4 
613257 3 
613259 12 
613267 124 
613320 2 
613439 32 
613443 12 
613444 1 
613445 1 
613450 2 
613457 2 
613461 11 
613468 4 
613486 3 
613500 4 
613504 8 
613509 2 
613514 8 
613523 4 
613530 6 
613545 2 
613547 2 
613551 9 
613552 1 
613564 2 
613577 2 
613592 10 
613705 24 
613719 1 
613870 9 
613892 20 
613896 42 
613915 1 
614016 1 
614033 2 
614058 82 
614232 41 
614242 92 
614246 10 
614271 14 
614275 78 
614292 3 
614406 19 
614410 2 
614421 3 
614456 23 
614461 2 
614466 27 
614467 34 
614474 2 
614475 38 
614483 3 
614484 59 
614519 22 
614541 4 
614545 4 
614550 11 
614556 64 
614557 5 
614561 3 
614564 20 
614586 1 
614601 53 
614683 28 
614688 22 
614734 1 
614738 7 
614754 22 
614757 7 
614772 18 
614773 37 
614779 5 
614924 5 
614930 8 
614939 12 
615033 10 
615054 9 
615070 3 
615130 35 
615376 8 
615460 53 
615582 2 
615593 7 
615624 7 
615718 6 
615748 15 
615752 31 
615787 17 
615793 7 
615806 2 
615845 1 
616071 6 
616100 1 
616111 1 
616133 4 
616144 23 
616181 32 
616215 2 
616226 7 
616363 47 
616492 3 
616500 16 
616588 6 
616721 22 
616735 59 
616780 4 
616816 2 
616830 2 
616928 68 
616946 11 
616948 1 
616954 31 
616955 42 
616990 5 
617020 2 
617123 9 
617325 26 
617347 83 
617465 5 
617512 12 
617628 19 
617635 4 
617759 4 
617791 6 
617803 16 
617809 1 
617993 2 
617998 4 
618131 52 
618139 5 
618148 4 
618160 4 
618209 15 
618305 1 
618307 12 
618312 76 
618313 16 
618317 142 
618323 1 
618324 1 
618332 130 
618348 55 
618372 6 
618376 57 
618391 2 
618392 66 
618401 41 
618402 3 
618403 1 
618410 42 
618423 36 
618429 1 
618431 51 
618436 13 
618438 16 
618439 3 
618460 1 
619606 2 
619698 4 
619773 20 
619775 5 
619776 7 
619779 5 
619798 16 
619801 21 
619808 10 
619809 31 
619815 128 
619823 1 
619826 18 
619830 39 
619835 3 
619838 154 
619841 177 
619846 58 
619856 47 
619858 1 
619865 118 
619883 1 
619895 88 
619941 33 
619951 18 
619958 108 
619962 2 
619976 4 
619979 20 
619990 2 
619996 161 
620000 9 
621017 17 
621087 3 
621119 45 
621126 1 
621131 28 
621138 12 
621173 13 
621217 1 
621234 3 
621238 4 
621277 1 
621285 8 
621287 6 
621304 31 
621311 15 
621320 3 
621341 5 
621359 4 
621376 6 
621435 1 
621480 2 
621481 4 
621485 13 
621505 6 
621519 2 
621547 61 
621707 4 
621880 1 
621896 8 
621903 1 
622049 34 
622165 2 
622174 2 
622186 36 
622206 32 
622316 1 
622328 23 
622342 1 
622356 2 
622376 5 
622507 137 
622509 1 
622512 24 
622517 7 
622521 4 
622526 17 
622530 76 
622532 8 
622533 37 
622534 1 
622535 6 
622540 9 
622541 18 
622543 56 
622547 18 
622549 12 
622551 5 
622554 13 
622562 114 
622567 27 
622576 22 
622619 31 
622632 31 
622658 29 
622725 2 
622733 39 
622740 19 
622741 10 
622743 10 
622751 11 
622753 45 
622760 6 
622775 63 
622783 2 
622792 62 
622802 266 
622803 2 
622806 4 
622809 14 
622811 1 
622817 5 
622821 61 
622826 12 
622828 69 
622829 9 
622832 1 
622836 1 
622848 3 
622855 22 
622877 2 
622882 10 
622884 19 
622889 2 
622892 12 
622912 71 
622966 17 
622996 62 
623004 37 
623025 21 
623029 45 
623033 23 
623041 7 
623179 1 
623187 23 
623194 1 
623224 4 
623348 15 
623361 16 
623384 4 
623395 16 
623467 131 
623506 34 
623574 31 
623581 15 
623590 1 
623591 10 
623602 4 
623607 20 
623659 18 
623674 20 
623743 17 
623749 11 
623756 5 
623760 44 
623763 74 
623764 11 
623765 1 
623770 61 
623777 7 
623782 1 
623784 9 
623796 71 
623803 21 
623808 21 
623811 56 
623819 6 
623827 3 
623828 22 
623831 95 
623836 7 
623839 38 
623850 29 
623855 79 
623857 6 
623861 5 
623865 7 
623869 3 
623871 7 
623876 19 
623884 25 
623906 1 
623960 9 
624001 15 
624007 45 
624018 24 
624028 52 
624139 15 
624166 1 
624169 2 
624170 1 
624185 2 
624219 5 
624223 12 
624226 1 
624235 7 
624270 1 
624272 27 
624286 31 
624301 20 
624325 28 
624385 15 
624413 2 
624473 6 
624474 17 
624479 8 
624480 6 
624481 16 
624483 13 
624489 2 
624490 6 
624496 1 
624497 18 
624502 8 
624520 31 
624529 24 
624535 17 
624537 1 
624552 9 
624561 19 
624564 27 
624565 3 
624574 18 
624607 6 
624705 6 
624713 26 
624721 87 
624727 6 
624755 11 
624768 28 
624771 13 
624779 4 
624786 8 
624810 1 
624819 6 
624831 24 
624839 1 
624890 76 
624899 23 
624957 1 
624976 1 
625056 1 
625087 7 
625262 1 
625437 16 
625595 19 
625716 10 
625731 12 
625737 3 
625749 9 
625761 2 
625770 1 
625783 10 
625786 2 
625788 3 
625793 6 
625888 9 
625909 2 
625917 12 
625920 11 
625922 10 
625930 3 
625936 3 
625937 19 
625938 11 
625941 95 
625944 45 
625946 55 
625949 14 
625955 1 
625956 8 
625959 18 
625962 28 
625964 27 
625972 12 
625980 126 
625984 91 
626005 326 
626013 43 
626014 5 
626017 7 
626023 40 
626027 3 
626036 29 
626048 1 
626056 15 
626188 39 
626189 16 
626191 28 
626193 2 
626194 1 
627201 3 
627235 5 
627314 1 
627318 25 
627331 36 
627340 2 
627344 3 
627351 2 
627354 12 
627357 16 
627363 3 
627406 25 
627492 2 
627495 19 
627512 8 
627517 69 
627681 41 
627718 9 
627799 9 
627850 1 
627857 52 
627863 13 
627908 23 
628008 4 
628044 1 
628122 1 
628129 10 
628145 2 
628149 1 
628155 22 
628171 1 
628185 61 
628215 2 
628219 1 
628360 20 
628368 10 
628382 34 
628411 6 
628475 50 
628483 33 
628533 2 
628561 8 
628629 7 
628647 52 
628688 4 
628692 43 
628700 55 
628705 117 
628713 217 
628726 187 
628737 1 
628748 5 
628770 18 
628907 1 
628931 1 
628939 6 
628951 6 
628954 6 
628962 41 
628975 7 
628985 31 
628996 1 
629004 29 
629023 31 
629036 5 
629070 20 
629126 139 
629132 30 
629137 54 
629221 1 
629231 18 
629236 16 
629245 1 
629251 95 
629258 2 
629288 10 
629298 38 
629304 31 
629305 50 
629315 29 
629323 4 
629330 8 
629336 34 
629339 15 
629340 1 
629347 8 
629354 49 
629358 109 
629359 15 
629360 4 
629361 33 
629364 2 
629367 11 
629370 27 
629375 217 
629378 18 
629395 22 
629403 3 
629407 39 
629425 1 
629443 18 
629444 44 
629445 32 
629454 8 
629471 66 
629475 5 
629485 5 
629491 4 
629526 49 
629547 21 
629588 1 
629590 107 
629604 57 
629638 4 
629651 95 
629678 15 
629686 6 
629694 25 
629698 8 
629702 37 
629707 12 
629713 1 
629724 76 
629747 143 
629761 1 
629768 50 
629779 33 
629784 13 
629837 1 
629863 76 
629879 31 
629889 92 
629894 3 
629909 28 
629916 16 
629931 30 
629944 6 
629953 35 
629964 25 
629965 2 
629985 11 
630018 93 
630078 4 
630118 55 
630133 56 
630142 1 
630178 6 
630187 47 
630197 4 
630202 3 
630207 23 
630293 60 
630332 12 
630354 35 
630440 1 
630460 3 
630469 26 
630471 43 
630476 1 
630494 45 
630505 26 
630508 6 
630540 8 
630583 26 
630706 1 
630767 1 
630822 2 
630951 3 
630970 2 
631009 2 
631012 5 
631087 13 
631123 2 
631142 5 
631164 8 
631214 3 
631262 11 
631268 23 
631279 1 
631281 6 
631288 8 
631309 13 
631328 9 
631335 1 
631346 1 
631374 36 
631378 3 
631381 7 
631386 18 
631391 8 
631398 21 
631399 1 
631409 8 
631412 18 
631440 27 
631449 16 
631450 3 
631455 2 
631460 25 
631475 5 
631480 27 
631486 22 
631487 1 
631491 52 
631496 6 
631502 21 
631511 2 
631515 4 
631559 6 
631566 4 
631586 4 
631592 27 
631598 5 
631605 1 
631611 9 
631616 4 
631622 1 
631628 10 
631634 10 
631636 9 
631650 1 
631660 1 
631663 5 
631669 44 
631699 1 
631706 5 
631707 3 
631717 3 
631720 20 
631728 1 
631732 21 
631737 7 
631740 12 
631742 2 
631751 4 
631754 1 
631761 4 
631765 14 
631772 24 
631774 2 
631783 7 
631801 10 
631804 2 
631808 1 
631812 3 
631828 1 
631846 2 
631853 8 
631854 1 
631861 1 
631871 23 
631875 2 
631891 15 
631894 53 
631900 37 
631912 1 
631921 2 
631997 14 
632005 14 
632020 44 
632037 30 
632040 2 
632071 103 
632114 4 
632153 21 
632159 67 
632170 5 
632180 11 
632196 1 
632205 10 
632215 5 
632221 4 
632533 87 
632541 6 
632554 2 
632645 16 
632663 2 
632685 82 
632689 23 
632693 73 
632698 36 
632699 16 
632703 229 
632705 6 
632707 137 
632713 226 
632714 13 
632715 52 
632723 127 
632728 1 
632731 66 
632746 18 
632751 59 
632752 1 
632754 1 
632756 121 
632757 14 
632759 35 
632763 18 
632769 11 
632817 99 
632822 17 
632823 7 
632833 239 
632835 5 
632849 1 
632881 53 
632899 43 
632944 8 
632953 4 
633010 6 
633018 3 
633026 3 
633036 7 
633080 4 
633083 2 
633086 6 
633092 9 
633116 2 
633131 1 
633143 3 
633254 9 
633263 5 
633266 1 
633268 1 
633289 6 
633309 50 
633314 7 
633318 21 
633347 32 
633357 45 
633369 1 
633370 44 
633371 1 
633384 35 
633385 31 
633386 1 
633387 2 
633408 2 
633416 42 
633422 7 
633425 9 
633428 31 
633431 15 
633438 3 
633444 50 
633454 17 
633462 46 
633471 1 
633476 23 
633518 2 
633519 62 
633542 17 
633558 6 
633578 1 
633581 10 
633588 10 
633594 4 
633600 19 
633604 1 
633607 3 
633610 31 
633615 171 
633620 47 
633628 9 
633632 65 
633640 7 
633645 109 
633650 62 
633655 4 
633659 1 
633662 1 
633685 26 
633693 37 
633697 55 
633705 3 
633709 13 
633712 22 
633715 2 
633721 16 
633727 8 
633730 7 
633734 41 
633742 43 
633747 1 
633750 13 
633752 1 
633759 12 
633763 7 
633784 45 
633787 25 
633805 80 
633815 75 
633827 44 
633830 24 
633902 4 
633917 97 
633919 1 
633930 33 
633935 21 
633938 6 
633941 2 
633942 170 
633943 1 
633944 215 
633954 34 
633999 45 
634007 251 
634017 22 
634021 29 
634047 17 
634067 8 
634068 1 
634072 38 
634089 4 
634095 1 
634098 47 
634101 26 
634108 73 
634110 15 
634112 1 
634114 1 
634116 229 
634121 41 
634128 91 
634144 14 
634149 3 
634154 4 
634157 5 
634160 44 
634176 83 
634179 7 
634183 1 
634190 11 
634197 34 
634205 110 
634208 22 
634211 65 
634213 10 
634214 38 
634216 9 
634227 4 
634241 19 
634246 7 
634251 13 
634259 26 
634264 86 
634269 5 
634270 6 
634271 9 
634280 146 
634284 10 
634292 13 
634297 33 
634309 51 
634315 8 
634317 12 
634330 7 
634340 10 
634382 1 
634396 152 
635332 33 
635352 28 
635359 15 
635363 1 
635366 3 
635370 3 
635374 12 
635377 4 
635380 1 
635385 7 
635389 14 
635403 2 
635418 2 
635429 2 
635432 1 
635435 13 
635436 43 
635438 5 
635441 24 
635445 2 
635452 5 
635458 4 
635464 3 
635476 3 
635486 4 
635516 23 
635560 3 
635565 29 
635566 13 
635577 76 
635582 5 
635591 22 
635597 1 
635604 67 
635635 8 
635729 10 
635757 58 
635767 3 
635783 12 
635796 30 
635819 28 
635842 15 
635850 21 
635854 9 
635858 12 
635868 2 
635888 11 
635902 22 
635904 27 
635905 4 
635907 14 
635926 1 
635947 3 
635985 9 
636027 2 
636040 20 
636051 1 
636056 8 
636059 11 
636072 3 
636077 6 
636092 22 
636108 4 
636145 2 
636158 47 
636184 22 
636193 6 
636226 37 
636293 10 
636347 1 
636525 106 
636558 8 
636625 16 
636629 1 
636650 5 
636780 16 
636784 3 
636802 27 
636807 1 
636808 11 
636823 7 
636824 1 
636825 22 
636828 2 
636830 2 
636834 76 
636839 4 
636843 35 
636849 7 
636851 9 
636852 41 
636853 1 
636865 16 
636878 49 
636882 2 
636885 5 
636888 1 
636891 21 
636898 21 
636900 5 
636906 4 
636921 3 
636922 11 
637093 2 
637619 13 
637871 2 
638016 1 
638254 2 
638443 7 
638521 4 
638594 13 
638606 4 
638664 12 
638712 4 
638755 46 
638845 30 
638947 5 
638960 3 
639004 19 
639157 2 
639262 2 
639270 119 
639334 63 
639373 26 
639668 5 
639711 61 
639892 62 
639907 39 
640008 61 
640016 7 
640044 30 
640064 6 
640072 60 
640177 6 
640188 51 
640196 1 
640202 1 
640211 40 
640223 52 
640226 36 
640230 3 
640231 10 
640236 6 
640239 138 
640244 8 
640246 9 
640253 12 
640256 1 
640263 49 
640269 5 
640274 3 
640275 6 
640283 29 
640286 26 
640287 11 
640317 4 
640321 2 
640325 2 
642378 14 
642381 2 
642390 4 
642394 5 
642395 1 
642396 5 
642397 30 
642402 3 
642437 3 
642453 1 
642457 1 
642476 1 
642478 4 
642508 3 
642520 15 
642539 15 
642543 5 
642654 17 
642700 8 
642712 2 
642739 1 
642849 3 
642860 101 
642893 11 
642903 5 
642906 1 
642914 28 
642923 8 
642930 4 
643024 20 
643304 23 
643389 12 
643399 1 
643404 10 
643420 1 
643421 1 
643547 8 
643573 1 
643578 39 
643588 15 
643595 1 
643596 6 
643599 1 
643609 72 
643610 1 
643611 1 
643614 108 
643617 1 
643621 4 
643632 3 
643638 6 
643641 1 
643649 1 
643675 5 
643681 7 
643694 43 
643992 9 
644178 7 
646494 1 
646639 19 
646652 11 
646660 33 
646668 14 
646671 25 
646983 12 
646988 52 
646996 27 
647003 13 
647011 12 
647016 27 
647018 7 
647028 16 
647029 20 
647032 4 
647040 35 
647078 40 
647114 3 
647134 5 
647200 176 
647201 2 
647204 1 
647208 9 
647216 126 
647223 32 
647227 69 
647229 10 
647236 9 
647249 21 
647267 2 
647273 52 
647296 12 
647445 1 
647504 1 
647648 17 
647846 2 
647960 9 
647993 1 
647999 10 
648158 17 
648252 24 
648378 89 
648430 71 
648600 24 
648604 2 
648654 11 
648828 8 
648845 123 
648855 1 
648882 3 
648999 1 
649001 2 
649016 1 
649053 5 
649084 1 
649112 5 
649115 16 
649180 1 
649181 14 
649183 37 
649193 30 
649368 186 
649560 26 
649563 198 
649785 9 
649864 30 
649899 11 
649980 25 
650130 38 
650357 31 
650504 55 
650654 67 
650655 21 
650694 61 
650786 1 
650945 28 
650982 2 
651127 9 
651147 65 
651158 6 
651168 62 
651281 1 
651300 11 
651309 86 
651440 118 
651588 38 
651617 1 
651634 3 
651678 20 
651806 4 
651808 40 
651818 2 
651820 8 
651828 3 
651841 1 
651842 44 
651850 1 
651853 4 
651885 12 
651890 8 
651896 23 
651965 31 
652024 59 
652031 208 
652035 11 
652048 14 
652049 40 
652051 2 
652053 17 
652056 31 
652058 61 
652066 35 
652072 6 
652075 91 
652083 4 
652084 31 
652107 5 
652109 1 
652126 2 
652173 1 
652180 8 
652207 1 
652227 2 
652231 1 
652234 22 
652244 2 
652251 3 
652299 2 
652314 8 
652318 6 
652320 58 
652328 34 
652330 1 
652340 8 
652365 9 
652369 5 
652370 8 
652385 4 
652460 5 
652478 12 
652495 5 
652510 1 
652525 77 
652602 4 
652649 25 
652660 7 
652704 1 
652790 37 
652805 9 
652807 1 
652810 38 
652818 1 
652831 68 
652849 3 
652870 94 
652876 4 
652883 5 
652884 48 
652885 3 
652901 31 
653002 36 
653024 1 
653032 30 
653036 3 
653078 1 
653097 28 
653103 6 
653202 17 
653211 5 
653233 34 
653241 5 
653273 31 
653276 56 
653289 8 
653294 6 
653303 1 
653339 71 
653348 17 
653355 17 
653356 3 
653375 2 
653483 1 
653491 15 
653662 5 
653800 216 
653802 1 
653812 5 
653833 5 
653838 57 
653846 17 
653849 3 
653853 27 
653861 61 
653872 16 
653873 40 
653881 7 
653893 78 
653899 13 
653929 4 
654018 90 
654026 27 
654035 3 
654046 15 
654057 15 
654083 11 
654103 10 
654113 8 
654123 126 
654137 6 
654206 2 
654251 6 
654273 1 
654324 16 
654345 24 
654396 2 
654463 1 
654485 3 
654543 10 
654552 4 
654587 2 
654616 4 
661465 2 
661481 8 
661482 16 
661500 1 
661682 10 
661771 1 
661828 4 
661849 5 
661939 1 
661990 64 
662002 34 
662015 17 
662028 1 
662032 1 
662050 6 
662066 1 
662103 9 
662106 5 
662111 10 
662112 32 
662114 7 
662123 10 
662124 3 
662135 21 
662138 8 
662140 2 
662141 1 
662151 46 
662152 2 
662159 24 
662163 19 
662165 15 
662169 4 
662178 86 
662188 1 
662191 1 
662194 6 
662205 18 
662229 38 
662234 1 
662287 1 
662296 13 
662300 9 
662310 17 
662315 65 
662323 34 
662326 42 
662327 1 
662331 10 
662337 3 
662352 8 
662362 5 
662366 9 
662393 1 
662398 7 
662400 13 
662413 2 
662430 5 
662436 2 
662459 1 
662466 3 
662467 2 
662474 67 
662476 3 
662482 191 
662485 2 
662495 15 
662506 2 
662507 11 
662567 6 
662578 10 
662583 5 
662604 11 
662614 28 
662620 1 
662621 5 
662678 1 
662687 38 
662695 23 
662820 21 
662873 22 
662987 14 
663602 17 
663626 4 
663646 3 
663649 3 
663658 33 
663667 8 
663671 64 
663685 41 
663687 28 
663691 57 
663695 5 
663696 1 
663700 17 
663716 12 
663730 21 
663739 3 
663769 30 
663809 1 
663812 37 
663815 23 
663841 29 
663909 12 
663915 4 
663946 10 
663954 40 
663962 1 
663978 8 
663984 14 
664051 1 
664059 40 
664076 3 
664081 1 
664125 14 
664127 1 
664128 1 
664129 1 
664133 8 
664137 4 
664142 3 
664145 15 
664149 20 
664153 1 
664182 6 
664183 43 
664203 11 
664217 2 
664316 5 
664322 10 
664381 67 
664482 15 
664499 20 
664526 1 
664540 34 
664541 27 
664555 36 
664557 3 
664561 90 
664573 17 
664580 16 
664585 85 
664608 19 
664624 16 
664659 15 
664722 17 
664741 18 
664750 23 
664752 9 
664757 28 
664786 29 
664791 10 
664819 2 
664851 141 
664859 5 
664891 5 
664894 10 
664924 36 
665008 6 
665071 3 
665084 9 
665092 9 
665098 50 
665101 9 
665106 7 
665117 1 
665119 10 
665121 4 
665125 24 
665137 4 
665142 3 
665156 15 
665174 18 
665175 8 
665190 45 
665213 1 
665214 22 
665227 2 
665235 18 
665272 71 
665399 27 
665423 23 
665445 2 
665465 12 
665582 80 
665701 5 
665741 24 
665861 38 
666048 7 
666201 3 
666220 1 
666304 4 
666484 21 
666578 7 
666728 21 
666775 4 
666804 1 
666961 30 
667135 8 
667152 40 
667169 29 
667521 23 
667638 20 
667648 4 
667797 4 
667817 4 
667981 1 
668000 29 
668146 7 
668173 63 
668181 4 
668192 61 
668246 14 
668254 2 
668258 20 
668269 16 
668272 24 
668295 234 
668297 24 
668298 9 
668301 77 
668307 14 
668309 62 
668330 3 
668798 23 
668912 1 
669115 5 
669177 4 
669196 1 
669205 15 
669239 4 
669252 9 
669495 23 
669562 6 
669689 1 
669711 43 
669752 63 
669761 5 
669769 18 
669873 1 
669878 1 
670069 2 
670086 1 
670238 13 
670243 1 
670248 2 
670256 3 
670266 1 
670267 137 
670268 1 
670269 5 
670276 8 
670289 27 
670294 3 
670298 10 
670302 1 
670304 19 
670309 27 
670315 83 
670349 1 
670369 2 
670489 12 
672131 7 
672273 12 
672276 26 
672279 1 
672286 8 
672321 24 
672342 43 
672349 1 
672354 18 
672360 21 
672380 9 
672384 4 
672527 46 
672857 2 
672860 8 
672866 35 
673440 1 
674715 6 
674723 8 
674756 9 
674760 9 
674766 9 
674810 2 
674819 2 
674830 1 
674839 8 
674851 2 
674982 5 
674998 6 
675037 6 
675195 25 
675199 1 
675207 11 
675220 7 
675408 73 
675665 18 
675724 14 
675739 5 
675843 26 
675894 5 
675906 5 
676069 4 
676078 1 
676246 27 
676274 102 
676390 5 
676533 11 
676592 3 
676751 13 
676912 2 
676939 11 
677101 1 
677138 17 
677233 1 
678530 1 
678550 2 
678579 1 
678624 11 
678633 2 
678646 4 
678648 1 
678649 29 
678650 15 
678651 32 
678656 3 
678666 3 
678670 27 
678688 41 
678716 3 
678748 19 
678847 11 
678855 8 
679335 1 
679380 5 
679518 2 
679850 6 
680007 1 
680053 46 
680198 13 
680210 77 
680361 1 
680436 2 
680496 15 
680573 17 
680605 4 
680677 1 
680734 13 
680771 6 
680787 1 
680794 18 
680838 5 
680912 1 
680966 3 
680975 18 
680988 78 
681042 1 
681133 1 
681309 6 
681354 92 
681412 15 
681691 30 
682012 9 
682055 9 
682858 7 
682861 1 
682908 1 
683117 44 
683207 6 
683302 3 
683526 55 
683575 1 
683890 29 
683987 30 
684188 138 
684226 45 
684236 56 
684498 2 
684798 13 
684851 16 
684948 2 
684958 6 
685162 32 
685431 1 
685559 1 
685746 7 
685758 9 
685771 1 
685778 26 
685783 1 
685799 2 
685809 1 
685819 8 
685823 6 
685842 2 
685845 1 
685853 1 
685854 17 
685877 1 
686217 2 
686294 9 
686671 2 
686846 2 
687006 3 
687021 2 
687028 6 
687031 68 
687144 5 
687174 2 
687182 5 
687194 19 
687370 32 
687390 33 
687392 90 
687393 3 
687445 5 
687521 15 
687527 9 
687537 33 
687546 18 
687563 3 
687566 24 
687577 208 
687585 98 
687625 6 
687626 12 
687629 28 
687752 1 
687755 15 
687763 7 
687776 4 
687792 1 
687798 100 
687822 1 
687943 8 
688109 31 
688267 1 
688270 6 
688384 4 
688459 8 
688586 18 
688750 93 
688932 24 
689017 1 
689429 8 
689477 15 
689549 17 
689661 60 
689678 3 
689702 79 
689735 12 
689737 4 
689836 22 
689844 8 
689874 24 
689882 121 
689906 14 
689923 21 
690020 9 
690028 7 
690033 4 
690041 5 
690060 6 
690069 10 
690099 2 
690105 15 
690114 82 
690123 2 
690127 17 
690131 1 
690132 1 
690140 4 
690157 9 
690178 1 
690181 1 
690324 1 
690350 4 
690385 17 
690496 2 
690818 5 
690896 4 
691165 1 
691329 1 
691333 2 
691434 7 
691517 24 
691522 3 
691580 1 
691653 38 
691660 1 
691678 34 
691685 7 
691701 17 
691706 8 
691711 41 
691722 15 
691726 77 
691758 6 
691812 16 
691823 21 
691846 9 
691850 93 
691882 11 
691899 84 
691903 75 
691914 28 
691923 48 
691942 12 
691959 7 
691979 4 
691984 9 
692003 1 
692019 9 
692092 1 
692103 15 
692119 1 
692122 18 
692134 2 
692138 13 
692146 9 
692157 2 
692166 9 
692178 6 
692182 13 
692200 34 
692228 15 
692254 8 
692315 1 
692321 7 
692365 5 
692369 4 
692521 2 
692577 3 
692653 3 
692682 13 
692708 3 
692716 14 
692907 30 
692983 2 
693039 11 
693065 17 
693076 1 
694110 7 
694123 13 
694126 18 
694128 3 
694132 3 
694133 6 
694141 29 
694143 89 
694144 16 
694146 9 
694150 29 
694201 13 
694212 8 
694226 53 
694260 9 
694364 1 
694415 8 
694502 5 
694542 6 
694554 9 
694565 29 
694830 2 
694863 3 
694868 6 
694873 47 
694877 246 
694946 66 
694953 6 
694957 3 
694961 2 
694965 1 
694967 23 
694971 13 
695082 57 
695097 12 
695125 13 
695158 37 
695217 17 
695222 1 
695226 52 
695227 7 
695274 37 
695365 7 
695378 11 
695381 2 
695420 2 
695421 6 
695428 75 
695430 9 
695433 48 
695440 4 
695517 221 
695520 3 
695522 11 
695523 1 
695530 3 
695531 2 
695534 7 
695538 7 
695544 2 
695566 4 
695580 16 
697492 2 
697505 1 
697515 12 
697523 22 
697530 7 
697552 28 
697595 17 
697607 1 
697693 3 
697782 3 
698202 4 
698219 1 
698236 5 
698330 13 
699006 5 
699159 25 
699205 2 
699326 23 
699373 1 
699488 3 
699496 1 
699517 5 
699521 9 
699523 1 
699532 1 
699536 86 
699548 1 
699554 1 
699558 3 
699585 110 
699613 1 
699630 33 
699637 14 
699766 18 
699806 3 
699830 7 
699968 5 
700106 17 
700287 31 
700454 73 
700459 3 
700468 14 
700483 13 
700531 11 
700727 13 
700753 20 
700850 35 
700871 85 
700877 57 
700909 48 
700918 2 
701170 1 
701211 6 
701438 15 
701540 3 
701691 1 
701724 4 
701764 2 
701826 6 
703076 49 
703161 8 
703176 4 
703216 73 
703244 7 
703266 2 
703302 1 
703316 45 
703325 3 
703403 18 
703453 45 
703459 4 
703466 14 
703480 35 
703488 24 
703503 14 
703858 13 
704023 8 
704345 1 
704408 1 
704485 1 
704580 10 
704854 53 
705343 1 
705488 5 
705604 47 
705785 5 
705807 1 
705831 1 
705974 29 
706010 1 
706018 4 
706021 3 
706027 4 
706042 1 
706049 6 
706080 1 
706081 5 
706084 6 
706102 4 
706261 1 
706398 15 
706408 3 
706632 10 
706760 77 
707078 1 
707231 5 
707310 10 
707398 1 
707416 8 
707440 1 
707442 7 
707449 27 
707553 8 
707574 6 
707588 16 
707598 8 
707607 5 
707621 197 
707630 201 
707637 16 
707697 13 
707713 101 
707717 21 
707723 52 
707728 14 
707749 46 
708335 1 
708338 54 
708390 26 
708399 43 
708404 1 
708409 2 
708410 120 
708413 1 
708446 69 
708600 25 
708610 52 
708765 7 
708775 41 
709087 37 
709101 191 
709537 104 
709572 1 
709605 15 
709865 38 
710242 7 
710256 52 
710349 43 
710626 32 
710689 5 
710757 71 
710933 2 
711140 3 
711257 15 
711294 4 
711301 1 
711449 15 
711458 4 
711459 17 
711469 9 
711471 2 
711487 4 
711491 15 
711496 5 
711500 4 
711505 5 
711514 2 
711521 37 
711526 8 
711533 18 
711544 10 
711549 1 
711565 6 
711583 38 
711724 2 
711730 17 
711752 2 
711876 1 
711882 97 
711885 74 
711908 22 
711936 14 
712038 6 
712226 10 
712567 18 
712676 7 
712905 12 
712912 28 
712968 1 
713010 1 
713062 13 
713076 4 
713202 4 
713213 3 
713313 5 
713527 58 
713712 16 
713736 84 
713747 14 
713756 20 
713763 40 
713844 17 
713891 4 
713901 21 
713907 3 
713913 23 
713920 4 
713928 3 
713929 7 
713956 54 
713967 12 
713977 3 
713981 1 
714205 36 
715354 1 
715516 83 
715518 28 
715526 106 
715556 1 
715562 115 
715571 35 
715576 1 
715577 26 
715578 24 
715590 10 
715596 22 
715608 91 
715633 56 
715655 8 
715657 57 
715666 5 
715703 58 
715913 23 
715942 13 
715948 20 
715954 47 
716034 41 
716051 25 
716132 29 
716177 30 
716189 90 
716199 4 
716464 7 
716488 12 
716503 1 
716595 3 
716775 1 
717299 57 
717350 5 
717358 29 
717656 5 
717821 1 
717839 91 
717859 29 
718100 3 
718332 19 
718426 12 
718911 2 
718916 8 
718935 2 
718953 4 
719058 57 
719072 10 
719085 1 
719086 50 
719096 20 
719107 17 
719112 7 
719125 89 
719155 15 
719168 1 
719382 14 
719389 23 
719612 1 
720286 14 
720621 5 
720624 1 
720806 30 
720820 4 
720826 70 
720834 113 
720840 1 
720848 11 
720898 3 
720903 1 
720909 25 
720917 1 
720920 36 
720936 19 
721130 36 
721163 2 
723236 1 
723238 1 
723241 8 
723246 1 
723275 5 
723287 5 
723335 1 
723341 14 
723350 3 
724364 21 
724384 29 
724408 5 
724416 65 
724444 5 
724448 10 
724451 29 
724457 118 
724628 4 
724974 41 
725116 2 
725339 16 
725427 71 
725493 53 
725734 9 
725744 7 
726038 2 
726085 3 
726101 162 
726106 2 
726111 73 
726117 2 
726198 21 
726201 38 
726255 87 
726604 1 
726709 7 
727175 9 
727209 2 
727234 1 
727243 3 
727246 1 
727257 3 
727265 4 
727270 1 
727272 1 
727307 1 
727311 3 
727321 3 
727334 1 
727343 1 
727529 23 
727551 1 
727595 2 
727600 17 
727621 15 
727731 1 
727753 158 
727755 42 
727928 4 
727983 19 
727990 38 
728002 2 
728027 11 
728077 5 
728123 11 
728273 1 
728283 8 
728302 13 
728318 80 
728354 1 
728357 13 
728371 2 
728386 1 
728428 2 
728484 22 
728542 6 
728650 1 
728702 1 
728720 5 
728729 14 
728755 2 
728933 11 
728954 9 
729022 23 
729082 25 
729234 127 
729394 4 
729466 2 
729510 27 
729515 3 
729590 16 
729861 95 
730178 10 
730197 52 
730313 2 
730346 13 
730376 1 
730378 6 
730516 19 
730655 17 
730692 9 
730715 35 
730723 1 
730742 19 
730758 21 
730771 35 
730781 5 
730787 17 
730942 1 
730963 17 
730972 8 
731140 16 
731163 11 
731180 3 
731191 5 
731243 9 
731417 4 
731422 7 
731464 5 
731794 1 
731863 56 
731909 10 
732045 38 
732200 82 
732261 4 
732373 2 
732506 5 
732680 78 
732893 3 
733058 33 
733084 15 
733501 1 
733513 1 
733550 43 
733596 3 
733846 5 
733852 7 
733859 6 
733869 1 
733870 82 
733878 15 
733879 10 
733897 16 
733903 1 
733912 1 
733919 7 
733955 47 
733971 5 
734137 6 
734281 54 
734294 11 
734326 10 
734439 1 
734591 1 
735243 27 
735258 86 
735371 15 
735419 1 
735451 2 
735479 1 
735536 17 
735538 28 
735543 16 
735806 21 
735913 2 
735925 59 
735944 14 
735951 2 
736000 7 
736050 15 
736126 17 
736144 7 
736187 2 
736193 10 
736230 2 
736311 24 
736522 8 
736530 57 
736555 80 
736558 24 
736564 2 
736570 4 
736578 149 
736613 72 
736622 33 
736627 113 
736816 84 
736912 7 
737144 1 
737176 8 
737238 16 
737277 29 
737312 16 
737768 4 
737771 1 
737918 2 
738027 1 
738231 9 
738304 49 
738332 1 
738385 4 
738513 1 
738685 1 
738712 12 
738788 28 
738818 29 
738826 4 
738875 26 
738922 209 
738944 1 
738965 57 
738976 2 
738996 31 
739032 2 
739062 56 
739130 14 
739173 54 
739212 6 
739215 50 
739220 18 
739251 27 
739280 25 
739285 8 
739343 25 
739461 11 
739475 9 
739526 8 
739540 1 
739549 2 
739577 8 
739585 37 
739620 1 
739628 5 
739665 1 
739672 7 
739698 6 
739735 5 
739790 1 
739905 35 
740037 17 
740106 9 
740256 30 
740341 7 
740389 3 
740433 60 
740437 6 
740441 11 
740463 39 
740587 38 
740675 27 
740798 12 
740870 20 
740883 50 
740894 4 
741006 8 
741008 1 
741067 3 
741082 6 
741332 11 
741362 26 
741420 9 
741567 7 
741725 6 
741747 8 
741871 73 
741885 5 
742065 23 
742233 7 
742271 73 
742309 1 
742312 2 
742452 174 
742494 1 
742664 10 
742812 87 
743306 1 
743494 13 
743508 1 
743511 34 
743686 23 
743713 4 
743717 11 
743724 7 
743736 18 
743751 1 
743921 3 
743933 2 
744306 2 
744403 3 
745109 1 
745258 9 
745292 10 
745419 34 
745571 72 
745745 15 
745981 4 
745982 26 
745987 20 
745992 15 
746000 6 
746095 3 
746127 17 
746128 14 
746136 10 
746145 1 
746149 1 
746162 44 
746173 1 
746176 14 
746179 2 
746193 20 
746756 26 
746765 9 
746794 13 
746814 18 
746815 4 
746817 5 
746827 36 
746833 6 
746837 1 
746838 1 
746841 36 
746845 100 
746856 4 
747002 7 
747634 4 
747834 2 
747872 9 
748142 154 
748217 41 
748251 41 
748417 8 
748562 12 
748831 4 
749040 1 
749218 30 
749370 1 
749481 9 
749487 30 
749510 13 
749574 20 
749593 13 
749621 108 
749688 44 
749738 52 
749750 8 
749933 25 
749951 25 
749955 7 
750119 17 
750150 61 
750162 7 
750198 10 
750229 27 
750259 7 
750262 7 
750409 9 
750413 8 
750582 1 
750659 2 
750832 2 
751682 50 
751821 59 
752014 17 
752377 2 
752418 7 
752891 52 
753185 6 
753576 1 
753637 12 
753781 5 
753942 13 
754092 116 
754095 24 
754349 1 
754373 2 
754379 15 
754559 67 
754660 4 
754668 30 
754743 252 
754866 2 
754885 12 
754950 42 
755043 15 
755053 12 
755061 1 
755079 30 
755097 18 
755101 22 
755127 1 
755132 5 
755306 24 
755319 6 
755518 1 
755612 14 
755822 2 
755953 33 
756030 1 
756038 8 
756217 4 
756354 7 
756464 1 
756581 8 
756676 41 
756715 13 
756745 31 
756887 1 
757046 1 
757113 11 
757114 10 
757160 12 
757345 19 
757405 2 
757417 8 
757509 5 
757683 12 
757742 1 
758155 14 
758163 5 
758312 1 
758343 3 
758383 1 
758622 10 
758631 9 
758945 2 
758951 12 
758960 1 
759089 2 
759258 8 
759259 2 
759312 31 
759318 1 
759329 3 
759361 39 
759380 22 
759389 24 
759411 8 
759522 69 
759534 43 
759537 1 
759668 24 
759675 2 
759854 1 
759858 4 
759869 8 
760013 36 
760034 1 
760037 16 
760050 35 
760230 7 
760366 13 
760431 54 
760462 56 
760525 14 
760553 65 
760594 13 
760935 19 
761191 4 
761194 1 
761423 10 
761565 1 
761581 1 
761661 1 
761990 17 
762212 21 
762253 4 
762263 5 
762388 21 
762714 33 
762722 21 
762826 11 
762876 1 
762881 20 
762890 27 
762900 15 
762921 11 
762934 20 
762940 16 
762942 11 
762943 42 
762950 42 
762958 4 
762961 14 
762964 36 
762974 32 
762987 2 
762988 23 
762998 1 
763037 29 
763112 2 
763122 1 
763151 4 
763158 2 
763188 1 
763199 42 
763207 1 
763234 30 
763250 7 
763307 8 
763331 23 
763505 5 
763651 2 
763662 20 
763743 1 
763745 6 
763870 2 
763894 3 
763897 2 
763904 3 
763907 3 
764094 1 
764103 14 
764121 12 
764128 29 
764136 16 
764190 8 
764192 7 
764214 13 
764306 18 
764312 1 
764423 299 
764428 1 
764429 17 
764542 21 
764744 15 
764753 2 
764774 1 
764884 1 
764897 38 
764979 11 
764998 43 
765027 11 
765061 21 
765064 34 
765074 7 
765097 3 
765288 2 
772876 1 
774578 1 
774589 2 
774594 8 
774598 6 
779139 25 
779233 4 
779283 10 
779340 3 
779347 2 
779581 1 
779664 3 
779710 18 
779727 62 
779741 11 
779775 3 
779782 44 
779789 1 
779791 11 
779800 84 
779804 28 
779807 13 
779829 8 
779835 9 
779854 4 
779857 5 
779861 61 
779921 13 
780158 11 
780180 8 
780340 3 
780384 22 
780970 33 
780977 28 
781169 44 
781327 11 
781344 27 
781527 3 
781564 1 
781581 3 
781610 5 
781620 1 
782593 1 
783514 1 
783789 1 
783832 1 
variableStep chrom=chrXV
132 61 
147 1 
208 1 
229 13 
333 66 
357 63 
542 11 
549 7 
557 1 
569 9 
615 124 
622 7 
763 6 
856 1 
864 6 
870 6 
1015 34 
1115 7 
1757 47 
2430 36 
2674 3 
2728 11 
2823 8 
2900 2 
3074 3 
3097 11 
3257 4 
3614 39 
3700 8 
3786 75 
3790 81 
3791 2 
3927 12 
3981 41 
4024 2 
4042 2 
4077 1 
4240 1 
4604 2 
4621 6 
5041 2 
5058 56 
5068 40 
5074 1 
5079 57 
5211 11 
5226 7 
5251 8 
5266 12 
5278 35 
5305 38 
5334 29 
5408 141 
5428 47 
5448 68 
5451 12 
5454 1 
5582 37 
5731 53 
5736 42 
5747 5 
5801 51 
5818 1 
5832 39 
5845 12 
5855 1 
5861 49 
5920 6 
5957 36 
6005 1 
6185 41 
6443 3 
6687 1 
6940 22 
6961 3 
6988 19 
6999 10 
7007 16 
7011 130 
7026 6 
7298 2 
7462 5 
7512 6 
7689 6 
7759 31 
7798 59 
7926 30 
7949 64 
7950 2 
8024 24 
8038 2 
8730 1 
8744 3 
9108 13 
9278 18 
9516 1 
9521 7 
9536 156 
9623 11 
9928 57 
10094 28 
10518 17 
10603 6 
10888 8 
10909 27 
10961 51 
10987 2 
11139 3 
11430 2 
12189 12 
12203 24 
12211 11 
12312 29 
12502 1 
12510 22 
12517 60 
13427 4 
13762 10 
13808 57 
13985 3 
14134 39 
14333 32 
14338 1 
14350 1 
14483 22 
14513 1 
14549 9 
14998 2 
15091 30 
15278 34 
15460 29 
15467 8 
15499 1 
15629 1 
15632 30 
15687 9 
15688 18 
15694 3 
15697 4 
15715 1 
15722 17 
15741 5 
15817 1 
15821 81 
15863 2 
15937 4 
15961 9 
16042 28 
16172 9 
16187 4 
16216 1 
16220 3 
16258 7 
16290 33 
16367 18 
16471 1 
16585 1 
16672 38 
16699 43 
16719 10 
16850 6 
17016 10 
17035 4 
17244 123 
17255 5 
17406 9 
17509 22 
17733 103 
17762 15 
17781 1 
17906 60 
17922 39 
17946 107 
17954 18 
17962 22 
17969 57 
17978 5 
17987 2 
17995 15 
17996 7 
18024 203 
18037 6 
18064 37 
18102 11 
18109 19 
18113 24 
18126 1 
18131 1 
18132 1 
18133 68 
18134 23 
18148 55 
18153 9 
18182 4 
18198 47 
18238 9 
18338 49 
18367 68 
18937 1 
18978 1 
19148 1 
19184 27 
19215 3 
19225 5 
19661 1 
19887 2 
20194 34 
20541 2 
20830 1 
20896 3 
20902 32 
21058 18 
21083 26 
21095 21 
21347 4 
21441 3 
21625 3 
21655 9 
21667 37 
21669 6 
21700 5 
21702 11 
21709 9 
21755 65 
21772 1 
21801 28 
21836 6 
21844 25 
21861 39 
21903 8 
21919 9 
21988 18 
22017 27 
22153 7 
22295 6 
22317 6 
22426 6 
22430 10 
22472 3 
22584 12 
22622 7 
22628 1 
22785 1 
23123 6 
23134 1 
23379 1 
23677 114 
23766 1 
23772 259 
24167 29 
24698 1 
24705 1 
24815 3 
24918 1 
25033 3 
25063 2 
25097 12 
25275 79 
25443 53 
25900 3 
26118 1 
26772 19 
26777 140 
26792 1 
26811 7 
27285 14 
27473 32 
27478 10 
27486 16 
27582 3 
27837 3 
27900 19 
27971 17 
27984 33 
28002 15 
28035 11 
28079 52 
28632 2 
29629 12 
30009 6 
30887 3 
30911 6 
31288 2 
31406 7 
31675 1 
31711 5 
31769 1 
31782 70 
31848 1 
31991 1 
32108 2 
32279 8 
32282 1 
32670 12 
32682 3 
32697 1 
32767 41 
32789 3 
32831 4 
32950 8 
33082 1 
33087 30 
33232 47 
33282 18 
33287 5 
33317 23 
33359 1 
33366 28 
33373 97 
33386 2 
33448 5 
33580 7 
33589 19 
33661 4 
33673 13 
33677 1 
33686 1 
33690 1 
33921 50 
33984 9 
33987 5 
33992 39 
34011 17 
34155 5 
34166 19 
34169 43 
34170 7 
34188 19 
34195 1 
34216 4 
34227 29 
34232 15 
34238 67 
34260 1 
34280 1 
34294 8 
34310 4 
34325 1 
34328 15 
34365 3 
34447 119 
34685 5 
35388 167 
35503 2 
35543 1 
35552 13 
35785 2 
36338 6 
36360 1 
36463 2 
36511 2 
36520 1 
37241 1 
37990 2 
38006 3 
38045 1 
38152 1 
38513 17 
38517 13 
38634 2 
38674 1 
38713 4 
38758 17 
38771 18 
38777 11 
38808 12 
39077 53 
39128 1 
39456 2 
39548 8 
39708 12 
39767 12 
39788 6 
39979 62 
39982 16 
40010 9 
40014 12 
40174 2 
40325 2 
40336 19 
40343 9 
40352 6 
40361 15 
40387 48 
40395 22 
40427 100 
40434 3 
40442 128 
40455 26 
40471 15 
40488 1 
40518 14 
40629 23 
40770 13 
40789 23 
40872 1 
40906 7 
40998 2 
41053 1 
41178 29 
41186 8 
41270 1 
41346 37 
41418 26 
41575 16 
41588 106 
41628 26 
41831 6 
41882 7 
41907 41 
41910 39 
41928 21 
41977 39 
42049 82 
42108 7 
42116 4 
42182 2 
42277 2 
42347 26 
42836 1 
42885 17 
43006 10 
43080 1 
43588 3 
43760 33 
43925 63 
44357 3 
44422 1 
44791 5 
44810 70 
44838 17 
46184 6 
46912 5 
47669 1 
47686 18 
47688 1 
47747 62 
47748 15 
47926 57 
48404 25 
48714 1 
48719 2 
48720 2 
48739 4 
48746 1 
48773 2 
48781 2 
49646 1 
49682 1 
49690 1 
49704 1 
49719 53 
49840 1 
50010 33 
52869 11 
52873 1 
52883 2 
52887 25 
52892 21 
52898 84 
52903 65 
52904 5 
52970 1 
53002 7 
53005 23 
53016 49 
53023 36 
53035 6 
55184 3 
55198 2 
55212 22 
55214 3 
55222 49 
55262 109 
55270 48 
55403 2 
55412 98 
55423 1 
55473 1 
55477 26 
55480 26 
55485 12 
55908 1 
56309 1 
56316 19 
56341 2 
56394 1 
56402 2 
56406 7 
56427 2 
56864 8 
56943 33 
57254 7 
57356 14 
57383 5 
57546 29 
57677 37 
57697 18 
58504 35 
58523 19 
58552 1 
58575 3 
58603 34 
58623 3 
58642 64 
58737 18 
60142 4 
60190 1 
60208 14 
60326 1 
61122 4 
61154 27 
61162 7 
61173 60 
61174 1 
61175 3 
61181 10 
61192 2 
61197 8 
61252 5 
61279 6 
61288 18 
61294 1 
61596 27 
61615 18 
61857 3 
62196 13 
62262 13 
62378 8 
62403 12 
62439 5 
64268 1 
65090 12 
65097 1 
65117 46 
65389 2 
65418 47 
65448 106 
65456 22 
65522 11 
65541 2 
66273 23 
66367 1 
66490 19 
66509 9 
66630 1 
66970 4 
67257 13 
68210 21 
68717 1 
68895 1 
68978 1 
69014 1 
69048 5 
69081 2 
69101 7 
69108 1 
69191 3 
69242 11 
69250 8 
70106 61 
70117 75 
70124 26 
70125 9 
70126 2 
70130 13 
70134 61 
70141 73 
70153 94 
70160 179 
70226 54 
70246 15 
70683 8 
71130 5 
71170 11 
71179 2 
71180 26 
71181 9 
71215 32 
71223 2 
71407 54 
71421 8 
71692 11 
72116 2 
72168 4 
72340 1 
72386 45 
72470 1 
72476 70 
72522 3 
72559 4 
72571 54 
72587 104 
72670 11 
72675 34 
72790 3 
72819 18 
72902 41 
72917 4 
73122 48 
73344 1 
73604 36 
73623 7 
73627 1 
73644 1 
73654 9 
73662 3 
73676 12 
73971 2 
73978 6 
73989 68 
74017 50 
74025 16 
74035 61 
74044 30 
74074 2 
74090 6 
74122 9 
74457 2 
75174 4 
76977 10 
77149 2 
77350 2 
77373 16 
77393 4 
77397 17 
77408 15 
77458 46 
77465 8 
77469 187 
77483 8 
77642 13 
78113 9 
78443 1 
78457 12 
78477 5 
78509 1 
78525 4 
78528 5 
78543 1 
78548 11 
78561 3 
78691 6 
78698 5 
78706 1 
79059 15 
79288 10 
79345 4 
79407 2 
79576 9 
79579 2 
79674 20 
79825 84 
79865 37 
79876 27 
79882 27 
79904 53 
79906 19 
79915 69 
81354 9 
81482 15 
81487 65 
81494 16 
81538 1 
81616 13 
81624 3 
81635 5 
81740 26 
81745 9 
81872 1 
81907 28 
82135 22 
82434 36 
82457 6 
82814 34 
82918 3 
83048 1 
83119 1 
83136 1 
83157 12 
83170 19 
83184 18 
83190 6 
83269 56 
83297 1 
83342 12 
83359 1 
83364 17 
83368 23 
83369 1 
83382 1 
83389 1 
83390 2 
83405 6 
83435 5 
83436 2 
83439 5 
83441 1 
83446 3 
83453 8 
83455 12 
83462 2 
83466 7 
83471 26 
83486 3 
83492 13 
83621 15 
83661 5 
83676 2 
83681 21 
83691 5 
83704 2 
83738 1 
83890 8 
83933 9 
83967 1 
84911 2 
85077 1 
85241 56 
85245 1 
85257 1 
85262 42 
85352 3 
85370 8 
85535 3 
85957 12 
85978 4 
86191 27 
86347 10 
86502 39 
86619 10 
86657 3 
86686 33 
86812 30 
86821 30 
86823 81 
86829 13 
86832 2 
86848 3 
86869 42 
86924 3 
86926 9 
86937 26 
86950 16 
86965 2 
87083 54 
87329 22 
87336 28 
87337 14 
87342 13 
87344 51 
87346 43 
87348 1 
87350 8 
87357 15 
87385 6 
87411 2 
87419 31 
87661 4 
89501 3 
89603 9 
89608 4 
89620 37 
89626 9 
90171 14 
90181 14 
90186 23 
90187 1 
90248 31 
90340 10 
90366 51 
90701 2 
91177 25 
91188 7 
91332 69 
91395 1 
91532 2 
91538 1 
91544 9 
91545 4 
91564 3 
91596 14 
91605 6 
91751 15 
91817 71 
91825 4 
91826 7 
91883 1 
91906 11 
92933 6 
92938 3 
92944 1 
93067 1 
93145 22 
93208 1 
93220 45 
94657 79 
94732 3 
94738 2 
94745 2 
94758 1 
94829 2 
94955 17 
95037 17 
95084 2 
95155 2 
95561 2 
95854 29 
95964 4 
95990 37 
96329 25 
96336 16 
96467 29 
96475 105 
96487 23 
96490 42 
96499 1 
96505 24 
96538 19 
96557 75 
96562 2 
96567 7 
96575 14 
96578 4 
96622 8 
96754 13 
96770 1 
96800 18 
96805 12 
96855 15 
96959 12 
96996 53 
97035 5 
97464 4 
97469 1 
97650 1 
97680 114 
98204 25 
98327 28 
98338 2 
98346 16 
98415 23 
98462 12 
98469 22 
98742 56 
98848 41 
98928 6 
99042 1 
99465 6 
99500 8 
99516 1 
99542 18 
99549 5 
99558 4 
99566 21 
99606 8 
99616 2 
99622 1 
99626 7 
99673 15 
100142 1 
100301 35 
100598 36 
100638 43 
100929 1 
101097 7 
101110 8 
101133 9 
101272 9 
101286 183 
101298 1 
101299 12 
101306 1 
101324 5 
101332 33 
101370 6 
103302 4 
103401 1 
103534 11 
103579 1 
103817 30 
103824 20 
103828 15 
103921 47 
103948 9 
104003 40 
104011 6 
104027 18 
104030 10 
104074 45 
104093 13 
104094 5 
104101 48 
104111 1 
104124 1 
104156 42 
104165 12 
104180 70 
104232 22 
104393 15 
104548 1 
104739 7 
104774 49 
104949 15 
105359 17 
105461 33 
105750 1 
105844 1 
105877 1 
106274 9 
106386 2 
106395 1 
106404 8 
106432 10 
106451 14 
106483 4 
106627 2 
106655 6 
106710 46 
106844 8 
106852 10 
106988 1 
107004 4 
107183 49 
107798 3 
107806 6 
107898 2 
107977 25 
108115 10 
108118 4 
108138 7 
108158 9 
108174 6 
108267 12 
108972 24 
109024 2 
109032 13 
109041 13 
109042 205 
109046 39 
109062 5 
109069 3 
109077 49 
109090 9 
109097 39 
109098 7 
109105 54 
109122 3 
109123 32 
109164 17 
109269 135 
109276 1 
109298 3 
109303 1 
109314 1 
109320 3 
109341 2 
109350 1 
109352 18 
109353 3 
109357 10 
109401 15 
109405 4 
109410 1 
109420 9 
109426 2 
109432 41 
109439 1 
109443 16 
109470 14 
109497 3 
109498 1 
109499 5 
109516 1 
109519 11 
109564 1 
109565 3 
109579 5 
109589 13 
109676 1 
109681 1 
109690 3 
109703 1 
109711 2 
109790 1 
109798 5 
109857 4 
109873 2 
109947 14 
109957 1 
109962 11 
110010 21 
110020 13 
110070 7 
110077 3 
110101 7 
110165 11 
110168 11 
110821 1 
110824 6 
110895 5 
110904 6 
110913 5 
110931 5 
111007 13 
111020 43 
111444 87 
111920 49 
111927 45 
111940 13 
111951 3 
111954 18 
111971 7 
111972 12 
111976 20 
111986 6 
111992 37 
112005 6 
112018 3 
112022 13 
112028 1 
112030 5 
112035 10 
112206 4 
112377 8 
112546 2 
112818 2 
113003 1 
113433 12 
113550 6 
113568 69 
113821 2 
113990 5 
114010 4 
114158 48 
114540 4 
114724 1 
114748 8 
115305 2 
115322 13 
115928 5 
116210 1 
116216 1 
116482 25 
116804 1 
117332 54 
117513 45 
117545 4 
117554 6 
117568 4 
117594 2 
117966 32 
118014 1 
118912 1 
118934 1 
123172 2 
123678 14 
123693 10 
123760 1 
123763 30 
123781 10 
123918 17 
123925 1 
123947 1 
124109 4 
124163 3 
124337 42 
125047 7 
126717 14 
126750 23 
126756 22 
126772 6 
126774 2 
126779 5 
126780 23 
126786 1 
126818 11 
126838 3 
126843 2 
127228 1 
127434 1 
127438 4 
127552 26 
127913 41 
127967 3 
128034 8 
128140 2 
128148 1 
128160 2 
128203 7 
128209 2 
128223 13 
128357 2 
128358 4 
128368 8 
128463 3 
128470 8 
128636 19 
128645 11 
128680 11 
128802 22 
128811 23 
128879 1 
128886 1 
128889 1 
128901 6 
128908 53 
128914 140 
128951 2 
128953 3 
128954 4 
128959 1 
128963 64 
128978 12 
129098 6 
129454 3 
130211 2 
130635 2 
130785 171 
130870 69 
130879 11 
130932 16 
131022 2 
131123 43 
131163 2 
131176 25 
131297 3 
131397 29 
131531 1 
131677 3 
131879 7 
131975 13 
132069 17 
132395 7 
132486 1 
132680 29 
132817 42 
132829 3 
132853 25 
132931 15 
133005 5 
133031 10 
133230 37 
133301 131 
133321 1 
133942 21 
133958 1 
134091 1 
135110 77 
135745 7 
135777 7 
135931 1 
135944 1 
135948 1 
135987 4 
136013 1 
136014 1 
136022 180 
136029 365 
136037 116 
136079 53 
136329 111 
136335 18 
136349 1 
136393 5 
136415 13 
136566 3 
137873 5 
137878 36 
137933 4 
137934 92 
137936 6 
137942 3 
138481 21 
138778 39 
138898 15 
138918 4 
139162 10 
139193 2 
139371 19 
139512 27 
139822 6 
140093 67 
140858 30 
141192 63 
141250 12 
141279 4 
141399 9 
141416 2 
142630 3 
142638 22 
142653 16 
142658 8 
142667 8 
142680 10 
142707 21 
142732 1 
142866 21 
142871 16 
143445 33 
143533 30 
143639 1 
144012 11 
144054 9 
144086 10 
144099 5 
144118 12 
144122 58 
144140 15 
144453 168 
144604 7 
144660 5 
144797 3 
144960 40 
144967 12 
145047 50 
145205 17 
145223 1 
145243 7 
145586 3 
145959 21 
147181 5 
147211 5 
147216 1 
147220 3 
147226 5 
147265 5 
147302 2 
147411 17 
148107 13 
148437 44 
149495 2 
149501 1 
149684 14 
149692 16 
149839 2 
150299 2 
150308 8 
150358 2 
150556 53 
150597 21 
151305 10 
151889 3 
151903 1 
152307 13 
153140 87 
153272 2 
153281 12 
153301 30 
153311 37 
153619 50 
153624 32 
153642 89 
153669 4 
153679 11 
153698 1 
153700 18 
153820 50 
153835 2 
153849 9 
153862 2 
153905 8 
153924 5 
154201 3 
154216 19 
154301 37 
154317 5 
154451 14 
154608 38 
154752 15 
154779 27 
154782 17 
154788 26 
154811 1 
154820 82 
154862 30 
154894 6 
154920 7 
154928 2 
154932 6 
154942 2 
155089 1 
155557 19 
155598 13 
155601 1 
156196 13 
156435 12 
157092 1 
157269 4 
157386 28 
158031 24 
158305 7 
158479 5 
158619 22 
158749 6 
158790 15 
158835 2 
158945 18 
158970 16 
158982 1 
159005 146 
159010 1 
159012 1 
159072 17 
159077 4 
159087 3 
159090 51 
159095 10 
159097 12 
159107 40 
159266 5 
159272 28 
159303 8 
159336 4 
160737 33 
160761 37 
160767 1 
160770 12 
160776 1 
160779 46 
160782 16 
160798 29 
160812 4 
160815 1 
160817 6 
160844 96 
160855 7 
160857 11 
160865 1 
160889 2 
160892 12 
160921 100 
160953 13 
160956 10 
160962 10 
160964 2 
161019 8 
161038 2 
161039 12 
161064 8 
161088 1 
161117 10 
161140 7 
161169 1 
161170 16 
161174 53 
161185 4 
161206 9 
161311 26 
161323 1 
161384 8 
161395 9 
161406 2 
161408 1 
161420 13 
161423 3 
161427 7 
161444 4 
161599 1 
161609 6 
161752 1 
161778 4 
161833 1 
161867 2 
161892 18 
161946 56 
161951 3 
161956 27 
162129 16 
162290 16 
162333 2 
162635 20 
163196 47 
163211 1 
163222 6 
163257 13 
163274 3 
163578 18 
163580 55 
163594 36 
163889 190 
163966 6 
164127 150 
164359 22 
164381 8 
164473 4 
164496 32 
164579 13 
164929 28 
165317 10 
165430 1 
165436 5 
165450 15 
165480 32 
165484 6 
165488 3 
165494 9 
165496 34 
165497 4 
165500 12 
165506 2 
165508 1 
165514 1 
165517 8 
165527 1 
165546 58 
165720 22 
166290 7 
166394 16 
166499 10 
166658 73 
166785 7 
166807 20 
166825 23 
166849 52 
166974 10 
166986 4 
166994 82 
167072 8 
167474 3 
167737 19 
167876 17 
167884 18 
167888 12 
167912 7 
167923 14 
167932 10 
167946 26 
167977 5 
167980 1 
168046 4 
168061 4 
168064 31 
168072 17 
168074 6 
168083 40 
168102 9 
168114 24 
168144 13 
168180 10 
168241 3 
168245 10 
168260 1 
168266 18 
168270 28 
168293 27 
168300 50 
168306 2 
168487 28 
168500 52 
168519 17 
168531 91 
168570 17 
168580 22 
168585 6 
168588 9 
168592 59 
168602 5 
168624 1 
168690 4 
168855 9 
169236 25 
169419 15 
169739 5 
169914 2 
169929 1 
169966 5 
170135 1 
170138 69 
170149 209 
170160 2 
170298 2 
170357 134 
170383 12 
170394 8 
170398 20 
170422 33 
170430 5 
170463 2 
170486 25 
170496 7 
170512 2 
170515 4 
170554 39 
170567 5 
170573 22 
170574 3 
170684 1 
170773 64 
170804 13 
170835 10 
170900 7 
178373 1 
180265 13 
180409 67 
180435 4 
180542 27 
180784 52 
180823 3 
180949 1 
181500 4 
181506 19 
181528 1 
181590 2 
181606 1 
181608 2 
181609 17 
181612 2 
181771 1 
182433 33 
182734 113 
183009 22 
185224 1 
185240 3 
185255 24 
185266 4 
185272 3 
185273 6 
185279 34 
185307 3 
185320 6 
185328 33 
185354 5 
185358 13 
185359 10 
185361 16 
185362 9 
185366 2 
185374 21 
185380 4 
185385 36 
185387 1 
185388 7 
185389 11 
185397 16 
185437 1 
185443 37 
185533 7 
185568 24 
185838 21 
186830 1 
186838 4 
186856 14 
186861 5 
186862 6 
186870 3 
186943 3 
186954 40 
186958 36 
186969 25 
186972 8 
186980 3 
186981 120 
186993 2 
187300 20 
189368 31 
189730 5 
189733 9 
189876 23 
189900 22 
190034 2 
190072 23 
190090 24 
190124 9 
190168 3 
190192 106 
190253 11 
190375 29 
190400 52 
190533 30 
190924 1 
191156 7 
191226 5 
191563 4 
192090 18 
192243 16 
192996 18 
193010 3 
193300 14 
193313 17 
193366 2 
193514 53 
193668 25 
193711 14 
193734 2 
193745 4 
193847 1 
193861 2 
193875 4 
193880 27 
193884 47 
194084 3 
194706 16 
194869 3 
194882 11 
194919 66 
194927 40 
194936 19 
196265 8 
196382 7 
196435 170 
196442 5 
196448 7 
196470 24 
196612 2 
197018 2 
198106 12 
198279 1 
198783 22 
198798 2 
198822 1 
198841 1 
198844 20 
198862 6 
200292 18 
200308 28 
200911 93 
200944 1 
201093 10 
201705 1 
201717 38 
201725 9 
201861 7 
201874 1 
201954 1 
201961 20 
201971 11 
202562 28 
202567 29 
202581 17 
202586 4 
202593 57 
202604 32 
202624 1 
202628 2 
202643 28 
202646 8 
202648 6 
202655 211 
202667 107 
204079 35 
204605 1 
204614 7 
204617 29 
204618 30 
204619 16 
204673 15 
205780 45 
205789 4 
206017 8 
206027 1 
206035 2 
207242 3 
207283 22 
207291 11 
207320 46 
207346 22 
207347 57 
207378 1 
207381 47 
207455 31 
207535 37 
207561 1 
207565 34 
207677 36 
207688 39 
207718 18 
207721 4 
207735 2 
207836 4 
208669 19 
208739 25 
208781 47 
209093 7 
209373 1 
209411 4 
209573 2 
209585 29 
209599 4 
210022 24 
210028 12 
210187 15 
210204 1 
210357 8 
210368 3 
210393 35 
210437 17 
210488 1 
210547 1 
210583 21 
210744 26 
210958 3 
210964 2 
211429 4 
211450 1 
211578 29 
211641 5 
212036 16 
212055 12 
212061 1 
212067 29 
212073 10 
212106 6 
212137 8 
212141 10 
212145 47 
212160 1 
212161 12 
212168 4 
212338 4 
212625 8 
212693 8 
212813 3 
212989 4 
213099 1 
213185 5 
213423 7 
213487 1 
213515 1 
213538 8 
213561 2 
213564 9 
213581 23 
213606 7 
213633 6 
213980 3 
214333 25 
214406 12 
214757 24 
214765 2 
215421 17 
215591 7 
215609 12 
215621 1 
215809 8 
215915 5 
215921 11 
215965 2 
216047 2 
216060 26 
216082 6 
216088 7 
216239 2 
216252 3 
216261 9 
216271 21 
216287 11 
216313 1 
216511 29 
216524 16 
216531 7 
216533 1 
216539 19 
216589 9 
216598 138 
216613 18 
216616 5 
216649 15 
216656 123 
216684 33 
216688 21 
216729 5 
216796 177 
216802 1 
216830 12 
216843 1 
216852 47 
216853 3 
216855 10 
216869 28 
216879 7 
216985 3 
217014 1 
217190 1 
217405 38 
217700 3 
217775 6 
217892 2 
218376 2 
218596 23 
218621 12 
218688 11 
218695 3 
218702 4 
218718 3 
218725 1 
218734 90 
218736 3 
218741 2 
218753 38 
218758 5 
218788 1 
218791 5 
218793 203 
218798 30 
218848 12 
218853 4 
218866 57 
218867 1 
218876 43 
218936 1 
219358 1 
220441 27 
220459 27 
220568 131 
220576 15 
220587 12 
220594 24 
220597 43 
220605 1 
220633 2 
220647 3 
220654 34 
220668 6 
220703 12 
220889 6 
220910 68 
221042 16 
221400 9 
221514 1 
221599 18 
221604 11 
221927 1 
222225 77 
222274 34 
222429 25 
222655 9 
222915 21 
222918 18 
223051 8 
223060 11 
223094 30 
223110 31 
223120 51 
223123 5 
223129 57 
223144 51 
223148 5 
223357 11 
223487 4 
223516 15 
223827 72 
223999 38 
224381 3 
224392 10 
224401 59 
224678 27 
224692 12 
224705 50 
224814 43 
224893 1 
225033 3 
225201 24 
225747 29 
225755 10 
225765 20 
225768 89 
225775 25 
225779 7 
226038 3 
226048 5 
226064 3 
226081 15 
226192 1 
226236 6 
226240 82 
226243 28 
226277 88 
226297 5 
226429 42 
226433 2 
226464 3 
226477 24 
226500 19 
226650 22 
226739 8 
226744 12 
226750 7 
226751 99 
226788 11 
227054 22 
227119 32 
227349 1 
227352 2 
227398 47 
227426 20 
227445 1 
227590 1 
227622 22 
227787 23 
227880 1 
228087 1 
228097 1 
228257 44 
228273 5 
228437 29 
228440 1 
228446 1 
228447 14 
228458 2 
228477 49 
228478 16 
228479 2 
228487 21 
228492 103 
228497 12 
228502 42 
228654 16 
228859 1 
229352 7 
229399 1 
229666 13 
229852 4 
229855 2 
229868 11 
230062 10 
230070 3 
230074 3 
230076 13 
230077 5 
230086 10 
230091 15 
230095 12 
230099 22 
230101 13 
230102 16 
230108 10 
230121 1 
230145 6 
230152 2 
230167 2 
230170 9 
230273 3 
230319 2 
230471 3 
230476 51 
230498 3 
230530 7 
230653 4 
230738 1 
230818 41 
230973 35 
231006 74 
231047 21 
231084 3 
231213 1 
231285 2 
231324 19 
231479 1 
231536 23 
231543 2 
231636 6 
231723 97 
231925 1 
231959 2 
231990 4 
232048 2 
232058 10 
232059 3 
232066 52 
232090 1 
232106 1 
232108 4 
232122 14 
232133 10 
232138 40 
232142 2 
232166 2 
232179 24 
232196 46 
232199 1 
232218 1 
232271 22 
232286 2 
232290 24 
232320 10 
232336 16 
232338 3 
232340 87 
232345 30 
232350 4 
232351 40 
232359 109 
232370 80 
232379 5 
232402 53 
232409 6 
232418 28 
232420 3 
232552 11 
232580 35 
232634 30 
232686 22 
232692 6 
232723 25 
232740 14 
232751 6 
232776 8 
232785 8 
232930 1 
232937 1 
232987 1 
233056 13 
233076 20 
233081 23 
233084 5 
233143 9 
233274 6 
233310 2 
233314 23 
233322 4 
233657 10 
233678 13 
233713 26 
233719 5 
233754 36 
233777 3 
233787 12 
233799 28 
233811 7 
233818 4 
233834 2 
233891 1 
233937 71 
233943 3 
233982 1 
233989 1 
234029 15 
234089 21 
234091 6 
234092 1 
234103 58 
234177 2 
234189 3 
234195 1 
234199 14 
234235 1 
234369 34 
234377 1 
234380 27 
234385 14 
234544 2 
234552 2 
234574 8 
234578 76 
234580 3 
234586 2 
234590 30 
234614 2 
234621 2 
234638 2 
234647 18 
234648 8 
234649 1 
234652 5 
234659 8 
234661 2 
234663 12 
234679 13 
234690 2 
234698 3 
234702 9 
234706 71 
234713 4 
234716 2 
235045 27 
235060 5 
235063 41 
235074 19 
237946 4 
237978 4 
237990 5 
238045 6 
238395 30 
238410 23 
238424 1 
238434 18 
238437 85 
238438 112 
238441 1 
238445 17 
238446 49 
238447 27 
238451 81 
238492 11 
238500 14 
238512 86 
238521 99 
238527 17 
238537 7 
238547 3 
238549 25 
238555 26 
238853 1 
238936 17 
240045 17 
240069 3 
240168 78 
240257 9 
240325 1 
240365 2 
240462 16 
240866 8 
240951 7 
240988 13 
240992 1 
240996 22 
241150 5 
241185 1 
241230 16 
241289 3 
241315 2 
241340 14 
241393 1 
241470 2 
241481 1 
241520 1 
241685 19 
242227 2 
242324 5 
242504 40 
242672 1 
242835 6 
242872 3 
242876 1 
242905 1 
242932 1 
242938 4 
242939 10 
242941 16 
242952 26 
242965 2 
242968 8 
242971 5 
242976 18 
242984 2 
242991 17 
243038 8 
243121 46 
243248 8 
243275 18 
243298 9 
243321 1 
243330 31 
243366 1 
243532 7 
243575 2 
243748 55 
243821 55 
243827 3 
244179 22 
244317 20 
244666 13 
244701 16 
245015 1 
245437 3 
245963 3 
246028 10 
246049 1 
246079 7 
246282 1 
246398 28 
246596 1 
246678 51 
246918 2 
246929 1 
246935 2 
246937 4 
246945 13 
246950 2 
246956 9 
246962 16 
246983 1 
246986 3 
246993 1 
246996 15 
247003 3 
247011 3 
247020 21 
247024 28 
247025 2 
247026 1 
247033 1 
247034 3 
247035 1 
247044 1 
247047 2 
247054 1 
247091 3 
247268 1 
247405 5 
247460 4 
248002 1 
248024 4 
248029 4 
248060 7 
248252 136 
248441 62 
248515 9 
248599 1 
248833 14 
249037 1 
249095 12 
249281 6 
249288 6 
249491 10 
249511 11 
249533 8 
249653 2 
249656 114 
249664 81 
249702 83 
249709 23 
249741 83 
249889 3 
250243 16 
250413 165 
250604 25 
251065 14 
251165 2 
251309 15 
251322 28 
251348 25 
251364 173 
251370 15 
251402 2 
251414 21 
251416 3 
252567 9 
252706 10 
252719 8 
252734 16 
252736 13 
252742 24 
252773 19 
252829 2 
252846 5 
252851 11 
252881 4 
253000 1 
253008 3 
253012 3 
253028 1 
254026 1 
254046 2 
254049 47 
254057 21 
254067 4 
254070 1 
254146 1 
254152 3 
254195 2 
254205 3 
254208 3 
254227 1 
254350 5 
254362 1 
254412 1 
254530 1 
254535 10 
254627 8 
254941 41 
254974 58 
254978 35 
255008 37 
255019 1 
255136 29 
255158 11 
255159 12 
255171 58 
255175 21 
255179 13 
255211 2 
255221 18 
255224 20 
255234 16 
255242 23 
255261 2 
255267 19 
255271 1 
256156 5 
256159 6 
256170 9 
256187 10 
256188 1 
256189 22 
256201 1 
256205 57 
256275 1 
256287 41 
256292 6 
256300 2 
256320 22 
256345 11 
256496 14 
256653 6 
256659 5 
256691 1 
256862 1 
256966 25 
257148 7 
257185 8 
257780 2 
257781 1 
257859 8 
257923 6 
257952 51 
258078 3 
258280 11 
258408 8 
258727 28 
258775 36 
258859 20 
258930 1 
258990 9 
258999 5 
259025 78 
259048 7 
259051 20 
259204 84 
259206 49 
259210 6 
259219 9 
259290 1 
259291 125 
259302 1 
259308 15 
259313 27 
259328 1 
259352 8 
259624 15 
259712 27 
259773 83 
259799 1 
259809 33 
259811 5 
259812 25 
259819 92 
259823 8 
259827 9 
259831 86 
259842 94 
259847 4 
263121 16 
263198 1 
263303 7 
263310 9 
263327 18 
263339 5 
263347 3 
263407 4 
263732 16 
263750 35 
263871 2 
264038 10 
264523 102 
264807 7 
264877 8 
264995 6 
265075 19 
265168 5 
265220 13 
265225 22 
265239 12 
265242 11 
265254 54 
265262 4 
265265 17 
265280 8 
265285 11 
265287 2 
265298 6 
265333 13 
265441 22 
265470 35 
265478 8 
265495 24 
265588 4 
265612 71 
265619 77 
265663 5 
265798 12 
265863 5 
266238 23 
266382 27 
266459 1 
266514 49 
266523 2 
266544 69 
266562 28 
266624 15 
266665 6 
266690 11 
266939 2 
266942 23 
266999 21 
267261 1 
267269 5 
267279 28 
267317 18 
267492 9 
267619 1 
267627 2 
267645 47 
267660 6 
267699 1 
267721 25 
267732 4 
267736 16 
267783 20 
267860 13 
267968 5 
267984 3 
267987 1 
268066 2 
268089 8 
268102 1 
268117 6 
268244 21 
268274 17 
268472 1 
268781 9 
268938 7 
268966 7 
269179 3 
269315 66 
269857 6 
269933 42 
269941 71 
270145 9 
270322 23 
270474 5 
270517 49 
271276 67 
271292 38 
271451 4 
271454 10 
271554 14 
271601 18 
271642 16 
271645 3 
271647 3 
271655 7 
271667 93 
271673 3 
271681 21 
271682 11 
271683 2 
271691 3 
271692 26 
271697 16 
271725 1 
271729 1 
271744 9 
271751 3 
271755 5 
271770 15 
271774 8 
271788 79 
271807 1 
271890 1 
271923 13 
271935 19 
271937 55 
271999 13 
272015 8 
272211 153 
272703 8 
272980 12 
273095 17 
273311 1 
273475 12 
273497 5 
273773 1 
273781 61 
273788 17 
273791 3 
273795 13 
273797 56 
273801 16 
273803 12 
273820 12 
273829 21 
273834 1 
273839 98 
273842 49 
273845 1 
273856 7 
273870 4 
273877 16 
273891 47 
273894 50 
273918 17 
273920 26 
273928 14 
273934 5 
273946 25 
273972 4 
274389 10 
274394 1 
274418 2 
274435 42 
274443 1 
274610 1 
274670 4 
274681 1 
274717 3 
274728 5 
274733 2 
274798 2 
274802 14 
274805 25 
274809 28 
274857 33 
275188 10 
275276 21 
275290 2 
275333 15 
275334 15 
275349 105 
275370 2 
275512 47 
276133 58 
276279 8 
276329 2 
276461 24 
276842 4 
276861 9 
276886 8 
277065 34 
277080 291 
277100 1 
277108 4 
277179 68 
277274 20 
277284 18 
277496 21 
277677 16 
277703 12 
277706 1 
277746 1 
277755 12 
277864 1 
277866 2 
277868 2 
277874 1 
277882 7 
277942 5 
277948 23 
277959 1 
277966 1 
277975 1 
277990 2 
278104 1 
278155 106 
278308 22 
278314 63 
278321 8 
278469 1 
278599 5 
278611 17 
278655 1 
278765 4 
278920 1 
279091 42 
279230 16 
279423 9 
279544 50 
279644 31 
279814 6 
279932 1 
279991 1 
280145 34 
280212 6 
280219 38 
280288 3 
281565 1 
281569 24 
281576 32 
281582 28 
281584 17 
281607 1 
281678 5 
281688 2 
282106 2 
282177 4 
282186 9 
282194 4 
282207 7 
282215 8 
282252 52 
282263 38 
282272 4 
282286 1 
282295 22 
282301 48 
282302 8 
282306 8 
282423 1 
282455 1 
282493 6 
284392 1 
285494 10 
285500 7 
285512 21 
285514 1 
285523 2 
285529 1 
285541 8 
285555 21 
285556 8 
285564 76 
285766 4 
285782 1 
285795 5 
285805 15 
285820 31 
285828 2 
285836 14 
285845 1 
285853 13 
285854 12 
285864 10 
285875 17 
285888 9 
285894 1 
285896 1 
285899 24 
285919 12 
285923 1 
285952 3 
285954 2 
285956 22 
285960 53 
285962 23 
285963 3 
285964 333 
285965 4 
285968 9 
285971 18 
285979 11 
285981 21 
285994 1 
285997 25 
285998 11 
286009 19 
286014 5 
286020 6 
286022 49 
286028 13 
286034 17 
286053 14 
286082 8 
286103 2 
286136 54 
286160 25 
286165 1 
286200 7 
286210 5 
286217 4 
286234 4 
286288 4 
286333 15 
286383 24 
286391 66 
286528 14 
286530 10 
286677 3 
286690 5 
286865 4 
286967 11 
287179 21 
287181 17 
287236 1 
287482 2 
287492 4 
287504 15 
287678 13 
287749 2 
287861 30 
287867 1 
287910 84 
287941 21 
287963 25 
288009 1 
288083 16 
288096 30 
288102 4 
288106 1 
288108 10 
288114 100 
288119 2 
288127 3 
288130 80 
288135 45 
288159 1 
288199 5 
288275 1 
288299 36 
288303 3 
288308 121 
288330 3 
288337 2 
288340 11 
288343 5 
288344 21 
288352 5 
288355 4 
288386 4 
288393 12 
288414 13 
288424 5 
288427 4 
288429 14 
288432 26 
288435 4 
288440 30 
288459 14 
288464 9 
288481 24 
288485 18 
288514 6 
288518 93 
288528 34 
288530 4 
288541 19 
288549 10 
288555 18 
288559 2 
288566 28 
288572 127 
288578 5 
288580 17 
288587 3 
288590 28 
288594 3 
288604 20 
288633 13 
288679 58 
288724 3 
288741 3 
288744 9 
288745 7 
288753 8 
288757 2 
288760 2 
288767 5 
288772 9 
288776 2 
288778 1 
288799 50 
288902 5 
288923 7 
288963 3 
289062 4 
289076 43 
289126 7 
289142 70 
289176 21 
289265 2 
289280 21 
289324 7 
289345 112 
289422 4 
289690 33 
289695 37 
289945 3 
290216 7 
290223 56 
290228 32 
290232 2 
290312 54 
290448 4 
290589 1 
290703 10 
290786 3 
290826 31 
290860 54 
291217 11 
291406 39 
291958 6 
291970 30 
292178 14 
292184 1 
292190 14 
292195 152 
292210 23 
292211 1 
292213 61 
292219 2 
292221 1 
292222 26 
292233 9 
292240 10 
292367 3 
292390 3 
292514 1 
292536 1 
292583 6 
292673 10 
292709 7 
292716 11 
292726 1 
293021 1 
293192 1 
293296 8 
293457 15 
293561 94 
293621 1 
293650 49 
293685 28 
293699 14 
293716 32 
293724 1 
293746 23 
294016 1 
294072 7 
294248 21 
294273 43 
294386 24 
294398 21 
294419 16 
294470 3 
294517 3 
294578 1 
294653 1 
294656 3 
294748 13 
295489 99 
295611 6 
295657 4 
295759 6 
295811 3 
295965 2 
296106 11 
296110 1 
296249 8 
296254 12 
296261 19 
296273 4 
296285 109 
296289 1 
296292 10 
296296 18 
296306 1 
296328 33 
296329 46 
296339 4 
296343 6 
296349 15 
296354 7 
296360 1 
296361 20 
296369 174 
296372 1 
296379 6 
296380 5 
296385 4 
296388 8 
296392 12 
296434 196 
296530 152 
296813 1 
296814 56 
296825 19 
296845 6 
296859 35 
296866 37 
296868 1 
296871 6 
296874 4 
296878 4 
296890 10 
296898 16 
296899 1 
296906 35 
296909 1 
296928 3 
296940 13 
297056 19 
297248 18 
297629 185 
297702 19 
297899 1 
297905 1 
298001 41 
298220 1 
298233 2 
298380 22 
298607 85 
298699 44 
298703 55 
298789 69 
298902 49 
298918 30 
298926 6 
298935 25 
299120 59 
299261 1 
299323 1 
299326 7 
299332 1 
299340 27 
299344 1 
299372 13 
299401 7 
299409 3 
299442 1 
299459 1 
299664 1 
299790 18 
299958 5 
299966 32 
300026 26 
300114 3 
300120 2 
300326 3 
300375 5 
300478 15 
300481 1 
300493 18 
300497 1 
300505 18 
300550 6 
300553 1 
300556 4 
300559 22 
300562 8 
300576 15 
300589 2 
300594 2 
300738 1 
300747 1 
300863 30 
301019 8 
301026 1 
301028 89 
301033 113 
301106 15 
301126 4 
301141 17 
301144 26 
301149 87 
301154 1 
301160 142 
301209 5 
301213 12 
301223 1 
301224 7 
301232 63 
301238 26 
301275 5 
301282 82 
301283 2 
301288 7 
301303 6 
301375 17 
301380 26 
301401 100 
301413 23 
301453 3 
301483 35 
301494 35 
301543 18 
301619 41 
301754 3 
301907 17 
301949 3 
302119 7 
302298 1 
302503 1 
302750 8 
303063 5 
303212 1 
303214 12 
303239 39 
303248 15 
303251 3 
303252 8 
303254 59 
303260 2 
303262 2 
303265 1 
303267 1 
303274 1 
303280 3 
303291 25 
303299 1 
303304 2 
303305 33 
303306 2 
303321 35 
303325 94 
303330 16 
303347 1 
303350 2 
303353 2 
303358 3 
303373 2 
303377 1 
303432 11 
303500 4 
303525 8 
303689 16 
303781 1 
304079 5 
304094 34 
304112 24 
304119 53 
304127 18 
304131 40 
304137 82 
304139 44 
304142 20 
304172 61 
304175 13 
304179 5 
304183 11 
304209 43 
304219 5 
304223 2 
304232 7 
304249 24 
304258 18 
304262 1 
304338 11 
304350 34 
304360 97 
304363 2 
304364 61 
304366 12 
304371 15 
304375 57 
304383 23 
304384 1 
304387 11 
304389 105 
304393 22 
304394 62 
304395 2 
304405 69 
304410 109 
304426 89 
304431 43 
304434 93 
304435 39 
304436 21 
304437 6 
304444 83 
304479 6 
304484 40 
304487 1 
304506 24 
304512 2 
304525 3 
304528 10 
304529 62 
304533 1 
304536 14 
304547 108 
304555 1 
304556 2 
304565 36 
304570 44 
304572 5 
304580 24 
304596 2 
304657 46 
304682 2 
304710 1 
304722 3 
304741 4 
304745 49 
304747 1 
304755 34 
304776 10 
304784 358 
304786 99 
304791 25 
304793 1 
304797 27 
304804 43 
304816 21 
304820 1 
304825 1 
304827 2 
304829 5 
304833 17 
304843 52 
304857 172 
304861 40 
304864 50 
304865 42 
304867 1 
304869 27 
304873 2 
304876 6 
304879 210 
304882 2 
304884 22 
304887 2 
304891 22 
304894 14 
304898 7 
304912 4 
304954 7 
304955 21 
304956 30 
304959 30 
304962 18 
304963 60 
304964 120 
304967 59 
304975 201 
304982 5 
304983 46 
304989 12 
304997 37 
305002 8 
305005 22 
305023 1 
305030 33 
305041 99 
305064 6 
305067 1 
305074 16 
305121 8 
305130 48 
305131 2 
305183 41 
305234 1 
305354 34 
305432 3 
305456 19 
305502 1 
305553 12 
305581 6 
305613 1 
305728 19 
305765 1 
305820 2 
305909 11 
306077 1 
306078 9 
306084 9 
306160 39 
306190 22 
306256 41 
306281 6 
306305 57 
306418 3 
306650 41 
306654 10 
306668 14 
306736 25 
306744 4 
306771 2 
306785 4 
306836 1 
307033 1 
307108 8 
307111 22 
307115 6 
307130 91 
307134 4 
307191 29 
307260 10 
307311 79 
307349 69 
307354 30 
307502 20 
307643 4 
307659 12 
307691 4 
307696 16 
307701 14 
307703 4 
307705 23 
307710 12 
307721 43 
307724 11 
307726 5 
307730 3 
307734 1 
307735 5 
307738 11 
307741 11 
307744 18 
307756 8 
307764 4 
307788 9 
307819 30 
307826 7 
307836 1 
307839 12 
307840 40 
307845 1 
307859 1 
307868 11 
308992 28 
308997 3 
308999 1 
309010 2 
309044 70 
309101 9 
309124 8 
309127 4 
309135 6 
309178 25 
309182 4 
309188 25 
309189 26 
309194 5 
309199 9 
309204 8 
309214 6 
309226 33 
309237 7 
309250 6 
309268 7 
309277 35 
309298 14 
309299 4 
309302 11 
310190 31 
310194 9 
310227 76 
310246 26 
310265 7 
310271 3 
310277 4 
310279 10 
310415 16 
310421 3 
310426 26 
310457 6 
310484 50 
310486 3 
310577 29 
310616 1 
311077 3 
311309 8 
311330 14 
311373 1 
311375 9 
311378 17 
311386 9 
311440 4 
311443 5 
311447 32 
311448 9 
311464 24 
311483 19 
311565 11 
311654 24 
311718 9 
311783 11 
311972 9 
312070 4 
312144 6 
312157 5 
312163 11 
312188 42 
312318 12 
312325 5 
312327 2 
312465 4 
312502 8 
312511 2 
312568 21 
312613 4 
312641 5 
312653 62 
312654 10 
312669 89 
312673 62 
312675 28 
312676 2 
312681 53 
312686 44 
312704 12 
312711 3 
312732 14 
312741 16 
312753 2 
312754 3 
312806 34 
312811 18 
312821 258 
312829 55 
312849 70 
312858 38 
312859 1 
312874 36 
312892 6 
312992 6 
313000 9 
313010 13 
313013 4 
313031 3 
313045 1 
313059 1 
313194 1 
313422 4 
314223 1 
314388 9 
314993 12 
315151 6 
315162 1 
315174 1 
315199 1 
315348 2 
315379 25 
315444 3 
315481 5 
315511 2 
315516 8 
315517 13 
315526 7 
315544 11 
315549 18 
315552 16 
315556 1 
315561 48 
315568 1 
315571 11 
315585 4 
315594 17 
315613 2 
315617 1 
315699 1 
315707 7 
315713 122 
315717 1 
315723 14 
315729 86 
315768 1 
316234 6 
316255 2 
316260 14 
316266 1 
316267 42 
316273 2 
316276 32 
316280 29 
316281 23 
316282 14 
316283 18 
316291 27 
316295 29 
316308 50 
316313 7 
316314 4 
316315 2 
316349 31 
316358 3 
316367 18 
316369 192 
316377 34 
316385 8 
316390 48 
316404 12 
316415 5 
316421 1 
316428 1 
316446 30 
316467 1 
316478 15 
316508 10 
316511 5 
316514 25 
316525 80 
316529 3 
316534 51 
316541 1 
316546 21 
316554 207 
316576 32 
316609 4 
316612 1 
316624 1 
316650 1 
316654 12 
316658 58 
316662 13 
316663 7 
316671 34 
316684 26 
316689 15 
316699 1 
316700 10 
316703 2 
316704 4 
316813 5 
316827 5 
316838 10 
316852 9 
316858 5 
316879 1 
316987 9 
317182 6 
317239 14 
317305 22 
317321 12 
317328 3 
317334 28 
317387 21 
317455 11 
317484 19 
317486 25 
317492 5 
317493 25 
317513 4 
317518 9 
317702 1 
317832 1 
317850 1 
317853 2 
317990 1 
318697 15 
318727 3 
318875 5 
318881 9 
319198 40 
319206 1 
319608 2 
320438 1 
320568 5 
320771 49 
320774 3 
320799 7 
320820 45 
320895 10 
320906 1 
320968 57 
320970 7 
320971 6 
321008 127 
321026 3 
321032 37 
321051 14 
321056 9 
321090 57 
321139 5 
321159 19 
321181 12 
321184 2 
321207 2 
321277 2 
321312 6 
321354 4 
321356 3 
321376 1 
321417 6 
321418 19 
321426 1 
321437 43 
321449 5 
321465 2 
321512 35 
321582 39 
321590 2 
321592 7 
321595 11 
321602 45 
321603 3 
321614 7 
321627 3 
321630 1 
321659 1 
321682 2 
321745 101 
321835 4 
321864 58 
321868 34 
321901 1 
321961 12 
321968 25 
321981 12 
322038 4 
322051 15 
322133 9 
322141 17 
322148 16 
322153 22 
322189 37 
322197 12 
322286 1 
322395 16 
322427 10 
322494 26 
322496 2 
322529 1 
322541 19 
322562 1 
322665 1 
322682 7 
322690 1 
322879 19 
322961 4 
323031 22 
323036 136 
323038 1 
323042 74 
323046 31 
323049 1 
323050 160 
323060 12 
323063 276 
323072 49 
323075 7 
323077 4 
323081 4 
323091 2 
323095 57 
323098 1 
323099 8 
323102 22 
323106 81 
323109 2 
323110 1 
323112 1 
323113 28 
323117 37 
323118 3 
323121 134 
323132 33 
323144 1 
323173 77 
323303 18 
323308 28 
323314 24 
323324 63 
323340 6 
323455 3 
323484 1 
323495 2 
323593 1 
323605 6 
323781 1 
323788 1 
323802 27 
323809 6 
323832 5 
323837 1 
323843 1 
323863 35 
323869 5 
323875 53 
323957 35 
323960 83 
323972 11 
323993 3 
324017 5 
324191 32 
324252 10 
324253 14 
324255 45 
324258 1 
324266 54 
324280 30 
324285 7 
324287 3 
324289 9 
324293 20 
324302 3 
324312 7 
324314 87 
324321 11 
324325 158 
324337 49 
324429 44 
324437 14 
324443 2 
324454 6 
324463 21 
324465 12 
324466 47 
324469 15 
324471 1 
324474 27 
324484 52 
324506 7 
324508 1 
324511 1 
324512 2 
324515 34 
324517 6 
324518 8 
324522 12 
324529 8 
324655 9 
324671 1 
324679 1 
324683 25 
324684 6 
324688 1 
324729 4 
324735 9 
324739 38 
324740 13 
324744 3 
324746 76 
324748 50 
324750 45 
324752 18 
324753 13 
324759 63 
324763 77 
324764 4 
324765 84 
324767 115 
324768 4 
324769 8 
324770 15 
324771 127 
324776 201 
324780 8 
324781 15 
324788 2 
324789 10 
324794 39 
324798 120 
324801 2 
324803 5 
324810 86 
324815 4 
324817 63 
324945 14 
324954 15 
324958 1 
324967 14 
324974 9 
325048 2 
325113 47 
325117 11 
325138 9 
325233 1 
325359 1 
325366 2 
325375 7 
325440 9 
325450 2 
325471 10 
325478 2 
325495 4 
325576 3 
325582 4 
325602 5 
325619 25 
325628 1 
325633 5 
325697 1 
325722 2 
325769 2 
325789 11 
325797 1 
325911 2 
325937 23 
325963 51 
325978 28 
325984 22 
325988 24 
326098 41 
326106 2 
326121 1 
326144 59 
326167 1 
326282 64 
326291 11 
326314 78 
326349 1 
326464 39 
326480 13 
326486 169 
326510 93 
326517 2 
326528 2 
326552 3 
326714 32 
326722 8 
326731 145 
326735 2 
326739 10 
326756 26 
326769 21 
326774 103 
326780 36 
326794 1 
326797 79 
326807 30 
328245 20 
328309 2 
328339 3 
328355 1 
328377 8 
328510 30 
328521 1 
328596 6 
328619 1 
328626 37 
328634 119 
328660 2 
328661 1 
328664 51 
328683 2 
328707 1 
328835 54 
328992 2 
328999 2 
329004 1 
329007 29 
329019 49 
329027 1 
329032 2 
329033 4 
329035 6 
329041 7 
329146 3 
329178 2 
329185 30 
329186 12 
329191 1 
329195 5 
329203 1 
329205 76 
329209 1 
329214 3 
329215 54 
329216 4 
329217 18 
329223 55 
329227 4 
329247 22 
329253 11 
329256 26 
329267 45 
329269 112 
329271 1 
329272 16 
329273 253 
329274 1 
329275 89 
329276 3 
329277 2 
329280 32 
329282 99 
329289 19 
329290 2 
329291 39 
329295 17 
329296 1 
329302 48 
329306 186 
329312 50 
329314 32 
329326 1 
329336 1 
329337 17 
329350 1 
329475 8 
329481 31 
329495 23 
329497 2 
329517 1 
329518 1 
329527 22 
329637 10 
329656 1 
329661 2 
329667 2 
329724 6 
329751 1 
329837 8 
329844 19 
329849 1 
330291 5 
330363 26 
330374 1 
330434 1 
330437 6 
330477 1 
330501 2 
330507 3 
330647 4 
330666 19 
330725 2 
330822 10 
330889 9 
330936 3 
331018 37 
331034 1 
331038 4 
331053 16 
331061 20 
331064 8 
331073 22 
331082 10 
331173 14 
331194 18 
331202 1 
331203 11 
331207 97 
331214 5 
331221 4 
331222 112 
331225 4 
331233 1 
331236 2 
331238 72 
331240 3 
331241 1 
331242 5 
331254 24 
331263 51 
331264 8 
331272 44 
331278 9 
331279 44 
331281 1 
331287 10 
331290 36 
331292 1 
331296 17 
331304 13 
331310 15 
331315 12 
331317 5 
331322 20 
331330 28 
331333 1 
331341 14 
331344 48 
331349 15 
331471 193 
331473 14 
331482 32 
331487 50 
331503 36 
331515 4 
331561 6 
331661 13 
331680 51 
331693 90 
331702 48 
331741 1 
331746 2 
331760 33 
331812 14 
331833 4 
331842 11 
331853 6 
331855 3 
331868 4 
331872 40 
331884 10 
331914 14 
331918 56 
331950 51 
331973 5 
331989 5 
331995 22 
331998 6 
332006 3 
332008 45 
332013 11 
332015 1 
332017 1 
332023 21 
332029 28 
332043 4 
332044 4 
332050 19 
332055 9 
332059 9 
332075 47 
332086 33 
332090 54 
332097 5 
332099 6 
332109 1 
332131 1 
332148 58 
332188 18 
332200 64 
332207 45 
332225 92 
332231 5 
332235 1 
332236 44 
332238 4 
332249 80 
332254 1 
332258 8 
332272 1 
332279 12 
332312 91 
332340 24 
332397 8 
332427 7 
332487 6 
332562 12 
332724 3 
332735 13 
332751 19 
332844 10 
332916 1 
332968 5 
333033 1 
333052 16 
333116 4 
333204 103 
333369 29 
333384 9 
333385 2 
333387 1 
333390 26 
333393 5 
333394 30 
333401 2 
333405 107 
333411 39 
333420 111 
333426 3 
333429 3 
333451 1 
333452 12 
333455 2 
333468 1 
333472 56 
333479 11 
333485 12 
333494 1 
333499 12 
333502 101 
333504 27 
333505 1 
333506 4 
333513 8 
333518 35 
333524 2 
333530 1 
333536 39 
333543 3 
334324 10 
334332 1 
334338 17 
334386 1 
334398 12 
334503 1 
334509 13 
334519 2 
334528 2 
334568 2 
334582 25 
334590 1 
334609 45 
334615 1 
334804 6 
334876 3 
334947 134 
334954 7 
334993 41 
335004 18 
335023 7 
335062 3 
335072 6 
335172 32 
335192 1 
335242 91 
335252 6 
335256 1 
335429 25 
335552 33 
335684 11 
335705 1 
335743 26 
335804 6 
336042 12 
336066 3 
336141 1 
336215 1 
336240 5 
336327 9 
336386 6 
336396 52 
336408 76 
336414 28 
336465 1 
336469 1 
336476 62 
336495 17 
336543 4 
336571 7 
336577 11 
336581 5 
336585 1 
336620 38 
336704 41 
336871 3 
336975 3 
337010 3 
337046 2 
337072 6 
337107 1 
337186 13 
337207 54 
337222 8 
337225 15 
337272 1 
337277 27 
337364 18 
337406 6 
337415 45 
337430 9 
337441 7 
337463 2 
337469 79 
337471 25 
337475 1 
337483 9 
337495 3 
337538 7 
337541 78 
337546 63 
337559 36 
337563 1 
337569 1 
337574 3 
337633 1 
337666 5 
337710 38 
337715 17 
337719 81 
337740 19 
337749 15 
337843 48 
337851 3 
337866 1 
337874 20 
337897 38 
337900 4 
337909 3 
337928 11 
338045 2 
338526 44 
338528 2 
338550 1 
338557 9 
338561 80 
338576 99 
338702 5 
338706 9 
338709 4 
338718 13 
338735 58 
338741 98 
338745 46 
338746 69 
338758 18 
338766 34 
338787 22 
338800 2 
338806 36 
338812 112 
338813 48 
338815 11 
338820 1 
338827 10 
338835 1 
338844 1 
338876 1 
338964 267 
338968 31 
338976 23 
338981 17 
338991 122 
338995 30 
339002 1 
339016 58 
339036 5 
339134 55 
339142 17 
339158 26 
339167 36 
339265 70 
339350 24 
339356 28 
339391 4 
339437 10 
339543 1 
339722 4 
339867 3 
340022 3 
340054 3 
340058 39 
340062 1 
340067 31 
340083 3 
340086 128 
340092 90 
340093 2 
340095 1 
340097 1 
340108 2 
340112 1 
340134 102 
340142 50 
340147 52 
340169 50 
340171 71 
340174 3 
340222 2 
340225 12 
340244 3 
340271 12 
340344 37 
340349 34 
340439 9 
340488 5 
340604 2 
340623 2 
340624 67 
340625 1 
340628 15 
340633 66 
340661 19 
340751 2 
340763 33 
340778 7 
340818 11 
340838 12 
340923 34 
340941 2 
340977 8 
340998 6 
341103 1 
341118 3 
341137 14 
341187 7 
341339 3 
341472 6 
341529 8 
341601 1 
342025 34 
342359 4 
342542 2 
342638 46 
342667 1 
342670 1 
342690 182 
342692 1 
342695 1 
342701 1 
342702 1 
342713 4 
342744 4 
342752 1 
342759 1 
342768 1 
342781 25 
342791 10 
342798 4 
342803 55 
342809 13 
342832 2 
342835 1 
342838 4 
342842 4 
342855 160 
342883 12 
342889 1 
342891 5 
342995 2 
342998 5 
343008 30 
343017 14 
343024 21 
343172 28 
343202 1 
343234 1 
343244 14 
343293 3 
343302 21 
343341 4 
343380 5 
343436 2 
343444 17 
343447 2 
343451 1 
343458 3 
343463 53 
343467 10 
343469 1 
343473 3 
343490 2 
343502 1 
343509 3 
343525 22 
343526 4 
343531 6 
343541 26 
343548 9 
343557 1 
343564 3 
343568 14 
343576 46 
343604 36 
343690 20 
343706 2 
343719 6 
343727 1 
343760 10 
343766 12 
343769 8 
343770 15 
343827 42 
343915 5 
343956 2 
343966 3 
343976 9 
344016 37 
344035 5 
344038 13 
344045 6 
344049 20 
344066 30 
344106 5 
344135 2 
344145 1 
344239 1 
344248 4 
344287 6 
344385 10 
344557 110 
344602 38 
345202 2 
345217 1 
345220 10 
345638 21 
345670 24 
345749 3 
345760 2 
345774 18 
345786 28 
346010 7 
346059 15 
346065 5 
346074 16 
346158 3 
346166 26 
346429 11 
346673 8 
346844 21 
347008 37 
347185 15 
347200 28 
347205 5 
347218 20 
347331 111 
347340 17 
347376 24 
347402 19 
347405 33 
347446 141 
347467 14 
347475 3 
347516 42 
347521 8 
347523 1 
347539 1 
347559 69 
347562 27 
347574 3 
347585 3 
347606 3 
347623 4 
347628 1 
347631 2 
347642 10 
347645 4 
347652 4 
347683 1 
347696 1 
347736 6 
347797 1 
347798 2 
347809 8 
347819 1 
347832 1 
347836 5 
347852 19 
347857 30 
347909 5 
347981 1 
347995 40 
348030 6 
348046 1 
348074 122 
348143 3 
348153 87 
348154 2 
348158 9 
348169 7 
348191 3 
348223 4 
348242 20 
348252 29 
348256 1 
348299 8 
348317 24 
348354 20 
348615 1 
348619 27 
348620 1 
348626 2 
348631 2 
348643 2 
348654 15 
348669 38 
348732 1 
348846 11 
349003 24 
349208 95 
349245 4 
349249 48 
349264 31 
349316 4 
349321 2 
349347 5 
349470 59 
349509 15 
349541 18 
349596 1 
349658 1 
349678 3 
349692 7 
349695 1 
349698 5 
349702 27 
349706 10 
349711 10 
349712 15 
349725 14 
349741 43 
349751 30 
349753 11 
349760 2 
349766 11 
349769 5 
349775 1 
349782 44 
349793 10 
349799 1 
349804 3 
349805 65 
349813 1 
349822 1 
349825 2 
349833 21 
349837 5 
349855 1 
349884 13 
349996 12 
350004 53 
350131 105 
350173 106 
350202 1 
350337 20 
350464 23 
350527 3 
350628 1 
350903 1 
351087 2 
351241 11 
351260 27 
351308 1 
351454 79 
351640 1 
351752 30 
351759 2 
351960 1 
352006 2 
352476 16 
352499 11 
352726 2 
353216 2 
353217 51 
353218 1 
353221 1 
353243 53 
353407 12 
353408 93 
353409 1 
353421 12 
353461 24 
353492 3 
353602 4 
353691 1 
353763 4 
353788 5 
353943 50 
353954 7 
353962 7 
353964 138 
353972 2 
353978 5 
353979 15 
353984 25 
353991 32 
353994 14 
353996 1 
354002 6 
354014 7 
354017 27 
354020 11 
354021 17 
354033 2 
354084 16 
354123 11 
354190 2 
354309 6 
354313 101 
354321 81 
354341 3 
354428 35 
354444 70 
354491 5 
354672 11 
354884 9 
355130 3 
355189 11 
355249 5 
355401 6 
355494 1 
355711 20 
355720 3 
355826 1 
356048 2 
356159 78 
356205 1 
356248 10 
356403 2 
356407 25 
356412 5 
356416 19 
356435 1 
356446 5 
356447 40 
356453 19 
356461 10 
356503 1 
356608 14 
356660 14 
356754 49 
356760 1 
356811 32 
356816 17 
356822 32 
356834 91 
356895 90 
356911 7 
356983 2 
357030 2 
357112 110 
357253 28 
357254 1 
357262 17 
357265 21 
357270 8 
357279 34 
357287 13 
357318 1 
357321 4 
357325 70 
357329 1 
357331 1 
357333 12 
357353 13 
357357 2 
357362 2 
357368 9 
357369 11 
357370 3 
357372 10 
357373 3 
357496 6 
357549 3 
357577 17 
357904 1 
357989 5 
358736 3 
359567 21 
360022 1 
360115 3 
360126 20 
360143 10 
360260 1 
360268 7 
360316 2 
360317 6 
360346 7 
360356 3 
360358 11 
360400 4 
360415 1 
360531 191 
360539 52 
360561 8 
360671 2 
360675 5 
361044 2 
361235 1 
361239 2 
361242 2 
361255 3 
361274 15 
361277 2 
361295 4 
361304 1 
361309 1 
361313 9 
361317 12 
361324 11 
361363 7 
361457 3 
361472 4 
361476 44 
361484 1 
361670 19 
361691 63 
361902 23 
362655 2 
362669 1 
362686 5 
362792 5 
362827 39 
362849 1 
362879 2 
363174 1 
363225 19 
363237 1 
363241 16 
363516 11 
363554 25 
363696 1 
363739 1 
363757 2 
363758 1 
363778 6 
363943 6 
363988 2 
363992 5 
364086 3 
364120 1 
364161 18 
364166 16 
364198 22 
364252 26 
364254 1 
364264 23 
364268 55 
364270 2 
364608 4 
364669 10 
364913 8 
365063 11 
365096 49 
365170 18 
365227 25 
365230 12 
365253 3 
365388 16 
365398 30 
365566 59 
365930 1 
366500 68 
366557 8 
366628 46 
366651 38 
366674 56 
366684 3 
366716 10 
367213 2 
367233 2 
367318 13 
367441 3 
367491 1 
367644 2 
367663 1 
367672 7 
367788 13 
367801 2 
367810 6 
367812 4 
367830 27 
367839 8 
367847 23 
367848 6 
367857 3 
367858 35 
367872 6 
367879 32 
367903 33 
367910 41 
367916 32 
367929 20 
367937 14 
367940 1 
368143 6 
368301 11 
368428 8 
368467 5 
368574 52 
368732 7 
369011 26 
369271 29 
369293 8 
369311 27 
369331 292 
369341 22 
369371 22 
369434 1 
369446 1 
369482 2 
369503 8 
369511 49 
369522 13 
369591 8 
369723 3 
369756 1 
369863 3 
369967 4 
370041 1 
370051 58 
370219 10 
370333 52 
370461 1 
370467 6 
370474 15 
370928 4 
370929 8 
370940 7 
370954 4 
370961 60 
370968 4 
370972 18 
370978 7 
370979 3 
370985 26 
371025 11 
371039 7 
371042 82 
371048 15 
371052 3 
371064 36 
371072 13 
371083 10 
371084 57 
371188 1 
371240 2 
371282 1 
371397 4 
371404 9 
371417 1 
371419 6 
371432 31 
371452 34 
371462 8 
371467 38 
371475 1 
371477 4 
371490 2 
371501 2 
371519 95 
371561 15 
371562 1 
371565 64 
371568 5 
371569 1 
371570 14 
371575 1 
371587 13 
371596 1 
371600 1 
371622 9 
371774 2 
371775 2 
371778 4 
371940 2 
372089 5 
372157 69 
372248 13 
372493 3 
372511 13 
372606 1 
372694 21 
372810 19 
373371 5 
373492 1 
373500 5 
373519 1 
373520 6 
373525 1 
373528 9 
373531 12 
373539 2 
373543 27 
373547 40 
373553 32 
373556 2 
373570 5 
373575 9 
373597 1 
373626 306 
373635 1 
373637 163 
373648 42 
373656 23 
373660 85 
373731 3 
373786 11 
373983 10 
374202 38 
374387 3 
374759 11 
375083 4 
375228 43 
375419 26 
375519 49 
375554 120 
375895 6 
375983 22 
376002 4 
376064 11 
376118 1 
376300 35 
376326 14 
376431 15 
376947 1 
377056 7 
377090 1 
377282 11 
377371 10 
377510 26 
377513 2 
377535 115 
377538 26 
377569 34 
377673 19 
377679 106 
377687 1 
377713 12 
377718 7 
377852 11 
377860 5 
377868 16 
377871 12 
377887 4 
377896 4 
377899 37 
377904 1 
377906 27 
377914 57 
377922 28 
377935 6 
377944 1 
377950 12 
377957 58 
377962 1 
377964 1 
378039 22 
378051 3 
378077 38 
378083 7 
378084 8 
378087 45 
378089 1 
378090 20 
378096 20 
378101 25 
378115 10 
378121 12 
378122 8 
378124 95 
378126 3 
378127 1 
378129 7 
378158 37 
378303 3 
378456 2 
378617 32 
378651 5 
378834 4 
378939 24 
379018 33 
379463 15 
379599 11 
379610 1 
379647 3 
379656 4 
379659 3 
379680 1 
379687 1 
379699 140 
379728 26 
379731 25 
379734 4 
379737 8 
379741 70 
379745 19 
379748 4 
379754 144 
380054 1 
380551 10 
380565 55 
380608 19 
380611 5 
380621 4 
380662 1 
380733 2 
380751 5 
380779 2 
380787 3 
380791 3 
380795 22 
380801 5 
380803 23 
380862 19 
380868 3 
380879 27 
380885 20 
380887 21 
380889 1 
380898 2 
380907 15 
380926 11 
380967 4 
380972 20 
381076 3 
381092 14 
381245 5 
381400 16 
382451 6 
382545 4 
382872 1 
382928 3 
382954 4 
382965 3 
382970 8 
382981 74 
383003 61 
383054 12 
383141 2 
383160 5 
383213 1 
383260 5 
383318 24 
383420 14 
383427 13 
383452 1 
383471 3 
383764 1 
383897 16 
384002 6 
384388 5 
384588 1 
384690 2 
384798 11 
384827 2 
385109 3 
385125 16 
385137 8 
385146 1 
385148 5 
385162 3 
385182 42 
385192 1 
385203 14 
385311 5 
385455 7 
385463 1 
385707 1 
385771 1 
386244 7 
386359 25 
386362 4 
386412 5 
386453 7 
386454 56 
386602 5 
386665 1 
386686 18 
386688 34 
386690 2 
386693 50 
386707 7 
386889 12 
387201 17 
387216 1 
387251 30 
387962 75 
388122 28 
388364 15 
388465 9 
388518 21 
388539 40 
388594 4 
388735 1 
388745 32 
388993 41 
388999 7 
389007 39 
389022 1 
389044 1 
389047 14 
389051 10 
389087 10 
389097 134 
389106 11 
389118 29 
389125 7 
389129 14 
389135 13 
389139 32 
389149 7 
389155 1 
389189 47 
389271 61 
389377 5 
389381 29 
389399 12 
389459 1 
389509 1 
389567 15 
389573 2 
389576 25 
389595 11 
389596 6 
389601 78 
389608 39 
389612 19 
389767 12 
389906 1 
390004 2 
390126 6 
390141 3 
390259 113 
390291 13 
390470 10 
390731 1 
390755 7 
390991 2 
391124 4 
391129 6 
391169 5 
391181 1 
391218 1 
391280 4 
391305 4 
391307 3 
391325 1 
391411 90 
391417 10 
391462 6 
391475 6 
391528 26 
391529 1 
391681 8 
391684 10 
391706 8 
391710 7 
391769 8 
391796 2 
391806 2 
391819 14 
391820 17 
391834 13 
391862 3 
391881 16 
391951 2 
391963 34 
391969 22 
392031 4 
392045 18 
392050 1 
392059 5 
392060 1 
392062 1 
392070 22 
392083 8 
392087 5 
392096 1 
392104 1 
392137 1 
392215 8 
392219 4 
392236 2 
392263 7 
392290 70 
392296 28 
392313 18 
392351 2 
392355 22 
392383 53 
392387 29 
392391 150 
392416 7 
392478 24 
392486 7 
392590 1 
392630 47 
392724 2 
392848 1 
392859 3 
392873 14 
392886 3 
392897 9 
392902 11 
392942 6 
393006 1 
393009 73 
393124 1 
393249 9 
393277 43 
393290 69 
393362 10 
393364 2 
393373 13 
393397 24 
393425 19 
393450 18 
393559 4 
393564 1 
393573 22 
393613 14 
393619 42 
393628 82 
393653 35 
393655 7 
393682 6 
393734 2 
393768 1 
393772 4 
393775 29 
393778 25 
393806 10 
393838 10 
394008 4 
394026 2 
394070 5 
394233 5 
394377 8 
394524 6 
394528 30 
394532 13 
394737 83 
394746 1 
394751 1 
394759 30 
394763 6 
394793 11 
394872 2 
394916 12 
395049 1 
395204 2 
395381 2 
395915 3 
396520 53 
396743 162 
397180 1 
397222 2 
397273 3 
397360 33 
397363 81 
397367 15 
397376 1 
397441 2 
397457 5 
397459 8 
397462 1 
397464 34 
397471 1 
397506 1 
397512 15 
397528 17 
397563 27 
397571 1 
397572 12 
397581 14 
397744 5 
397925 6 
398063 1 
398428 2 
398446 5 
398468 2 
398517 9 
398583 6 
398627 5 
398691 19 
398700 7 
399207 1 
399691 7 
399693 3 
399713 1 
399853 3 
399867 5 
399872 3 
399986 17 
399989 1 
400151 1 
400169 20 
400184 107 
400192 8 
400203 9 
400211 42 
400216 3 
400248 7 
400254 15 
400259 46 
400278 3 
400285 21 
400288 5 
400321 2 
400642 2 
401244 2 
401296 3 
401384 4 
401442 10 
401448 7 
401449 21 
401461 34 
401464 13 
401467 1 
401478 3 
401484 5 
401615 4 
401636 35 
401668 3 
401702 15 
401800 5 
401850 2 
401920 6 
401976 6 
402050 19 
402229 5 
402292 1 
402298 4 
402376 18 
402515 6 
402526 1 
403435 49 
403458 21 
403531 12 
403792 7 
404187 7 
405116 2 
405126 34 
405253 1 
405306 5 
405326 16 
405455 12 
405466 27 
405474 23 
405482 1 
405497 19 
405502 9 
405527 7 
405532 50 
405535 2 
405546 32 
405564 5 
405571 6 
405581 1 
405615 6 
405909 21 
406374 4 
406378 1 
406667 1 
406721 3 
406772 1 
406808 7 
406864 22 
406939 28 
406944 26 
406965 9 
406973 1 
406993 67 
407005 4 
407026 52 
407136 80 
407150 189 
407195 11 
407213 45 
407372 119 
407514 2 
407538 15 
407566 14 
407584 14 
407621 32 
407793 13 
407833 15 
407842 23 
407848 27 
407864 3 
407877 6 
407883 85 
407897 35 
407982 59 
408060 18 
408090 9 
408120 2 
408171 26 
408212 36 
408214 36 
408220 8 
408239 15 
408317 2 
408320 57 
408323 38 
408327 42 
408334 27 
408869 8 
408882 3 
408987 20 
409511 9 
409552 21 
409892 7 
410019 5 
410020 5 
410021 1 
410070 2 
410080 5 
410081 9 
410093 9 
410099 1 
410127 5 
410130 17 
410131 8 
410132 61 
410273 1 
410344 2 
410356 26 
410364 55 
410374 165 
410398 11 
410400 7 
410405 10 
410425 13 
410430 4 
410599 3 
410602 1 
410731 3 
410750 46 
410810 4 
412321 14 
412334 3 
412496 2 
412511 1 
412517 16 
412529 7 
412542 1 
412543 6 
412544 2 
412548 20 
412551 47 
412553 10 
412560 11 
412561 17 
412565 13 
412587 14 
412619 3 
412624 46 
412631 58 
412646 43 
412821 1 
412865 1 
412883 20 
412922 14 
413015 1 
413019 1 
413036 11 
413178 50 
413233 3 
413337 94 
413655 5 
413672 43 
413675 10 
413676 6 
413681 5 
413696 4 
413770 2 
413775 5 
413792 1 
413797 13 
414114 1 
414143 37 
414202 1 
414255 24 
414259 1 
414275 2 
414276 35 
414280 1 
414282 42 
414284 3 
414295 32 
414311 4 
414336 1 
414401 17 
414417 12 
414477 16 
415982 24 
415998 43 
416068 1 
416075 5 
416098 18 
416248 5 
416269 1 
416807 8 
416925 9 
416943 7 
417560 39 
417570 4 
417769 3 
417880 1 
417913 21 
417920 15 
418020 1 
418059 2 
418104 109 
418111 3 
418114 9 
418120 1 
418127 47 
418166 1 
418277 1 
418285 43 
418292 25 
418305 15 
418324 2 
418635 2 
418680 2 
418695 2 
419563 2 
421722 33 
421735 7 
421743 24 
421745 2 
421747 9 
421751 19 
421818 17 
421830 55 
421845 6 
421849 1 
421859 44 
421862 5 
421888 1 
421892 2 
422027 1 
422033 1 
422239 14 
422266 89 
422274 23 
422282 1 
422290 8 
422309 9 
422330 29 
422535 3 
423073 6 
423269 1 
423377 26 
423430 15 
423805 62 
424004 8 
424111 1 
424128 1 
424164 1 
424183 11 
424188 19 
424195 1 
424198 25 
424211 2 
424256 2 
424264 1 
424324 6 
424354 10 
424357 11 
424369 74 
424381 45 
424465 7 
424467 1 
424518 1 
424529 4 
424555 4 
424562 6 
424574 1 
424604 6 
424615 8 
424624 10 
424733 6 
425025 3 
425145 25 
425184 7 
425305 11 
425608 28 
425715 1 
425985 1 
425997 17 
426202 29 
426240 2 
426267 18 
426305 3 
426355 7 
426358 1 
426418 83 
426474 4 
426494 1 
426555 16 
426600 3 
426646 1 
427011 1 
427034 51 
427084 3 
427289 9 
427402 13 
427404 7 
427412 56 
427427 10 
427455 4 
427461 43 
427466 1 
427467 9 
427481 6 
427497 7 
427504 7 
427505 25 
427513 77 
427531 30 
427537 15 
427541 14 
427546 14 
427556 3 
427688 15 
427712 2 
427757 4 
427764 27 
427819 12 
427937 1 
427940 12 
428064 30 
428091 7 
428348 80 
428443 4 
428713 3 
429057 1 
429093 98 
429336 17 
429478 15 
429523 1 
429702 39 
429862 3 
429887 23 
429888 26 
430013 1 
430038 74 
430065 1 
430079 18 
430082 17 
430086 13 
430090 2 
430106 1 
430117 16 
430211 41 
430214 1 
430230 1 
430234 5 
430382 14 
431794 1 
431987 5 
432049 30 
432071 20 
432072 1 
432089 9 
432096 8 
432135 73 
433353 21 
433358 1 
433449 35 
433457 1 
433611 13 
433871 40 
433938 10 
433962 4 
434885 1 
435115 1 
435628 3 
435636 127 
435705 34 
435727 13 
436182 30 
436339 3 
436598 10 
436640 6 
436643 31 
436664 1 
436668 14 
436684 2 
436698 6 
436902 59 
437032 1 
437049 4 
437054 4 
437059 24 
437084 2 
437096 8 
437292 39 
437293 1 
437331 5 
437418 2 
437462 5 
438578 10 
438590 4 
438659 3 
438680 44 
438694 11 
438698 14 
438712 29 
438760 51 
438770 2 
438808 56 
438816 46 
438830 7 
438972 1 
439006 12 
439142 6 
439266 4 
439346 6 
439363 6 
439420 10 
439610 7 
439670 16 
439837 5 
439859 9 
440010 1 
440025 33 
440143 5 
440173 10 
440319 21 
440346 5 
440352 6 
440574 2 
441238 7 
441272 32 
441279 49 
441287 8 
441309 7 
441313 2 
441350 1 
441511 5 
441652 2 
441699 9 
442455 14 
442484 7 
442601 3 
442784 1 
443140 66 
443289 11 
443296 1 
443302 41 
443305 7 
443312 28 
443328 1 
443376 13 
443383 6 
443386 1 
443399 55 
443483 21 
443562 3 
443649 62 
443704 1 
443710 4 
443716 38 
443729 2 
443778 1 
443848 5 
443998 1 
444004 1 
444010 39 
444016 16 
444057 2 
444081 3 
444126 2 
444336 29 
444344 3 
444368 14 
444382 55 
444391 1 
444394 15 
444396 3 
444398 16 
444400 2 
444407 5 
444408 3 
444410 46 
444418 1 
444485 1 
444495 1 
444563 24 
444569 14 
444571 1 
445923 23 
445927 41 
445948 20 
445971 7 
445976 112 
445982 1 
445985 6 
446022 1 
446030 18 
446062 2 
446192 64 
446307 4 
446325 3 
446411 40 
446623 7 
446647 8 
446673 2 
446812 9 
446820 18 
446826 21 
446832 14 
446842 166 
446850 41 
446851 8 
446855 7 
446870 17 
446873 4 
446924 8 
446925 17 
446934 32 
446964 11 
447021 23 
447050 1 
447066 4 
447238 20 
447242 7 
447421 1 
447438 15 
447534 2 
447610 47 
447909 3 
448009 92 
448144 1 
448148 42 
448400 11 
448584 6 
448626 2 
448909 9 
448951 5 
448966 32 
448973 17 
449015 8 
449033 1 
449037 3 
449073 22 
449106 8 
449109 3 
449112 1 
449119 18 
449143 55 
449148 4 
449156 26 
449212 7 
449228 10 
449304 22 
449312 28 
449348 8 
449486 102 
449556 25 
449578 44 
449668 90 
450314 1 
450348 5 
450435 3 
450799 26 
451059 35 
451065 37 
451072 1 
451155 24 
451737 3 
452287 2 
452469 25 
452726 9 
452919 1 
453209 5 
453390 3 
453452 1 
453534 24 
453542 4 
453547 11 
453549 15 
453573 5 
453598 36 
453618 7 
453621 3 
453624 13 
453634 2 
455836 35 
455843 7 
456019 2 
456152 46 
457341 29 
457532 62 
457535 16 
457677 16 
457725 9 
457841 12 
457892 8 
458030 5 
458038 23 
458041 7 
458043 85 
458050 16 
458073 76 
458081 12 
458089 18 
458093 1 
458128 1 
458137 25 
458146 14 
458158 14 
458241 15 
458315 4 
458446 23 
458672 1 
458680 1 
458705 35 
458786 13 
458802 22 
458829 37 
458834 1 
459030 5 
459128 1 
459138 3 
459202 6 
459553 11 
459670 4 
459734 21 
460414 36 
460418 1 
460734 4 
461455 67 
461601 43 
461611 13 
461649 2 
461656 5 
461665 23 
461730 14 
461735 4 
461738 28 
461742 37 
461756 10 
461763 5 
461793 26 
461795 1 
461803 1 
461820 11 
461837 10 
461847 1 
461851 3 
461859 34 
461868 59 
461871 3 
461877 3 
461892 9 
461912 121 
461922 5 
461934 10 
461949 14 
461954 30 
461964 1 
462009 49 
462111 21 
462119 9 
462184 16 
462250 6 
462352 8 
462400 9 
462407 18 
462412 12 
462431 41 
462438 28 
462440 13 
462445 6 
462467 6 
462480 40 
462485 4 
462501 4 
462519 12 
462525 33 
462527 2 
462528 19 
462544 17 
462565 47 
462716 13 
462783 9 
462794 6 
462802 19 
462825 13 
462828 14 
462845 3 
462864 59 
462869 34 
462893 24 
462902 6 
462906 247 
462908 50 
462913 38 
462921 4 
463089 1 
463092 3 
463098 3 
463189 9 
463450 51 
463517 8 
463612 53 
463797 69 
463954 3 
464001 2 
464008 7 
464013 3 
464056 2 
464059 1 
464065 9 
464222 5 
464440 24 
464453 1 
464486 115 
464496 1 
464497 5 
464515 4 
464574 3 
464606 17 
464625 28 
464626 1 
464628 14 
464636 51 
464653 20 
464659 16 
464661 7 
464668 2 
464685 27 
464790 2 
464831 5 
465123 39 
465178 2 
465466 10 
465496 5 
465785 1 
465794 3 
465973 1 
466152 116 
466159 1 
466169 31 
467639 2 
467645 2 
467762 5 
467924 28 
468039 13 
468053 61 
468059 33 
468061 33 
468064 112 
468108 10 
468113 96 
468118 28 
468121 13 
468128 114 
468137 62 
468144 1 
468160 2 
469602 13 
469622 18 
469748 15 
469779 10 
470217 17 
470543 73 
470860 3 
470883 25 
471162 22 
471667 5 
471692 2 
471699 2 
471714 2 
471721 1 
471725 40 
471760 6 
471767 10 
471768 8 
471786 1 
471797 7 
471802 10 
471823 4 
471827 9 
471835 15 
472555 4 
472572 1 
472573 30 
472577 14 
472591 1 
472630 10 
472635 7 
472649 21 
472677 10 
473321 3 
473580 145 
473977 4 
474143 1 
474304 1 
474490 33 
474513 3 
474639 1 
474781 8 
474896 1 
476415 13 
476774 2 
476782 57 
476917 101 
476987 1 
476991 1 
477070 4 
477278 6 
477585 7 
477666 34 
477759 68 
477936 4 
478436 1 
479304 1 
479333 6 
479362 4 
479373 90 
479383 52 
479394 6 
479409 1 
479461 32 
479599 5 
479622 12 
479662 6 
479725 16 
479782 51 
479905 10 
479926 74 
479939 1 
479949 44 
479958 10 
479960 1 
479961 49 
479977 24 
479981 1 
479998 1 
479999 25 
480035 1 
480043 8 
480066 3 
480116 2 
480121 1 
480125 1 
480136 1 
480160 3 
480185 2 
480220 1 
480238 2 
480264 2 
480333 3 
480339 2 
480351 2 
480360 5 
480363 7 
480387 1 
480394 2 
480487 1 
480652 26 
480835 11 
480958 1 
481132 50 
481195 11 
481271 3 
481438 37 
481452 45 
481457 14 
481641 8 
481805 37 
481816 3 
481835 11 
481894 1 
481900 125 
481905 1 
481907 37 
481918 204 
481932 4 
482072 8 
482466 1 
482579 64 
482630 110 
482695 12 
482761 13 
482781 35 
482901 44 
483113 9 
483129 13 
483218 39 
483274 37 
483312 9 
483342 26 
483354 19 
483478 3 
483492 12 
483565 25 
483573 4 
483678 178 
483894 10 
484512 30 
484639 129 
485269 55 
485855 7 
486156 1 
486217 23 
486379 5 
486519 6 
486989 59 
487014 1 
487038 3 
487113 27 
487136 2 
487137 10 
487144 67 
487148 6 
487157 48 
487169 8 
487189 14 
487323 26 
487328 113 
487343 48 
487353 148 
487375 108 
487382 26 
487503 18 
487528 23 
487532 1 
487535 62 
487543 35 
487548 92 
487563 2 
487566 31 
487584 9 
487783 34 
488090 25 
488134 20 
488252 32 
488367 7 
488592 12 
488743 1 
488767 16 
489117 1 
489160 127 
489627 12 
489635 21 
489835 7 
489862 32 
489935 172 
490104 15 
490912 1 
490934 1 
490946 11 
490953 3 
490983 8 
491001 2 
491052 3 
491067 5 
491094 10 
491098 6 
491118 2 
491226 16 
491256 1 
491419 7 
491428 1 
491948 16 
492298 53 
492308 74 
492336 2 
492641 43 
492645 79 
492926 2 
492934 27 
492990 7 
493007 69 
493027 3 
493034 48 
493038 1 
493043 12 
493056 3 
493059 35 
493235 2 
493281 11 
493287 15 
493305 35 
493335 68 
493338 7 
493475 1 
493658 178 
493664 4 
493846 6 
494001 6 
494210 24 
494256 2 
494265 43 
494266 1 
494269 1 
494368 3 
494377 50 
494405 9 
494408 20 
494426 25 
494429 8 
494430 37 
494436 99 
494450 3 
494465 3 
494472 5 
494474 18 
494480 19 
494482 1 
494488 4 
494490 64 
494496 1 
494500 9 
494512 6 
494514 18 
494523 112 
494527 72 
494530 4 
494533 2 
494537 8 
494543 9 
494610 40 
494690 17 
494701 26 
494745 21 
494752 9 
494757 27 
494773 1 
494789 22 
494804 25 
494814 1 
494818 1 
494821 55 
494892 22 
494909 2 
495022 2 
495169 6 
495650 1 
495758 30 
496245 23 
496733 37 
496748 33 
496840 32 
496999 1 
497037 7 
497044 54 
497181 14 
497244 16 
497312 11 
497318 37 
497355 8 
497377 10 
497482 1 
497692 29 
497788 30 
497849 11 
498025 20 
498085 52 
498390 187 
498698 2 
498837 3 
498913 1 
499172 1 
499407 2 
499566 2 
499709 1 
500418 1 
500862 92 
501019 44 
501150 12 
501306 37 
501612 18 
501900 1 
502242 5 
502628 6 
502651 2 
502659 1 
502692 10 
502882 22 
503165 33 
503188 1 
503504 11 
504527 7 
504537 1 
504548 25 
504577 7 
504580 11 
504603 59 
504607 37 
504608 11 
504617 167 
504630 6 
504640 9 
504657 1 
504695 1 
504817 12 
505170 1 
505259 20 
506882 13 
506912 12 
506935 1 
506955 3 
506961 57 
506969 38 
506975 28 
507243 20 
507304 8 
507430 51 
507435 51 
507462 1 
507636 3 
507640 23 
507676 4 
507696 3 
507726 5 
507730 16 
507741 21 
507905 6 
507922 54 
511250 6 
511259 61 
511263 2 
511266 70 
511271 53 
511274 15 
511293 42 
511298 66 
511307 23 
511316 11 
511435 21 
511444 5 
511485 20 
511495 7 
511499 12 
511505 9 
511507 104 
511548 2 
511555 15 
511557 27 
511592 3 
511598 3 
511609 51 
511616 9 
511618 98 
511619 31 
511620 24 
511627 27 
511634 1 
511649 1 
511951 98 
511953 45 
511964 1 
511969 5 
511980 16 
512019 2 
512435 37 
512756 79 
512767 67 
512816 14 
512839 109 
512886 87 
513175 1 
513183 2 
513191 7 
513207 3 
513275 1 
513414 1 
513754 5 
514067 4 
514082 1 
514098 5 
514114 4 
514115 6 
514122 35 
514124 1 
514150 22 
514157 41 
514181 1 
514201 109 
514291 11 
514308 12 
514359 24 
514429 101 
514483 14 
514485 23 
514501 1 
514515 161 
514565 37 
514567 1 
514570 7 
514609 1 
514745 17 
514780 8 
514826 13 
514851 49 
514863 28 
514870 95 
514876 23 
514883 1 
514898 122 
514972 1 
514983 6 
515006 46 
515022 6 
515082 22 
515139 35 
515179 5 
515217 16 
515365 58 
515395 12 
515478 4 
515630 7 
516007 7 
516063 12 
516154 59 
516184 4 
516249 1 
516274 13 
516442 8 
516448 2 
516920 5 
516921 5 
516922 1 
516947 10 
516965 3 
516970 9 
517001 10 
517005 27 
517036 43 
517061 6 
517203 5 
517337 3 
517429 16 
517579 84 
518084 18 
518277 6 
518429 6 
518612 16 
518898 20 
518912 2 
518920 2 
518934 13 
518964 8 
518968 41 
518971 13 
518976 5 
518978 5 
518993 1 
519423 13 
520097 41 
520150 5 
520204 5 
520245 4 
520277 14 
520291 10 
520301 2 
520391 18 
520453 99 
520460 2 
520464 16 
520483 19 
520497 7 
520535 2 
520539 9 
520563 3 
520573 3 
520716 51 
520724 24 
520789 33 
520923 5 
520928 14 
520962 6 
520983 7 
521030 21 
521036 176 
521049 16 
521090 10 
521129 43 
521175 8 
521304 3 
521307 27 
521313 18 
521350 1 
521486 7 
521567 53 
521739 7 
521790 41 
522016 13 
522037 9 
522440 19 
522637 51 
522665 99 
522697 1 
522716 22 
522727 53 
522740 1 
522743 3 
522747 4 
522777 49 
522798 97 
522854 39 
523411 31 
523568 1 
524008 4 
524304 14 
524391 27 
524456 23 
524637 4 
524667 6 
524785 1 
524844 65 
525050 4 
525068 20 
525073 68 
525083 7 
525096 6 
525099 9 
525101 15 
525145 35 
525783 184 
525815 5 
527297 10 
527886 4 
528562 1 
528673 7 
528721 6 
528729 5 
528735 13 
528764 13 
528823 203 
529018 14 
529634 6 
530296 11 
530307 50 
530324 7 
530327 8 
530338 39 
530366 7 
530400 22 
530511 2 
530838 14 
530873 2 
530908 14 
530986 7 
531299 215 
531312 74 
531378 3 
531383 23 
531393 17 
531421 2 
531436 4 
531565 8 
532332 1 
532564 38 
533483 10 
533842 23 
533865 24 
533902 5 
533905 6 
533918 17 
533925 1 
533945 37 
534106 18 
534130 17 
534311 17 
535228 46 
535243 27 
535275 26 
535620 21 
536287 8 
536440 1 
537069 5 
537205 22 
537327 14 
537490 1 
537848 35 
538050 57 
538080 8 
538174 4 
538243 13 
538634 61 
538653 4 
538666 27 
538674 32 
538695 25 
539545 20 
539555 21 
539575 1 
539579 54 
539584 10 
539612 50 
539616 4 
539622 85 
539645 30 
543776 1 
544225 2 
544257 14 
544449 58 
544549 3 
544781 13 
544805 7 
546368 1 
546558 1 
546568 2 
546573 1 
546602 1 
546608 3 
546816 26 
546900 127 
547795 16 
547809 45 
547841 48 
547859 29 
548038 4 
549204 1 
550302 1 
550322 3 
550327 48 
550334 1 
550338 13 
550379 42 
550384 4 
550393 36 
550401 22 
550408 3 
550478 4 
550604 13 
550606 18 
550607 14 
550629 11 
550638 25 
550657 2 
550685 5 
550810 14 
550820 7 
550821 44 
550856 9 
550872 2 
550878 2 
550886 21 
550890 2 
550905 9 
550913 5 
550916 12 
550920 14 
550966 4 
551004 5 
551019 10 
551044 3 
551060 2 
551184 4 
551251 11 
551728 1 
551772 27 
551773 6 
551820 1 
551869 8 
551876 12 
552014 66 
552018 3 
552021 1 
552197 1 
552211 3 
552246 3 
552914 34 
552961 57 
552962 34 
552963 1 
552973 4 
552981 15 
552991 24 
553070 59 
553076 4 
553093 27 
553133 49 
553248 11 
553256 8 
553261 1 
553267 16 
553312 6 
553340 1 
553343 4 
553361 4 
554666 12 
554673 27 
554722 3 
554741 5 
554795 5 
554945 2 
554971 8 
556051 1 
556949 9 
557723 2 
558435 1 
558449 8 
558587 3 
558606 8 
558789 2 
558829 33 
558832 5 
558868 2 
559499 38 
559520 6 
559911 13 
560313 8 
560396 34 
560555 11 
560702 19 
560732 8 
560736 35 
560741 13 
560746 9 
560764 4 
560771 23 
560780 11 
560860 7 
562064 6 
563198 6 
563460 9 
563970 28 
563980 5 
563987 22 
564093 1 
564366 5 
564374 1 
564440 1 
564511 14 
564627 3 
564691 1 
564773 128 
565244 12 
565510 1 
565596 791 
565744 10 
565817 12 
565940 3 
565961 14 
565988 28 
566086 49 
566288 13 
566294 54 
566300 1 
566308 12 
566310 20 
566315 1 
566318 73 
566325 2 
566342 1 
566392 3 
566395 39 
566404 3 
566408 2 
566411 18 
566418 3 
566423 11 
566440 2 
566465 5 
566474 1 
566567 1 
566572 22 
566803 2 
566819 2 
566948 1 
566983 2 
566993 2 
566998 1 
567006 1 
567128 1 
567208 4 
567268 16 
567379 14 
567549 1 
568489 30 
568680 24 
569209 1 
569338 3 
569715 1 
569722 42 
569734 6 
569736 31 
569758 1 
569764 27 
569778 2 
569811 14 
570916 4 
570937 1 
570949 11 
570960 2 
570982 27 
570993 45 
571003 45 
571010 117 
571012 5 
571024 59 
571035 44 
571042 38 
571048 75 
571063 6 
571072 34 
571392 1 
571733 6 
571882 7 
571969 27 
572038 7 
572054 85 
572058 24 
572059 2 
572072 7 
572092 8 
572095 2 
572122 1 
572154 19 
572166 1 
572424 1 
572791 16 
572988 7 
573006 4 
573009 3 
573021 16 
573029 11 
573037 3 
573209 2 
574637 30 
574654 105 
574691 8 
574814 23 
574821 2 
574926 132 
574940 6 
574965 1 
574986 1 
574987 1 
575578 26 
577457 24 
577502 22 
577533 1 
577653 8 
577829 1 
577862 5 
577895 1 
577971 1 
577996 3 
578038 4 
578043 1 
578129 1 
578133 3 
578177 4 
578184 4 
578186 2 
578197 5 
578211 2 
578233 15 
578238 21 
578264 12 
578285 24 
578291 1 
578296 20 
578343 2 
578428 1 
578565 14 
578617 16 
578710 12 
579278 2 
579449 9 
579466 9 
579605 9 
579624 34 
579726 33 
579784 35 
579785 129 
579789 47 
579810 73 
579861 74 
579929 1 
579948 25 
579970 19 
579991 40 
580032 2 
580210 32 
580353 5 
580518 2 
580728 9 
581629 1 
581639 2 
581662 2 
581668 5 
581772 1 
581780 1 
581967 2 
582039 17 
582527 4 
582545 9 
582563 1 
583340 50 
583606 5 
583630 11 
583769 9 
584161 9 
584168 17 
584174 1 
584186 33 
584199 14 
584205 2 
584210 95 
584215 11 
584221 7 
584223 25 
584449 3 
584457 144 
584544 63 
584567 1 
584583 4 
584597 87 
584635 21 
584653 66 
584710 3 
584758 13 
584934 111 
584985 2 
585082 3 
585593 1 
585792 18 
586070 30 
586159 22 
586160 9 
586221 3 
586232 6 
586269 1 
586309 2 
586324 3 
586420 1 
586424 26 
586435 20 
586460 1 
586467 6 
586500 41 
586513 3 
586524 1 
586528 1 
586543 129 
586569 2 
586621 15 
586664 43 
586702 2 
586856 1 
587247 18 
587973 46 
588048 7 
588150 52 
588222 37 
588476 25 
588581 1 
588692 42 
588894 20 
588993 2 
589175 19 
589194 6 
589332 3 
589588 8 
589695 6 
589754 4 
591389 1 
592029 3 
592294 21 
592620 1 
592638 34 
592675 1 
592682 16 
592694 131 
592730 2 
592738 112 
592744 9 
592747 32 
592762 33 
592769 19 
592777 8 
592778 31 
592779 1 
592829 38 
593318 2 
593856 6 
593949 25 
594261 5 
594322 1 
594325 55 
594346 4 
594379 1 
594628 17 
594647 15 
594651 2 
594672 6 
594708 4 
600881 2 
600920 20 
600960 5 
601100 2 
601292 15 
602307 10 
602472 1 
602483 43 
602535 1 
602546 26 
602559 1 
602602 15 
602740 9 
603137 1 
605005 69 
605201 3 
605213 6 
605230 11 
605303 13 
606370 11 
606389 33 
606449 16 
606459 36 
606511 41 
606512 15 
608675 23 
609235 2 
609250 8 
609261 11 
609277 6 
609285 56 
609289 7 
609370 89 
609401 4 
609403 14 
609467 1 
609494 3 
609541 2 
611502 7 
611522 9 
611527 6 
611546 12 
611551 1 
611554 11 
611557 52 
611563 6 
611564 1 
611575 2 
611806 4 
611810 11 
611816 13 
611820 29 
611896 22 
611914 56 
611923 19 
612242 3 
612250 19 
612293 12 
612590 9 
612706 3 
612732 2 
612989 12 
616981 3 
617013 2 
617016 1 
617018 8 
617026 123 
617097 18 
617101 3 
617114 22 
617134 19 
617276 3 
617408 9 
617634 2 
617639 1 
617708 4 
617992 4 
618330 5 
618468 3 
618506 4 
618521 1 
618534 2 
618537 1 
618538 46 
618548 30 
618552 2 
618560 41 
618607 13 
618609 24 
618613 1 
618616 1 
618643 40 
618661 2 
618705 1 
618742 3 
618793 3 
618852 3 
618882 6 
619003 66 
619071 108 
619106 79 
619112 29 
619164 4 
619181 15 
619185 2 
619196 65 
619237 122 
619246 67 
619254 10 
619263 50 
619286 43 
619301 18 
619330 7 
619334 4 
619394 11 
619487 1 
619553 66 
619564 117 
619586 29 
620113 5 
620532 33 
620956 2 
621136 5 
621393 6 
621581 22 
622465 1 
622657 15 
622903 1 
623415 18 
623498 2 
623526 1 
623782 8 
623790 5 
624277 27 
624293 5 
624315 20 
624341 1 
624344 1 
624437 1 
624523 2 
624532 5 
624536 1 
624543 7 
624556 3 
624563 1 
624585 1 
624598 1 
626066 44 
626397 1 
626472 4 
626516 4 
626551 1 
626574 3 
627018 3 
627192 6 
627342 4 
627540 1 
628044 61 
628056 32 
628074 20 
628166 6 
628483 2 
628620 26 
629055 7 
629112 6 
629480 11 
630746 31 
630781 1 
630784 5 
630796 18 
630800 39 
630979 16 
630990 33 
631891 6 
631991 6 
632045 3 
632066 4 
632071 88 
632083 33 
632091 11 
632255 1 
633646 53 
633648 4 
633679 157 
633702 2 
633713 20 
633730 122 
633740 9 
636917 70 
637007 1 
637237 5 
637267 5 
637408 147 
637595 1 
637761 2 
638060 1 
638257 1 
638761 24 
638801 1 
638823 63 
638826 7 
638833 2 
638874 3 
638961 25 
638983 2 
638986 27 
639053 35 
639084 6 
639095 8 
639107 63 
639131 14 
639152 65 
639161 4 
639215 8 
639218 1 
639249 2 
639281 1 
639343 3 
639360 1 
639364 3 
639378 10 
639459 10 
639477 9 
639496 2 
639737 11 
640013 2 
640104 25 
640241 3 
640869 15 
641093 7 
641351 12 
641699 1 
641899 24 
642182 122 
642229 1 
642301 6 
642305 63 
642308 5 
642322 64 
642326 1 
642574 2 
642578 9 
642609 24 
642624 60 
642627 3 
642699 27 
642896 6 
642927 62 
643254 7 
643271 25 
643452 2 
643766 18 
643907 37 
644040 14 
644453 57 
644460 40 
644465 4 
644479 28 
644495 54 
644680 18 
645324 17 
645611 3 
646140 31 
646476 17 
646503 23 
646704 1 
646748 44 
647094 5 
647379 82 
647443 13 
647541 76 
647570 1 
647729 4 
648203 6 
648211 61 
648385 31 
648570 4 
648580 5 
648587 2 
648589 2 
648597 5 
648606 128 
648622 5 
648623 39 
648670 4 
649089 68 
649110 20 
649120 20 
649206 3 
649207 12 
649217 28 
649222 2 
651765 1 
651789 2 
651957 36 
652038 48 
652109 28 
653361 1 
653724 42 
653832 14 
653841 4 
654014 19 
654042 16 
654056 7 
654116 12 
654119 24 
654158 39 
654164 42 
654165 1 
654166 2 
654333 1 
654504 51 
655014 2 
655264 2 
656193 10 
656275 22 
656409 11 
656442 9 
656642 19 
656658 1 
656686 6 
656695 103 
656717 12 
656727 46 
656751 7 
656770 1 
656825 1 
656878 4 
656909 58 
656998 1 
657029 6 
657053 14 
657056 4 
657077 2 
657083 2 
657101 1 
657103 69 
657114 71 
657121 15 
657123 11 
657338 68 
657649 82 
657828 16 
658092 15 
658384 2 
658468 2 
658509 3 
658510 4 
658539 9 
658563 2 
658571 1 
658583 21 
658588 2 
658589 2 
658592 2 
659603 30 
659670 12 
659690 33 
659884 3 
659887 49 
660670 11 
660906 1 
660974 92 
661609 12 
661612 56 
661820 14 
661873 12 
662059 2 
662156 1 
662174 62 
662175 42 
662221 89 
662236 173 
662250 4 
662280 1 
662404 10 
662466 2 
663599 11 
663733 2 
663735 13 
663767 7 
663771 3 
663793 2 
663962 13 
663970 16 
663980 3 
664116 19 
664422 2 
664440 46 
664524 2 
664527 39 
664546 3 
664618 9 
664622 5 
664634 2 
664640 4 
664965 5 
665396 22 
665459 26 
665648 5 
665656 21 
665669 2 
665678 2 
665681 4 
665731 7 
665749 85 
665917 82 
666335 10 
666835 164 
666950 7 
666966 1 
667327 37 
667337 6 
667338 30 
667358 13 
667370 4 
667404 15 
668082 19 
668235 2 
668274 2 
668462 5 
669342 7 
669777 64 
670021 9 
670093 1 
670226 5 
670341 39 
670353 34 
670483 12 
670632 10 
670697 5 
670705 7 
670718 1 
670760 68 
670794 14 
670811 5 
670840 1 
670850 4 
670897 11 
670922 2 
670924 1 
670937 2 
670986 4 
670999 18 
671054 4 
671068 31 
671076 10 
671088 11 
671113 6 
671306 39 
671307 10 
671381 1 
671443 16 
671471 25 
671498 33 
671548 10 
671552 40 
671562 13 
671600 3 
671632 8 
671638 1 
671662 24 
671665 32 
671673 23 
671693 34 
671724 21 
671728 16 
671752 16 
671781 6 
671806 16 
671810 9 
671914 3 
671968 63 
672057 4 
672161 1 
672460 1 
672490 26 
672569 4 
672583 40 
672596 89 
672669 3 
672764 1 
672797 7 
672811 1 
672828 16 
672998 1 
673233 27 
673527 69 
673789 11 
673797 1 
673816 1 
673853 2 
673920 1 
673933 11 
673937 3 
673946 10 
673968 1 
674030 4 
674343 23 
674346 20 
674763 1 
674902 13 
675125 7 
675288 1 
675369 1 
675387 3 
675401 1 
675414 9 
675693 11 
675713 6 
675746 33 
675786 36 
675796 5 
675834 1 
676492 5 
676508 4 
676621 1 
677288 1 
677365 4 
677441 2 
677483 1 
677537 1 
677820 16 
677833 5 
678001 5 
678015 5 
679082 13 
679091 1 
679099 12 
679103 31 
679105 13 
679147 9 
679149 1 
679200 3 
679240 6 
680560 11 
680568 10 
680571 9 
680709 1 
680857 3 
680892 2 
681051 1 
681060 2 
681068 17 
681070 16 
681073 1 
681076 3 
681124 11 
681146 3 
681150 21 
681158 17 
681299 1 
681307 73 
681548 2 
681552 3 
681559 16 
681579 1 
681593 27 
682197 1 
682239 10 
682253 12 
682266 1 
682270 44 
682274 116 
682278 1 
682280 1 
682295 71 
682296 47 
682346 1 
682385 2 
682389 10 
682394 116 
682403 46 
682410 45 
682416 17 
682495 5 
682589 1 
682704 1 
682722 11 
682733 20 
682753 10 
682775 12 
682781 20 
682795 10 
682801 5 
682804 4 
682816 12 
682817 4 
682832 46 
682860 5 
682890 5 
682993 31 
683088 1 
683089 6 
683263 46 
683280 74 
683413 3 
683420 3 
683424 36 
683432 105 
683438 22 
683446 8 
683460 33 
683476 13 
683484 53 
683487 24 
683495 1 
683498 19 
683507 19 
683676 4 
683686 10 
683692 16 
683703 7 
683711 3 
683716 4 
683792 2 
683800 30 
683801 5 
683833 22 
683834 6 
683835 3 
683837 8 
683841 13 
683844 6 
683845 5 
683849 57 
683851 1 
683857 10 
683863 1 
683890 10 
684025 16 
684044 26 
684375 8 
684439 19 
684923 2 
685150 46 
685560 120 
685577 3 
685615 4 
685628 6 
685640 109 
685646 15 
685649 17 
685697 11 
686037 16 
686321 6 
686454 109 
688220 2 
688358 1 
688728 24 
688874 43 
688900 77 
689044 1 
689048 7 
689052 59 
689259 3 
689398 1 
689409 9 
689438 1 
689451 2 
690375 20 
690399 14 
690419 22 
690431 1 
690433 11 
690451 12 
690457 3 
690487 33 
690658 1 
690944 43 
691349 16 
692206 1 
692224 1 
692257 99 
692292 2 
692301 48 
692314 9 
692319 4 
692322 13 
692333 62 
692528 71 
692540 2 
695708 1 
696974 1 
697449 44 
697507 15 
697743 2 
697781 11 
698187 33 
698357 6 
699333 27 
699788 9 
699823 17 
700610 1 
700757 11 
700944 1 
700949 3 
700968 36 
700996 18 
701014 6 
701025 86 
701047 2 
701050 17 
701067 1 
701085 1 
701121 7 
701140 10 
701261 55 
701727 8 
701736 24 
701747 7 
701770 3 
701779 1 
701796 5 
701805 1 
702057 17 
702263 7 
702275 60 
702321 8 
702457 4 
703498 70 
703677 15 
703844 60 
703851 30 
703918 1 
704129 78 
704477 1 
709959 9 
710111 20 
710124 13 
710147 1 
710310 16 
710313 24 
710315 1 
710321 5 
710331 9 
710333 29 
710342 41 
710488 2 
710681 8 
711212 71 
712643 41 
712646 3 
712680 1 
712757 79 
712883 3 
713097 17 
713687 1 
714410 3 
714815 10 
715398 1 
716894 11 
716900 50 
716912 103 
716916 23 
716923 10 
716935 20 
716943 12 
716950 16 
717005 15 
717023 27 
717029 4 
717035 1 
717036 13 
717184 8 
717192 58 
717213 1 
717232 78 
717351 11 
717515 11 
717542 16 
717989 2 
718154 1 
718346 6 
718350 1 
718366 11 
718513 71 
718566 8 
718588 106 
718595 1 
718857 4 
718899 7 
718986 7 
719004 22 
719205 2 
720184 10 
720305 1 
720315 1 
720328 4 
720343 12 
720346 38 
720353 25 
720437 1 
720455 6 
720571 4 
720647 17 
720942 111 
721044 1 
721591 3 
721604 1 
721751 3 
721762 10 
721799 28 
721857 2 
721908 3 
722024 62 
722202 1 
722447 3 
722506 2 
722661 1 
722669 10 
722695 2 
722701 52 
722716 36 
722725 6 
722809 14 
722857 13 
722871 3 
725067 23 
725139 9 
725277 3 
725425 2 
725543 3 
725554 7 
725754 15 
725845 14 
726120 8 
726230 1 
726672 57 
726936 29 
727274 23 
727294 52 
727303 31 
727306 35 
727311 41 
727317 48 
727326 139 
727433 7 
727450 3 
727722 1 
729831 5 
731230 1 
733547 25 
733550 32 
733556 35 
733623 8 
733631 2 
733638 39 
733642 6 
733659 4 
733758 6 
733806 10 
733821 4 
733834 1 
734020 25 
734057 10 
734063 9 
734066 12 
735304 1 
736237 8 
736304 9 
736378 72 
736611 26 
736931 60 
737552 21 
737736 2 
737917 19 
737925 1 
737950 12 
737965 1 
737968 72 
738145 18 
738186 1 
738195 44 
738207 4 
738240 1 
738761 1 
738787 3 
738970 2 
741180 1 
741314 2 
741763 2 
741773 5 
741824 12 
741894 60 
741941 2 
742187 15 
742231 6 
742302 7 
742313 9 
742320 37 
742326 22 
742336 3 
742340 19 
742342 2 
742346 1 
742352 76 
742387 1 
742434 14 
742445 13 
742471 2 
742509 54 
742520 3 
742541 1 
742586 1 
742606 11 
742615 3 
742632 32 
742775 66 
742785 41 
743071 31 
743123 1 
743717 9 
743882 18 
743957 2 
744223 2 
744478 23 
744484 4 
744564 35 
745065 16 
745069 73 
745085 5 
745237 3 
745393 8 
745418 4 
745459 158 
745502 1 
745505 3 
745517 2 
745535 46 
745542 11 
745689 1 
745700 6 
745704 2 
745889 1 
746615 3 
746874 16 
747345 28 
747353 1 
747400 43 
747403 1 
747406 1 
747424 3 
747452 11 
747920 66 
748923 3 
749088 1 
749104 4 
749110 97 
749113 22 
749120 33 
749181 10 
749193 2 
749200 15 
749906 9 
749966 2 
751653 5 
751701 1 
751729 17 
751804 13 
752519 51 
752693 16 
753194 8 
753205 6 
753385 15 
753448 26 
753751 8 
753892 1 
754007 15 
754216 16 
754476 71 
754771 1 
755003 27 
755131 29 
755137 2 
755145 36 
755151 4 
755158 1 
755190 4 
755201 23 
755218 2 
755221 2 
755228 1 
756226 2 
756318 10 
756320 6 
756415 67 
757549 2 
757660 18 
757679 9 
757685 27 
757692 2 
757724 15 
757739 8 
757762 56 
757776 62 
757791 35 
757816 83 
757840 53 
757887 5 
758076 24 
758310 74 
758322 35 
758466 54 
758614 3 
758622 7 
758767 27 
758842 40 
758846 41 
758903 59 
758995 3 
759084 31 
759096 9 
759122 13 
759239 5 
759565 3 
759575 1 
759583 8 
759587 1 
759620 8 
759651 2 
759689 3 
759691 3 
759694 9 
759702 2 
759712 21 
759716 1 
759727 41 
759750 2 
760505 62 
760649 40 
761392 157 
761403 60 
761453 2 
761460 70 
761466 4 
761471 4 
761505 13 
761651 14 
761671 1 
761766 3 
761772 201 
761818 17 
761977 133 
762173 7 
762186 13 
762191 1 
762201 4 
762210 7 
762240 3 
762455 6 
762488 92 
762505 19 
762508 28 
762524 1 
762535 19 
762713 15 
763380 15 
763854 21 
763909 3 
764310 6 
764887 19 
765119 1 
765127 68 
766450 5 
766483 41 
766665 7 
766674 1 
766768 1 
767064 1 
767241 75 
767258 48 
767404 45 
767529 7 
767895 5 
768040 1 
768058 2 
768061 1 
768067 5 
768069 1 
768074 26 
768078 3 
768079 18 
768082 22 
768125 8 
768141 2 
768161 1 
768171 1 
768187 1 
768189 30 
768202 3 
768221 2 
768229 8 
768232 1 
768237 1 
768317 3 
768777 31 
768783 23 
768791 7 
768950 2 
769280 4 
769288 1 
769307 2 
769530 39 
769571 10 
769579 25 
769597 34 
769607 11 
769608 47 
769614 77 
769618 10 
769622 289 
769659 32 
769698 10 
769742 8 
769750 36 
769760 6 
769785 2 
769786 156 
769793 10 
769804 16 
769807 6 
769810 2 
769872 4 
769911 21 
769973 76 
770004 47 
770021 22 
770028 4 
770056 2 
770094 1 
770105 17 
770117 5 
770122 4 
770131 1 
770138 9 
770156 68 
770165 1 
770176 10 
770180 70 
770187 12 
770190 9 
770305 4 
770313 281 
770327 11 
770369 13 
770377 24 
770381 33 
770416 23 
770420 2 
770436 3 
770471 21 
770524 12 
770560 2 
770572 2 
770581 6 
770618 2 
770864 1 
770960 2 
771022 2 
771273 2 
771388 6 
771526 10 
771572 3 
772051 42 
772063 3 
772090 6 
772101 3 
772251 2 
772259 2 
772266 12 
772280 9 
772293 10 
772311 53 
772321 1 
772366 2 
772382 1 
772400 1 
772406 1 
772408 16 
772418 59 
772421 3 
772458 11 
772916 11 
772922 4 
773377 10 
773523 1 
773779 1 
773998 5 
774124 7 
774289 3 
774302 6 
774311 1 
774330 1 
774332 5 
774387 22 
774420 3 
775290 2 
775369 76 
775487 25 
775523 11 
775529 1 
775560 4 
775566 14 
775577 9 
775583 2 
775592 44 
775604 23 
775615 9 
775618 5 
775624 18 
775629 2 
776255 44 
777089 4 
777415 10 
777762 31 
778076 1 
778116 54 
778130 4 
778191 10 
778334 2 
778406 14 
778591 11 
778601 3 
778704 8 
779345 20 
779500 1 
779516 28 
779528 9 
779550 1 
779553 3 
779700 1 
779763 1 
779910 3 
779914 5 
779930 3 
780470 2 
780674 32 
780677 7 
780704 5 
780707 27 
780717 7 
780719 36 
780724 19 
780736 2 
780756 43 
780780 60 
780802 3 
780812 49 
780818 31 
780819 1 
780820 3 
780847 1 
781607 8 
781698 41 
781712 4 
781767 7 
781805 12 
782063 7 
782099 1 
782114 12 
782341 16 
782421 10 
782431 15 
782589 8 
782995 22 
783548 74 
783643 13 
783785 24 
783804 22 
783964 3 
783989 12 
783997 6 
784126 1 
784462 12 
784470 24 
784487 7 
784510 5 
784531 3 
784563 20 
784650 3 
784688 4 
784697 3 
784705 16 
784716 4 
784727 6 
784731 11 
784741 13 
784750 29 
784778 14 
784797 11 
784857 28 
784967 3 
785113 14 
785738 41 
786569 1 
786585 3 
786941 16 
786977 24 
787019 1 
787044 3 
787055 1 
787074 14 
787077 24 
787087 1 
787114 147 
787120 41 
788635 15 
788851 7 
789302 12 
789327 1 
789354 18 
789566 5 
789715 20 
789898 6 
789916 8 
789941 4 
789949 8 
790028 16 
790086 5 
790100 7 
790115 21 
790120 9 
790126 5 
790137 1 
790179 1 
790888 1 
792145 5 
792322 12 
792328 17 
792337 5 
792387 11 
792403 2 
792430 4 
793999 1 
794109 7 
794342 17 
794882 5 
795203 3 
795389 73 
795406 10 
795410 44 
795415 1 
795419 21 
795422 7 
795433 38 
795496 7 
795512 1 
795571 3 
795616 2 
795618 6 
795622 4 
795637 4 
795666 3 
795701 4 
795704 9 
795795 1 
796912 1 
796943 153 
796961 36 
797415 1 
797987 5 
798276 11 
798411 5 
798629 1 
800781 31 
800793 1 
800830 22 
800838 14 
802383 68 
802397 79 
802420 9 
802421 71 
802425 13 
802440 4 
802464 10 
802482 3 
802645 9 
802670 1 
802820 4 
802828 1 
802973 1 
802989 1 
803356 18 
803513 2 
803524 3 
803546 15 
803555 1 
803586 20 
803589 9 
803597 1 
804107 12 
804235 1 
804256 12 
804266 11 
804269 47 
804274 2 
804299 34 
804307 4 
804479 2 
804835 10 
804872 88 
804953 16 
804994 48 
807087 5 
807122 13 
807137 6 
807241 32 
807380 4 
807428 12 
807759 20 
807978 25 
810895 2 
810897 33 
810901 4 
812001 3 
812067 2 
812124 1 
813766 3 
813789 5 
813814 4 
813817 31 
813819 3 
813824 7 
813873 47 
813875 6 
813887 23 
813894 1 
813898 3 
816056 13 
817092 22 
817098 3 
817101 2 
817109 13 
817110 3 
817111 1 
817114 7 
817131 21 
817167 12 
817182 6 
817196 15 
817200 2 
818264 20 
818304 1 
818342 21 
818451 2 
818550 1 
818574 4 
818577 47 
818579 7 
818653 1 
818805 6 
818822 13 
818828 7 
818877 21 
819125 20 
819688 1 
819757 26 
819905 30 
820046 21 
820147 1 
820218 9 
820279 45 
820292 1 
820302 87 
820338 9 
820348 34 
820352 45 
820360 15 
820375 1 
820379 37 
820391 6 
820474 31 
820657 21 
820829 33 
820851 4 
820860 29 
820881 9 
820914 1 
820934 22 
821046 15 
821218 9 
821384 66 
821427 12 
821460 4 
821868 17 
822192 33 
822257 95 
822403 1 
822438 34 
822474 15 
822481 2 
822681 5 
822917 19 
823370 3 
823522 100 
823787 36 
824059 7 
824328 2 
824423 41 
824430 4 
824888 43 
824936 5 
825049 1 
825060 3 
825090 3 
825102 46 
825112 8 
825194 5 
825218 3 
825323 11 
825344 1 
825378 9 
825388 2 
825399 13 
825401 1 
825405 13 
825498 1 
825560 17 
825654 18 
825661 7 
825669 2 
825702 9 
825730 35 
825841 2 
825849 2 
825911 11 
825933 2 
825974 7 
825975 33 
826136 4 
826164 11 
826180 37 
826222 2 
826225 1 
826241 34 
826252 15 
826294 20 
826364 17 
827919 14 
828065 77 
828106 9 
829312 11 
829849 1 
830652 1 
830800 1 
830814 1 
830927 2 
831698 5 
831976 1 
831977 1 
831995 2 
832146 37 
832161 12 
832171 25 
832198 37 
832226 68 
832274 33 
832287 8 
832370 19 
832540 3 
832554 2 
832592 3 
832596 13 
832604 40 
832706 100 
832719 50 
832737 3 
834335 32 
834346 4 
834472 7 
834492 41 
834641 44 
834830 2 
835269 20 
835415 5 
835692 1 
835922 30 
835976 21 
836105 48 
836109 2 
836378 18 
836584 3 
836615 84 
836651 6 
836883 7 
836899 3 
836912 29 
836947 4 
836979 27 
836988 20 
837181 8 
837208 8 
837217 18 
837247 1 
837263 16 
837268 50 
837274 1 
837285 16 
837292 86 
837296 1 
837371 1 
837377 1 
837381 10 
837385 28 
837456 11 
837482 5 
837500 30 
837525 18 
837528 14 
837542 21 
837543 25 
837546 25 
837602 38 
837605 32 
837607 27 
837619 9 
837774 28 
837945 24 
838141 1 
838156 2 
838239 9 
838287 3 
839045 2 
839087 13 
839091 1 
839164 5 
839376 10 
839396 4 
840329 2 
840602 9 
841110 10 
841135 1 
841155 33 
841196 79 
841201 45 
841206 22 
841221 2 
841260 15 
841262 26 
841280 195 
841286 1 
841856 39 
841906 12 
841911 8 
842023 42 
842264 5 
842274 14 
842279 1 
842286 10 
842309 16 
842320 4 
842358 78 
842363 25 
842366 15 
842537 2 
842583 10 
842603 8 
842691 22 
842719 19 
842731 3 
842739 10 
842747 2 
842761 12 
842793 4 
842808 19 
843735 32 
844114 6 
844305 7 
844410 65 
844616 6 
844649 16 
844759 1 
844784 9 
844815 4 
844823 11 
844824 1 
844863 6 
844867 6 
845683 4 
845867 46 
845878 1 
845920 37 
845927 7 
845930 22 
845944 21 
846039 34 
846117 1 
846225 1 
846415 12 
847248 13 
847268 4 
847277 1 
847288 8 
847290 8 
847312 41 
847454 35 
847688 5 
847791 6 
847963 24 
847991 11 
848299 5 
848355 13 
848586 8 
848683 1 
848737 73 
848945 2 
849096 10 
849281 1 
849300 50 
849459 30 
849466 18 
849470 13 
849476 60 
849478 5 
849482 13 
849487 12 
849556 24 
849580 4 
849766 19 
849771 123 
849890 33 
849906 5 
849915 12 
849942 8 
849950 7 
849978 1 
850115 12 
850121 6 
850138 23 
850162 5 
850203 46 
850221 40 
850231 10 
850917 140 
850925 2 
851934 48 
851984 3 
852036 2 
852326 10 
852822 10 
852977 8 
852997 3 
853022 19 
853164 21 
853174 28 
853226 136 
853250 32 
853259 35 
853266 8 
853269 2 
853319 10 
853414 26 
853480 12 
853640 8 
853700 13 
853814 10 
853925 11 
853942 89 
853957 16 
854021 11 
854144 1 
854330 3 
854334 3 
854341 27 
854344 2 
854369 1 
854404 1 
854604 1 
854647 6 
854675 2 
854698 2 
855032 28 
855102 1 
855146 1 
855235 32 
855254 1 
855259 12 
859507 9 
859780 4 
860289 8 
860399 2 
860435 19 
860438 4 
860441 8 
860463 15 
860529 3 
860583 14 
860901 9 
860911 3 
860917 3 
860929 2 
860946 1 
860955 67 
860957 2 
861000 2 
861238 7 
861246 39 
861271 9 
861279 147 
862266 80 
862915 64 
863272 1 
863330 5 
864463 23 
864959 10 
865337 34 
865417 30 
865489 1 
865528 11 
865600 3 
865762 1 
865890 32 
865921 10 
866116 9 
866289 5 
866525 32 
866607 2 
866658 55 
866670 57 
866676 61 
866687 9 
866701 21 
866714 20 
867947 1 
868124 28 
868250 1 
869644 6 
869791 53 
869973 2 
869976 20 
869992 7 
870007 65 
870192 10 
870209 26 
871333 5 
872766 1 
872988 8 
873131 12 
873136 4 
873423 19 
873607 38 
874043 2 
874235 1 
874277 1 
874293 3 
874332 6 
874348 19 
874436 3 
874454 59 
874601 2 
874760 113 
875461 11 
875475 1 
875502 8 
875680 4 
875866 3 
876723 29 
876778 20 
876815 54 
876896 1 
876906 30 
876920 33 
876931 2 
876941 23 
876978 40 
877005 16 
877074 8 
877077 1 
877303 41 
877539 20 
877621 16 
877731 2 
877742 23 
877805 22 
877813 79 
877825 3 
877884 7 
877997 6 
878002 59 
878142 8 
878168 8 
878207 6 
878232 20 
878243 8 
878249 14 
878252 1 
878260 12 
878264 18 
878296 8 
878319 2 
878435 4 
878469 19 
878621 59 
878649 1 
878673 1 
879055 11 
879061 11 
879695 2 
879833 23 
880029 4 
880033 1 
880352 45 
880561 3 
880664 7 
880683 1 
880725 31 
880738 1 
880757 10 
880809 1 
880814 2 
880817 11 
880832 10 
880835 1 
880902 134 
880909 14 
881258 38 
881708 8 
881722 19 
881726 29 
881768 16 
881797 28 
881920 38 
881928 4 
881986 1 
882017 1 
882021 4 
882042 33 
882045 1 
882072 24 
882073 5 
882077 23 
882081 41 
882087 27 
882170 157 
882178 21 
882195 28 
882198 65 
882200 17 
882203 9 
882215 98 
882216 13 
882239 24 
882245 1 
882389 33 
882395 44 
882401 4 
882409 10 
882426 19 
882427 2 
882432 2 
882449 12 
882470 5 
882515 41 
882524 99 
882527 5 
882538 18 
882602 39 
882651 8 
882658 3 
882822 77 
884159 5 
884214 22 
884218 8 
884219 142 
884235 99 
884264 5 
884275 66 
884297 45 
884302 34 
884311 75 
884322 24 
884359 58 
884508 11 
884941 84 
885304 6 
886167 60 
886219 45 
886224 195 
886973 5 
887396 1 
887586 41 
887726 43 
888072 12 
888333 44 
888336 2 
888486 16 
888694 25 
888816 10 
888827 2 
888836 6 
888845 10 
888879 55 
888907 1 
889089 12 
889151 1 
889239 3 
889452 3 
889482 10 
889738 1 
889791 6 
890169 6 
890274 13 
890313 89 
890340 30 
890600 29 
890722 105 
890745 7 
890813 51 
890831 34 
890922 23 
891047 11 
891100 45 
891658 24 
891747 24 
891749 3 
891759 28 
891794 26 
891894 3 
891901 6 
891942 13 
891955 1 
891957 29 
891961 27 
891969 4 
892011 17 
892017 36 
892022 13 
892253 8 
892291 12 
892309 1 
892348 81 
892364 1 
892370 1 
892385 7 
892455 5 
892475 6 
892519 1 
892610 65 
892617 5 
892686 1 
892775 28 
892783 15 
892878 3 
893179 23 
893196 4 
893568 71 
893833 1 
894322 47 
894328 9 
894333 51 
894372 25 
894383 10 
894391 60 
894411 4 
894415 7 
894416 6 
894444 58 
894608 10 
894630 11 
894748 10 
895196 1 
895656 15 
896532 4 
896547 2 
898451 31 
898483 9 
898543 15 
898549 15 
898551 1 
898552 1 
898557 2 
898579 5 
898591 4 
898770 5 
898898 4 
898903 24 
898982 8 
898998 3 
899522 11 
899819 21 
899824 1 
900001 1 
900012 1 
900017 19 
900030 17 
900038 20 
900055 9 
900119 4 
900142 1 
900165 5 
901462 5 
901591 22 
901622 80 
901777 7 
902427 47 
902491 79 
902657 38 
902707 4 
902854 57 
902912 5 
903170 2 
903520 1 
903676 6 
903680 4 
903783 4 
903866 9 
903957 15 
903961 8 
903965 4 
903994 10 
903998 10 
904006 19 
904035 10 
904059 25 
904196 5 
904212 15 
904229 13 
904287 3 
904290 1 
904371 8 
904399 112 
904404 33 
904497 2 
904525 1 
904897 12 
904991 2 
905049 18 
905204 31 
905568 1 
905627 17 
906281 18 
906357 9 
906440 10 
906933 14 
907683 3 
907738 14 
907776 8 
907779 8 
907797 34 
907799 12 
907820 30 
907844 1 
907853 9 
907863 2 
907865 14 
907871 32 
907877 51 
907878 5 
907880 109 
907885 10 
907892 92 
907900 4 
907954 28 
907991 88 
908022 165 
908031 6 
908048 32 
908101 2 
908105 32 
908134 6 
908142 51 
908149 3 
908242 12 
908386 2 
908413 5 
908421 1 
908607 56 
908619 1 
908672 47 
908754 4 
908858 17 
908864 26 
908868 23 
908886 4 
908889 39 
908950 1 
909010 41 
909043 3 
909049 57 
909052 29 
909053 1 
909061 6 
909069 1 
909125 5 
909137 17 
909157 6 
909181 3 
909217 1 
909256 12 
909297 13 
909349 2 
909361 5 
909749 1 
909826 2 
909837 6 
910638 27 
911121 22 
911267 1 
911328 37 
911525 14 
911783 1 
911794 2 
911817 1 
911836 24 
911837 15 
911839 21 
911862 38 
911940 3 
911945 9 
912113 28 
912143 12 
912187 23 
912191 9 
912194 4 
912207 1 
912250 3 
912257 18 
912258 9 
912262 6 
912288 1 
912601 8 
912663 1 
912696 9 
912713 21 
912727 44 
912740 12 
912749 4 
912757 5 
913472 1 
914141 37 
914262 2 
914576 75 
914899 75 
915081 15 
915217 9 
915258 11 
915261 4 
915272 7 
915283 38 
915290 10 
915291 17 
915294 39 
915640 19 
915843 12 
915901 6 
915913 3 
916074 19 
916114 6 
916267 26 
917636 4 
917807 8 
917877 48 
918313 1 
918660 68 
918799 27 
918839 1 
919195 1 
919220 3 
920325 1 
921267 14 
921353 2 
921359 1 
921435 3 
921440 5 
921479 95 
922956 5 
922973 5 
923002 2 
923033 83 
923035 15 
923036 14 
923037 1 
923040 139 
923053 1 
923084 28 
923210 3 
923630 1 
923767 2 
923966 30 
924471 89 
924870 15 
924901 12 
924909 18 
924930 33 
924958 1 
925057 7 
925132 21 
925204 30 
925208 15 
925236 6 
925270 27 
925276 3 
925343 259 
925351 29 
925445 2 
925455 62 
925499 7 
925691 17 
930354 9 
930360 1 
930392 49 
930410 57 
930416 35 
930429 32 
930528 1 
930534 34 
930824 1 
930852 10 
930868 3 
930917 1 
931002 8 
931031 9 
931157 20 
931222 21 
931225 5 
931228 79 
931244 26 
931254 18 
931256 2 
931258 6 
931273 8 
931282 1 
931296 90 
931298 8 
931303 2 
931318 4 
931329 7 
931335 2 
931653 9 
931691 3 
931702 14 
931827 11 
931833 2 
931851 3 
931860 4 
931894 2 
931899 8 
931947 1 
932882 28 
933071 65 
933279 18 
933282 12 
933404 3 
934246 2 
934902 9 
935069 2 
935081 19 
935619 3 
935855 21 
936235 9 
936438 25 
936456 2 
936457 3 
936466 3 
936509 6 
936769 15 
939514 10 
939520 38 
939548 44 
939627 4 
939737 4 
940460 102 
940519 101 
940964 1 
941153 13 
941291 1 
941297 7 
942950 5 
942967 10 
942979 1 
943291 24 
943447 7 
943464 11 
943465 2 
943468 4 
943491 33 
943534 8 
943548 77 
943558 133 
943572 59 
943611 22 
943770 1 
944503 29 
944511 43 
945317 35 
945531 3 
945863 76 
945986 109 
949258 2 
949264 1 
949269 10 
949282 1 
949297 135 
949314 3 
949321 6 
949323 1 
949670 3 
949694 2 
953745 9 
953818 14 
953858 1 
953913 4 
953944 28 
954056 2 
954085 1 
954172 3 
954205 4 
954213 7 
954217 2 
954225 1 
954286 15 
954363 4 
954401 3 
954404 5 
954549 7 
954685 2 
955072 5 
956061 5 
956598 17 
956625 1 
956751 7 
956767 17 
956775 19 
956956 10 
956967 4 
957115 63 
957128 12 
957146 11 
957572 77 
958204 5 
958259 1 
958265 35 
958273 16 
958276 23 
958317 4 
958321 6 
958579 7 
958583 14 
958683 7 
960286 56 
960290 4 
960294 6 
960295 18 
960398 3 
960401 1 
960402 7 
960415 1 
960674 3 
960713 1 
960819 43 
966110 1 
966121 12 
966145 21 
966149 8 
966294 2 
966319 1 
966322 33 
966348 26 
966381 2 
967132 21 
967474 33 
967660 13 
967697 62 
967703 39 
967811 13 
967824 14 
967914 1 
967918 44 
967926 9 
967978 17 
967985 9 
968005 24 
968010 19 
968144 1 
968233 2 
968281 10 
968321 12 
968337 4 
968369 27 
968423 20 
968434 2 
968448 9 
968457 29 
968466 3 
968484 1 
968495 1 
968530 12 
968534 5 
968542 12 
968623 6 
968637 1 
968666 10 
968750 3 
968784 37 
968816 18 
968825 3 
968853 26 
968856 22 
968996 1 
969013 7 
969100 38 
969121 9 
969140 83 
969155 11 
969336 23 
969360 14 
969454 1 
969634 42 
969649 2 
969652 24 
969681 7 
969687 42 
969727 1 
969773 38 
969883 8 
969911 8 
969914 77 
970049 24 
970084 29 
970096 94 
970103 9 
970150 1 
970151 41 
970159 23 
970172 5 
970196 2 
970355 18 
971030 198 
971040 37 
971046 30 
971087 1 
971096 45 
971130 1 
972157 1 
973046 1 
973796 66 
973867 17 
973875 2 
976518 2 
976528 1 
976556 2 
976558 8 
976561 2 
976802 44 
976813 61 
976860 7 
976882 9 
976885 3 
976892 12 
976896 16 
977004 6 
977099 5 
977154 5 
978179 13 
978281 1 
978402 13 
978403 24 
978414 51 
978459 6 
978475 36 
978485 12 
978502 17 
978594 9 
978620 40 
978709 5 
978714 27 
978715 15 
978725 11 
978746 52 
978749 65 
978768 4 
978772 1 
978776 8 
978837 58 
978841 71 
978865 25 
978922 9 
978928 6 
978948 1 
978967 46 
978989 11 
979012 27 
979020 1 
979024 2 
979026 52 
979029 14 
979042 52 
979053 19 
979059 1 
979071 33 
979085 4 
979094 15 
979121 1 
979127 37 
979200 31 
979262 9 
979268 16 
979278 1 
979282 12 
979289 72 
979292 45 
979295 44 
979299 21 
979311 27 
979315 14 
979331 2 
979346 2 
979363 17 
979428 2 
979510 8 
979538 4 
979544 15 
979560 28 
979561 72 
979571 3 
979572 12 
979573 6 
979574 3 
979575 12 
979586 29 
979644 1 
979661 17 
979668 15 
979686 22 
980397 1 
980467 1 
980609 29 
980612 6 
980620 1 
980673 94 
980752 1 
980812 41 
980834 1 
981145 2 
981332 73 
981495 33 
981553 17 
981565 186 
981657 69 
981959 1 
982099 2 
982156 2 
982443 1 
982665 1 
982709 112 
983011 1 
983576 4 
983637 9 
984083 4 
984345 32 
984497 9 
984541 12 
984979 3 
985639 2 
985795 2 
986327 1 
986421 13 
986467 9 
986582 15 
986596 2 
986606 24 
986611 3 
986614 4 
986628 13 
986782 1 
986898 1 
986955 21 
987030 9 
987048 12 
987125 56 
987132 21 
987141 1 
987148 15 
987159 8 
987166 8 
987170 6 
987179 8 
987187 26 
987192 21 
987206 16 
987213 2 
987247 10 
987250 33 
987281 78 
987318 1 
987322 13 
987325 5 
987333 6 
987336 3 
987364 3 
987371 9 
987382 4 
987430 23 
987437 3 
987448 1 
987452 1 
987492 69 
987504 19 
987536 9 
987544 7 
987570 25 
987573 1 
987586 5 
987611 5 
987617 22 
987624 12 
987652 11 
987694 27 
987698 23 
987717 1 
987727 10 
987751 6 
987789 13 
987811 10 
987817 85 
987820 9 
987826 17 
987830 247 
987842 22 
987850 32 
987888 4 
987897 13 
987917 37 
987924 9 
987933 84 
987937 15 
987941 11 
987969 1 
987975 65 
987979 69 
988009 23 
988050 8 
988171 10 
988193 36 
988204 4 
988244 4 
988252 2 
988255 80 
988256 1 
988257 4 
988263 10 
988266 4 
988275 4 
988287 5 
988295 8 
988305 2 
988347 62 
988377 2 
988407 20 
988414 21 
988475 6 
988496 115 
988514 22 
988546 27 
988582 3 
988658 9 
988674 5 
988737 12 
988738 6 
988739 5 
988746 72 
988882 8 
988958 1 
988969 4 
988976 31 
989028 1 
989045 1 
989053 1 
989067 24 
989093 2 
989094 27 
989096 12 
989103 21 
989105 17 
989107 2 
989130 1 
989278 18 
989308 36 
989327 21 
989332 3 
989406 1 
989447 71 
989486 1 
989493 53 
989513 3 
989526 6 
989530 9 
989539 29 
989588 31 
989615 25 
989745 31 
989759 46 
989765 3 
989799 7 
989917 3 
989920 34 
990289 6 
990312 7 
990392 21 
990552 42 
990617 1 
990994 3 
991199 11 
991365 21 
991381 13 
991430 11 
991457 6 
991538 7 
991605 1 
991792 1 
991801 14 
992381 21 
992458 5 
992549 76 
992866 24 
992962 89 
993367 1 
993596 20 
993617 25 
993867 8 
994057 3 
994248 29 
994926 3 
994931 10 
994940 7 
994971 2 
995014 5 
995015 1 
995017 12 
995044 5 
995126 6 
995485 13 
995507 34 
995520 9 
996606 9 
996782 8 
996826 2 
996954 20 
996979 6 
996990 11 
996994 24 
997000 4 
997012 15 
997016 2 
997039 4 
997073 88 
998050 13 
998079 3 
998106 6 
998125 22 
998274 4 
998314 10 
998440 30 
999314 2 
1000247 4 
1000256 2 
1000694 33 
1000912 8 
1000924 147 
1000937 1 
1001020 1 
1001024 5 
1001032 1 
1001221 5 
1001231 14 
1001267 4 
1001431 6 
1001435 2 
1001529 11 
1001650 1 
1002401 103 
1002657 32 
1003132 7 
1003287 131 
1003298 2 
1003304 7 
1003310 8 
1003313 29 
1003335 69 
1003400 48 
1003416 10 
1003422 2 
1003435 2 
1003450 92 
1003463 1 
1003466 2 
1003497 4 
1003542 1 
1003642 5 
1003648 1 
1003653 1 
1003672 4 
1003689 3 
1003695 2 
1003699 1 
1003702 5 
1003707 9 
1003711 1 
1003738 4 
1003763 1 
1003849 5 
1003859 1 
1003868 2 
1003869 1 
1003875 2 
1004134 21 
1004154 38 
1004210 122 
1004218 1 
1004290 27 
1004314 9 
1004360 1 
1004552 61 
1004558 1 
1004638 2 
1004666 7 
1004686 1 
1004865 2 
1004892 2 
1004902 11 
1005813 18 
1006878 3 
1006901 4 
1006902 20 
1006960 5 
1007016 53 
1007024 7 
1007047 1 
1007050 1 
1007091 49 
1007101 43 
1007114 45 
1007123 1 
1007151 15 
1007503 1 
1007879 8 
1007944 22 
1008206 10 
1008635 1 
1008653 9 
1008660 12 
1008686 31 
1009775 7 
1009816 19 
1009874 34 
1009886 14 
1009891 135 
1010050 20 
1010083 5 
1010221 20 
1010282 1 
1010399 35 
1010454 34 
1010581 7 
1010703 21 
1010707 124 
1010728 38 
1010851 11 
1010854 47 
1010860 8 
1010870 1 
1010875 5 
1010887 27 
1010898 13 
1010905 122 
1010912 47 
1010952 72 
1011016 9 
1011031 34 
1011035 48 
1011058 27 
1011377 28 
1011478 13 
1012513 1 
1013506 29 
1014135 48 
1015078 9 
1015086 2 
1015108 1 
1015110 10 
1015113 1 
1015137 4 
1015268 4 
1015419 139 
1015435 1 
1015440 82 
1015451 32 
1017593 3 
1017629 50 
1017637 9 
1017660 10 
1017665 4 
1017710 1 
1017718 4 
1017720 20 
1017723 1 
1017744 34 
1017749 5 
1018827 3 
1018839 8 
1018877 2 
1018888 27 
1018918 3 
1018927 31 
1018929 1 
1018959 9 
1018963 13 
1018967 6 
1018972 6 
1018978 14 
1018989 9 
1018991 1 
1019136 1 
1019147 6 
1019148 5 
1019161 11 
1019248 3 
1019251 22 
1019260 27 
1019283 25 
1019301 1 
1019308 4 
1019672 7 
1019694 1 
1019865 5 
1020019 55 
1020025 1 
1020037 3 
1020187 21 
1020289 29 
1020909 38 
1021082 9 
1021277 17 
1021777 8 
1022969 3 
1023006 10 
1023284 22 
1023332 13 
1023373 64 
1023432 29 
1023534 2 
1023553 6 
1023561 29 
1023566 17 
1023579 74 
1023584 22 
1023606 6 
1023687 1 
1023873 1 
1024199 44 
1024247 9 
1024299 7 
1024598 1 
1024625 5 
1024803 1 
1025123 1 
1025632 66 
1025648 41 
1025659 95 
1025667 5 
1025668 58 
1025912 4 
1025921 7 
1025925 26 
1026108 7 
1026133 26 
1026570 19 
1026733 3 
1026739 76 
1026744 26 
1026749 8 
1026766 4 
1027150 211 
1027157 3 
1027320 22 
1027337 1 
1027686 1 
1027752 7 
1028061 38 
1028123 3 
1028570 1 
1028954 93 
1028971 3 
1028978 37 
1028980 2 
1028993 2 
1028996 39 
1029011 55 
1029025 22 
1031341 22 
1031347 3 
1031369 4 
1031379 2 
1031458 1 
1031463 33 
1031471 5 
1031504 1 
1031833 1 
1031911 2 
1031988 11 
1032075 11 
1032103 17 
1032182 1 
1032333 1 
1032568 45 
1032644 5 
1032738 28 
1033005 66 
1033049 1 
1033955 1 
1034186 4 
1034321 14 
1034333 8 
1034337 34 
1034349 22 
1034358 2 
1034366 1 
1034379 4 
1034437 4 
1034454 25 
1034698 7 
1034811 14 
1036583 10 
1036585 1 
1036735 1 
1036742 23 
1039371 8 
1039450 1 
1039459 310 
1039465 1 
1039546 2 
1039568 19 
1039589 5 
1039626 36 
1039645 17 
1039659 15 
1039663 31 
1039688 23 
1039724 66 
1039726 21 
1039738 9 
1039912 35 
1039977 32 
1040341 1 
1040381 15 
1040593 15 
1040703 1 
1040714 11 
1040717 15 
1040724 2 
1040737 6 
1040772 18 
1040823 2 
1040889 16 
1040995 5 
1041139 69 
1041180 1 
1041216 1 
1041228 3 
1041285 11 
1041329 29 
1041401 18 
1041460 13 
1041602 8 
1041612 2 
1041895 23 
1041909 47 
1041980 3 
1042273 8 
1042534 2 
1042545 4 
1042565 2 
1043192 8 
1043213 41 
1043224 17 
1043243 2 
1043263 32 
1043270 67 
1043281 2 
1043347 31 
1043351 159 
1043414 1 
1043490 23 
1043513 25 
1043586 13 
1043655 35 
1043673 148 
1043676 135 
1043690 30 
1043751 5 
1043770 2 
1043780 15 
1043791 10 
1043801 53 
1043828 22 
1043851 3 
1043894 85 
1043926 23 
1043949 21 
1044003 15 
1044008 56 
1044011 20 
1044057 8 
1044110 21 
1044203 32 
1044293 10 
1044343 2 
1044357 9 
1044375 18 
1044564 150 
1044583 12 
1044626 43 
1044663 1 
1044849 20 
1045505 13 
1045845 6 
1045872 1 
1046063 28 
1046087 27 
1046101 35 
1046219 1 
1046430 17 
1046470 33 
1046590 29 
1046693 1 
1046716 4 
1046792 1 
1047147 19 
1047324 139 
1047548 1 
1047703 1 
1047861 7 
1048054 12 
1048057 8 
1048059 23 
1048177 26 
1048244 1 
1048250 177 
1048252 11 
1048253 1 
1048271 19 
1048283 6 
1048299 6 
1048319 7 
1048338 4 
1048344 10 
1048369 47 
1048866 17 
1049237 10 
1049271 6 
1049278 3 
1049281 3 
1049344 1 
1049993 127 
1050260 2 
1050591 1 
1050629 15 
1050738 6 
1050815 1 
1051393 5 
1051419 28 
1051490 35 
1051509 25 
1051705 2 
1051782 41 
1051850 22 
1051869 10 
1051895 17 
1051966 15 
1052048 1 
1052304 14 
1052494 4 
1052521 12 
1052763 78 
1053013 8 
1053118 27 
1053257 11 
1053373 18 
1053494 26 
1053524 27 
1053537 3 
1053639 3 
1053820 1 
1053908 58 
1053939 2 
1054065 57 
1054093 1 
1054096 1 
1054115 43 
1054126 1 
1054132 2 
1054153 64 
1054177 62 
1054180 16 
1054567 8 
1054789 1 
1054800 47 
1054905 6 
1055097 1 
1055124 9 
1055708 43 
1055800 31 
1056266 19 
1056484 13 
1057064 2 
1057931 110 
1057936 32 
1057994 3 
1058045 2 
1058099 17 
1058236 84 
1058267 38 
1058328 9 
1058453 2 
1058482 26 
1058503 23 
1058565 29 
1058668 3 
1058676 130 
1058720 62 
1058734 87 
1058828 4 
1058835 31 
1058839 11 
1058869 83 
1058915 9 
1058947 33 
1058962 4 
1058977 16 
1058981 82 
1058991 13 
1059016 21 
1059084 5 
1059085 6 
1059092 1 
1059098 6 
1059117 17 
1059122 3 
1059144 10 
1059178 60 
1059211 30 
1059222 1 
1059282 3 
1059558 2 
1060557 6 
1061075 45 
1061215 7 
1061224 25 
1061251 11 
1061264 35 
1061270 32 
1061277 5 
1061286 4 
1061290 3 
1061306 2 
1061309 3 
1061313 2 
1061320 11 
1061327 5 
1061330 88 
1061338 1 
1061357 29 
1061360 1 
1061367 28 
1061375 1 
1061380 58 
1061754 3 
1061779 18 
1061785 10 
1062076 7 
1062432 48 
1062435 1 
1062455 10 
1062575 6 
1062765 5 
1062852 52 
1063195 7 
1063397 8 
1063536 1 
1064425 5 
1064443 1 
1064452 3 
1064458 9 
1064481 1 
1064485 2 
1064487 57 
1064496 11 
1064498 18 
1064553 2 
1064556 2 
1064583 10 
1064702 3 
1064906 2 
1064981 2 
1064989 3 
1064998 6 
1065494 6 
1065963 3 
1066127 49 
1066471 2 
1066489 7 
1066509 1 
1066514 25 
1066686 12 
1066692 56 
1066703 17 
1066704 2 
1066746 67 
1066757 65 
1066773 2 
1066778 1 
1066783 41 
1066789 76 
1067295 8 
1067878 4 
1067899 17 
1068129 15 
1068284 2 
1068528 8 
1069724 1 
1069987 1 
1070182 49 
1070189 42 
1070883 149 
1070913 4 
1070927 63 
1070933 2 
1070954 3 
1070959 105 
1070970 11 
1070993 11 
1070999 3 
1071062 4 
1073182 6 
1073348 25 
1073758 22 
1073808 12 
1073813 8 
1073938 36 
1073961 33 
1073966 38 
1073967 1 
1073970 9 
1073978 90 
1073983 4 
1074005 4 
1074021 8 
1074037 10 
1074109 1 
1074131 18 
1074787 1 
1075134 1 
1075183 19 
1076028 17 
1076513 23 
1076528 1 
1076581 6 
1076636 44 
1076642 6 
1076649 1 
1076685 16 
1076688 11 
1076695 22 
1077991 10 
1078202 7 
1078395 154 
1079370 1 
1079405 20 
1079423 48 
1079468 2 
1079483 5 
1083590 11 
1084231 192 
1084302 15 
variableStep chrom=chrXVI
6630 1 
6715 2 
6915 1 
7583 19 
7633 3 
7645 8 
9571 1 
12718 1 
13188 5 
13379 3 
13398 36 
13489 19 
13641 26 
14460 7 
14475 33 
14493 20 
14495 2 
14502 18 
14572 16 
14587 40 
14740 1 
15475 6 
15536 1 
16316 42 
16836 19 
16952 1 
16967 1 
16977 8 
17056 2 
17073 28 
17077 3 
17120 5 
17186 76 
17472 40 
17526 38 
17528 15 
17610 10 
17645 28 
17828 75 
17833 4 
18407 34 
19346 33 
19468 3 
19505 6 
19509 61 
19514 13 
19528 1 
19563 7 
19576 25 
19958 8 
20119 8 
20154 74 
20376 9 
20505 36 
20838 15 
21732 59 
21789 48 
21843 5 
21996 11 
22010 6 
22025 74 
22039 1 
22041 7 
22059 7 
22077 5 
22105 48 
22245 33 
22352 15 
22423 24 
22425 12 
22522 2 
22540 1 
22551 31 
22554 3 
22579 11 
22587 25 
22591 52 
22597 2 
22616 3 
22640 62 
22649 2 
22670 9 
22710 20 
22746 12 
22757 4 
22951 1 
22998 4 
23481 9 
23849 8 
23892 6 
24231 18 
24414 4 
24731 24 
24786 6 
24801 14 
24805 45 
24813 37 
24834 4 
24910 3 
24913 3 
24917 3 
24923 33 
24950 3 
24981 4 
25503 71 
25606 12 
25729 2 
25829 11 
26155 42 
26168 11 
26171 5 
26197 3 
26242 47 
26244 3 
26399 64 
26465 33 
27831 52 
27971 23 
28273 6 
28472 54 
28488 2 
28502 10 
28567 8 
28574 15 
28594 21 
28615 20 
29418 8 
29720 8 
29893 93 
29896 42 
29915 166 
29979 24 
29985 22 
29991 4 
29993 21 
29994 31 
30002 74 
30006 3 
30008 3 
30016 112 
30022 20 
30023 51 
30321 18 
30336 10 
30404 2 
30407 20 
30554 12 
30888 3 
31225 57 
31275 1 
31280 6 
31618 27 
31741 1 
31847 65 
32006 11 
32369 6 
32511 19 
32518 38 
32637 52 
32700 11 
32717 159 
32835 13 
32862 3 
32867 1 
32870 17 
32916 229 
32934 337 
32949 1 
33096 21 
33284 2 
33702 8 
34890 18 
35013 14 
35094 39 
35114 33 
35140 1 
35141 43 
35143 12 
35155 3 
35198 13 
37953 82 
37972 18 
38030 19 
38033 79 
38066 1 
38088 14 
38095 1 
38112 28 
38135 10 
38435 1 
38613 2 
38698 1 
38742 1 
38915 4 
38920 20 
38975 15 
38980 1 
39000 48 
40300 13 
40345 3 
40418 6 
40486 6 
40494 10 
40545 4 
40571 25 
40589 3 
40591 2 
40592 1 
40598 113 
40682 1 
40684 13 
40694 28 
40769 10 
40793 4 
40796 2 
40829 1 
40879 6 
40920 4 
40921 7 
41311 2 
41363 12 
41443 12 
41505 30 
42119 8 
42126 15 
42201 10 
42275 4 
42845 3 
42874 25 
42895 3 
43017 200 
43054 9 
43187 8 
43201 1 
43254 2 
43313 3 
43344 95 
43486 7 
43556 54 
43610 9 
43750 9 
44209 2 
44384 8 
44387 3 
44393 17 
44396 14 
44399 6 
44409 3 
44417 6 
44447 10 
44455 2 
44466 10 
44489 2 
44969 4 
44977 7 
45235 11 
45367 8 
45640 1 
45657 4 
45901 16 
45921 47 
45942 3 
46542 4 
46652 20 
46684 1 
46689 46 
46781 9 
46909 32 
46922 44 
46931 3 
46941 14 
46966 2 
46969 16 
46980 19 
47056 1 
47068 3 
47076 46 
47117 6 
47140 2 
47224 7 
47281 20 
47454 13 
47492 15 
47549 2 
47613 3 
47982 48 
48090 2 
48643 1 
48715 2 
48750 17 
49009 17 
49041 39 
49117 44 
49132 1 
49139 4 
49150 83 
49156 2 
49160 2 
49317 19 
49320 9 
49323 1 
49357 14 
49511 1 
50102 25 
50396 1 
50732 8 
50734 2 
50898 6 
51254 7 
51527 1 
51587 8 
51603 7 
51609 3 
51785 1 
51971 5 
52103 1 
52203 9 
52716 1 
52735 6 
52736 48 
52740 12 
52765 12 
52773 11 
52779 51 
52791 2 
52798 2 
52799 8 
52800 89 
52806 6 
52832 5 
52864 8 
52870 4 
52877 7 
52903 6 
53718 13 
53944 20 
53995 5 
54062 120 
54730 1 
54861 1 
55160 38 
55344 2 
55471 63 
55498 9 
55546 135 
55579 10 
55690 229 
55808 3 
55884 5 
56060 5 
56072 1 
56107 1 
56109 1 
56113 1 
56116 1 
56124 2 
56129 3 
56137 2 
56138 9 
56141 4 
56144 1 
56146 2 
56151 8 
56217 1 
56282 1 
56345 1 
62357 1 
62415 4 
62446 7 
62460 1 
62476 5 
62819 1 
62870 3 
62904 4 
62971 4 
63105 22 
63116 17 
63155 6 
63161 1 
63166 39 
63514 27 
63768 13 
63846 6 
63853 17 
63867 59 
64015 25 
64354 7 
64466 78 
64531 2 
64643 16 
64978 18 
65306 22 
65776 32 
65900 15 
65997 10 
66142 5 
66294 17 
66550 26 
66589 1 
66843 6 
67083 97 
67123 14 
67134 33 
67153 26 
67174 1 
67198 43 
67220 15 
67290 23 
67546 11 
67550 2 
67628 45 
67634 3 
67642 25 
67645 18 
67649 8 
69033 1 
69038 1 
69067 5 
69154 3 
69160 6 
69172 9 
69193 1 
69211 1 
69239 8 
69401 1 
71024 34 
71032 9 
71210 10 
71309 3 
71353 16 
71375 3 
71648 45 
71983 3 
72025 30 
72258 3 
72384 15 
72560 35 
72571 7 
72738 24 
72894 12 
72911 6 
72919 122 
73061 23 
73137 4 
73206 5 
73220 8 
73260 5 
73951 1 
73981 1 
74015 2 
74032 2 
74051 23 
74143 17 
74154 22 
74215 38 
74265 17 
74539 2 
74547 1 
74637 53 
74689 3 
74709 19 
74917 2 
74933 71 
74945 4 
74951 2 
74967 163 
74972 1 
74990 2 
75015 24 
75017 44 
75047 60 
75069 3 
75105 23 
75113 57 
75120 18 
75145 9 
75156 1 
75161 2 
75163 34 
75164 33 
75165 17 
75191 7 
75201 2 
75232 2 
75242 18 
75244 14 
75256 25 
75294 6 
75342 24 
75344 64 
75349 37 
75351 6 
75352 65 
75375 4 
75386 6 
75388 74 
75392 2 
75415 92 
75419 7 
75420 20 
75423 19 
75427 21 
75433 54 
75441 193 
75502 89 
75537 1 
76575 1 
76578 9 
76589 2 
76592 2 
76594 8 
76595 1 
76600 18 
76602 10 
76603 34 
76622 5 
76623 48 
76636 3 
76647 6 
76829 1 
76900 33 
77180 18 
77227 81 
77294 1 
77563 10 
77876 31 
78133 85 
78467 23 
78553 4 
78597 1 
78939 1 
79216 8 
79270 2 
79436 21 
79458 4 
79467 117 
79470 21 
79504 70 
79535 11 
79570 2 
80466 5 
80919 6 
81078 13 
81271 2 
81280 4 
81313 13 
81758 22 
81773 6 
81781 53 
82104 21 
82254 2 
82379 21 
82385 1 
82402 33 
82412 41 
82419 35 
82445 3 
82449 8 
82452 12 
82456 4 
82486 1 
82498 10 
82681 3 
82693 1 
82710 25 
83134 3 
83217 16 
83832 27 
84043 23 
84336 1 
84342 2 
84366 6 
84375 4 
84401 11 
84424 3 
84442 2 
84457 1 
84603 6 
84917 8 
85211 38 
85341 25 
85380 4 
85387 23 
85394 1 
85399 5 
85431 6 
85451 18 
85476 5 
85484 40 
85505 30 
85524 24 
85673 6 
85817 10 
85826 6 
86378 7 
86527 27 
86544 18 
86552 11 
86760 17 
87098 92 
87101 6 
87557 1 
88090 3 
88104 25 
88129 1 
88130 1 
88152 16 
88356 33 
88366 80 
88377 20 
88379 6 
88383 15 
90340 9 
90533 30 
90603 1 
94727 11 
94735 3 
95221 7 
95229 30 
95238 1 
95241 24 
95265 1 
95355 151 
95361 13 
95386 35 
95420 22 
95543 5 
95695 8 
95705 15 
95908 1 
95938 1 
96269 34 
96375 2 
96382 11 
96512 12 
96568 26 
96885 18 
97000 26 
97092 60 
97150 31 
97204 22 
97238 13 
97263 3 
97755 3 
97777 1 
97780 31 
98724 5 
98777 47 
98780 7 
98787 15 
98791 12 
98798 27 
98807 1 
98896 1 
98925 6 
98932 18 
98992 4 
99153 2 
99163 25 
99174 2 
99194 16 
99215 7 
99250 50 
99258 6 
99323 27 
100241 12 
100281 8 
100289 9 
100300 8 
100365 7 
100372 3 
100411 6 
100429 15 
101422 6 
101569 4 
101819 8 
101823 1 
101833 23 
102047 37 
102821 4 
102828 16 
102832 64 
102837 2 
102856 24 
103010 30 
103014 4 
103044 13 
103079 16 
103083 28 
103130 3 
104620 7 
104678 1 
105524 6 
105541 26 
105543 16 
105544 49 
105557 28 
105567 20 
105569 18 
105574 21 
105596 3 
105608 6 
105634 1 
105646 1 
105649 32 
105662 4 
105668 1 
105669 5 
105690 11 
105902 9 
105960 3 
105995 11 
106005 16 
106012 80 
106014 1 
106027 1 
106029 10 
106053 9 
106056 20 
106059 4 
106069 4 
106079 25 
106820 53 
106822 3 
106829 61 
106876 195 
106878 16 
106882 1 
106884 2 
106899 43 
106906 24 
106915 29 
106921 9 
106935 36 
106949 1 
106953 1 
106954 19 
106959 87 
106974 6 
106977 27 
106992 6 
106997 8 
107043 1 
107049 54 
107070 12 
107191 21 
107272 4 
107273 15 
107274 1 
107974 13 
108069 13 
108094 19 
108298 1 
108378 6 
108381 62 
108387 1 
108420 4 
108474 48 
108483 10 
108508 4 
108536 3 
114370 12 
114399 7 
114403 1 
114414 14 
114475 1 
114569 15 
114615 1 
114633 9 
114646 4 
114654 17 
114692 23 
114700 6 
114719 1 
114728 3 
114774 1 
114874 22 
114892 24 
114899 9 
114926 7 
114930 16 
114936 3 
114937 9 
114946 2 
114962 45 
115014 17 
115083 4 
115188 11 
115253 42 
115747 4 
115843 11 
115863 14 
115908 30 
115948 23 
115955 60 
115965 13 
115980 6 
116037 11 
116042 7 
116254 1 
116418 2 
116550 8 
116571 48 
116602 49 
116632 1 
116641 30 
116670 92 
116681 16 
116721 5 
116740 7 
116874 13 
116885 92 
116909 4 
116923 6 
116974 1 
116992 2 
116993 113 
116996 9 
117002 62 
117029 20 
117122 10 
117301 15 
117731 1 
117905 10 
117921 5 
118027 77 
118061 19 
118072 10 
118111 1 
118128 7 
118146 11 
118154 38 
118174 45 
118191 23 
118211 13 
118214 23 
118225 12 
118360 6 
120027 5 
120214 1 
120497 1 
120614 3 
120615 17 
120640 1 
121171 2 
121320 3 
121348 10 
121380 5 
121383 6 
121406 2 
121409 5 
121412 1 
121610 11 
121637 5 
121642 70 
121648 5 
121655 1 
121686 1 
125823 26 
125828 4 
125829 1 
125897 6 
125913 7 
125930 53 
125934 3 
126085 7 
126557 9 
126579 4 
126773 18 
127551 258 
127778 6 
127813 64 
127834 19 
128008 17 
128167 104 
128175 9 
128293 1 
128310 1 
128322 7 
128343 1 
128348 22 
128355 5 
128367 3 
128396 31 
128615 1 
128734 11 
128897 13 
128908 44 
129043 23 
129249 246 
129260 23 
129416 5 
129503 14 
129551 88 
129635 10 
129705 1 
129721 2 
129853 18 
129891 40 
129934 13 
129980 11 
130001 16 
130025 145 
130031 1 
130787 6 
131127 2 
131566 1 
131713 1 
131719 103 
131727 11 
131917 10 
131949 2 
131950 1 
132023 3 
132087 3 
132136 22 
132220 4 
132252 2 
132322 5 
132330 24 
132380 27 
132401 13 
132406 2 
132408 9 
132411 2 
132415 20 
132423 1 
132429 42 
132477 64 
132492 67 
132508 1 
132531 3 
132537 1 
132542 36 
132547 4 
132593 2 
132661 1 
132672 120 
132684 6 
132710 3 
132749 18 
132785 10 
132808 4 
132815 1 
132818 10 
132833 14 
132842 5 
132851 26 
132862 8 
132867 3 
132899 33 
132907 25 
132952 11 
132958 14 
132982 2 
133078 2 
133109 9 
133427 4 
133454 12 
133601 95 
133607 1 
134088 45 
134109 14 
134303 1 
134752 16 
134796 16 
134800 3 
134819 3 
135050 7 
135140 23 
135146 1 
135208 12 
135363 22 
135410 1 
135543 6 
135561 1 
135591 17 
135675 109 
135678 1 
135699 120 
135710 73 
135726 60 
136543 33 
136551 32 
136554 17 
136567 26 
136572 19 
136578 3 
136580 39 
136589 37 
136607 29 
136619 4 
136820 59 
136973 63 
137137 133 
137572 16 
137597 7 
137628 12 
137774 71 
137943 22 
137974 10 
138292 1 
138462 32 
138474 2 
138484 71 
138487 7 
138494 13 
138529 16 
138535 26 
138545 27 
138564 21 
138567 8 
138596 12 
138597 51 
139633 10 
143076 39 
143249 7 
143266 43 
143268 4 
143270 7 
143385 3 
143655 5 
143685 21 
143701 2 
144230 11 
144711 4 
145324 12 
145631 61 
145817 26 
145860 48 
145988 10 
146697 1 
146716 7 
146905 5 
147063 50 
147218 1 
147238 56 
147243 73 
147260 6 
147314 31 
147321 5 
147325 10 
147333 28 
147348 2 
147352 1 
147707 1 
148568 20 
148622 7 
149295 17 
149497 176 
149964 70 
150125 1 
150145 23 
150312 5 
150317 16 
150327 5 
150342 2 
150349 3 
150352 9 
150387 4 
150500 1 
150510 24 
150511 11 
150524 23 
150535 5 
150543 64 
150549 2 
150562 1 
151226 1 
151554 7 
151933 23 
151983 8 
151991 44 
152089 14 
152855 44 
152909 26 
153224 15 
153245 3 
153254 34 
153279 2 
153309 2 
153376 98 
153378 4 
153385 20 
153388 1 
153400 2 
153413 2 
154127 5 
154135 3 
154142 10 
154177 10 
154284 6 
154298 1 
156278 99 
156282 1 
156283 5 
156327 2 
157538 4 
157700 24 
157728 21 
157747 2 
157759 5 
157760 10 
157776 3 
157785 13 
159329 19 
159442 5 
159613 10 
159618 9 
159627 43 
159628 51 
159633 26 
159639 7 
159642 38 
159647 8 
159725 57 
159736 121 
159752 20 
159754 15 
159761 5 
159785 20 
159797 21 
160376 4 
160690 8 
161079 13 
161845 8 
162124 18 
162150 88 
162251 62 
162281 1 
162445 37 
162557 1 
162723 12 
162768 37 
163057 1 
163316 40 
163349 50 
163404 18 
163548 6 
163672 27 
163690 1 
163822 29 
163968 2 
164017 27 
164038 6 
164045 4 
164046 4 
164071 21 
164073 3 
165625 3 
165867 8 
165883 2 
165897 2 
165982 6 
166192 6 
166215 20 
166399 58 
166533 5 
166546 1 
167038 67 
167590 14 
167741 4 
167774 6 
167843 18 
167868 43 
168367 24 
168986 27 
169152 1 
169286 15 
169452 1 
169496 1 
169516 3 
169595 6 
169617 3 
169636 6 
169644 4 
169984 23 
170370 92 
170442 4 
170927 4 
170961 16 
171235 5 
171343 3 
171349 4 
171385 2 
172285 2 
172670 132 
172691 24 
172838 13 
172845 14 
172850 3 
172855 5 
172879 15 
172882 51 
172887 14 
172897 13 
172905 1 
172960 9 
172973 21 
172976 1 
172988 86 
173005 23 
173007 5 
173013 3 
173098 3 
173370 1 
173487 13 
173653 75 
174079 10 
174250 8 
174324 2 
174655 15 
174827 42 
174839 107 
174843 7 
174861 61 
174866 1 
174871 49 
174878 1 
174883 1 
175310 43 
175429 6 
175515 6 
175565 16 
175570 1 
175602 41 
175605 1 
176050 5 
176069 13 
176088 48 
176096 23 
176102 7 
176112 40 
176119 28 
176122 29 
176134 19 
176327 30 
176479 1 
177411 7 
177802 6 
177917 2 
179094 1 
179119 2 
179123 2 
179124 10 
179145 1 
179159 24 
179180 3 
179184 1 
179189 2 
179191 5 
179202 42 
179205 5 
180406 1 
180724 1 
180850 19 
180864 51 
181128 7 
181174 15 
181210 13 
181218 23 
181238 31 
181247 5 
181268 24 
181286 54 
181289 5 
181291 103 
181294 1 
181295 16 
181308 25 
181316 25 
181666 10 
182140 4 
182419 1 
182836 9 
182981 9 
183342 37 
183382 1 
183394 92 
183404 19 
183612 6 
183954 3 
184104 124 
184754 29 
184767 11 
184867 26 
184873 19 
185042 1 
187104 1 
187870 7 
187879 10 
187901 4 
187910 12 
187916 14 
187917 2 
187931 5 
187993 2 
187997 13 
188003 9 
188009 11 
188020 3 
188037 4 
188197 6 
188310 3 
188443 51 
188606 5 
188649 57 
188662 4 
188696 6 
188704 4 
188850 94 
188851 11 
188910 7 
188988 54 
188995 2 
189157 18 
189187 5 
189309 5 
189524 3 
189578 11 
189750 1 
189870 4 
189888 18 
189940 16 
190259 1 
190583 4 
190668 2 
190712 8 
190904 47 
190915 46 
191077 17 
191248 60 
191249 2 
191343 86 
191363 14 
191392 3 
192656 29 
193159 24 
193308 1 
193317 2 
193329 37 
193337 17 
193376 13 
193581 11 
193781 4 
193851 1 
194484 4 
194628 10 
195304 2 
195318 3 
195410 5 
195421 1 
195591 8 
195597 6 
195601 8 
195612 25 
195635 10 
195638 10 
195644 15 
195663 4 
195671 11 
195675 1 
195681 6 
195688 9 
195717 9 
195737 3 
195746 11 
195754 16 
195809 4 
195839 16 
195905 5 
195935 6 
195966 3 
195969 1 
195986 4 
196069 5 
196283 13 
196298 17 
196499 4 
196938 41 
198331 3 
198519 3 
198528 96 
198536 29 
198540 1 
198556 65 
198560 42 
198601 3 
198609 3 
198614 46 
198620 19 
198629 1 
198631 84 
198634 4 
198642 7 
198649 1 
198650 7 
198777 8 
198908 2 
198930 1 
198937 2 
198956 1 
198961 4 
198969 9 
198992 5 
199006 9 
199097 1 
199163 9 
199626 1 
199885 11 
199912 3 
199945 7 
200433 11 
201014 27 
201686 36 
202116 5 
202252 135 
202264 48 
202584 2 
202591 2 
202638 1 
202680 2 
202688 30 
202691 2 
202705 4 
202719 32 
202721 3 
202724 9 
202980 6 
203002 12 
203036 52 
203078 1 
203088 27 
203095 1 
203123 2 
203134 48 
203144 1 
203148 112 
203153 4 
203161 1 
203169 11 
203177 1 
203281 47 
203525 1 
203558 18 
203707 1 
203736 2 
204682 1 
204830 2 
204839 7 
205033 1 
205050 11 
205061 1 
205073 2 
205108 12 
205112 17 
205120 28 
205135 7 
205150 3 
206274 29 
207295 38 
207392 2 
207443 14 
207531 14 
207534 3 
207538 69 
207566 50 
207578 2 
207588 12 
207640 2 
207744 38 
207761 1 
207764 22 
207777 2 
207884 71 
207887 3 
207896 3 
207903 2 
207907 30 
207908 3 
207916 1 
208114 10 
208223 1 
208252 6 
208271 3 
208294 12 
208420 6 
208559 7 
208574 12 
208915 24 
209388 44 
209735 5 
209784 5 
209808 10 
210015 1 
210142 3 
210156 1 
210157 18 
210172 2 
210181 5 
210253 5 
210334 3 
210343 52 
210831 1 
210870 2 
210967 30 
211179 21 
211516 2 
211563 3 
211626 9 
211934 6 
211945 10 
211961 1 
211970 1 
211979 12 
212029 11 
212032 23 
212054 2 
212117 15 
212212 23 
212871 12 
212951 2 
212954 1 
213077 50 
213598 27 
213638 15 
213902 23 
214157 2 
214175 5 
214248 87 
214332 27 
214333 35 
214346 2 
214458 1 
214469 17 
214477 26 
214499 18 
214528 10 
214535 27 
214593 1 
214651 1 
214657 2 
214660 1 
214676 51 
214737 65 
214763 3 
214773 2 
214780 1 
214786 30 
214802 51 
214906 9 
215085 2 
215114 42 
215128 1 
215134 1 
215166 38 
215172 19 
215203 20 
215240 2 
215254 44 
215259 32 
215321 22 
215326 37 
215347 12 
215460 3 
215472 10 
215504 6 
215508 1 
215514 22 
215633 1 
215653 19 
215662 18 
215676 9 
215711 12 
215762 13 
215781 1 
215792 18 
215849 83 
215855 1 
215879 18 
216101 2 
216216 1 
216401 74 
216423 26 
216978 9 
217192 7 
217246 5 
217589 3 
218260 34 
218447 13 
218450 4 
218469 9 
218483 1 
218488 10 
218496 1 
218498 30 
218505 4 
218511 2 
218521 3 
218527 30 
218544 26 
218591 1 
218606 2 
220177 1 
222598 14 
222950 61 
222953 11 
222958 6 
222997 1 
223003 13 
223061 64 
223072 60 
223076 12 
223087 5 
223695 43 
223904 39 
224897 44 
224997 3 
225914 6 
225948 4 
225952 2 
225963 7 
225969 8 
225972 19 
226096 77 
226156 1 
226328 7 
226382 2 
226410 5 
226491 3 
226603 15 
226695 3 
226784 3 
226792 3 
226952 48 
226955 1 
226972 31 
226993 33 
227012 48 
227021 15 
227037 6 
227117 38 
227271 19 
227364 24 
227398 17 
227417 30 
227498 2 
227566 37 
227577 20 
227588 14 
227590 18 
227594 4 
227595 23 
227601 3 
227654 21 
227711 13 
227828 4 
227847 51 
227852 4 
227898 5 
227906 16 
227919 38 
227966 40 
228050 9 
228055 30 
228073 20 
228121 4 
228126 11 
228148 14 
228150 7 
228167 30 
228175 2 
228178 2 
228188 1 
228277 2 
228401 16 
228413 4 
228462 6 
228504 4 
228731 1 
228986 60 
228998 1 
229040 80 
230910 4 
230920 9 
230924 1 
230942 11 
230946 20 
230955 131 
230958 12 
230963 23 
231020 47 
231026 10 
231030 54 
231032 27 
231039 51 
231213 15 
231724 1 
231870 3 
232035 2 
232635 1 
232713 8 
232963 1 
233001 1 
233309 3 
235235 1 
236378 2 
236381 33 
236813 1 
236999 15 
237183 26 
237189 62 
237201 3 
237202 39 
237211 15 
237218 1 
237219 6 
237221 32 
237224 17 
237234 164 
237262 22 
237275 1 
237449 39 
238114 1 
238982 8 
239019 13 
239023 4 
239195 1 
239232 4 
239329 60 
239671 34 
239698 44 
239753 17 
239814 32 
239970 18 
240154 1 
240533 2 
240932 1 
240970 26 
241553 10 
241585 3 
241605 3 
241635 4 
241636 18 
241639 10 
241651 3 
241662 59 
241664 1 
241669 12 
241694 16 
241821 17 
241826 5 
241829 11 
241959 22 
242284 6 
242735 2 
242901 6 
242905 9 
242973 14 
243123 12 
243196 16 
243327 4 
243504 2 
243824 8 
243829 1 
243964 7 
244164 96 
244176 10 
244183 2 
244274 3 
246125 7 
246180 5 
246297 37 
246320 43 
246358 9 
246404 93 
246418 22 
246422 4 
246425 23 
246444 2 
246543 17 
246726 4 
246735 3 
246738 1 
246803 1 
246819 12 
246829 1 
246898 2 
250256 4 
250450 1 
250493 1 
250530 8 
250604 7 
250754 15 
251835 1 
251845 2 
251847 1 
251851 2 
251942 1 
251947 2 
252162 23 
252168 33 
252432 3 
252670 1 
252688 8 
253035 34 
253292 2 
253529 5 
253708 16 
253712 62 
253775 3 
253810 6 
253815 3 
254210 33 
254453 5 
254471 1 
254532 9 
254572 43 
254581 67 
254586 16 
254599 8 
254612 21 
254658 1 
254665 66 
254668 37 
254672 14 
254678 27 
254859 19 
255008 5 
255017 5 
255035 6 
255040 42 
255059 6 
255192 49 
255216 144 
255239 4 
255257 31 
255288 5 
255554 5 
255587 20 
255598 6 
255607 15 
255619 28 
255621 100 
255668 2 
255678 6 
255845 8 
255893 31 
255897 3 
255983 32 
255992 4 
255995 6 
256088 48 
256092 41 
256306 12 
256449 2 
256621 1 
256623 9 
256638 2 
256646 4 
256656 9 
256662 1 
256710 2 
256817 6 
256944 6 
256967 2 
256979 1 
257023 12 
257032 8 
257042 19 
257192 1 
257196 1 
257205 21 
257251 4 
257256 5 
257263 17 
257266 5 
257271 57 
257277 16 
257282 45 
257286 2 
257309 15 
257310 1 
257314 4 
257318 2 
257441 2 
257882 37 
258081 24 
259075 17 
259081 2 
259286 1 
259413 1 
259432 1 
259451 2 
259479 1 
259484 5 
259492 69 
259504 20 
259529 10 
259550 7 
259561 2 
259580 7 
259586 1 
259775 2 
260086 1 
260549 14 
260875 54 
261013 9 
261213 12 
261233 2 
261237 4 
261282 1 
261304 2 
261354 1 
261365 2 
261373 3 
261525 1 
261754 18 
261800 12 
261925 71 
261934 9 
262136 4 
264367 1 
264376 2 
264384 67 
264395 45 
264403 24 
264407 3 
264427 132 
264431 1 
264454 20 
264485 1 
264486 7 
264667 1 
264828 1 
264861 6 
264882 31 
264888 18 
264894 2 
264897 10 
264900 16 
264906 24 
264942 1 
265072 27 
265115 1 
265388 1 
265931 1 
267449 45 
267605 44 
267611 18 
267626 17 
267644 15 
267654 11 
267722 41 
267751 9 
267892 23 
267898 27 
267904 5 
268433 5 
268891 6 
269229 1 
270047 4 
270152 1 
270741 12 
270880 3 
270885 1 
270891 5 
270894 1 
271026 3 
271054 3 
271064 29 
271117 15 
271120 84 
271129 71 
271131 5 
271134 79 
271145 4 
271148 1 
271172 34 
271173 5 
271176 78 
271523 1 
271711 4 
272972 47 
272981 9 
272984 55 
273018 24 
273036 2 
273057 47 
273086 6 
273105 2 
273171 11 
273219 18 
273326 2 
273657 5 
274551 48 
274852 55 
274886 3 
275168 1 
275508 1 
275509 6 
275510 74 
275600 1 
275940 35 
276005 27 
276029 3 
276087 32 
276114 13 
277590 10 
277609 85 
277630 20 
277657 4 
277665 9 
277718 1 
277725 21 
277745 51 
277755 7 
277939 7 
278165 18 
278797 1 
278992 1 
279906 7 
280017 24 
280049 2 
280054 15 
280058 23 
280060 3 
280084 13 
280087 1 
280092 9 
280098 14 
280107 1 
280142 2 
280155 1 
280172 12 
280176 13 
280189 12 
280216 3 
280222 1 
280239 4 
280243 43 
280247 30 
280269 2 
280272 258 
280278 14 
280288 60 
280386 18 
280390 14 
280399 24 
280433 52 
280457 1 
280528 27 
280799 2 
280895 1 
281442 1 
281492 9 
281613 3 
281634 4 
281638 4 
281651 8 
281659 29 
281670 2 
281677 12 
281681 2 
281689 9 
281696 1 
283143 1 
283163 1 
283898 4 
284194 1 
284257 71 
284352 8 
284460 7 
284747 40 
284788 1 
284792 14 
284800 5 
284930 26 
285414 271 
285425 1 
285610 16 
285672 4 
285684 16 
285769 124 
285858 7 
286190 1 
286218 3 
286269 2 
286291 1 
286620 1 
286935 4 
287234 3 
287616 1 
289332 2 
289341 145 
289353 25 
289380 2 
289544 28 
289622 17 
289786 10 
290793 2 
290979 78 
290980 1 
291106 48 
291181 86 
291195 50 
291216 5 
291220 36 
291234 9 
291769 146 
292017 127 
292316 5 
292329 5 
292363 7 
292503 3 
292525 10 
292528 1 
292534 1 
292538 14 
292588 1 
292600 1 
292604 1 
292623 1 
292634 15 
292655 2 
292831 57 
292887 9 
292992 32 
293166 5 
293343 57 
293350 4 
293375 10 
293417 34 
293561 10 
293610 9 
293679 6 
294241 7 
294261 24 
295082 12 
295339 8 
295814 1 
296439 1 
296491 3 
296553 1 
296560 3 
296596 1 
296651 1 
296678 1 
296684 3 
296966 100 
297017 1 
297128 41 
297171 11 
297182 15 
297185 6 
297315 25 
297417 15 
297438 6 
297747 1 
297907 12 
298370 34 
298450 9 
298528 5 
298543 11 
298678 3 
298835 18 
298914 12 
298934 7 
299070 1 
299529 4 
299577 26 
299579 1 
299592 30 
299625 5 
299642 2 
299649 9 
299653 5 
299681 8 
299684 1 
299712 35 
299720 4 
299734 14 
299742 8 
299774 12 
299782 6 
299881 60 
299922 29 
300102 43 
300271 12 
300298 30 
300538 40 
300559 28 
300868 14 
300897 7 
300902 1 
301054 33 
301076 11 
301099 20 
301408 4 
301428 21 
301441 4 
301443 2 
301444 136 
301445 2 
301446 1 
301457 6 
301466 3 
301469 12 
301475 40 
301498 27 
301503 2 
301511 20 
301646 85 
301673 21 
301696 11 
301847 10 
301997 88 
302024 4 
302045 10 
302059 6 
302223 5 
302231 2 
302279 6 
302633 30 
302712 37 
302732 10 
302740 2 
302774 12 
302785 1 
302797 39 
302798 2 
304070 25 
304118 12 
304140 5 
304151 8 
304177 5 
304186 9 
304533 10 
304674 3 
304885 7 
305156 18 
305169 18 
305181 11 
305262 1 
306763 33 
308320 40 
308343 1 
308354 47 
308390 9 
308498 2 
308507 1 
308522 8 
308530 3 
308559 4 
308679 28 
309017 6 
309103 17 
309147 5 
309309 6 
309314 18 
309332 17 
309337 2 
309412 10 
309510 28 
309614 2 
309662 7 
309670 2 
309681 4 
309687 21 
309689 6 
309728 4 
309878 4 
309893 66 
310083 1 
310087 5 
310116 49 
310130 22 
310131 42 
310146 79 
310157 3 
312907 124 
313095 26 
313138 25 
313148 1 
313324 30 
314297 10 
314334 14 
314990 14 
315593 1 
316586 204 
316603 10 
316630 20 
316660 5 
316676 15 
317553 1 
317610 4 
317734 22 
317745 4 
317918 3 
318217 13 
318232 6 
318823 33 
319051 5 
319064 11 
319065 7 
319070 28 
319079 1 
319105 4 
319112 2 
319286 1 
319337 10 
320814 37 
320820 1 
320826 1 
320827 32 
320834 6 
320842 13 
320861 15 
320865 6 
320866 36 
320867 16 
320876 1 
320879 1 
320890 21 
320900 10 
320907 1 
320909 2 
320923 17 
320935 6 
321777 9 
321937 6 
321976 23 
321977 4 
321983 16 
321995 27 
321997 31 
322001 3 
322305 3 
322662 40 
322860 57 
323117 1 
323125 4 
323152 14 
323217 2 
323589 3 
323717 10 
323781 5 
323935 2 
324095 4 
324150 6 
324153 1 
324158 1 
324182 6 
324532 20 
324546 1 
324771 9 
324781 62 
324809 12 
325363 1 
325384 17 
325399 2 
325408 16 
325582 5 
325606 54 
325610 20 
325617 16 
325657 32 
325681 7 
325687 2 
325839 29 
325845 9 
325983 2 
326007 8 
326055 15 
326214 11 
326377 7 
326382 1 
326384 1 
326488 14 
326491 5 
326496 25 
326507 2 
327254 72 
327311 51 
327320 121 
327322 2 
327364 6 
328819 2 
328840 3 
328877 1 
328915 2 
328938 1 
328972 19 
328983 6 
328991 3 
328993 5 
329003 18 
329026 2 
329029 2 
329037 48 
329043 22 
329280 5 
329287 128 
329289 1 
329311 15 
329335 227 
329663 3 
329948 12 
330153 1 
330557 20 
330866 27 
331021 10 
331155 1 
331195 17 
331240 11 
331560 62 
331563 17 
331621 2 
331718 13 
331791 6 
331906 1 
331919 1 
332465 1 
332795 1 
333418 68 
333604 4 
333773 27 
334016 27 
334687 7 
334775 14 
335620 31 
335787 7 
335788 2 
335799 4 
335817 11 
335852 10 
335854 1 
335862 2 
335878 5 
335881 24 
335895 3 
335907 10 
336043 6 
336066 12 
336086 1 
336203 19 
336206 7 
336221 25 
336240 19 
336296 43 
336852 51 
337060 5 
337197 6 
337204 3 
337225 1 
337249 1 
337257 21 
337271 6 
337279 1 
337285 42 
337294 28 
337326 2 
337504 11 
337587 8 
337944 1 
338451 2 
338549 20 
338560 36 
338690 15 
338700 6 
338981 10 
338985 85 
338999 2 
339002 75 
339011 4 
339105 69 
339154 8 
339162 2 
339228 17 
339236 3 
339363 34 
339368 9 
339409 38 
339412 2 
339431 5 
339434 16 
339445 6 
339494 17 
339510 44 
339512 66 
339520 10 
339521 29 
339531 11 
339539 15 
339551 60 
339569 48 
339672 4 
339692 11 
339695 11 
339698 7 
339708 1 
339718 4 
339729 34 
339745 7 
339751 4 
339807 14 
339810 40 
339811 9 
339820 11 
339969 11 
339997 17 
340054 7 
340155 3 
340171 111 
340242 5 
340250 4 
340261 51 
340275 19 
340279 17 
340327 19 
340359 5 
340411 8 
340479 44 
340535 1 
340538 26 
340551 2 
340560 1 
340587 27 
340608 1 
340618 1 
340699 6 
340720 31 
340744 3 
340766 65 
340785 15 
340807 32 
340828 21 
340830 123 
340839 10 
340881 5 
340887 27 
340892 2 
340939 140 
341023 8 
341153 3 
341194 1 
341237 29 
341240 7 
341258 144 
341482 15 
341566 8 
342146 13 
342518 4 
342661 2 
342775 2 
343316 28 
343328 17 
344962 2 
345197 1 
345221 6 
345373 2 
345377 20 
345464 81 
345666 15 
346841 1 
347192 5 
347315 2 
347355 32 
347368 22 
347432 7 
347549 4 
347574 14 
347585 9 
347588 1 
347595 13 
348035 2 
348123 2 
348182 24 
348347 22 
348360 13 
348365 6 
348381 7 
348389 3 
348462 2 
348596 4 
348632 18 
348786 59 
348921 15 
348941 1 
348947 20 
348958 4 
348960 15 
348966 237 
348968 40 
348977 38 
349010 4 
349139 26 
349218 104 
349363 28 
349380 102 
349928 2 
349965 3 
349979 1 
350240 1 
352396 9 
352413 9 
352544 1 
352566 14 
352575 66 
352582 88 
352921 11 
352936 5 
352952 2 
353081 13 
353128 6 
353193 13 
353337 256 
353598 7 
354630 8 
354992 5 
355009 23 
355011 15 
355477 30 
355490 65 
355520 7 
355524 3 
355728 1 
355741 29 
355744 13 
355950 1 
356768 5 
357084 11 
357240 6 
357335 17 
357357 23 
357485 13 
357616 23 
357631 41 
357693 4 
357924 10 
358061 18 
358102 5 
358133 12 
358291 25 
358823 3 
358975 232 
359484 34 
359509 16 
359519 2 
359534 1 
359574 16 
359580 6 
360006 1 
360080 79 
360087 24 
360105 41 
360123 10 
360327 11 
361133 5 
361146 6 
361539 8 
361672 2 
361679 39 
361690 7 
361700 1 
361713 4 
361718 6 
361726 2 
361727 2 
361728 11 
361730 6 
361746 3 
361751 1 
361760 1 
363616 40 
364135 9 
364140 10 
364154 4 
364168 11 
364192 4 
364210 5 
364482 2 
364663 1 
364788 52 
364807 3 
364842 43 
364867 49 
364877 8 
364882 1 
364886 12 
365071 4 
365729 2 
365919 4 
366045 29 
366773 3 
366793 3 
366828 24 
366835 30 
366839 20 
366850 5 
366863 95 
366865 52 
366866 1 
366886 22 
366917 2 
366921 45 
367057 9 
367074 227 
367076 2 
367366 9 
367463 1 
367504 37 
367622 1 
367843 13 
367953 63 
367959 1 
367971 276 
367995 2 
367999 1 
368136 4 
368167 1 
368188 35 
368499 2 
368517 1 
368717 9 
368755 1 
368761 3 
368762 64 
368765 6 
368780 19 
368809 20 
369138 1 
369226 1 
369229 3 
369392 2 
369396 9 
369556 7 
369575 7 
369577 10 
369592 13 
369593 10 
369605 15 
369674 10 
369683 10 
369690 5 
369697 8 
370689 130 
370712 1 
370729 3 
370753 4 
370761 19 
370764 1 
370787 14 
370810 31 
370842 147 
370864 9 
370876 109 
370881 3 
370886 50 
370897 57 
371830 3 
372913 16 
373019 8 
373131 24 
373201 27 
373253 6 
373306 4 
373369 11 
373381 27 
373388 30 
373396 50 
373418 14 
373430 7 
373434 17 
373437 22 
373442 34 
373450 22 
373472 50 
373507 1 
373512 8 
373520 15 
373676 3 
373693 34 
373704 35 
373736 6 
373783 5 
373880 10 
373932 26 
374084 31 
374454 2 
374720 31 
374883 44 
374887 7 
375005 34 
375066 58 
375074 12 
375089 45 
375094 29 
375122 48 
375278 12 
375317 46 
375396 52 
375544 1 
375691 2 
376011 6 
376040 29 
376058 9 
376368 12 
376798 34 
377025 1 
377064 1 
377187 5 
378869 2 
378889 36 
378895 41 
378899 37 
378910 8 
378934 24 
378949 22 
379529 52 
380417 63 
381102 5 
381157 2 
381219 15 
381254 17 
381435 5 
381448 1 
381506 1 
381519 7 
381571 34 
381594 5 
381607 53 
381614 33 
381648 2 
381742 17 
381800 8 
381809 1 
382125 2 
382596 21 
382738 28 
382755 17 
382883 7 
382896 9 
382919 25 
382926 6 
382936 40 
382968 8 
382974 1 
382977 4 
383087 2 
383105 3 
383140 53 
383153 1 
383161 27 
383168 77 
383178 49 
383184 70 
383189 99 
383218 38 
383236 42 
383256 1 
383362 23 
383405 51 
383421 17 
383547 2 
383567 3 
383587 15 
384233 7 
384560 15 
384566 13 
384590 7 
384602 2 
384648 4 
384904 4 
386521 64 
386817 2 
386830 38 
386833 46 
386857 44 
386873 9 
387359 1 
391979 1 
393653 35 
393829 8 
393843 30 
393848 34 
393856 3 
393867 7 
393875 44 
393878 3 
393889 14 
393922 7 
393928 12 
393929 11 
393937 5 
393941 79 
398220 2 
398226 57 
398245 4 
398289 7 
398424 6 
398468 5 
404197 5 
404202 19 
404224 1 
404264 41 
404293 33 
404299 19 
404304 15 
404308 14 
404313 13 
404323 37 
404333 60 
404355 2 
404363 53 
404367 10 
404374 20 
404387 27 
404406 23 
404418 69 
404423 46 
404431 142 
404432 4 
404440 10 
404455 2 
404635 22 
404647 24 
404655 43 
404658 72 
404662 31 
404668 9 
404676 60 
404679 24 
404681 36 
404790 9 
404850 3 
405294 11 
405420 16 
405436 1 
405486 3 
405513 5 
405796 1 
405820 2 
405872 1 
405956 1 
405966 76 
406074 4 
406085 2 
406115 53 
406121 1 
406136 10 
406151 2 
406189 1 
406209 48 
406238 29 
406246 2 
406251 44 
406253 11 
406259 1 
406267 1 
406274 47 
406303 2 
406314 10 
406317 7 
406323 91 
406326 2 
406332 9 
406340 3 
406343 2 
406437 37 
406511 2 
406528 16 
406529 1 
406555 5 
406901 4 
407702 14 
407721 9 
407812 11 
407905 2 
408779 112 
408807 23 
408818 28 
408860 5 
408874 122 
408876 8 
408877 1 
408885 17 
408887 28 
408893 66 
408898 9 
408900 2 
408903 16 
408906 6 
408923 13 
408928 20 
408983 10 
408984 6 
408986 4 
408995 2 
409010 2 
409112 58 
409168 2 
409179 11 
409294 9 
409650 11 
409668 15 
409710 1 
409792 82 
410013 18 
410117 6 
410151 13 
410157 1 
410159 6 
410162 5 
410164 42 
410183 32 
410192 6 
410212 15 
410215 7 
410218 4 
410225 7 
410230 7 
410231 33 
410266 16 
411330 7 
411391 10 
411491 43 
411505 9 
411506 5 
411508 2 
411519 1 
411551 182 
411564 2 
411570 14 
411603 8 
411668 13 
411678 11 
411688 13 
411700 22 
411702 5 
411712 1 
411723 1 
411804 5 
411809 1 
411994 9 
412111 9 
412138 1 
412152 5 
412187 4 
412328 2 
412363 28 
412657 2 
412765 1 
415305 1 
415393 33 
415419 43 
415566 1 
415582 41 
415614 18 
415622 1 
415628 6 
415640 62 
415650 19 
415662 56 
415690 104 
415698 17 
415715 3 
415727 21 
415859 56 
415873 5 
415900 3 
415904 49 
416677 59 
417316 52 
417337 6 
417671 1 
417850 10 
418002 19 
418178 28 
418242 10 
418246 16 
418294 3 
418295 11 
418301 1 
418488 1 
418524 4 
418577 24 
418593 103 
418770 85 
418821 8 
418825 2 
418982 3 
419479 3 
419793 1 
420063 20 
420252 19 
420423 8 
420426 1 
420438 2 
420476 78 
420590 8 
420649 10 
420661 2 
420665 107 
420668 2 
420701 1 
420707 10 
420715 17 
420726 4 
420899 4 
421473 41 
421667 8 
421972 2 
422351 7 
422472 37 
422670 2 
422755 6 
422997 2 
423002 12 
423283 2 
423358 25 
423412 1 
423945 9 
423959 11 
423981 214 
423985 35 
423988 10 
424005 15 
424021 62 
424035 12 
424059 1 
424075 2 
424222 12 
424224 22 
424226 1 
424365 6 
424371 40 
424442 1 
424529 30 
424600 2 
424799 3 
424860 1 
424927 1 
424987 12 
425014 39 
425149 5 
425157 7 
425170 38 
425190 14 
425191 67 
425195 7 
425200 19 
425203 10 
425212 2 
425225 14 
425250 4 
425260 18 
425283 3 
425291 8 
425361 5 
425379 127 
425477 63 
425510 7 
425534 2 
425595 14 
425598 1 
425626 36 
425628 1 
425631 3 
425643 44 
425675 25 
425685 4 
425697 58 
425720 24 
425725 36 
425726 10 
425730 52 
425760 27 
425768 2 
425777 5 
425797 16 
425803 42 
425827 12 
425966 3 
425976 13 
425989 2 
425992 2 
426002 2 
426016 13 
426027 27 
426029 2 
426033 1 
426037 13 
426041 3 
426074 2 
426087 7 
426089 4 
426111 7 
426116 5 
426119 10 
426144 3 
426204 1 
426470 42 
426711 31 
426975 1 
427382 5 
427511 20 
427550 13 
427609 62 
427615 3 
427745 2 
427766 1 
427793 1 
427859 60 
427869 1 
428693 1 
428711 1 
428832 165 
428858 8 
429481 4 
429659 1 
429678 3 
429684 1 
429706 1 
429713 38 
429740 2 
429751 2 
429769 2 
429772 4 
429777 17 
431435 193 
431571 49 
431585 45 
431589 3 
431594 6 
431603 18 
431613 7 
431616 4 
431627 39 
431628 15 
431659 38 
431700 59 
431710 29 
431716 331 
431719 2 
431720 8 
431737 1 
431774 17 
431783 5 
431796 2 
431805 50 
431822 5 
431839 1 
431841 9 
431851 12 
431875 8 
431913 5 
431921 21 
431923 9 
431927 9 
431931 1 
431934 64 
431936 55 
431942 2 
431948 108 
431960 3 
431988 7 
432091 5 
432136 31 
432197 6 
432203 155 
432210 32 
432214 2 
432216 37 
432223 11 
432238 49 
432246 18 
432249 4 
432258 1 
432261 1 
432262 2 
432267 1 
432278 49 
432281 11 
432287 48 
432304 19 
432354 18 
432372 4 
432404 31 
432422 1 
432433 15 
432522 39 
432825 5 
434131 6 
434262 10 
434287 5 
434356 1 
434377 3 
434393 5 
434399 3 
434484 1 
434723 1 
434874 6 
434882 15 
435143 10 
435197 21 
435459 3 
435483 3 
435498 33 
435521 15 
435582 6 
435682 3 
435800 7 
435805 1 
435812 6 
435814 11 
435840 19 
435849 20 
435882 2 
436030 30 
436051 5 
436215 18 
436700 6 
436772 1 
439493 1 
443160 19 
443187 59 
443195 1 
443415 3 
443605 2 
443626 30 
443690 27 
443876 20 
443879 18 
443886 3 
443894 59 
443911 14 
443936 21 
443944 5 
444022 10 
444047 27 
444113 24 
444182 30 
444186 11 
444351 17 
444356 8 
444362 212 
444363 93 
444364 8 
444371 57 
444384 2 
444437 22 
444438 10 
444441 120 
444444 1 
444450 8 
444470 16 
444477 2 
445273 36 
445407 18 
445460 118 
445476 3 
445488 4 
445492 68 
445533 14 
445690 4 
445744 15 
445913 7 
445934 55 
446002 54 
446233 2 
446814 1 
447476 16 
447592 2 
448187 4 
448982 1 
450571 3 
450579 11 
450588 28 
450770 2 
450806 9 
450809 1 
450889 1 
450896 92 
450926 1 
450942 3 
450981 17 
451007 2 
451058 3 
451298 1 
451390 1 
451415 2 
451532 47 
451680 8 
451689 85 
451702 66 
451719 16 
451754 19 
451758 31 
451761 38 
451767 4 
451773 93 
451788 8 
451907 1 
451936 4 
451992 16 
452097 5 
452499 16 
452740 36 
452937 3 
453105 1 
453282 20 
453286 32 
453290 25 
453308 1 
453317 12 
453380 5 
453382 4 
453386 6 
453392 9 
453407 4 
453410 15 
453422 2 
453425 1 
453449 11 
453455 3 
453483 2 
453488 30 
453496 3 
453507 3 
453519 6 
453543 3 
453557 1 
453608 9 
453618 30 
453641 27 
453662 12 
453704 36 
453710 2 
453711 66 
453724 6 
453744 13 
453761 26 
453764 22 
453775 3 
453778 56 
453788 4 
453791 15 
453827 38 
453831 28 
453836 25 
453872 109 
453878 2 
453886 38 
453906 1 
453907 13 
453918 58 
453921 79 
453944 5 
453948 3 
453952 83 
453994 1 
454029 1 
454055 1 
454069 5 
454130 2 
454240 1 
454280 4 
454289 8 
454303 8 
454332 2 
454370 2 
454374 5 
454641 5 
454654 9 
454663 13 
454801 1 
454831 4 
454838 8 
455014 1 
455025 1 
455042 8 
455045 15 
455046 8 
455063 20 
455071 2 
455073 11 
455089 2 
455152 9 
455159 17 
455165 27 
455197 36 
455207 22 
455218 1 
455219 17 
455236 5 
455241 7 
455333 7 
455340 2 
455346 1 
455352 7 
455353 9 
455362 8 
455364 10 
455380 58 
455392 37 
455400 2 
455411 91 
455473 1 
455478 5 
455483 4 
455485 14 
455486 11 
455498 47 
455543 1 
455607 12 
455732 2 
455818 46 
456073 2 
456095 9 
456108 3 
456127 6 
456315 1 
456319 4 
456372 3 
456453 3 
456505 9 
456658 2 
456671 6 
456700 7 
456727 3 
456892 11 
457137 8 
457184 29 
457191 1 
457241 6 
457250 15 
457283 37 
457331 3 
457387 7 
457472 7 
458040 11 
458113 1 
458343 4 
458376 11 
458396 14 
458462 12 
458544 29 
458549 2 
458556 2 
458561 7 
458575 2 
458598 11 
458599 1 
458616 9 
458634 125 
458639 14 
458642 1 
458661 54 
458693 36 
458704 26 
458706 8 
458740 39 
458871 41 
459033 1 
459037 4 
459479 3 
459820 24 
459825 1 
459828 32 
459837 4 
459848 131 
459852 3 
459881 3 
459911 4 
459941 8 
460093 6 
460120 8 
460446 15 
460482 17 
460740 22 
460746 13 
460788 5 
462235 4 
462303 1 
462326 9 
462498 2 
462643 16 
462895 11 
462955 1 
462959 13 
463087 1 
463145 37 
463201 5 
463340 1 
463397 19 
463432 2 
463500 10 
463690 1 
463704 4 
463883 17 
463884 29 
463916 50 
463937 16 
463944 18 
463982 43 
463983 4 
463984 68 
463986 1 
463989 1 
463990 2 
464016 39 
464018 24 
464024 1 
464030 28 
464034 3 
464060 6 
464089 15 
464094 31 
464115 110 
464123 22 
464133 4 
464142 1 
464145 2 
464149 84 
464150 10 
464152 108 
464158 60 
464160 19 
464161 1 
464163 23 
464192 15 
464193 8 
464197 1 
464223 19 
464234 54 
464239 50 
464257 31 
464276 11 
464288 17 
464293 3 
464296 2 
464298 34 
464324 1 
464336 5 
464616 7 
464635 36 
464797 1 
464969 6 
465084 11 
465096 11 
465247 1 
465377 45 
465539 2 
465701 15 
465708 2 
465753 10 
465761 1 
465808 13 
465818 10 
466326 93 
466418 6 
466471 6 
466523 9 
466639 2 
466696 1 
466711 10 
466813 5 
466832 5 
466864 6 
466872 13 
466884 2 
467009 1 
467036 1 
467061 17 
467094 9 
467109 4 
467138 3 
469511 4 
469533 10 
469551 2 
469598 3 
469687 11 
469688 65 
469689 1 
469714 5 
469717 66 
469737 7 
469741 1 
469744 1 
469817 7 
469827 191 
471861 1 
471912 45 
471916 1 
471970 2 
472152 36 
472189 4 
472237 1 
472260 17 
472277 47 
472334 78 
472363 28 
472472 10 
472492 1 
472497 76 
472650 7 
472779 2 
472809 1 
472857 17 
472870 20 
472873 1 
472886 24 
472912 32 
473039 8 
473071 1 
473077 5 
473095 33 
473100 2 
473101 2 
473104 25 
473106 2 
473107 32 
473145 96 
473146 1 
473192 1 
473800 10 
474460 4 
474675 1 
474813 17 
474842 10 
475033 1 
475038 6 
475044 6 
475045 17 
475051 2 
475053 24 
475054 2 
475056 9 
475068 5 
475081 10 
475085 20 
475091 1 
475115 4 
475308 1 
475438 2 
475491 22 
475587 51 
475609 16 
475635 40 
475638 67 
475654 16 
475779 42 
475790 12 
475803 11 
475811 33 
475814 23 
475823 22 
475833 3 
475846 85 
475851 10 
475854 6 
475855 4 
475859 44 
475862 10 
475865 18 
475869 4 
475874 96 
475880 12 
475890 114 
475899 18 
475902 124 
475906 23 
475907 1 
475908 59 
475923 18 
476037 16 
476049 1 
476230 3 
476273 1 
476275 2 
476438 6 
476463 1 
476631 25 
476753 1 
476935 8 
477117 34 
477230 18 
478503 1 
478732 6 
478752 8 
478885 9 
479046 18 
479056 4 
479071 11 
479093 4 
479096 34 
479098 4 
479101 8 
479106 2 
479107 19 
479121 26 
479123 15 
479124 51 
479129 34 
479141 1 
479148 1 
479153 5 
479164 3 
479166 18 
479207 22 
479316 33 
479318 13 
479321 21 
479327 26 
479333 19 
479342 1 
479493 2 
479685 70 
479691 8 
479714 42 
479796 3 
479863 2 
479885 134 
479906 7 
479909 5 
479920 168 
480177 20 
480222 13 
480366 1 
480404 1 
480427 4 
480435 13 
480463 25 
480494 2 
480508 3 
480514 218 
480647 47 
480685 1 
480715 1 
481103 3 
481134 1 
481319 1 
481328 7 
481332 1 
481335 2 
481337 1 
481341 11 
481346 3 
481537 1 
481816 31 
481828 165 
481833 181 
481837 136 
481845 50 
481848 183 
481853 41 
481856 28 
481857 1 
481858 27 
481860 58 
481861 35 
481862 13 
481863 30 
481868 55 
481874 10 
481876 8 
481880 52 
481895 20 
481899 76 
481972 126 
481989 16 
481990 7 
481991 1 
481997 11 
482001 2 
482005 9 
482013 20 
482017 28 
482024 13 
482036 1 
482046 13 
482177 28 
482185 5 
482197 1 
482212 90 
482233 19 
482241 70 
482266 133 
482299 4 
482304 9 
482321 1 
482335 16 
482341 46 
482352 54 
482360 33 
482369 6 
482375 29 
482393 41 
482401 7 
482429 58 
482438 1 
482455 3 
482460 21 
482476 3 
482483 2 
482491 1 
482502 3 
482514 1 
482574 3 
482589 8 
482626 3 
482764 116 
482841 2 
482915 1 
482962 116 
482989 3 
482991 3 
483005 21 
483020 7 
483025 1 
483032 4 
483356 1 
483526 3 
483557 8 
483659 5 
483824 2 
483889 9 
484111 7 
484191 2 
484708 3 
484843 5 
485366 14 
485549 79 
485709 66 
485866 24 
485930 9 
486051 13 
486067 1 
486072 12 
486094 44 
486113 1 
486238 8 
486243 13 
486260 4 
486285 10 
486294 6 
486300 3 
486303 1 
486305 1 
486321 24 
486333 26 
486357 4 
486452 4 
486459 12 
486486 2 
486488 13 
486492 8 
486498 23 
486505 6 
486506 7 
486666 14 
486672 2 
486856 25 
487040 7 
487172 1 
487385 4 
487528 1 
487901 91 
488095 27 
488127 9 
488277 10 
488295 1 
488306 34 
488325 1 
488336 1 
488338 16 
488346 4 
488361 1 
488370 1 
488372 30 
488499 5 
488510 5 
488521 18 
488554 6 
488712 1 
488758 10 
488766 1 
488943 18 
489064 1 
489140 52 
489171 89 
489462 3 
489565 15 
489661 2 
489693 1 
490192 2 
490204 1 
490210 106 
490602 36 
490796 2 
490869 87 
491066 170 
491107 66 
491206 7 
491342 19 
491569 18 
491572 16 
491614 2 
491677 22 
491685 3 
491718 18 
491729 24 
491733 2 
491735 81 
491739 24 
491744 3 
491747 13 
491757 3 
491763 30 
491770 1 
491776 1 
491777 10 
491780 1 
491797 2 
491831 14 
491886 2 
491890 3 
491905 278 
491913 65 
491953 2 
491963 1 
492012 9 
492059 20 
492370 30 
492625 7 
493029 1 
493098 1 
493113 8 
493123 3 
493124 9 
493130 1 
493132 25 
493144 2 
493147 4 
493151 2 
493154 11 
493182 1 
493191 2 
493201 12 
493215 9 
493353 4 
493357 27 
493370 1 
493377 2 
493385 12 
493393 4 
493411 7 
493428 1 
493433 29 
493459 68 
493803 12 
494279 47 
494283 1 
494309 4 
494563 36 
494622 16 
494702 3 
494746 10 
494784 2 
495022 12 
495117 7 
495324 25 
495355 3 
495374 80 
495377 10 
495398 96 
495406 8 
495570 2 
495589 104 
495599 2 
496083 16 
496140 37 
496234 27 
496541 1 
496746 8 
496956 3 
497055 6 
497111 37 
497208 19 
497270 30 
497372 41 
497424 13 
497431 15 
497460 54 
497468 7 
497479 1 
497572 1 
497638 40 
497743 14 
497790 23 
497803 11 
497807 1 
497814 54 
497826 7 
497829 11 
497867 10 
497874 28 
497881 1 
497903 1 
497912 7 
497917 5 
497927 14 
497934 3 
497960 2 
498000 18 
499287 7 
499341 9 
499345 6 
499355 19 
499364 9 
499386 16 
499397 6 
499404 1 
499408 67 
499416 4 
499420 20 
499427 31 
499432 1 
499441 3 
499446 3 
499452 1 
499463 2 
499503 89 
499511 26 
499646 142 
499672 4 
499782 10 
500092 1 
500109 2 
500257 11 
500273 12 
500277 28 
500286 2 
500297 10 
500305 4 
500308 11 
500312 4 
500316 2 
500342 5 
500350 2 
500355 1 
500357 2 
500367 5 
500379 4 
500431 2 
500461 6 
500542 1 
500573 12 
500622 2 
500630 5 
500675 2 
500683 21 
500864 8 
500962 22 
501048 1 
501458 3 
501495 15 
501840 17 
501990 16 
502000 29 
502107 2 
502211 2 
502255 116 
502282 1 
502318 1 
502341 1 
502361 6 
502398 1 
502407 107 
502545 25 
502610 9 
502618 3 
502628 22 
502629 9 
502640 9 
502659 14 
502745 1 
502746 1 
502759 137 
502768 71 
502820 12 
502821 2 
502822 1 
502876 1 
502926 8 
502949 1 
503033 1 
503043 4 
503046 19 
503051 3 
503065 2 
503068 1 
503080 18 
503131 19 
503139 1 
503151 3 
503159 5 
503160 1 
503185 5 
503212 2 
503221 7 
503231 7 
503250 4 
503253 4 
503259 13 
503265 2 
503278 12 
503283 20 
503290 6 
503314 51 
503326 1 
503328 37 
503331 6 
503341 2 
503415 1 
503432 12 
503440 43 
503484 36 
503488 6 
503549 1 
503578 11 
504198 13 
504298 10 
504333 2 
504338 10 
504354 5 
504360 18 
504478 6 
504671 1 
504802 2 
504842 5 
505028 17 
505182 60 
505393 1 
505402 5 
505517 1 
505647 1 
506127 9 
506157 2 
506312 11 
506473 2 
506501 57 
506505 1 
506509 53 
506520 1 
506522 1 
506525 51 
506534 3 
506566 3 
506578 1 
506583 43 
506584 3 
506589 6 
506597 3 
506616 13 
506642 1 
506735 1 
506746 39 
506762 2 
506883 3 
506891 2 
506899 38 
506940 2 
506951 31 
507102 21 
507231 12 
507984 4 
508487 3 
508812 66 
509241 8 
509337 2 
509465 5 
509579 44 
509817 1 
509958 23 
509967 1 
509990 23 
510033 15 
510095 7 
510206 5 
510208 23 
510284 12 
510445 1 
510560 1 
510568 6 
510574 7 
510598 20 
510715 7 
510723 38 
510754 9 
510874 2 
511140 31 
511216 2 
511339 7 
511342 24 
511366 66 
511537 47 
511640 7 
511684 2 
511771 3 
511798 3 
511808 1 
511812 2 
511848 3 
511860 1 
511909 13 
511983 2 
511986 2 
512002 10 
512148 32 
513834 6 
514148 5 
514340 3 
514341 2 
514342 51 
514370 40 
514373 10 
514379 1 
514382 2 
514413 12 
514433 1 
514594 3 
514613 74 
514765 2 
514835 8 
514905 17 
514943 1 
514950 4 
515001 16 
515009 36 
515010 4 
515011 2 
515020 1 
515146 15 
515255 71 
515278 14 
515372 46 
515478 67 
515529 41 
516026 5 
516262 8 
516266 8 
516279 1 
516302 11 
516432 20 
516588 4 
516858 7 
517072 21 
517089 34 
517111 9 
517118 1 
517167 81 
517203 2 
517208 7 
517211 27 
517224 2 
517269 23 
517271 2 
517285 20 
517291 126 
517347 4 
517354 1 
517356 9 
517357 25 
517358 5 
517362 3 
517368 2 
517394 11 
517401 39 
517407 8 
517417 21 
517421 40 
517426 24 
517435 14 
517448 56 
517451 1 
517455 26 
517466 4 
517478 5 
517479 5 
517485 9 
517498 17 
517503 19 
517516 2 
517524 6 
517529 37 
517530 43 
517540 43 
517573 40 
517583 4 
517590 14 
517609 1 
517619 36 
518917 25 
519002 4 
519054 3 
519119 8 
519191 6 
519312 3 
519385 7 
519390 7 
519418 1 
519434 8 
519443 13 
519449 2 
519451 8 
519473 7 
519680 46 
519730 29 
519734 73 
519743 1 
519832 3 
519850 3 
519930 1 
519935 14 
519936 4 
519943 41 
520062 9 
520070 14 
520082 1 
520101 3 
520105 36 
520204 3 
520238 29 
520263 1 
520422 10 
520485 16 
520493 22 
520508 5 
520517 14 
520555 2 
520607 7 
520620 2 
520630 2 
520654 1 
520734 2 
522895 1 
524990 3 
525060 3 
525131 1 
525141 8 
525151 2 
525154 2 
525173 1 
525182 10 
525187 14 
525212 15 
525225 75 
525231 12 
525235 65 
525238 34 
525239 1 
525245 3 
525257 7 
525261 8 
525265 1 
525268 3 
525276 2 
525282 13 
525286 15 
525289 52 
525297 12 
525298 4 
525328 11 
525334 42 
525336 2 
525343 14 
525347 16 
525357 22 
525371 53 
525376 11 
525387 27 
525395 21 
525396 29 
525402 9 
525403 1 
525410 38 
525411 1 
525412 33 
525414 1 
525421 24 
525437 22 
525445 2 
525459 1 
525462 1 
525484 37 
525487 35 
525495 2 
525522 3 
525563 13 
525571 1 
525574 11 
525635 18 
525649 27 
525657 36 
525660 3 
525666 9 
525668 2 
525672 2 
525674 1 
525700 3 
525707 6 
525732 1 
525757 26 
525795 32 
525820 19 
526158 5 
526261 3 
526358 70 
526394 48 
526470 42 
526520 4 
526544 29 
526654 4 
526672 2 
526687 40 
526705 17 
526803 9 
526821 1 
526855 1 
526858 32 
526862 4 
526869 1 
526878 1 
526882 20 
526947 3 
526955 15 
526987 3 
527007 38 
527042 1 
527053 87 
527058 1 
527062 34 
527070 3 
527080 38 
527086 1 
527093 33 
527095 1 
527097 4 
527104 9 
527126 2 
527138 6 
527142 1 
527147 33 
527172 1 
527180 7 
527195 7 
527218 2 
527226 7 
527248 6 
527253 10 
527256 2 
527257 44 
527285 15 
527286 1 
527290 7 
527299 1 
527304 7 
527319 7 
527399 3 
527425 1 
527444 3 
527486 42 
527563 16 
527573 43 
527587 3 
527591 1 
527599 1 
527622 54 
527645 1 
527649 7 
527653 37 
527676 12 
527759 5 
527790 17 
527821 28 
527835 12 
527836 2 
527847 24 
527848 26 
527852 36 
527853 25 
527867 5 
527878 7 
527900 5 
527911 14 
527919 4 
527932 10 
527941 1 
527945 13 
527967 8 
528034 3 
528038 34 
528044 22 
528137 84 
528140 4 
528171 17 
528213 1 
528219 34 
528224 8 
528284 20 
528330 4 
528485 4 
528495 5 
528603 1 
528616 15 
528744 1 
528753 3 
528788 91 
528840 1 
528861 20 
528898 41 
528911 14 
528917 30 
529072 96 
529207 1 
529219 10 
529253 1 
529256 6 
529263 54 
529369 28 
529391 7 
529398 13 
529416 9 
529425 3 
529428 44 
529446 6 
529447 5 
529449 7 
529450 1 
529457 4 
529462 66 
529470 11 
529493 1 
529498 17 
529520 10 
529530 1 
529534 6 
529547 80 
529552 17 
529556 58 
529560 6 
529570 98 
529573 5 
529578 17 
529589 20 
530439 1 
530596 2 
533371 9 
533464 3 
533487 1 
533561 15 
533570 9 
533600 71 
533651 12 
533691 42 
533789 2 
534068 5 
534082 168 
534152 42 
534246 5 
534279 11 
534447 3 
534464 2 
534775 18 
534786 46 
534788 83 
534799 66 
534803 30 
534809 29 
534810 14 
534850 17 
534860 1 
534867 1 
534889 30 
534894 34 
534897 30 
534904 5 
534912 1 
534914 50 
534917 15 
534918 66 
534922 2 
534924 2 
534926 35 
534932 16 
534937 32 
534942 8 
535577 6 
535749 28 
535757 19 
535760 23 
535797 22 
535810 28 
535817 19 
535845 19 
535848 7 
535858 17 
535878 44 
535907 37 
536012 2 
536428 4 
536431 3 
536539 3 
536772 2 
536796 27 
536988 11 
537147 27 
537320 14 
537418 16 
538016 4 
538209 6 
538312 48 
538610 2 
538651 52 
538789 31 
538796 4 
538856 11 
538951 37 
538962 8 
538975 4 
538982 32 
538983 3 
538998 6 
539004 19 
539012 1 
539017 3 
539025 1 
539042 2 
539044 2 
539049 9 
539056 1 
539064 6 
539070 5 
539090 13 
539093 1 
539094 22 
539097 25 
539098 29 
539099 2 
539102 22 
539108 1 
539119 62 
539123 3 
539272 55 
539296 5 
539465 5 
539473 9 
539781 17 
540077 9 
540151 2 
540194 2 
540358 6 
541946 10 
541949 4 
541963 2 
541975 7 
541983 26 
541993 5 
542006 6 
542060 9 
542112 4 
543905 6 
543913 21 
543923 1 
543939 3 
543945 1 
543956 1 
543967 18 
543972 25 
543988 1 
543991 2 
543996 58 
544009 62 
544016 1 
544022 118 
544023 10 
544054 1 
544126 1 
544183 1 
544184 3 
544469 2 
544473 1 
544476 5 
544502 6 
544509 1 
544525 1 
544530 64 
544535 2 
544536 48 
544542 1 
544549 1 
544551 56 
544561 13 
544562 1 
544666 17 
544672 29 
544678 5 
544685 4 
544687 37 
544719 60 
544721 28 
544741 8 
544814 58 
544834 7 
544857 4 
544862 22 
544881 1 
544904 1 
544971 42 
545002 22 
545039 4 
545141 53 
545195 20 
545341 53 
545354 21 
545746 5 
545787 16 
545859 13 
546331 1 
546404 386 
546414 8 
546545 1 
546608 13 
546629 5 
546645 16 
546680 1 
546685 62 
546762 8 
546767 1 
546783 59 
546829 2 
546950 8 
547093 44 
547106 6 
547133 24 
547152 4 
547208 2 
547222 27 
547385 11 
547389 1 
547400 19 
547403 66 
547407 142 
547412 2 
547414 186 
547417 12 
547426 131 
547431 30 
547625 11 
547640 1 
547655 6 
547766 80 
547774 54 
547785 19 
547787 21 
547792 78 
547802 10 
547922 23 
547928 3 
547931 135 
547943 1 
547948 18 
547974 6 
547979 25 
547982 3 
547990 33 
548109 1 
548145 80 
548169 35 
548297 1 
548305 18 
548323 6 
548326 5 
548330 14 
548332 3 
548338 42 
548342 1 
548346 21 
548353 5 
548355 9 
548361 3 
548362 1 
548364 26 
548373 9 
548374 15 
548376 2 
548382 20 
548384 1 
548388 3 
548393 2 
548398 3 
548405 2 
548407 1 
548414 1 
548420 1 
548463 6 
548551 9 
548564 1 
548585 8 
548594 11 
548608 1 
548721 20 
548735 6 
548768 40 
548857 49 
548863 20 
548872 15 
548954 7 
549036 4 
549088 1 
549097 2 
549105 18 
549215 50 
549226 17 
549233 49 
549241 11 
549379 5 
549569 10 
549583 13 
549619 6 
549704 2 
549727 17 
549752 11 
549766 5 
549851 1 
549885 6 
549888 3 
549914 10 
549960 47 
549967 5 
550006 9 
550032 7 
550089 1 
550094 1 
550103 10 
550132 2 
550159 12 
550165 9 
550193 81 
550199 2 
550202 2 
550205 10 
550210 93 
550261 8 
550314 37 
550318 4 
550319 3 
550321 1 
550329 2 
550334 16 
550340 3 
550351 11 
550366 9 
550371 1 
550377 1 
550398 1 
550401 2 
550433 6 
550452 2 
550488 1 
550510 8 
550527 12 
550752 4 
550756 2 
550806 2 
550816 6 
550821 5 
550869 1 
550923 2 
550940 129 
550973 1 
550987 45 
551119 4 
551142 9 
551183 15 
551325 23 
551468 30 
551593 3 
551600 1 
551615 1 
551724 4 
551754 5 
551767 1 
551771 2 
551777 1 
551787 1 
551793 3 
551796 2 
551804 4 
551807 3 
551818 10 
551830 6 
551837 8 
551843 1 
551858 2 
551871 2 
551876 5 
551882 18 
551885 2 
551889 3 
551890 1 
551900 20 
551905 1 
551924 2 
551926 1 
551933 14 
551937 3 
551948 7 
551964 8 
551969 1 
551991 4 
551996 17 
552008 1 
552082 2 
552105 18 
552118 25 
552254 5 
552396 1 
552409 3 
552456 4 
552493 73 
552555 12 
552600 95 
552675 7 
552679 1 
552732 2 
552740 93 
552752 62 
552762 45 
552791 1 
552854 1 
552976 1 
552992 10 
553104 2 
553109 25 
553130 3 
553178 10 
553198 1 
553201 15 
553212 12 
553221 16 
553255 6 
553268 14 
553274 2 
553300 5 
553306 5 
553387 52 
553398 2 
553424 71 
553429 27 
553430 1 
553431 28 
553454 1 
553466 8 
553469 114 
553516 1 
553564 13 
553623 22 
553627 18 
553629 5 
553645 32 
553783 6 
554223 13 
554231 6 
554235 1 
554244 24 
554261 1 
554274 14 
554397 2 
554405 61 
554409 6 
554410 1 
554417 78 
554420 9 
554423 36 
554425 102 
554426 1 
554430 56 
554432 8 
554433 4 
554436 38 
554446 52 
554483 13 
554488 3 
554489 11 
554491 5 
554496 11 
554499 6 
554510 32 
554512 6 
554515 18 
554524 2 
554526 12 
554539 11 
554659 2 
554691 5 
554717 18 
554731 28 
554765 1 
554848 6 
554917 1 
555052 5 
555114 6 
555121 1 
555163 2 
555183 4 
555196 2 
555309 4 
555348 8 
555355 3 
555442 3 
555459 5 
555534 1 
555542 1 
555560 1 
555710 4 
555726 18 
555736 19 
555742 2 
555762 21 
555837 2 
555881 27 
555893 4 
555897 64 
555904 11 
555906 82 
555910 9 
555915 1 
555917 6 
555918 78 
555924 6 
556111 2 
556116 1 
556117 60 
556119 2 
556123 61 
556143 31 
556156 1 
556159 1 
556164 59 
556171 2 
556174 12 
556190 3 
556198 8 
556201 34 
556207 69 
556210 28 
556218 18 
556221 1 
556229 51 
556273 7 
556293 5 
556302 5 
556305 2 
556359 38 
556361 29 
556364 8 
556373 89 
556379 46 
556384 20 
556388 83 
556396 9 
556397 25 
556398 1 
556400 37 
556412 4 
556419 28 
556426 15 
556448 19 
556454 39 
556538 321 
556545 56 
556555 21 
556562 1 
556566 95 
556574 20 
556577 24 
556580 20 
556595 7 
556616 1 
556667 10 
556688 6 
556730 37 
556739 69 
556751 13 
556860 6 
556866 20 
556880 1 
556889 62 
556907 13 
556933 7 
556955 20 
556993 2 
556998 1 
557013 73 
557059 1 
557082 2 
557106 1 
557123 1 
557133 13 
557177 9 
557194 31 
557232 38 
557253 6 
557301 120 
557355 13 
557363 1 
557369 7 
557374 1 
557384 40 
557393 3 
557409 8 
557430 29 
557471 16 
557477 4 
557531 38 
557568 13 
557594 7 
557613 10 
557715 5 
557721 2 
557723 1 
557726 3 
557734 44 
557744 15 
557876 16 
557880 40 
557893 1 
557909 11 
557956 1 
557968 6 
557973 2 
557983 1 
558019 1 
558047 5 
558055 10 
558058 4 
558059 1 
558060 10 
558065 13 
558070 29 
558077 10 
558080 3 
558090 21 
558096 28 
558098 16 
558099 18 
558103 15 
558104 1 
558105 3 
558106 9 
558109 22 
558112 5 
558116 140 
558119 2 
558120 20 
558122 11 
558126 28 
558127 2 
558128 18 
558130 8 
558134 95 
558136 1 
558138 47 
558139 6 
558141 87 
558142 70 
558144 40 
558146 14 
558147 4 
558150 38 
558152 1 
558153 75 
558161 164 
558166 10 
558171 28 
558172 1 
558176 80 
558186 285 
558194 10 
558195 53 
558198 9 
558202 6 
558205 12 
558208 6 
558209 27 
558211 1 
558213 150 
558215 9 
558225 16 
558232 6 
558235 34 
558245 4 
558256 1 
558263 3 
558283 6 
558294 50 
558314 19 
558317 9 
558338 21 
558350 2 
558368 2 
558394 42 
558395 2 
558431 13 
558532 2 
558564 38 
558570 17 
558596 10 
558669 2 
558699 18 
558715 26 
558747 6 
558760 6 
558840 3 
558867 12 
558879 13 
558901 4 
558934 13 
559033 5 
559039 102 
559046 93 
559059 49 
559078 6 
559094 27 
559153 5 
559195 26 
559276 15 
559399 61 
559411 27 
559540 17 
559561 3 
559567 4 
559579 78 
559585 9 
559593 155 
559628 25 
559704 23 
559706 2 
559743 92 
559753 15 
559761 11 
559786 159 
559797 61 
559819 2 
559827 1 
559828 8 
559835 11 
559848 117 
559852 12 
559898 15 
559933 21 
559939 27 
559943 12 
559947 17 
559955 33 
559965 38 
559966 35 
559988 108 
559997 3 
560014 24 
560105 50 
560131 1 
560132 43 
560144 63 
560152 9 
560157 7 
560162 11 
560165 6 
560171 1 
560174 6 
560223 1 
560237 2 
560262 1 
560270 2 
560307 153 
560319 29 
560352 4 
560364 49 
560366 3 
560371 252 
560503 1 
560510 2 
560520 3 
560523 8 
560657 1 
560715 1 
560783 1 
560840 18 
560862 38 
560869 1 
561075 1 
561177 1 
561210 2 
561214 9 
561217 2 
561232 1 
561258 9 
561288 85 
561314 4 
561326 26 
561417 1 
561445 5 
561466 1 
561535 17 
561542 1 
561545 2 
561547 5 
561551 7 
561558 1 
561567 2 
561576 29 
561601 4 
561615 1 
561616 3 
561620 2 
561621 4 
561626 1 
561627 11 
561630 3 
561632 2 
561636 9 
561644 1 
561652 3 
561654 2 
561657 3 
561660 2 
561663 2 
561664 2 
561672 2 
561709 3 
561713 3 
561787 23 
561795 1 
561812 41 
562049 63 
562110 1 
562192 10 
562250 27 
562315 8 
562418 11 
562476 27 
562624 9 
562632 7 
562646 15 
562789 1 
562827 1 
562878 2 
562879 12 
562883 59 
562894 28 
563034 6 
563069 3 
563070 3 
563212 35 
563306 16 
563356 23 
563357 8 
563385 1 
563406 68 
563424 1 
563473 7 
563499 30 
563505 1 
563513 23 
563541 4 
563548 6 
563634 8 
563681 18 
563687 116 
563691 26 
563709 11 
563721 5 
563752 1 
563833 1 
563858 1 
563860 128 
563864 1 
563866 45 
563869 1 
563870 49 
563884 58 
563898 2 
563907 1 
563909 3 
563927 1 
563930 2 
563941 44 
563944 20 
563951 6 
563952 1 
563957 71 
563967 2 
563975 3 
563983 7 
563987 2 
563994 26 
564105 5 
564124 13 
564161 1 
564169 90 
564181 1 
564208 7 
564275 6 
564286 5 
564317 4 
564335 3 
564360 12 
564419 1 
564422 7 
564433 1 
564483 2 
564612 7 
564646 19 
564967 3 
564987 3 
565090 3 
565112 9 
565116 29 
565127 6 
565138 1 
565143 29 
565149 4 
565155 3 
565159 2 
565163 6 
565168 9 
565173 64 
565177 9 
565199 7 
565200 1 
565210 112 
565211 2 
565213 78 
565214 1 
565231 4 
565238 4 
565241 1 
565246 4 
565398 1 
565402 1 
565408 23 
565421 1 
565426 36 
565446 82 
565449 26 
565550 4 
565576 2 
565588 7 
565596 20 
565602 8 
565612 7 
565629 1 
565644 24 
565698 6 
565725 29 
565755 28 
565824 3 
565902 98 
565983 1 
565998 67 
566033 9 
566043 39 
566224 7 
566297 9 
566330 24 
566353 2 
566367 3 
566378 1 
566432 2 
566439 3 
566533 20 
566536 27 
566543 1 
566683 1 
566688 1 
566698 1 
566720 4 
566736 26 
566757 5 
566836 3 
566846 27 
566859 1 
566860 7 
566870 12 
566874 3 
566881 2 
566901 18 
566911 37 
566918 22 
566925 5 
566933 15 
566952 1 
566958 41 
566964 22 
566966 12 
566968 7 
566971 7 
566976 6 
566981 92 
566987 18 
566995 23 
566998 3 
566999 33 
567002 9 
567012 6 
567015 7 
567018 13 
567023 11 
567024 8 
567025 2 
567032 13 
567039 14 
567040 1 
567047 1 
567050 16 
567053 3 
567058 1 
567068 229 
567070 2 
567071 2 
567081 13 
567097 6 
567114 2 
567123 7 
567125 14 
567133 4 
567138 18 
567279 24 
567301 6 
567304 1 
567318 22 
567327 74 
567335 3 
567497 12 
567500 1 
567619 9 
567627 9 
567639 22 
567642 31 
567654 5 
567673 11 
567682 9 
567684 4 
567690 1 
567700 4 
567715 4 
567726 8 
567748 88 
567852 7 
567882 1 
567906 12 
567914 12 
567931 38 
567971 25 
568017 4 
568025 69 
568031 41 
568042 3 
568061 82 
568078 22 
568083 11 
568089 1 
568149 1 
568155 95 
568162 20 
568384 1 
568396 1 
568479 4 
568502 29 
568553 5 
568682 39 
568686 3 
568800 18 
568802 17 
568875 13 
568950 1 
568989 25 
569036 15 
569038 4 
569039 27 
569048 8 
569050 26 
569056 7 
569062 29 
569075 17 
569147 30 
569184 22 
569202 9 
569211 89 
569212 43 
569220 9 
569222 4 
569229 6 
569236 54 
569268 1 
569275 4 
569290 12 
569292 90 
569298 19 
569306 89 
569317 31 
569318 1 
569341 11 
569346 7 
569436 8 
569449 17 
569454 45 
569460 6 
569461 2 
569467 68 
569468 18 
569474 56 
569477 18 
569524 50 
569632 64 
569671 41 
569780 4 
569814 2 
569834 3 
569856 8 
569888 14 
569986 2 
569998 20 
570170 1 
570351 1 
570384 77 
570489 1 
570515 3 
570519 23 
570643 38 
570646 8 
570695 17 
570821 28 
570843 32 
570853 5 
570890 18 
570896 6 
570911 1 
570912 4 
570913 57 
570937 8 
571007 12 
571027 1 
571054 16 
571060 61 
571074 12 
571105 8 
571377 1 
571380 29 
571540 2 
571578 20 
571678 7 
571713 2 
571749 2 
572016 22 
572018 50 
572019 27 
572042 8 
572065 38 
572172 1 
572184 49 
572194 16 
572249 1 
572264 4 
572266 64 
572290 1 
572299 10 
572309 100 
572349 88 
572354 31 
572355 24 
572363 6 
572365 41 
572366 47 
572367 1 
572372 85 
572376 18 
572388 32 
572405 13 
572406 1 
572416 45 
572428 90 
572435 16 
572439 1 
572446 21 
572452 1 
572453 45 
572458 3 
572463 3 
572470 101 
572478 15 
572484 16 
572486 126 
572493 6 
572494 7 
572495 7 
572498 81 
572499 194 
572501 2 
572503 59 
572506 28 
572508 53 
572511 31 
572516 124 
572527 32 
572545 3 
572553 4 
572556 1 
572561 49 
572563 5 
572564 26 
572567 2 
572569 3 
572589 2 
572611 5 
572622 2 
572633 6 
572634 1 
572637 30 
572646 1 
572654 85 
572661 2 
572665 24 
572675 22 
572676 1 
572677 33 
572681 18 
572703 1 
572706 23 
572711 1 
572721 54 
572726 1 
572732 13 
572772 3 
572819 13 
572955 68 
572959 9 
572961 1 
572965 28 
573034 2 
573139 1 
573140 17 
573204 7 
573300 3 
573325 101 
573438 18 
573462 1 
573467 1 
573485 14 
573507 1 
573511 17 
573538 1 
573970 13 
573981 4 
573986 15 
574089 2 
574101 9 
574118 3 
574419 1 
574427 22 
574430 10 
574485 2 
574558 5 
574587 5 
574664 10 
574719 23 
574779 2 
574782 7 
574817 22 
574903 107 
574995 53 
574999 25 
575013 9 
575033 10 
575238 3 
575269 3 
575280 7 
575329 1 
575340 2 
575347 3 
575353 1 
575373 4 
575511 1 
575630 1 
575643 2 
575656 19 
575678 4 
575757 1 
575772 3 
575781 67 
575827 13 
575908 17 
575916 7 
576045 5 
576058 19 
576073 1 
576081 36 
576088 46 
576116 1 
576124 30 
576136 10 
576145 30 
576170 94 
576174 9 
576193 24 
576196 1 
576200 1 
576219 3 
576230 36 
576244 3 
576247 4 
576281 31 
576287 5 
576326 84 
576341 40 
576349 3 
576376 10 
576405 26 
576501 7 
576535 14 
576749 29 
576789 1 
576848 1 
576891 47 
576926 2 
577133 6 
577185 15 
577253 62 
577278 23 
577285 124 
577292 1 
577327 5 
577408 2 
577465 3 
577479 2 
577498 6 
577541 2 
577550 2 
581295 1 
581369 30 
581376 9 
581423 143 
581434 12 
581437 59 
581439 54 
581442 17 
581445 4 
581448 30 
581450 16 
581458 4 
581459 36 
581460 22 
581461 1 
581462 2 
581465 1 
581474 24 
581475 114 
581482 40 
581493 2 
581621 3 
581652 5 
581663 50 
581669 44 
581676 7 
581788 2 
581824 12 
581832 7 
581843 3 
581974 7 
581981 14 
581988 15 
581996 6 
582071 2 
582082 20 
582107 1 
582121 3 
582152 212 
582156 31 
582160 2 
582169 16 
582170 4 
582175 20 
582181 13 
582210 6 
582224 68 
582390 64 
582491 2 
582504 21 
582518 21 
582538 12 
582541 4 
582664 1 
582677 10 
582773 2 
582795 27 
582824 19 
582828 15 
582837 5 
582842 42 
582853 5 
582855 59 
582861 22 
582864 18 
582869 1 
582876 54 
582919 17 
582933 3 
582941 71 
582951 15 
582961 45 
582986 91 
582992 16 
582998 18 
583006 11 
583013 2 
583019 25 
583021 2 
583039 89 
583042 26 
583050 3 
583057 87 
583101 2 
583166 1 
583187 6 
583197 18 
583205 10 
583214 1 
583348 6 
583371 1 
583428 17 
583565 27 
583590 18 
583617 14 
583646 22 
583678 14 
583692 23 
583759 166 
583844 1 
583846 16 
583866 26 
583945 19 
583953 1 
583961 7 
583986 1 
584007 3 
584034 1 
584142 85 
584143 3 
584144 29 
584151 15 
584158 51 
584162 46 
584171 80 
584175 1 
584177 1 
584181 14 
584189 10 
584192 51 
584201 44 
584204 2 
584215 26 
584260 1 
584266 21 
584302 14 
584360 34 
584420 16 
584438 25 
584446 27 
584557 14 
584574 36 
584777 8 
585047 12 
585086 1 
585153 67 
585242 2 
585278 22 
585296 95 
585317 10 
585326 13 
585498 1 
585529 1 
585610 9 
585650 8 
585665 6 
585788 10 
585825 6 
585852 65 
585853 4 
585914 52 
585943 11 
585968 1 
585995 8 
586007 18 
586121 20 
586138 26 
586142 6 
586145 23 
586155 12 
586164 6 
586167 14 
586171 2 
586214 16 
586247 238 
586255 6 
586258 18 
586266 13 
586281 42 
586282 4 
586285 8 
586297 1 
586307 152 
586313 1 
586315 83 
586317 1 
586319 2 
586351 1 
586356 1 
586373 166 
586401 153 
586412 6 
586417 1 
586421 191 
586425 1 
586433 3 
586441 8 
586447 97 
586451 3 
586453 5 
586454 2 
586463 9 
586494 1 
586519 1 
586549 13 
586592 9 
586621 4 
586652 1 
586663 2 
586691 2 
586697 10 
586722 11 
586759 9 
586826 7 
586833 60 
586854 3 
586866 2 
586873 1 
586882 6 
586901 2 
586910 13 
586938 1 
586942 41 
587013 32 
587021 4 
587036 9 
587037 6 
587071 8 
587206 17 
587251 8 
587259 4 
587425 7 
587465 17 
587488 1 
587510 1 
587516 1 
587553 1 
587572 1 
587583 5 
587605 9 
587608 1 
587637 1 
587638 1 
587641 1 
587664 2 
587681 4 
587737 4 
587817 4 
587827 1 
588217 1 
588220 15 
588247 4 
588341 14 
588346 17 
588357 22 
588364 6 
588420 45 
588452 1 
588476 23 
588484 12 
588534 2 
588540 3 
588545 4 
588607 8 
588614 4 
588634 1 
588637 7 
588648 2 
588661 1 
588666 2 
588668 8 
588686 2 
588724 4 
588731 1 
588755 11 
588763 17 
588842 7 
588891 4 
588925 2 
588985 6 
589015 5 
589055 48 
589100 1 
589129 3 
589231 4 
589298 64 
589374 2 
589927 17 
589935 11 
589967 26 
590012 35 
590015 17 
590061 23 
590101 2 
590109 30 
590179 5 
590299 9 
590438 13 
590448 51 
590454 65 
590485 62 
590488 17 
590523 7 
590525 1 
590600 48 
590655 15 
590665 1 
590831 7 
590839 16 
590840 19 
590863 6 
590875 28 
591181 16 
591278 1 
591280 3 
591283 49 
591381 42 
591485 7 
591549 29 
591566 16 
591578 12 
591579 17 
591583 3 
591586 7 
591591 3 
591610 20 
591648 16 
591651 22 
591761 22 
591953 19 
592122 5 
592335 17 
592377 33 
592386 16 
592390 1 
593173 1 
593201 6 
593235 6 
593239 7 
593246 9 
593279 34 
593326 45 
593343 39 
593355 2 
593381 42 
593469 31 
593500 53 
593530 1 
593627 1 
593838 4 
593957 8 
593964 9 
593969 4 
593989 23 
593991 6 
593995 4 
593997 2 
594005 70 
594014 20 
594053 42 
594073 73 
594189 3 
594204 10 
594210 6 
594220 17 
594232 18 
594233 8 
594239 5 
594241 15 
594243 62 
594253 27 
594266 11 
594288 29 
594291 6 
594296 3 
594309 1 
594316 4 
594346 17 
594355 23 
594479 5 
594506 17 
594515 24 
594626 10 
594755 1 
594823 17 
595014 2 
595094 1 
595159 3 
595297 1 
595640 1 
595664 5 
595834 6 
596083 3 
596125 12 
596486 14 
596527 20 
596534 1 
596574 130 
596579 4 
596586 107 
596593 3 
596599 5 
596608 7 
596613 82 
596618 28 
596622 62 
596625 17 
596626 11 
596637 83 
599637 12 
599640 95 
599657 3 
599669 3 
599671 3 
599673 3 
599721 44 
599725 4 
599735 9 
599736 9 
599739 2 
599740 45 
599742 4 
599743 62 
599797 10 
599823 12 
599950 10 
599954 24 
599957 6 
599982 69 
600173 2 
600283 12 
600383 5 
600388 1 
600389 61 
600402 2 
600405 2 
600583 2 
600607 3 
600787 23 
600806 11 
600814 42 
600886 2 
601171 2 
601263 92 
601296 7 
601450 45 
601460 1 
601519 11 
601718 2 
601767 9 
602364 13 
602450 27 
603113 3 
603640 3 
603650 2 
603662 71 
603671 53 
603677 141 
603680 16 
603687 37 
603691 160 
603716 6 
603720 67 
603722 39 
603731 6 
603798 2 
603893 55 
603901 46 
603929 1 
604030 25 
604044 8 
604130 1 
604280 16 
604440 46 
604481 3 
604703 53 
604972 1 
604980 37 
605054 6 
605308 43 
605666 1 
605819 8 
605911 69 
605954 148 
606170 73 
606267 20 
606455 2 
606738 42 
606756 3 
606872 11 
607115 7 
607387 39 
607393 2 
607398 2 
607405 6 
607428 25 
607499 2 
607505 1 
607518 1 
607662 5 
607664 12 
607863 7 
607866 8 
607947 25 
608125 5 
608148 1 
608279 2 
608280 6 
608304 8 
608330 21 
608335 2 
608338 8 
608341 30 
608348 18 
608354 17 
608388 27 
608412 25 
608436 3 
608444 1 
608447 1 
608464 2 
608572 10 
608577 3 
608589 13 
608634 1 
608642 31 
608648 7 
608776 3 
608809 74 
609318 1 
609321 1 
609427 11 
609495 10 
609615 29 
609623 10 
609627 1 
609760 45 
609773 3 
609785 22 
610101 10 
610121 43 
610131 38 
610143 63 
610150 41 
610155 12 
610160 41 
610165 35 
610198 9 
610202 11 
610206 143 
610207 1 
610209 30 
610210 1 
610212 16 
610213 1 
610214 2 
610217 1 
610226 20 
610229 9 
610235 26 
610236 22 
610248 21 
610259 33 
610270 40 
610298 4 
610316 1 
610328 47 
610369 10 
610438 14 
610451 14 
610550 2 
610578 2 
610906 4 
610913 14 
611267 28 
611347 2 
611406 1 
611417 1 
611446 1 
611549 3 
612148 11 
612174 2 
612269 1 
612321 9 
612346 6 
612487 4 
612770 1 
612920 61 
613036 1 
613143 100 
613193 62 
613255 1 
613269 1 
613518 26 
614602 4 
614623 5 
614650 10 
614726 21 
614733 7 
614749 7 
614861 16 
614885 7 
614901 6 
614935 7 
614959 1 
614997 11 
615049 6 
615065 4 
615105 21 
615129 2 
615132 3 
615145 5 
615172 9 
615182 4 
615194 17 
615203 2 
615304 6 
615435 51 
615455 6 
615565 2 
615579 1 
615619 40 
615760 40 
615763 5 
615881 3 
615914 19 
615927 1 
615997 28 
616495 1 
616558 22 
616836 1 
617937 5 
617984 4 
618025 16 
618371 15 
618770 5 
618834 11 
618936 10 
618967 1 
618980 3 
619057 11 
619164 96 
619209 10 
619213 14 
619731 3 
619749 5 
619774 7 
619800 1 
619892 2 
619910 5 
619949 28 
619956 10 
619959 75 
619972 3 
619986 16 
619990 70 
619998 15 
620011 1 
620016 3 
620019 2 
620041 1 
620053 42 
620066 51 
620070 1 
620106 4 
620108 1 
620111 1 
620187 1 
620737 28 
621044 26 
621079 4 
621178 10 
621198 3 
621423 18 
621437 33 
621591 7 
621593 45 
621623 5 
621643 4 
621747 1 
621773 10 
621778 10 
621781 4 
621931 6 
621943 54 
621956 4 
621960 12 
621984 3 
622138 45 
622147 5 
622270 3 
622360 11 
622363 53 
622510 1 
622515 7 
622577 1 
622602 17 
622719 3 
622759 8 
622809 35 
622817 1 
622834 65 
622835 2 
622847 1 
622854 2 
622935 3 
623066 1 
623074 14 
623113 1 
623119 65 
623159 2 
623246 7 
623252 16 
623255 26 
623260 3 
623268 10 
623328 20 
623346 4 
623350 3 
623353 8 
623374 28 
623446 4 
623459 2 
623589 12 
623716 6 
623785 101 
623927 38 
623936 3 
624086 1 
624110 8 
624256 38 
624273 6 
624298 4 
624363 72 
624385 1 
624396 22 
624523 84 
624666 1 
625191 23 
625771 19 
626393 3 
627033 1 
627064 9 
627070 2 
627078 20 
627084 17 
627086 11 
627087 24 
627101 11 
627108 8 
627116 29 
627171 4 
627174 2 
627180 1 
627200 13 
627218 1 
627233 3 
627500 5 
627620 6 
627690 2 
627704 41 
627710 2 
627714 18 
627718 2 
627724 17 
627733 55 
627750 21 
627752 34 
627762 10 
627770 20 
627780 34 
627803 1 
627804 9 
627966 1 
627974 57 
628105 95 
628111 1 
628265 5 
628294 18 
628424 5 
628475 1 
629024 5 
629279 4 
629428 1 
629938 31 
630025 2 
630247 9 
630249 11 
630259 17 
630512 63 
630690 1 
630727 10 
630757 3 
630911 53 
631107 1 
631170 1 
631279 1 
631284 3 
631297 33 
631326 1 
631377 10 
631403 11 
631436 20 
631442 1 
631776 17 
631783 24 
631937 27 
632280 19 
632283 17 
632740 6 
632746 1 
632866 3 
633252 1 
633515 16 
633524 3 
633568 8 
633589 3 
633727 1 
633730 3 
633756 1 
633764 6 
633911 1 
633931 6 
633934 1 
633957 1 
633962 5 
634011 3 
634023 12 
634043 3 
634047 18 
634362 4 
634423 1 
634424 25 
634515 4 
634565 4 
635229 1 
635657 1 
636071 4 
636249 17 
636501 7 
636565 5 
636898 2 
637031 23 
637342 14 
637365 1 
639102 2 
639120 15 
639123 1 
639124 4 
639129 53 
639214 24 
639324 4 
639355 37 
639364 1 
639376 9 
639380 1 
639405 3 
639457 3 
640993 12 
641003 9 
641095 4 
641109 19 
641172 4 
641176 120 
641180 1 
641198 15 
641204 12 
641376 1 
641387 28 
641392 53 
641401 23 
641404 4 
641409 8 
641418 107 
641426 1 
641460 6 
641481 7 
641511 31 
641516 12 
641524 26 
641614 11 
641649 14 
641663 8 
641670 28 
641711 7 
641733 8 
641734 15 
641735 6 
641764 4 
641790 2 
641802 70 
641853 2 
641882 16 
641896 10 
641902 27 
641903 7 
641944 1 
641950 5 
643434 3 
643546 1 
643557 9 
643590 21 
643603 28 
643607 2 
643617 1 
643675 26 
643683 42 
643687 2 
643693 52 
643702 33 
643748 16 
643754 1 
643758 5 
643760 3 
643761 53 
643762 1 
643763 1 
643769 2 
644263 64 
645171 1 
645202 2 
645220 1 
645239 2 
645248 19 
645249 8 
645257 61 
645269 1 
645275 16 
645280 24 
645281 1 
645282 91 
645289 11 
645302 15 
645332 4 
645347 8 
645356 8 
645398 15 
645401 8 
645408 5 
645414 1 
645419 29 
645422 14 
645431 28 
645440 210 
645446 78 
645456 10 
645462 23 
645465 19 
645519 7 
645550 1 
645567 4 
645600 12 
645654 2 
645692 6 
645693 9 
645699 35 
645701 62 
645759 2 
645767 15 
645776 7 
646003 6 
646063 8 
646124 2 
646195 6 
646274 1 
646311 3 
646348 5 
646356 10 
646508 15 
646577 59 
646594 103 
646681 3 
646730 43 
646756 43 
646764 43 
646782 13 
646875 1 
646892 14 
646934 47 
646943 36 
646959 11 
647122 16 
647133 40 
647155 10 
647163 12 
647188 17 
647203 3 
647207 11 
647217 51 
647235 16 
647239 24 
647241 12 
647243 2 
647244 10 
647246 6 
647263 21 
647402 12 
647465 5 
647912 11 
647941 6 
648072 10 
648093 6 
648094 4 
648259 44 
648398 8 
648427 116 
648429 3 
648440 28 
648441 49 
648447 47 
648455 13 
648458 39 
648495 1 
648509 32 
648553 10 
648560 3 
648567 65 
648588 14 
649894 1 
649930 56 
649939 32 
650006 4 
650110 5 
650280 10 
650416 19 
651329 16 
651352 7 
651360 47 
651470 15 
651519 22 
652026 18 
652224 14 
652414 9 
652860 17 
652970 1 
653114 2 
653179 2 
653651 15 
653662 104 
653778 4 
653792 30 
653802 19 
653810 18 
653816 16 
653835 1 
653836 27 
653839 2 
653843 31 
653852 31 
653860 19 
653878 6 
654066 23 
654097 4 
654907 4 
655114 12 
655819 59 
655990 34 
656030 56 
656136 249 
656183 17 
656286 5 
656293 3 
656352 18 
656463 21 
656505 4 
656586 14 
656593 5 
656627 30 
656642 3 
656647 13 
656649 2 
656656 75 
656668 12 
656695 14 
656705 132 
656715 4 
656716 14 
656719 144 
656723 90 
656728 24 
656731 8 
656734 2 
656735 98 
656746 1 
657401 2 
657414 29 
657417 33 
657460 7 
657487 42 
657635 31 
657769 40 
657795 25 
658162 66 
658255 2 
658503 5 
658849 9 
658855 6 
658866 2 
658899 1 
659024 8 
659040 35 
659049 30 
659054 1 
659066 57 
659076 18 
659082 29 
659084 68 
659093 9 
659147 26 
661154 1 
661333 8 
661489 20 
661508 40 
661556 13 
662110 12 
662427 31 
663062 19 
663393 16 
663585 14 
664086 9 
664472 27 
664580 4 
664607 6 
664757 8 
664782 51 
664790 2 
664795 13 
664800 28 
664879 2 
665042 3 
665129 7 
665130 36 
665206 64 
665233 7 
665390 3 
665435 8 
665456 47 
665471 14 
665514 128 
665617 3 
665680 6 
665686 20 
665786 10 
665843 1 
665925 4 
665941 43 
666021 4 
666046 9 
666052 6 
666066 7 
666070 3 
666078 2 
666083 5 
666085 1 
666089 4 
666093 7 
666101 2 
666107 3 
666119 11 
666159 32 
666166 9 
666271 5 
666427 33 
666676 55 
666835 6 
667123 6 
667339 16 
667345 3 
667440 42 
667455 21 
667460 20 
667474 5 
667479 10 
667490 33 
667502 10 
667514 1 
667552 16 
667557 28 
667558 6 
667559 2 
667566 60 
667574 1 
667576 6 
667589 12 
667747 45 
670082 19 
670206 1 
670226 12 
670750 10 
670773 5 
670947 29 
670961 5 
670965 6 
670980 4 
670988 2 
671010 35 
671016 27 
671024 3 
671041 40 
671045 26 
671049 52 
671050 1 
671052 3 
671055 63 
671063 2 
672181 36 
672317 12 
672328 40 
672374 17 
672382 30 
672391 31 
672398 3 
672403 2 
672406 39 
672414 3 
672415 19 
672417 15 
672437 32 
672440 4 
672443 27 
672466 43 
672913 4 
673046 21 
673382 21 
673393 8 
673525 104 
673547 5 
673552 5 
673564 2 
673582 60 
673595 3 
673602 21 
673628 15 
673635 4 
673643 24 
673644 1 
673748 6 
673803 15 
673806 5 
673809 46 
674002 20 
674171 52 
674282 66 
674653 9 
674765 6 
675745 15 
675748 1 
675782 56 
675860 1 
675912 7 
675960 1 
676158 17 
676333 141 
676615 57 
676622 33 
676783 3 
676949 1 
676978 60 
676983 6 
676998 8 
677032 106 
677033 3 
677038 35 
677099 1 
677103 58 
677116 2 
677246 4 
677282 1 
677486 235 
677744 14 
677772 24 
678206 6 
678224 16 
678378 47 
678393 70 
678398 29 
678442 38 
678460 2 
678461 1 
678468 32 
678474 75 
678476 1 
678477 18 
678482 21 
678486 1 
678711 25 
678752 99 
678764 5 
678786 1 
678805 35 
678811 95 
678830 37 
678871 3 
678883 71 
679006 1 
679022 16 
679026 6 
679046 61 
679054 18 
679107 39 
679127 1 
679285 36 
679296 3 
679308 32 
679311 9 
679334 8 
679349 1 
679371 1 
679377 7 
679396 27 
679401 3 
679562 1 
679656 9 
679844 20 
680040 4 
680172 28 
680246 1 
680408 18 
680469 5 
680692 7 
681177 6 
681513 31 
681557 2 
681809 1 
682029 21 
682031 8 
682036 2 
682042 56 
682046 4 
682048 31 
682062 31 
682093 35 
682105 52 
682140 39 
682847 2 
682975 2 
683344 13 
683420 8 
683728 15 
683747 5 
683888 6 
684185 27 
684225 12 
684240 4 
684252 40 
684474 1 
684480 5 
684526 1 
684550 1 
684802 14 
684866 1 
685022 2 
685151 30 
685187 33 
685249 67 
685378 27 
685416 24 
685514 38 
685543 11 
685697 12 
685734 1 
685758 12 
685766 1 
685822 45 
685843 26 
687046 88 
687133 2 
687138 6 
687255 64 
687275 1 
687373 13 
687646 35 
687820 5 
687963 19 
687984 2 
687998 1 
688002 3 
688003 52 
688008 2 
688023 19 
688028 1 
688038 1 
688039 12 
688042 22 
688108 7 
688258 6 
688492 9 
688557 1 
688610 2 
688728 2 
688764 46 
688833 8 
688940 8 
688957 11 
689029 18 
689466 1 
689491 3 
689582 3 
689616 6 
689619 25 
689681 1 
689683 64 
689693 110 
689701 1 
689807 85 
689843 37 
689845 31 
689854 1 
689914 32 
689924 14 
689928 15 
689932 7 
689947 13 
689961 26 
689972 1 
691019 8 
691749 13 
691755 31 
691821 3 
691855 19 
692185 5 
692195 4 
692209 22 
692382 1 
692527 1 
692530 93 
692538 13 
692542 32 
692550 18 
692557 1 
692565 13 
692568 3 
692579 1 
692619 35 
692630 32 
692824 4 
694586 1 
694870 13 
694898 14 
694913 1 
695018 202 
695074 1 
695088 1 
695089 9 
695093 19 
695109 2 
695117 82 
695130 1 
695145 13 
695151 2 
695165 1 
695170 1 
695183 1 
695185 2 
695187 47 
695203 22 
695274 6 
695288 24 
695289 1 
695292 2 
695300 19 
695306 1 
695313 14 
695356 5 
695371 2 
695396 1 
695428 5 
695442 12 
695474 1 
695533 1 
695536 1 
695539 11 
695551 1 
695583 2 
695603 11 
695605 2 
695782 33 
695823 42 
696119 49 
696126 58 
696315 4 
696739 1 
696772 84 
696867 6 
696872 52 
696916 10 
696921 7 
696922 1 
696940 5 
696943 3 
696946 14 
696953 9 
696989 11 
697004 18 
697018 23 
697019 1 
697020 1 
697022 4 
697027 9 
697033 57 
697042 3 
697133 8 
697214 3 
697332 3 
697356 2 
697365 42 
697382 35 
697403 4 
697422 9 
697423 6 
697431 3 
697439 11 
697475 5 
697506 25 
697541 6 
697557 26 
697566 34 
697612 2 
697619 8 
697786 7 
698280 1 
698330 4 
698461 7 
698649 13 
698655 1 
698656 26 
698660 5 
698667 3 
698672 11 
698683 1 
698690 16 
698701 2 
698702 19 
698705 70 
698711 1 
698714 2 
698717 2 
698747 1 
699075 8 
699078 2 
699227 49 
699422 21 
699720 26 
699741 7 
699878 48 
699888 1 
699920 6 
700044 11 
700063 6 
700066 6 
700073 20 
700082 3 
700084 1 
700085 5 
700089 1 
700093 55 
700094 12 
700096 106 
700102 28 
700107 60 
700110 17 
700182 10 
700205 3 
700211 2 
700215 1 
700233 7 
700241 1 
700243 1 
700247 1 
700288 12 
700292 56 
700296 32 
700299 29 
700300 21 
700307 50 
700311 15 
700319 1 
700322 1 
700335 18 
700340 2 
700341 36 
700345 38 
700349 55 
700356 13 
700377 3 
700384 1 
700398 8 
700440 2 
700443 78 
700447 5 
700449 2 
700450 23 
700453 24 
700458 11 
700459 15 
700460 2 
700462 17 
700464 35 
700466 6 
700469 34 
700472 10 
700475 62 
700476 22 
700482 148 
700483 4 
700484 1 
700489 32 
700493 36 
700498 3 
700504 31 
700518 4 
700523 5 
700527 9 
701376 5 
701412 1 
701500 5 
702047 2 
702057 1 
702061 2 
702072 2 
702104 1 
702121 11 
702188 1 
702208 41 
702295 6 
702316 4 
702429 9 
702460 5 
702465 60 
702657 1 
702754 150 
702802 3 
702815 23 
702827 193 
702873 22 
702927 8 
703036 30 
703097 30 
703115 66 
703157 51 
703182 1 
703324 9 
703329 5 
703681 15 
703803 8 
703811 61 
703878 6 
704014 12 
704017 1 
704018 2 
704053 1 
704065 44 
704070 24 
704078 32 
704081 5 
704099 16 
704688 136 
704697 2 
704708 34 
704717 12 
704725 217 
704728 11 
704754 33 
704777 6 
704779 34 
704788 87 
704801 1 
704803 1 
704966 51 
706229 1 
706397 35 
706398 52 
706399 1 
706558 24 
706563 7 
706724 8 
706733 3 
706745 3 
706749 2 
706765 69 
706781 1 
706789 2 
706792 1 
706793 15 
706795 82 
706812 7 
706819 7 
707014 83 
707173 1 
707645 15 
707818 71 
708301 2 
708409 4 
709922 13 
709948 34 
709999 22 
710028 2 
711409 28 
711573 32 
713115 2 
713173 1 
713194 29 
713200 6 
713393 5 
714161 8 
715074 1 
715266 9 
715428 16 
715707 59 
715791 25 
715831 11 
716042 1 
716107 11 
716145 4 
716199 1 
716433 66 
716555 60 
716917 3 
717071 9 
717252 5 
717535 8 
717864 2 
718355 6 
718532 30 
718537 48 
718551 7 
718563 51 
718569 26 
718575 38 
718653 2 
718666 33 
718743 5 
718774 5 
718833 3 
719006 16 
719012 10 
719214 1 
719248 17 
719371 4 
719389 1 
719403 3 
719406 9 
719428 11 
719504 42 
719508 3 
719520 10 
719534 3 
720040 13 
720189 25 
720222 5 
720398 30 
720479 3 
720488 26 
720515 7 
720524 114 
720562 7 
720563 64 
720564 4 
720573 3 
721085 7 
721115 1 
721126 1 
721127 12 
721314 1 
721402 4 
721508 4 
721591 2 
721849 58 
722568 60 
722748 1 
722956 7 
723369 3 
723428 150 
724026 11 
724811 3 
724864 3 
724996 18 
725006 18 
725059 8 
725099 1 
725112 2 
725115 1 
725835 3 
726372 5 
726377 4 
726388 109 
726416 1 
726430 8 
726469 70 
726484 13 
726518 7 
726612 6 
726629 2 
726768 41 
726918 11 
727376 22 
727391 40 
727467 12 
727557 10 
727699 21 
727808 3 
728202 55 
728760 2 
728808 22 
728889 1 
728892 12 
728900 1 
728916 1 
728920 5 
729065 2 
729188 68 
729244 10 
729247 1 
729284 2 
729319 6 
729562 9 
729602 16 
729605 60 
729617 10 
729621 1 
729629 8 
729664 17 
729665 77 
729672 141 
729680 2 
729688 4 
729692 4 
729693 2 
729695 22 
729701 14 
729703 33 
729714 5 
729784 2 
729894 8 
729902 14 
730152 7 
730333 4 
730345 31 
730382 6 
730390 22 
730396 29 
730402 3 
730429 22 
730451 15 
731105 1 
731121 1 
731856 1 
731857 8 
731882 1 
731904 1 
731909 1 
732197 12 
732218 39 
732241 3 
733216 3 
733239 61 
733344 7 
733457 91 
733460 3 
733686 1 
733852 13 
733914 4 
736395 6 
736438 4 
736740 10 
736786 22 
736797 2 
736875 8 
736887 2 
736899 4 
736902 28 
737076 6 
737083 6 
739592 22 
739596 39 
739631 63 
739663 149 
739665 20 
739670 90 
739676 9 
739708 20 
739722 8 
739752 140 
739828 15 
739924 8 
739929 26 
739938 1 
739959 20 
739964 10 
739969 61 
739985 16 
740219 1 
740321 1 
740328 20 
741552 6 
741560 9 
742171 23 
742181 14 
742186 3 
742188 26 
742193 17 
742222 158 
742224 13 
742225 1 
742276 23 
742291 3 
742307 7 
742317 102 
743721 16 
743925 1 
743955 10 
744032 39 
744281 56 
744306 2 
744366 8 
744482 1 
744503 24 
744508 41 
744515 2 
744563 1 
744565 36 
744577 1 
744587 8 
744612 4 
744880 4 
744888 23 
744924 1 
744932 5 
744940 3 
745202 45 
745256 18 
745264 182 
745266 24 
745416 12 
745465 20 
745473 1 
745511 11 
745589 3 
745655 7 
745750 1 
745763 61 
746880 3 
746884 50 
746892 1 
746913 17 
746914 18 
746933 100 
746946 3 
746985 100 
747010 29 
747173 63 
747180 5 
747194 1 
747201 33 
747206 63 
747345 31 
747355 32 
747392 64 
747406 39 
747638 1 
747648 3 
747734 16 
747847 14 
748084 19 
748218 4 
748872 13 
748892 2 
748947 12 
749100 69 
749141 10 
749193 3 
749194 39 
749382 1 
751500 40 
751993 59 
752002 5 
752005 13 
752013 12 
752054 6 
752088 14 
752117 1 
752153 13 
752159 38 
752178 5 
752182 6 
752188 23 
752210 1 
752926 2 
753053 67 
753055 2 
753056 18 
753058 3 
753155 27 
753161 8 
753170 2 
753174 1 
753175 33 
753179 16 
753348 14 
754035 13 
754183 9 
754197 10 
754317 28 
754394 16 
754530 1 
754540 62 
754552 96 
754555 1 
754588 1 
754589 1 
754625 24 
754634 17 
754642 48 
754741 1 
755009 1 
755156 3 
755597 16 
756490 14 
757407 1 
757619 2 
757808 13 
757869 7 
758091 24 
758094 1 
758457 18 
758489 14 
758494 8 
758507 7 
758526 166 
758532 2 
758534 8 
758541 18 
758548 1 
758564 9 
758575 1 
758585 19 
759038 41 
759054 20 
759209 44 
759221 4 
759226 1 
759353 2 
759389 9 
759555 2 
759561 7 
759569 10 
759573 7 
759578 15 
759581 13 
759592 5 
759600 6 
759602 3 
759622 9 
759625 5 
759629 2 
759632 30 
759634 19 
759664 17 
759854 5 
760202 12 
760302 17 
760924 63 
761147 6 
761253 1 
761310 65 
761875 30 
762080 45 
762104 46 
762237 50 
762425 8 
763713 1 
763741 13 
763915 16 
763951 1 
764114 7 
764503 5 
765307 19 
765459 3 
765700 10 
767531 3 
767546 2 
767556 67 
767564 8 
767594 132 
767602 23 
767606 61 
767638 1 
767639 1 
767643 12 
767661 65 
767678 15 
767709 34 
767717 49 
767723 4 
767829 3 
767851 3 
767872 10 
768357 29 
768654 2 
768834 14 
769100 17 
769121 17 
769128 10 
769152 11 
769175 3 
769176 3 
769190 10 
769192 21 
769240 2 
769245 23 
769250 69 
769257 2 
769306 14 
769504 2 
769528 1 
769643 1 
769655 2 
769900 1 
770116 9 
770131 5 
770232 2 
770263 1 
770265 25 
770316 37 
770445 5 
770592 1 
770644 7 
770654 4 
770825 39 
770829 11 
770851 5 
770860 52 
770893 29 
770894 63 
770916 1 
770922 6 
770934 31 
770991 30 
771011 37 
771021 1 
771051 5 
771502 24 
772622 4 
772921 14 
773006 1 
773248 10 
773342 2 
773468 1 
773505 63 
773607 1 
773835 20 
774011 4 
774343 11 
774363 129 
774922 1 
774941 17 
775279 1 
775380 1 
775429 5 
775448 8 
775456 1 
775466 1 
775488 5 
775491 11 
775494 1 
775507 3 
775513 7 
775545 2 
775549 11 
775558 1 
775562 2 
775567 3 
775585 1 
775602 8 
775618 47 
775625 3 
775633 36 
775637 5 
775670 2 
775688 26 
775697 1 
775812 8 
775828 8 
775902 54 
775915 71 
775917 6 
775918 2 
775924 5 
776088 6 
776112 17 
776443 4 
776561 3 
776644 2 
776654 2 
776951 1 
777049 1 
777054 2 
777137 18 
777364 3 
777370 9 
777382 19 
777388 51 
777476 46 
777548 4 
777559 1 
777617 8 
777679 3 
777685 3 
777707 9 
777764 1 
777986 1 
777992 10 
778326 1 
778350 1 
778374 2 
778473 1 
778888 12 
778897 2 
779162 1 
779962 1 
780029 7 
780162 221 
780295 9 
780673 1 
780683 64 
780687 32 
781329 40 
781449 4 
781746 18 
781793 4 
781810 24 
781814 5 
781820 4 
781826 12 
781840 3 
781848 33 
781866 11 
781927 3 
782054 32 
782067 9 
782087 15 
782100 6 
782545 17 
783350 59 
784126 18 
784693 3 
784967 44 
785065 2 
785076 64 
785396 5 
785487 18 
785499 6 
785522 25 
785539 36 
785542 6 
785556 1 
785608 8 
785686 12 
785694 2 
785717 18 
785736 2 
785758 1 
785796 1 
785889 40 
785936 28 
785944 4 
785945 15 
785955 9 
785967 5 
785975 13 
785978 80 
785989 2 
785995 105 
786135 3 
786141 1 
786154 33 
786298 8 
786477 14 
786579 3 
786976 14 
787334 7 
787473 73 
787687 8 
787707 11 
787710 30 
787753 19 
787767 21 
787800 1 
787812 12 
787822 1 
788175 11 
788442 13 
788769 22 
789321 5 
789384 38 
789453 10 
789599 21 
789607 1 
789628 1 
789630 1 
789633 4 
789642 5 
789650 12 
789656 35 
789659 2 
789699 22 
789705 15 
789712 11 
789717 2 
789718 15 
789719 2 
789726 45 
789733 17 
789740 45 
789752 17 
789808 2 
789821 8 
789829 53 
789841 12 
789850 23 
789864 65 
790031 21 
790040 42 
790050 1 
790059 2 
790097 3 
790226 1 
790368 28 
790381 5 
790451 28 
790506 6 
790535 4 
790559 4 
790632 1 
790902 8 
791113 1 
791495 4 
791744 17 
792121 4 
792133 1 
792263 29 
792304 4 
792312 16 
792330 2 
792332 28 
792342 13 
792395 3 
792484 15 
792532 36 
792615 2 
792620 5 
792780 1 
792813 3 
792930 3 
793100 9 
793464 41 
793611 5 
793953 1 
794562 18 
794571 17 
794586 1 
794587 7 
794601 37 
794605 42 
794650 1 
795928 3 
796046 2 
796060 2 
797334 7 
797339 11 
797347 1 
797350 3 
797364 5 
797368 19 
797424 51 
797429 16 
797432 10 
797673 1 
798128 1 
798501 4 
798514 1 
798923 2 
799061 3 
799100 1 
799113 1 
799149 3 
800337 1 
802032 12 
802051 35 
802064 1 
802103 34 
802118 6 
802122 18 
802125 14 
802130 3 
802163 19 
802169 1 
802266 22 
802280 15 
803239 1 
804155 1 
804165 4 
804169 16 
804194 53 
804330 1 
804389 5 
810508 2 
810517 14 
810583 10 
810595 30 
810608 29 
810782 5 
810786 2 
810789 1 
810793 3 
810803 29 
810815 6 
810824 2 
810978 1 
811065 159 
811287 10 
811290 3 
811322 6 
811628 19 
811644 2 
811977 2 
811990 1 
812004 9 
812308 9 
812391 9 
812782 1 
812792 2 
812799 1 
812824 3 
812832 2 
812841 2 
812853 1 
812859 1 
812895 1 
812912 1 
812915 4 
812982 1 
812988 3 
812997 2 
813050 2 
813090 4 
814156 25 
814195 84 
814203 6 
814213 5 
814225 3 
814227 26 
814254 2 
814256 12 
814910 16 
815255 1 
815425 15 
817800 16 
817801 3 
818126 10 
818137 11 
818145 10 
818169 8 
818237 2 
818243 2 
818248 3 
818251 88 
818253 5 
818399 12 
819007 17 
819214 5 
819252 2 
819285 8 
819463 71 
819640 3 
819643 14 
819646 3 
819648 2 
819651 2 
819699 7 
819777 14 
819852 3 
820058 1 
821535 3 
821557 7 
821563 24 
821564 97 
821649 4 
821654 15 
821658 1 
821680 77 
821682 105 
821685 20 
821686 1 
821688 26 
821722 48 
821994 21 
821997 22 
822054 26 
822105 19 
822109 2 
822110 6 
822114 2 
822118 2 
822119 11 
822121 2 
822128 7 
822136 5 
822144 27 
822214 7 
822218 1 
822224 11 
822261 5 
822272 6 
822278 56 
822286 3 
822292 62 
822298 3 
822315 5 
822339 4 
822347 7 
822348 4 
822351 12 
822355 39 
822363 1 
822364 19 
822416 14 
822427 19 
822437 21 
822443 23 
822456 1 
822476 50 
822483 7 
822503 17 
822677 1 
822711 74 
822717 1 
823152 2 
823180 6 
823227 3 
823333 26 
823694 2 
824145 10 
824318 14 
824334 1 
824478 38 
824528 3 
824544 1 
824657 121 
824924 1 
825063 7 
825203 1 
825242 27 
825246 10 
825257 7 
825263 207 
825281 4 
825283 22 
825287 31 
825318 5 
825324 30 
825333 12 
825335 24 
825342 44 
825383 23 
825534 7 
825633 148 
825875 1 
826143 42 
826156 27 
826202 56 
826337 62 
826613 15 
826640 2 
826661 24 
826665 4 
826690 65 
826699 1 
826709 3 
826726 6 
826729 1 
826732 10 
826737 11 
826762 7 
826786 10 
826923 4 
827680 27 
827884 4 
828062 5 
828087 9 
828106 1 
828161 15 
828189 11 
828192 2 
828200 51 
828222 1 
828250 4 
828258 15 
828264 7 
828293 2 
828298 2 
828299 5 
828342 29 
828370 7 
828493 4 
828517 16 
828568 41 
828730 19 
828780 13 
828783 4 
828800 9 
828819 56 
828827 2 
828839 4 
828846 21 
828883 20 
828921 8 
828960 11 
828980 55 
828984 86 
829011 7 
829063 10 
829174 15 
829178 2 
829254 10 
829267 31 
829322 9 
829350 2 
829354 11 
829369 20 
829371 9 
829395 21 
829417 22 
829461 2 
829484 7 
829494 5 
829501 17 
829519 2 
829525 4 
829540 3 
829548 113 
829561 3 
829662 2 
829767 10 
829841 7 
830053 67 
830170 3 
830202 7 
830324 5 
830333 7 
830342 5 
830373 200 
830659 10 
830686 12 
830700 1 
830828 54 
830851 116 
830892 11 
830898 3 
830907 3 
830947 5 
831034 10 
831095 11 
831251 35 
831490 4 
831627 4 
831692 7 
831711 4 
831769 5 
831775 1 
831799 14 
831909 1 
831910 1 
831921 23 
831937 6 
831979 11 
831990 10 
831997 2 
832007 1 
832016 2 
832023 1 
832024 7 
832033 8 
832043 31 
832045 2 
832050 6 
832057 12 
832061 1 
832093 24 
832100 33 
832133 11 
832188 19 
832257 1 
832279 37 
832335 2 
832414 12 
832562 27 
832615 6 
832647 2 
832665 14 
832674 3 
832901 2 
832921 3 
832937 14 
832941 14 
832949 6 
832954 1 
832956 5 
832975 1 
833017 1 
833025 2 
833051 5 
833098 15 
833180 3 
833218 9 
833341 15 
833363 1 
833499 27 
833501 83 
833512 2 
833532 74 
833537 21 
833556 1 
833560 22 
833599 6 
833644 12 
833896 49 
834214 1 
834351 4 
834362 16 
834386 9 
834387 4 
834432 5 
834437 2 
834440 52 
834445 29 
834449 40 
834453 6 
834459 5 
834462 2 
834471 34 
834479 10 
834525 24 
834852 28 
835007 30 
835175 1 
835381 2 
835396 9 
835406 6 
835652 20 
836046 106 
836679 2 
836869 1 
836876 16 
837022 4 
837365 3 
837370 26 
837378 1 
837381 15 
837405 54 
837482 7 
837548 2 
837557 4 
837579 12 
837591 1 
837595 8 
837615 32 
837781 1 
837800 1 
837930 4 
837965 7 
839110 3 
839144 1 
839698 76 
839903 13 
839927 19 
840017 1 
840148 21 
840176 16 
840193 25 
840233 12 
840239 50 
840348 11 
840361 53 
840383 12 
840401 2 
840407 1 
840455 5 
840484 21 
840554 9 
840671 10 
840695 1 
840752 27 
840796 33 
840823 39 
840895 83 
840902 45 
840910 58 
840915 19 
841036 3 
841052 10 
841558 71 
841560 18 
841566 14 
842008 53 
842073 9 
842076 2 
842090 11 
842426 1 
842441 176 
842645 14 
842886 23 
842950 19 
842969 10 
843046 3 
843061 14 
843073 9 
843075 10 
843099 36 
843111 22 
843119 2 
843192 1 
843195 45 
843204 2 
843315 2 
843448 9 
843842 52 
843856 12 
843871 15 
844022 43 
844025 10 
844196 1 
844208 3 
844209 7 
844256 1 
844257 1 
844273 1 
844278 1 
844304 10 
850357 13 
850384 5 
850498 29 
850514 3 
850624 1 
850630 113 
855714 1 
855734 21 
855746 8 
855768 10 
855791 5 
855812 26 
855829 39 
855838 5 
856052 1 
856077 1 
856114 1 
856216 1 
856932 1 
857032 13 
857040 15 
857043 8 
857052 10 
857057 3 
857074 8 
857110 10 
857118 16 
857169 1 
857216 2 
857236 2 
857240 2 
857282 1 
858834 1 
858837 19 
859918 5 
859931 5 
859980 3 
859993 9 
860044 12 
860050 1 
860226 1 
860249 3 
860257 1 
860266 11 
860272 1 
860299 3 
860302 126 
860311 2 
860319 1 
860376 10 
860411 5 
860476 3 
860484 30 
860492 7 
860499 4 
860506 46 
860511 57 
860513 5 
860517 1 
860548 5 
860569 13 
860578 4 
860657 10 
860670 2 
860680 1 
860688 15 
860703 1 
860739 9 
860744 14 
860753 9 
860775 1 
860805 2 
860834 14 
860848 2 
860863 6 
860878 3 
860882 80 
860896 1 
861045 2 
861142 2 
861167 100 
861182 7 
861200 30 
861381 77 
861437 3 
861821 12 
862211 5 
862280 1 
862601 6 
862670 6 
862809 8 
863041 22 
863047 80 
863175 2 
863459 83 
863784 6 
863833 3 
863841 3 
864125 11 
864127 45 
864134 5 
864151 30 
864156 9 
864165 21 
864184 1 
864204 7 
864208 6 
864229 8 
864235 3 
864300 3 
864370 8 
864391 2 
864489 48 
864520 11 
864710 4 
864801 2 
864906 41 
865230 12 
866490 18 
866529 63 
866534 6 
866536 4 
866560 26 
866562 4 
866626 23 
866640 1 
866670 1 
866682 121 
868359 15 
868405 24 
868417 53 
868428 20 
868439 3 
868442 1 
868454 191 
868461 12 
868466 9 
870073 19 
870087 4 
870090 11 
870104 10 
870127 47 
870173 23 
870510 41 
870563 49 
870568 2 
870571 7 
870595 8 
870605 5 
870609 1 
871390 3 
872502 7 
874590 8 
874783 4 
874913 1 
874917 30 
874918 28 
874920 57 
874943 5 
874949 106 
875019 2 
875023 31 
875041 51 
875045 23 
875058 4 
875094 20 
875174 10 
876235 1 
876255 1 
876293 17 
876332 7 
876338 226 
876347 54 
876519 77 
876683 33 
876684 5 
876685 1 
876703 84 
876705 2 
876724 13 
876732 50 
876733 14 
876740 17 
876755 71 
876763 96 
876769 15 
876793 4 
876816 140 
876918 2 
876927 59 
876988 34 
877125 3 
877133 118 
877364 4 
877759 3 
878454 5 
878531 37 
878535 8 
878541 1 
878543 7 
878553 1 
878554 41 
878635 9 
880219 37 
880220 2 
880223 27 
880230 2 
880234 57 
880241 2 
880269 7 
880274 4 
880322 2 
880348 3 
880353 72 
880431 36 
880440 21 
880461 5 
880567 4 
880885 7 
880954 2 
880970 3 
881182 12 
881841 18 
882001 99 
882532 47 
882647 13 
882652 2 
882758 1 
882792 28 
882827 26 
882840 6 
882851 10 
882855 3 
882869 15 
882887 8 
882894 3 
883038 21 
883041 18 
883065 2 
883076 9 
883079 1 
883109 58 
883164 17 
883169 177 
883176 5 
883187 40 
883195 1 
883369 22 
883482 10 
883509 21 
883551 15 
883643 34 
883704 2 
883712 44 
883739 1 
883768 25 
883948 2 
884269 1 
884376 2 
884396 1 
884429 47 
884561 1 
884567 26 
884721 18 
884738 26 
885106 3 
885246 23 
885461 8 
885596 8 
885611 19 
885653 2 
885698 2 
886032 8 
886076 1 
886093 2 
886206 1 
886212 20 
887904 12 
887983 24 
887991 5 
887993 9 
887994 76 
887998 14 
888007 2 
888135 4 
888152 34 
888318 110 
888916 11 
892143 44 
892166 93 
892182 21 
892186 23 
892187 16 
892188 3 
892198 5 
892236 31 
892237 2 
892238 23 
892239 41 
892240 2 
892249 14 
893956 34 
894106 122 
894229 106 
894239 2 
894555 7 
894837 114 
895032 31 
895146 8 
895658 8 
895802 37 
895817 30 
895826 4 
895839 64 
895870 2 
895881 14 
895883 43 
895889 5 
895897 5 
895908 2 
899805 59 
899925 228 
900019 2 
900062 18 
900063 6 
900086 2 
900092 1 
900543 1 
900569 13 
900589 6 
900593 2 
900614 1 
900671 29 
900674 34 
900678 3 
900682 80 
900704 160 
901551 15 
901601 6 
901604 1 
901616 23 
901618 5 
901626 11 
901642 2 
901654 4 
901660 29 
901673 6 
901676 3 
901735 8 
901742 2 
901842 9 
901847 4 
901850 1 
901863 2 
901872 1 
901927 24 
902088 5 
902235 12 
902251 3 
902348 137 
902368 1 
902701 22 
904517 6 
905104 1 
905780 3 
905830 45 
906092 22 
906406 4 
906425 12 
906427 6 
906434 108 
906637 19 
906746 1 
906771 1 
906798 1 
906811 2 
906819 4 
906827 1 
906881 1 
906892 23 
907194 65 
907198 1 
907579 6 
907700 3 
907862 3 
907969 10 
908440 14 
908827 19 
909107 1 
909306 4 
909421 14 
909581 26 
909641 5 
909645 5 
911066 2 
911091 2 
911180 1 
911183 30 
911188 3 
911191 55 
911867 6 
912035 5 
912142 1 
912531 63 
912541 21 
912551 1 
912556 1 
912564 3 
912582 3 
913692 26 
913737 5 
913746 28 
913839 15 
915061 61 
915498 1 
915958 4 
916768 1 
917045 27 
919100 2 
919114 1 
919132 44 
919153 5 
919156 12 
919208 7 
919216 9 
919217 46 
919229 2 
919433 42 
919453 45 
920540 4 
920698 1 
920722 6 
920733 1 
920751 8 
920754 1 
920758 7 
920763 8 
920785 2 
920788 3 
920875 3 
920880 31 
920939 3 
920966 38 
920974 19 
920980 15 
921042 26 
921043 13 
921071 19 
921094 25 
921145 69 
921176 11 
921191 10 
921199 35 
921245 20 
921375 31 
921420 6 
921442 32 
921516 1 
921553 3 
921557 12 
921631 2 
921659 7 
921725 77 
921756 3 
921807 8 
921834 3 
921935 14 
921985 43 
921989 19 
921994 7 
921997 70 
922010 1 
922018 19 
922059 25 
922062 7 
922087 19 
922121 22 
922190 40 
922261 5 
922366 60 
922370 1 
922447 2 
922574 1 
922599 5 
922831 11 
922983 2 
923020 3 
923282 10 
923309 49 
923428 2 
923435 24 
923521 5 
923529 7 
923537 4 
923662 3 
923693 39 
923729 17 
923829 1 
923843 9 
923865 14 
923894 14 
923899 1 
923987 44 
923995 64 
924007 10 
924066 6 
924069 1 
924079 16 
924092 3 
924147 8 
924305 13 
924709 21 
924946 2 
924955 2 
924998 2 
925056 5 
925666 1 
926010 1 
926552 1 
926926 22 
927009 13 
927214 39 
927256 1 
927320 6 
927373 9 
927374 10 
927382 48 
927399 10 
927405 16 
927416 11 
927457 1 
927467 6 
927507 2 
927513 3 
927529 23 
927532 7 
927547 7 
927632 94 
927647 4 
927658 13 
927673 61 
927688 13 
927719 127 
927735 9 
927806 1 
927818 23 
927841 1 
927851 14 
927861 50 
927875 1 
927879 6 
927909 4 
927939 49 
927964 25 
927969 6 
927980 1 
928071 7 
928089 35 
928138 1 
928146 1 
928154 10 
928157 16 
928182 30 
928193 11 
928201 1 
928263 1 
928282 13 
928349 3 
928435 34 
928451 1 
928495 11 
928508 14 
928555 6 
928593 18 
928600 6 
928821 11 
928882 22 
928899 6 
928924 28 
928927 7 
928955 115 
928971 27 
928974 2 
928981 6 
929002 120 
929015 2 
929213 14 
929235 80 
929304 146 
929387 3 
929689 7 
930010 101 
930030 83 
930381 3 
930442 4 
930543 5 
930547 12 
930553 37 
930557 1 
930567 48 
930603 31 
930645 138 
930651 5 
930656 84 
930665 1 
930684 22 
930811 22 
930814 5 
930877 1 
930889 12 
930905 10 
930935 5 
930938 6 
931017 2 
931030 37 
931057 51 
931134 10 
931217 10 
931225 12 
931242 7 
931257 2 
931261 10 
931282 15 
931304 56 
931311 1 
931372 2 
931476 102 
931489 103 
931502 102 
931514 24 
931543 1 
931577 1 
931681 3 
931851 61 
931970 35 
931991 50 
932286 3 
932339 6 
932347 69 
932410 37 
932703 1 
932862 5 
933128 27 
933197 8 
933299 6 
933396 33 
933676 1 
933690 1 
933846 2 
933860 8 
933870 1 
933883 38 
933893 14 
933899 6 
933904 4 
933908 9 
933915 4 
933918 18 
933944 35 
933993 10 
934099 4 
934106 15 
934141 168 
934291 14 
934294 32 
934447 5 
934450 19 
934487 4 
934889 24 
935099 31 
936071 1 
936078 8 
936133 3 
936217 1 
936240 19 
936623 2 
936885 2 
936937 4 
936954 2 
937095 28 
937277 3 
937291 16 
937419 2 
937443 1 
937479 14 
937578 41 
937624 64 
937636 14 
937644 44 
937677 33 
937799 135 
937819 2 
937864 67 
937872 4 
937879 5 
937940 21 
937965 10 
937973 14 
937975 14 
938054 4 
938063 1 
938095 7 
938277 1 
938519 77 
938556 26 
938699 14 
938703 117 
938730 12 
938839 280 
938884 1 
938911 2 
939031 1 
939041 33 
939048 33 
939087 2 
939096 29 
939131 17 
939145 19 
939403 16 
939477 31 
939490 90 
939542 1 
939956 29 
940135 72 
940219 8 
940314 1 
940543 106 
940587 18 
940602 82 
941055 27 
941260 14 
941267 3 
941272 23 
941293 80 
941297 3 
941302 31 
941311 96 
941315 71 
941344 82 
941360 2 
941665 16 
941696 1 
941858 8 
941869 33 
942240 2 
942251 25 
942388 5 
942480 10 
942583 13 
942590 352 
942597 56 
942600 102 
942603 3 
942646 133 
942654 41 
942662 110 
942668 95 
942674 12 
942746 4 
942754 39 
942764 12 
942808 1 
942881 5 
943134 3 
943139 10 
943221 7 
943260 3 
943265 5 
943270 15 
943281 10 
943305 8 
943817 1 
946288 1 
946301 8 
```
