## Supplemental Data 1 for "Rewiring phospholipid biosynthesis reveals robustness in membrane homeostasis and uncovers lipid regulatory players": PC-LD_PE-LD.wig (part 1 of 2)

```
track type=wiggle_0 maxHeightPixels=60 name="20191025.A-N720_561_586__R1 trimmed (Reads).bam"
variableStep chrom=chrI
99 0 
108 15 
111 23 
119 1 
160 1 
169 94 
173 26 
181 3 
198 30 
495 1 
498 9 
506 26 
512 70 
523 81 
561 4 
567 2 
572 15 
579 48 
589 36 
687 12 
695 58 
810 8 
969 20 
1087 15 
1267 27 
1402 1 
1413 5 
1416 1 
1487 34 
1559 33 
1659 14 
2261 75 
2302 19 
2452 73 
2482 19 
2798 12 
3648 2 
3658 1 
3879 38 
4050 1 
4198 6 
5572 7 
5686 79 
5713 2 
5864 30 
5872 6 
5977 1 
6025 1 
6034 2 
6038 139 
6046 84 
6172 21 
6194 8 
6206 34 
6364 89 
6367 12 
6374 3 
6389 113 
6397 2 
6410 2 
6411 57 
6412 1 
6413 1 
6415 14 
6422 16 
6457 8 
6458 7 
6466 53 
6478 328 
6490 22 
6497 7 
6500 2 
6501 9 
6526 1 
6547 18 
6712 68 
6718 1 
6874 9 
6896 14 
6901 1 
7055 15 
7065 2 
7280 2 
7681 8 
7757 71 
8058 75 
8114 12 
8219 65 
8889 7 
8921 2 
8939 67 
9083 5 
9228 13 
9247 1 
9258 26 
9281 4 
9292 5 
9308 36 
9323 148 
9477 14 
9524 1 
9542 4 
9672 5 
9694 21 
9697 66 
9708 1 
9716 11 
9724 24 
9725 18 
9939 99 
9992 3 
10007 31 
10010 102 
10187 2 
10288 22 
10386 15 
10449 12 
10493 84 
10517 1 
10548 14 
10728 4 
10753 67 
10810 21 
10813 1 
10978 331 
11183 4 
11190 17 
11194 7 
11204 3 
11208 1 
11223 34 
11226 1 
11251 1 
11268 1 
11273 12 
11287 21 
11291 2 
11318 11 
11446 10 
11473 4 
11759 12 
11795 2 
12589 2 
12632 22 
12816 1 
12896 3 
12915 4 
13429 69 
13489 26 
13505 10 
13520 64 
13541 3 
13758 1 
13791 2 
13843 16 
14230 1 
14243 3 
14250 41 
14281 148 
14322 5 
14348 23 
14380 34 
14732 7 
14743 1 
14745 1 
14748 7 
14752 12 
14755 58 
14764 5 
14789 62 
14796 21 
14797 2 
14848 6 
14859 18 
14921 123 
14936 4 
14947 33 
14977 6 
15088 23 
15483 7 
15764 10 
15829 19 
15845 250 
15915 13 
16036 81 
16162 1 
16315 14 
16393 43 
16426 7 
16476 1 
16498 5 
16504 1 
16517 33 
16540 33 
16569 1 
16698 31 
16708 26 
16835 1 
16893 1 
16897 2 
16956 2 
17024 1 
17062 1 
17067 4 
17140 1 
17168 36 
17436 3 
17487 1 
17571 1 
17582 11 
17735 1 
17790 8 
17854 188 
17876 1 
17915 7 
17923 26 
17930 11 
17963 390 
18111 20 
18322 19 
18469 128 
18474 52 
18641 8 
18977 1 
18998 1 
19003 40 
19091 1 
19166 12 
19173 12 
19310 3 
19347 21 
19389 30 
19462 55 
19470 115 
19506 31 
19562 35 
19659 3 
19672 1 
19678 250 
19680 15 
19684 20 
19980 1 
20078 10 
20084 4 
20140 52 
20148 15 
20309 1 
20376 31 
20463 55 
20617 8 
20622 59 
20647 1 
20681 21 
20687 1 
20748 1 
20886 5 
20897 5 
20913 17 
20926 37 
20934 4 
20940 281 
20946 14 
20965 55 
21031 1 
21091 2 
21140 12 
21186 13 
21312 26 
21629 17 
21648 40 
21769 78 
21981 1 
22157 1 
22392 1 
22695 13 
22755 1 
22907 10 
22951 9 
22992 1 
23006 5 
23139 13 
23144 1 
23257 22 
23290 23 
23335 35 
23357 30 
23477 50 
23496 33 
23515 82 
23661 57 
23664 1 
23703 41 
23834 1 
23849 2 
23867 55 
23870 3 
23878 246 
23889 69 
23899 31 
23908 57 
23909 18 
23916 6 
24450 4 
24484 2 
24573 1 
24585 31 
24783 210 
24794 31 
24847 48 
24975 43 
24996 77 
25132 19 
25519 1 
27219 112 
27264 3 
27292 6 
27746 11 
28063 12 
28333 45 
28442 20 
28539 18 
28569 102 
28657 33 
28702 1 
28704 327 
28788 2 
28895 4 
29052 11 
29058 10 
29231 7 
29235 3 
29244 2 
29357 1 
29432 16 
29601 53 
29604 2 
29716 4 
29734 1 
29785 85 
29796 30 
29807 74 
29822 257 
29840 110 
29893 188 
29906 2 
29960 68 
30000 7 
30029 1 
30039 16 
30084 148 
30121 1 
30127 166 
30216 6 
30345 9 
30366 12 
30383 5 
30496 72 
30509 28 
30652 263 
30678 165 
30728 42 
30739 27 
30760 35 
30784 84 
30986 5 
31061 7 
31160 36 
31212 28 
31226 16 
31249 6 
31260 1 
31264 202 
31290 68 
31468 1 
31617 9 
31675 57 
31678 1 
31680 49 
31688 41 
31771 9 
31901 2 
31907 208 
31918 1 
32026 3 
32030 1 
32042 8 
32127 57 
32164 15 
32287 80 
32407 1 
32422 148 
32450 1 
32512 187 
32523 2 
32532 103 
32537 197 
32589 27 
32593 1 
32600 236 
32611 47 
32615 1 
32638 27 
32641 24 
32643 7 
32652 6 
32680 110 
32691 11 
32747 4 
32809 4 
32919 4 
32950 71 
32984 80 
33006 2 
33023 76 
33025 4 
33030 32 
33052 2 
33098 45 
33115 1 
33119 22 
33128 31 
33130 2 
33140 2 
33147 1 
33177 1 
33180 31 
33293 4 
33299 1 
33302 2 
33305 36 
33348 144 
33416 1 
33476 17 
33480 16 
33509 3 
33519 2 
33532 1 
33653 2 
33691 1 
33702 137 
33711 18 
33808 77 
33815 34 
33839 1 
33840 135 
33863 27 
33868 166 
33875 5 
33886 2 
33892 46 
34036 21 
34112 86 
34162 8 
34207 26 
34220 9 
34281 3 
34322 1 
34334 118 
34391 1 
34425 14 
34459 83 
34470 100 
34505 2 
34508 22 
34516 4 
34527 36 
34545 2 
34567 33 
34572 181 
34574 26 
34593 24 
34598 460 
34636 6 
34651 78 
34828 1 
34836 4 
34840 17 
34867 55 
34877 3 
34879 155 
34885 3 
34913 1 
34922 2 
34943 2 
34947 4 
34951 2 
34966 7 
34969 17 
34978 4 
34979 2 
35021 5 
35026 10 
35028 3 
35029 11 
35042 12 
35066 11 
35082 1 
35155 18 
35234 8 
35370 25 
35459 43 
35530 141 
35538 10 
35574 22 
35624 5 
35680 5 
35751 2 
35857 14 
35893 102 
35898 70 
35945 5 
35955 3 
36224 44 
36259 4 
36389 77 
36404 11 
36413 16 
36447 48 
36458 73 
36499 2 
36533 5 
36544 9 
36667 73 
37009 2 
37231 31 
37282 15 
37287 1 
37306 161 
37338 8 
37357 81 
37363 25 
37449 19 
37498 25 
37539 23 
37544 58 
37696 45 
37719 39 
37732 97 
37745 12 
37859 1 
37910 1 
37920 26 
38050 6 
38230 15 
38486 40 
38564 76 
38687 74 
38711 14 
38943 309 
38994 1 
39032 6 
39039 34 
39073 55 
39094 43 
39130 1 
39137 14 
39143 338 
39156 10 
39158 42 
39164 63 
39176 197 
39322 31 
39331 44 
39366 115 
39489 2 
39530 43 
39539 154 
39664 12 
39736 2 
39815 1 
40010 135 
40028 9 
40034 520 
40151 84 
40183 26 
40337 180 
40445 4 
40575 123 
40590 138 
40742 21 
40768 51 
40792 25 
40973 1 
41172 6 
41182 2 
41481 52 
41517 2 
41669 7 
41840 15 
41847 2 
41978 17 
42017 9 
42020 44 
42022 21 
42034 42 
42052 7 
42067 19 
42114 42 
42122 31 
42127 9 
42133 19 
42320 40 
42375 41 
42453 1 
42486 9 
42586 69 
42602 9 
42668 59 
42790 5 
42815 22 
43052 68 
43213 19 
43331 122 
43377 15 
43402 14 
43591 21 
43595 79 
43700 8 
43731 17 
43794 35 
44005 34 
44039 1 
44046 148 
44196 284 
44383 1 
44533 56 
44546 1 
44687 26 
44745 57 
45015 3 
45058 41 
45072 23 
45078 5 
45139 22 
45178 9 
45206 39 
45219 1 
45220 18 
45229 5 
45238 3 
45281 1 
45285 20 
45342 26 
45352 37 
45358 1 
45362 1 
45367 69 
45373 122 
45376 7 
45377 14 
45379 5 
45381 28 
45390 3 
45398 83 
45418 10 
45424 101 
45432 6 
45436 1 
45557 107 
45570 13 
45575 5 
45578 3 
45584 5 
45604 3 
45613 1 
45616 4 
45655 9 
45658 1 
45659 17 
45662 14 
45675 54 
45692 12 
45697 5 
45704 66 
45714 42 
45722 26 
45756 90 
46049 9 
46291 2 
46356 124 
46595 2 
47336 27 
47823 60 
47852 19 
48102 4 
48125 7 
48251 3 
48345 18 
48413 8 
48420 5 
48427 77 
48435 1 
48437 243 
48456 3 
48472 163 
48501 1 
48518 1 
48524 63 
48647 43 
48659 23 
48671 70 
48677 4 
48686 6 
48813 2 
48848 42 
48852 68 
48948 25 
49460 14 
50062 17 
50544 22 
50623 2 
50719 46 
50796 1 
50828 11 
51238 80 
51258 2 
51339 3 
51379 128 
51440 12 
51470 24 
51624 29 
51679 5 
51692 34 
51731 3 
51735 26 
51818 1 
51844 13 
51942 104 
52181 50 
52288 1 
52322 2 
52342 22 
52347 14 
52387 2 
52490 1 
52494 90 
52502 9 
52664 1 
52667 10 
52679 45 
52696 15 
52708 13 
52712 7 
52736 3 
52737 6 
52751 13 
52752 19 
52753 22 
52759 162 
52766 31 
52774 5 
52780 44 
52788 17 
52797 11 
52984 6 
53116 39 
53317 17 
53520 8 
53591 8 
53613 23 
53738 96 
54033 1 
54503 46 
54625 56 
54650 19 
54661 16 
54681 90 
54684 3 
54685 2 
54817 2 
54848 49 
54855 27 
54867 1 
54873 8 
54881 6 
55024 16 
56748 6 
56910 134 
56946 2 
56973 4 
57419 23 
57427 1 
57430 2 
57451 25 
57459 43 
57470 2 
57665 55 
57680 3 
57820 116 
57833 1 
58480 30 
58542 5 
58587 33 
58604 46 
58612 1 
58621 39 
58631 1 
61037 19 
61078 12 
61083 3 
61101 36 
61109 108 
61128 132 
61140 28 
61144 6 
61147 6 
61194 7 
61198 1 
61205 23 
61216 98 
61219 52 
61224 308 
61229 88 
61239 15 
61254 46 
61369 7 
61415 22 
61585 64 
61789 1 
61881 17 
62009 11 
62061 62 
62247 84 
62278 2 
62287 14 
62442 17 
62446 140 
62461 27 
62468 45 
62484 31 
62606 9 
62636 1 
62652 3 
62683 38 
62690 88 
62699 66 
62700 2 
62701 1 
62713 95 
62719 33 
62730 19 
62760 3 
65402 4 
65432 6 
65456 37 
65531 6 
65579 69 
65586 1 
65636 17 
65667 18 
65679 3 
65701 1 
65746 35 
65830 19 
66004 11 
66128 181 
66139 3 
66151 12 
66188 12 
66191 5 
66300 1 
66310 1 
66344 2 
67012 61 
67018 1 
67902 18 
67937 2 
67948 2 
67968 3 
67970 1 
68024 48 
68033 1 
68037 1 
68066 7 
68073 13 
68090 14 
68122 2 
68154 5 
68163 12 
68167 36 
68170 6 
68182 51 
68203 118 
68208 45 
68219 46 
68237 86 
68253 6 
68276 21 
68278 18 
68294 198 
68300 1 
68308 35 
68311 6 
68315 6 
68320 29 
68335 20 
68338 4 
68341 2 
68352 1 
68357 21 
68377 30 
68381 72 
68382 3 
68383 1 
68389 17 
68392 1 
68403 1 
68442 9 
68445 4 
68463 109 
68539 9 
68597 5 
68605 30 
68623 19 
68649 1 
68664 9 
68687 17 
68695 5 
68699 42 
68700 2 
68708 5 
68719 12 
68771 8 
68782 1 
68786 3 
68791 20 
68798 1 
68802 104 
68806 83 
68809 17 
68810 15 
68814 27 
68858 1 
68864 11 
68870 1 
68871 27 
68883 13 
68886 4 
68890 36 
68894 2 
68897 14 
68903 14 
68915 33 
68923 3 
68933 5 
68941 7 
68961 13 
68965 69 
68967 4 
68972 1 
68992 19 
69001 6 
69002 1 
69003 29 
69015 29 
69023 10 
69083 8 
69097 3 
69155 8 
69215 15 
69220 1 
69228 1 
69268 21 
69280 13 
69391 36 
69419 41 
69425 127 
69439 2 
69459 66 
69487 2 
69505 1 
69569 1 
69588 2 
69596 24 
69602 9 
69623 6 
69627 4 
69629 28 
69660 19 
69695 26 
69733 18 
69749 1 
69770 9 
69846 13 
69854 1 
69860 16 
69867 1 
69894 3 
69897 3 
69902 43 
69910 18 
69912 4 
69953 13 
69963 2 
69973 2 
69977 20 
69987 12 
69988 37 
70019 27 
70026 33 
70088 5 
70134 5 
70137 3 
70145 16 
70158 13 
70163 1 
70201 69 
70215 43 
70225 3 
70229 3 
70235 146 
70248 108 
70318 72 
70444 33 
70445 4 
70471 6 
70512 34 
70535 71 
70554 63 
70556 111 
70612 138 
70662 1 
70677 4 
70737 74 
70803 48 
70818 14 
70978 32 
70984 49 
70988 5 
71077 32 
71091 16 
71099 26 
71101 22 
71198 25 
71219 32 
71227 1 
71230 6 
71233 67 
71260 10 
71264 90 
71270 6 
71290 3 
71298 1 
71307 8 
71330 41 
71342 99 
71344 92 
71353 165 
71383 1 
71397 45 
71407 22 
71421 39 
71436 3 
71464 14 
71467 1 
71469 3 
71472 7 
71487 1 
71497 30 
71552 17 
71561 6 
71566 1 
71647 1 
73337 3 
73360 10 
73372 22 
73418 2 
73478 25 
73543 1 
73545 1 
73546 1 
73737 3 
73776 6 
73817 3 
73821 121 
73951 81 
73975 7 
73982 1 
74265 2 
74580 17 
74591 17 
74612 8 
74640 1 
74672 57 
74687 12 
74752 3 
74760 3 
74799 103 
74866 6 
74912 4 
74958 6 
75058 94 
75258 32 
75289 2 
75547 1 
75689 3 
75740 41 
75765 22 
75773 52 
76050 4 
76230 10 
76233 6 
76236 6 
76253 2 
76264 1 
76265 56 
76266 2 
76267 1 
76335 1 
76343 1 
76356 3 
79466 7 
79527 18 
79558 1 
79562 87 
79581 14 
79583 41 
79586 116 
79594 31 
79598 110 
79628 4 
79632 107 
79633 10 
79639 13 
79648 17 
80518 3 
80768 68 
80843 1 
80890 90 
80915 23 
80954 4 
80966 2 
80978 9 
81008 8 
81019 65 
81053 100 
81081 7 
81208 10 
81385 220 
81463 110 
81469 1 
81548 27 
81611 8 
81719 73 
81752 3 
81825 5 
81848 4 
82046 3 
82053 3 
82056 44 
82069 35 
82077 7 
82083 1 
82090 17 
82096 2 
82130 93 
82143 1 
82439 3 
82466 68 
82581 21 
82592 3 
82599 2 
82617 20 
82653 23 
82666 20 
82668 4 
82688 18 
83322 1 
83386 1 
83497 89 
83541 158 
83654 1 
83657 3 
83693 11 
83717 10 
83881 15 
84001 1 
84037 3 
84502 3 
84538 1 
84565 11 
84567 24 
84647 24 
84671 1 
84814 1 
84975 35 
84995 10 
85011 28 
85481 8 
85580 7 
86341 1 
86451 30 
86627 7 
86764 5 
86795 39 
87094 6 
87111 46 
87134 27 
87136 40 
87144 138 
87146 16 
87152 25 
87187 27 
87190 1 
87199 19 
87210 3 
87217 1 
87234 1 
87370 4 
87383 9 
87385 16 
87393 4 
87395 33 
87573 1 
87600 50 
87644 8 
87681 1 
87724 80 
87741 26 
87746 1 
87756 86 
87796 1 
87922 104 
87927 36 
87933 2 
88083 6 
88127 20 
88274 68 
88292 11 
88316 61 
88620 21 
88721 1 
88849 23 
88962 33 
89330 23 
90417 1 
90763 2 
90920 20 
91543 92 
91886 3 
92005 23 
92122 11 
92184 119 
92188 59 
92354 3 
92361 4 
92386 4 
92514 2 
92541 8 
92546 2 
92552 1 
92557 2 
92563 7 
92571 20 
92578 10 
92582 10 
92613 4 
92623 18 
92792 4 
92804 1 
92810 1 
92987 53 
92997 76 
93146 5 
93180 2 
93305 230 
93498 1 
93623 13 
93634 126 
93873 13 
94007 35 
94126 16 
94204 7 
94412 9 
94476 7 
94521 11 
94533 10 
94539 1 
94549 15 
94550 4 
94614 5 
94649 1 
94738 10 
94805 118 
94952 12 
95115 106 
95140 3 
95440 1 
95444 2 
95456 1 
95465 171 
95636 16 
95758 3 
95800 2 
95819 2 
95852 12 
99343 16 
99665 9 
99816 13 
99820 15 
99828 4 
99831 80 
99833 18 
99842 6 
99843 12 
99853 24 
99923 1 
99945 44 
99956 25 
100070 4 
100091 17 
101201 7 
101229 11 
101230 66 
101236 68 
101240 30 
101248 7 
101333 13 
101349 12 
101352 1 
101353 4 
101359 46 
101399 3 
101542 2 
102740 31 
102769 1 
102770 1 
102962 7 
104235 17 
105975 2 
106036 98 
106041 7 
106045 1 
106046 48 
106048 1 
106060 32 
106078 3 
106084 30 
106089 52 
106113 187 
106126 42 
106127 1 
106133 17 
106149 10 
106263 1 
106264 6 
106479 3 
106914 1 
106920 109 
108187 1 
108516 41 
108524 9 
108552 4 
108556 13 
108679 3 
108685 12 
108698 9 
108701 11 
108707 2 
108720 10 
108743 25 
108769 51 
108771 4 
108775 37 
108783 20 
108818 55 
108841 11 
108865 26 
108951 38 
109099 7 
109184 134 
109199 15 
109204 26 
109308 31 
109340 46 
109437 36 
109514 27 
109648 13 
109665 20 
109822 7 
109981 218 
109986 1 
110103 275 
110160 43 
110202 34 
110296 22 
110298 78 
110339 3 
110352 2 
110379 22 
110456 9 
110467 4 
110474 1 
110475 6 
110476 169 
110486 2 
110495 2 
110496 2 
110497 1 
110505 26 
110507 10 
110508 3 
110558 40 
110563 2 
110568 62 
110580 45 
110587 79 
110592 12 
110764 4 
111305 1 
112964 81 
113271 1 
113420 2 
113428 19 
113438 149 
113473 8 
113479 33 
113484 5 
113494 39 
113498 25 
113502 8 
113513 79 
113521 20 
113525 17 
113534 86 
113540 23 
113541 13 
113560 34 
113569 11 
113583 33 
113680 55 
113688 71 
113696 7 
113844 13 
113850 1 
113885 28 
113986 6 
113992 31 
114000 7 
114017 11 
114165 41 
114185 3 
114319 1 
114330 6 
114342 3 
114353 34 
114355 9 
114478 41 
114485 30 
114521 9 
114633 25 
114673 607 
114684 17 
114688 112 
114697 3 
114700 14 
114707 46 
114712 1 
114720 17 
114733 2 
114742 1 
114758 24 
114773 20 
114926 45 
114965 23 
115256 6 
115281 13 
115332 138 
115423 2 
115565 1 
115583 91 
115602 41 
116387 1 
116401 1 
116446 1 
116692 16 
116871 1 
117555 6 
117601 2 
117655 5 
117723 16 
118216 213 
118362 48 
118398 2 
118429 1 
118434 39 
118597 1 
118607 5 
118609 1 
118646 1 
118792 54 
118817 57 
118985 26 
118988 7 
119004 3 
119063 154 
119163 4 
119187 70 
119385 12 
119501 40 
119530 5 
119656 1 
119663 1 
119665 2 
119795 144 
119810 45 
119829 1 
119832 33 
119840 3 
119853 126 
119861 25 
119973 1 
120014 9 
120321 36 
120385 7 
120488 2 
120771 7 
120780 3 
120907 2 
121734 14 
121772 12 
121784 60 
122036 13 
122115 15 
122631 21 
122637 13 
122643 54 
122651 19 
123002 1 
123080 10 
123895 19 
124028 3 
124037 1 
124038 17 
124062 8 
124242 138 
124257 5 
124263 3 
124268 2 
124312 2 
124391 2 
124475 2 
124478 19 
124494 28 
124506 3 
124614 1 
124653 19 
124662 3 
124723 41 
124731 37 
124733 92 
124738 19 
124741 43 
124752 2 
124760 23 
124763 5 
124764 53 
124765 1 
124766 1 
124769 28 
124776 39 
124787 4 
126756 18 
126847 1 
126858 4 
126952 18 
127105 2 
127156 1 
127335 182 
127391 74 
127414 5 
127586 17 
127637 16 
127765 1 
127776 57 
127847 14 
127965 52 
128029 19 
128083 35 
128135 16 
128155 80 
128162 19 
128170 12 
128188 4 
128244 11 
128315 294 
128449 126 
128741 3 
128742 97 
128744 22 
128761 426 
128767 4 
128924 7 
128935 40 
128943 2 
129074 5 
129116 14 
129119 161 
129120 1 
129127 60 
129139 43 
129141 13 
129154 3 
129187 7 
129194 17 
129202 2 
129216 1 
129387 32 
129400 3 
129407 44 
129528 3 
129539 2 
129679 10 
129717 2 
130222 11 
130352 3 
130361 29 
130371 16 
130510 12 
130532 2 
130536 33 
130555 5 
130560 13 
130577 1 
130604 5 
130664 42 
130667 32 
130671 3 
130678 113 
130684 69 
130689 13 
130695 6 
130699 18 
130705 263 
130709 3 
130710 1 
130716 1 
130745 12 
130801 4 
132024 2 
132031 14 
132061 1 
132067 5 
132071 5 
132079 262 
132080 2 
132095 266 
132119 685 
132131 2 
132138 1 
132145 1 
132159 1 
132177 14 
132326 1 
132454 7 
132457 3 
132496 3 
132654 4 
132811 1 
133346 24 
133423 37 
133595 1 
133601 20 
133963 1 
133973 3 
133985 2 
134002 8 
134067 5 
134079 64 
134109 1 
134119 11 
134140 8 
134179 1 
134188 9 
135718 4 
135731 90 
135737 56 
135743 6 
135749 1 
135752 1 
135756 33 
135767 3 
135771 32 
135773 7 
135789 101 
135803 2 
135807 15 
135808 10 
135852 4 
136607 16 
136667 1 
136731 2 
136766 52 
136783 17 
136800 110 
136806 193 
136815 1 
136822 7 
136833 25 
136844 2 
136991 24 
137149 5 
137152 23 
137175 1 
137356 25 
137359 31 
137519 29 
137526 247 
137609 12 
137610 1 
137611 1 
137617 19 
137658 4 
137672 41 
137678 1 
137728 8 
137744 157 
137797 1 
137935 11 
137949 36 
138008 21 
138082 129 
138130 147 
138270 1 
138289 48 
138310 26 
138460 1 
138463 145 
138474 42 
138482 112 
138484 137 
138498 14 
138504 88 
138512 1 
138513 89 
138522 5 
138530 16 
138534 13 
138538 26 
138540 37 
138542 58 
138557 24 
138560 4 
138564 13 
138566 258 
138567 8 
138569 3 
138574 4 
138582 39 
138593 59 
138705 1 
138706 37 
138729 22 
138859 38 
138873 22 
138891 7 
138895 64 
138910 7 
138917 2 
139041 51 
139062 13 
139074 62 
139079 10 
139084 228 
139085 4 
139086 39 
139093 96 
139163 7 
139169 4 
139174 6 
139196 12 
139207 32 
139213 30 
139218 1 
139269 58 
139292 1 
139294 1 
139297 144 
139302 73 
139303 119 
139309 32 
139310 5 
139314 184 
139318 6 
139329 62 
139342 122 
139386 53 
139392 19 
139421 3 
139472 18 
139476 1 
139496 2 
139501 7 
139510 9 
139548 1 
139604 12 
139607 1 
139615 8 
139639 10 
139650 1 
139654 3 
139684 52 
139708 33 
139725 2 
139753 10 
140079 48 
140098 14 
140135 1 
140468 43 
141015 1 
141269 13 
141283 1 
141303 189 
141335 79 
141432 16 
141444 1 
141486 67 
141540 3 
141555 31 
141568 17 
141572 16 
141577 41 
141622 4 
141639 13 
141647 7 
141662 1 
141664 1 
141684 127 
141700 1 
141720 2 
141726 3 
141734 8 
141753 17 
141790 4 
141906 29 
141910 8 
141914 2 
141918 16 
141937 152 
141942 1 
141960 1 
141976 36 
141978 5 
141981 4 
141984 1 
141988 81 
141998 154 
142007 9 
142015 5 
142030 52 
142037 13 
142040 1 
142045 2 
142048 7 
142050 50 
142056 1 
142057 13 
142061 9 
142067 10 
142075 5 
143206 1 
143212 19 
143220 4 
143263 4 
143312 6 
143332 17 
143342 8 
143356 4 
143377 23 
143389 8 
143395 5 
143399 8 
143403 4 
143409 78 
143413 30 
143415 1 
143424 12 
143426 1 
143427 1 
143429 209 
143437 3 
143440 5 
143465 21 
143474 20 
143478 144 
143479 87 
143486 1 
143489 121 
143511 24 
143521 1 
143525 2 
143531 11 
143534 5 
143541 2 
143544 1 
143551 8 
143552 1 
143553 10 
143562 2 
143566 1 
143596 27 
143599 15 
143605 115 
143639 21 
143678 6 
143706 16 
143734 16 
143758 228 
143892 10 
143897 5 
143917 14 
144022 26 
144057 36 
144072 67 
144097 4 
144160 52 
144197 117 
144201 603 
144203 3 
144209 22 
144328 42 
144335 14 
144374 40 
144528 5 
144594 4 
144655 1 
144978 77 
145107 54 
145112 150 
145120 49 
145152 11 
145178 48 
145184 1 
145189 37 
145294 3 
145426 29 
145618 2 
145728 2 
145893 2 
145905 3 
146001 1 
146140 19 
146143 26 
146299 12 
146303 3 
146305 3 
146316 4 
146364 3 
146373 3 
146401 31 
146551 8 
146555 114 
146708 1 
146722 1 
146854 13 
146879 1 
146888 176 
146889 15 
146890 1 
146891 1 
146897 5 
146900 1 
147024 1 
147044 26 
147052 44 
147067 78 
147085 10 
147188 22 
147249 15 
147268 85 
147276 54 
147279 292 
147281 173 
147284 419 
147288 103 
147290 28 
147293 582 
147309 40 
147316 25 
147323 193 
147329 1274 
147330 1 
147331 8 
147332 22 
147333 47 
147338 84 
147342 103 
147343 2 
147344 27 
147346 9 
147350 9 
147356 114 
147364 9 
147365 212 
147369 97 
147371 133 
147372 50 
147379 1 
147380 145 
147385 48 
147389 1 
147391 16 
147397 16 
147429 30 
147475 34 
147492 8 
147500 89 
147513 101 
147537 174 
147538 4 
147547 37 
147559 35 
147563 15 
147576 1 
147583 54 
147587 38 
147595 37 
147596 31 
147606 20 
147609 20 
147613 11 
147614 34 
147615 1 
147616 1 
147620 1 
151201 4 
151208 32 
151214 47 
151218 1 
151219 24 
151224 267 
151227 24 
151230 1 
151231 48 
151233 17 
151234 2 
151235 133 
151236 15 
151237 17 
151239 2 
151241 90 
151243 20 
151244 35 
151246 31 
151247 116 
151250 6 
151251 43 
151257 1 
151258 4 
151263 3 
151265 6 
151266 31 
151267 2 
151272 4 
151273 25 
151274 1 
151277 12 
151280 54 
151283 22 
151284 3 
151289 70 
151291 7 
151295 1 
151297 36 
151301 20 
151310 18 
151317 38 
151326 13 
151328 7 
151336 59 
151365 4 
151385 10 
151414 100 
151427 4 
151441 1 
151445 49 
151626 1 
151712 1 
151772 1 
151887 3 
151909 23 
151918 3 
151922 3 
151927 2 
151934 13 
151942 8 
152050 13 
152065 1 
152072 5 
152084 96 
152140 7 
152143 4 
152152 10 
152156 5 
152165 26 
152171 9 
152174 122 
152178 11 
152183 3 
152185 3 
152186 1 
152188 20 
152195 3 
152218 18 
152223 92 
152324 10 
152332 20 
152378 34 
152380 3 
152497 2 
152499 6 
152519 39 
152536 34 
152541 47 
152547 13 
152573 2 
152671 13 
152682 4 
152684 1 
152690 19 
153153 2 
153191 5 
153275 11 
153365 4 
153452 3 
153478 11 
153481 3 
153482 20 
153613 6 
153684 3 
153702 5 
153716 3 
153740 2 
153804 31 
153810 79 
153818 1 
153824 5 
153825 7 
153874 2 
153914 9 
153927 27 
153929 52 
153935 9 
153939 6 
153957 3 
153968 13 
153976 13 
154003 9 
154017 8 
154048 1 
154098 168 
154157 30 
154160 19 
154161 183 
154273 1 
154287 2 
154293 10 
154299 16 
154305 23 
154310 6 
154385 12 
154428 11 
154435 1 
154447 7 
154465 14 
154476 21 
154481 106 
154583 24 
154611 27 
154614 5 
154622 113 
154628 28 
154632 54 
154636 15 
154637 8 
154646 39 
154657 21 
154767 7 
154777 5 
154785 49 
154790 4 
154796 109 
154800 2 
154805 110 
154807 7 
154812 146 
154818 72 
154832 19 
154835 3 
154836 1 
154841 263 
154844 41 
154864 7 
154871 7 
154872 21 
154873 91 
154875 25 
154876 2 
154877 20 
154878 4 
154879 33 
154880 1 
154889 66 
154903 134 
154914 5 
154918 10 
154924 8 
154940 26 
154954 3 
154982 2 
155048 28 
155055 5 
155065 7 
155081 16 
155090 2 
155097 62 
155098 4 
155222 32 
155440 1 
155521 8 
155693 5 
155752 1 
156016 1 
156110 28 
156217 26 
156293 3 
156316 48 
156328 1 
156339 2 
156411 35 
156448 2 
156532 8 
156558 194 
156605 10 
156617 23 
156627 1 
156632 7 
156710 93 
156737 12 
156764 11 
158698 12 
158700 6 
158711 151 
158713 8 
158720 2 
158728 12 
158731 93 
158734 24 
158742 2 
158747 83 
158755 2 
158761 82 
158763 16 
158765 7 
158776 21 
158787 34 
158794 52 
158802 69 
158811 25 
158822 96 
158827 6 
158829 2 
158838 4 
158842 46 
158872 7 
159783 59 
159915 37 
159935 18 
159937 2 
159938 8 
159939 3 
159942 3 
159947 21 
159960 16 
159970 8 
159978 86 
159995 26 
160025 31 
160034 16 
160046 46 
160058 1 
160059 36 
160062 22 
160065 3 
160091 3 
160148 29 
160197 22 
160245 9 
160288 8 
164048 4 
166151 9 
166183 39 
166193 46 
166200 54 
166204 7 
166210 4 
166213 15 
166272 11 
166281 1 
166288 4 
166311 11 
166354 4 
166361 26 
166364 6 
166365 2 
166369 127 
166385 28 
166386 26 
166392 229 
166398 67 
166428 40 
166433 51 
166437 2 
166498 5 
166585 3 
166622 4 
166718 78 
166724 16 
166827 2 
166866 24 
167023 13 
167049 11 
167054 27 
167060 3 
167086 12 
167151 4 
167205 3 
167209 75 
167244 22 
167409 3 
167436 25 
167527 1 
167577 20 
168144 2 
168225 3 
168412 1 
168553 1 
168674 7 
168750 22 
168779 11 
168860 14 
168905 289 
168923 6 
169065 1 
169071 1 
169082 13 
169092 8 
169101 1 
169111 11 
169119 55 
169132 59 
169173 63 
169180 76 
169186 2 
169203 9 
169210 30 
169217 94 
169223 38 
169232 40 
169293 34 
169348 23 
169369 4 
169386 5 
169389 1 
169856 15 
170022 32 
170084 36 
170232 1 
170233 1 
170275 2 
170299 9 
170421 1 
170431 2 
170515 14 
170524 2 
170647 7 
170673 40 
170745 1 
171303 67 
171403 2 
171586 1 
171596 22 
171604 1 
171628 34 
171636 6 
171652 148 
171655 4 
171737 2 
171759 9 
171785 261 
171792 167 
171796 5 
171808 21 
171810 68 
171824 19 
171830 138 
171841 131 
171849 8 
171878 7 
171883 85 
171889 9 
171905 166 
171917 2 
171918 12 
171922 4 
171943 1 
171952 1 
172045 13 
172074 29 
175175 33 
175183 32 
175187 67 
175194 52 
175199 34 
175206 2 
175208 9 
175210 69 
175220 1 
175228 1 
175239 25 
175243 4 
175249 106 
175261 1 
175269 19 
175270 43 
175275 6 
175277 20 
175286 29 
175290 4 
175297 184 
175390 8 
175442 79 
175449 18 
175472 52 
175566 2 
175601 1 
175924 95 
175934 2 
175956 228 
176069 13 
176090 14 
176117 5 
176203 69 
176215 30 
176216 139 
176218 8 
176225 9 
176230 2 
176242 6 
176269 1 
176312 13 
176337 48 
176348 3 
176371 3 
176376 13 
176510 2 
176558 11 
176560 1 
176561 9 
176569 17 
176598 1 
176676 8 
176689 57 
176691 4 
176700 1 
176851 5 
176869 4 
176985 11 
177009 28 
177053 47 
177236 8 
177267 93 
177279 5 
177341 1 
177347 48 
177418 17 
177421 20 
177431 13 
177444 27 
177475 6 
177489 4 
177505 35 
177506 1 
177528 11 
177689 1 
177709 4 
177768 5 
177875 90 
178037 9 
178365 22 
178367 1 
178373 22 
178406 2 
178507 28 
178563 42 
178672 17 
178757 59 
179127 1 
179189 9 
179299 14 
179458 3 
179534 43 
179590 105 
179690 58 
179792 11 
179800 3 
179819 3 
179870 76 
179933 4 
179934 200 
179935 2 
180077 45 
180110 1 
180129 557 
180137 45 
180142 12 
180143 37 
180152 2 
180156 88 
180164 40 
180168 113 
180173 354 
180184 123 
180192 19 
180196 1 
180202 19 
180204 5 
180207 2 
180230 29 
180311 59 
180496 17 
180507 27 
180691 78 
180699 34 
180736 14 
180766 1 
180851 25 
180854 1 
180866 10 
180869 1 
180872 2 
180881 40 
180924 12 
180958 13 
181017 7 
181034 4 
181054 329 
181086 4 
181150 66 
181181 3 
181186 15 
181194 20 
181195 7 
181199 4 
181205 28 
181207 1 
181209 7 
181212 3 
181213 80 
181215 18 
181217 134 
181269 62 
181270 1 
181271 11 
181272 78 
181276 27 
181282 10 
181283 63 
181284 6 
181289 83 
181292 16 
181295 28 
181315 38 
181324 1 
181339 15 
181353 135 
181415 5 
181422 91 
181506 1 
181515 6 
181592 344 
181600 17 
181614 2 
181626 5 
181777 57 
181778 7 
181788 40 
181793 1 
181966 482 
182061 8 
182075 6 
182090 79 
182102 4 
182104 6 
182109 7 
182127 68 
182136 24 
182146 5 
182158 29 
182164 7 
182180 12 
182277 1 
182281 4 
182285 4 
182299 6 
182302 1 
182303 89 
182308 4 
182314 3 
182334 1 
182335 9 
182346 2 
182354 4 
182363 5 
182374 8 
182386 1 
182409 6 
182472 21 
182493 1 
182499 6 
182506 19 
182536 8 
182543 9 
182549 44 
182575 36 
182583 72 
182607 14 
182670 1 
182677 1 
182683 15 
183009 2 
183028 11 
183211 1 
183216 1 
183219 66 
183331 7 
183381 1 
183400 135 
183551 145 
183561 18 
183563 7 
183565 4 
183567 1 
183568 3 
183569 9 
183570 2 
183573 15 
183577 12 
183585 111 
183588 57 
183589 15 
183591 16 
183594 24 
183597 30 
183598 1 
183599 13 
183600 50 
183605 2 
183607 47 
183611 61 
183617 2 
183643 9 
183654 2 
183801 60 
183822 47 
183934 1 
183935 47 
183986 75 
184015 39 
184081 18 
184509 16 
184544 1 
184564 12 
184573 7 
184597 11 
184666 11 
184689 5 
184695 41 
184697 9 
184710 6 
184713 30 
184716 3 
184727 3 
184733 22 
184736 96 
184747 1 
184758 1 
184764 70 
184779 5 
184783 26 
184786 13 
184787 4 
184789 22 
184791 36 
184795 55 
184797 33 
184798 75 
184799 3 
184806 94 
184811 47 
184828 45 
184835 2 
184980 93 
185120 411 
185172 174 
185176 44 
185421 5 
185450 111 
185457 30 
185464 16 
185616 9 
185776 30 
185779 118 
185804 13 
185805 65 
185808 82 
185810 7 
185812 59 
185827 60 
185870 3 
185874 1 
185881 27 
186044 48 
186045 27 
186053 2 
186189 23 
186192 61 
186198 1 
186219 5 
186243 68 
186368 7 
186505 43 
186551 3 
186615 18 
186944 55 
187082 1 
187261 7 
187318 10 
187324 1 
187355 62 
187487 1 
187762 4 
187845 19 
187907 16 
187911 8 
187932 2 
187941 3 
187947 1 
187975 14 
187982 23 
187984 103 
187990 49 
187994 30 
188006 179 
188026 1 
188029 13 
188040 42 
188106 4 
188210 168 
188216 2 
188312 8 
188357 3 
188404 5 
188682 29 
188725 28 
188732 4 
188736 93 
188745 3 
188757 1 
188759 3 
188764 54 
188769 5 
188777 46 
188825 1 
188828 4 
188830 1 
188887 15 
188922 1 
188925 4 
188976 16 
189047 20 
189067 5 
189071 35 
189088 94 
189095 38 
189107 7 
189115 41 
189121 14 
189146 2 
189450 1 
189464 21 
189476 17 
189507 29 
189576 8 
189687 29 
189773 35 
189775 8 
189779 1 
189807 2 
189845 114 
189856 1 
189901 1 
189948 52 
189965 316 
189980 31 
190005 41 
190014 4 
190022 57 
190031 43 
190040 104 
190080 16 
190148 15 
190153 14 
190203 8 
190218 2 
190219 1 
190220 3 
190226 1 
190234 24 
190257 1 
190273 8 
190400 3 
190401 24 
190426 4 
190427 1 
190434 1 
190435 1 
190483 1 
190530 1 
190548 1 
190574 13 
190597 1 
190613 54 
190619 1 
190625 1 
190654 2 
190686 15 
190770 50 
190928 117 
190935 24 
190938 40 
190947 99 
190955 25 
190987 7 
191105 11 
191256 5 
191290 8 
191308 1 
191367 2 
191388 1 
191417 30 
191424 3 
191435 25 
191457 17 
191462 6 
191477 16 
191529 50 
191531 33 
191581 20 
191591 2 
191595 8 
191601 2 
191605 34 
191669 64 
191672 1 
191677 49 
191688 9 
191692 9 
191714 12 
191716 4 
191730 4 
191747 4 
191787 19 
191819 136 
191840 3 
191856 11 
191880 37 
191884 6 
191892 55 
191940 12 
191950 37 
191963 20 
191976 55 
191984 1 
192029 1 
192052 17 
192062 45 
192066 86 
192117 3 
192127 1 
192140 87 
192175 54 
192187 75 
192201 9 
192232 1 
192238 1 
192246 43 
192379 107 
192396 12 
192399 1 
192411 6 
192419 3 
192424 12 
192429 4 
192432 10 
192434 1 
192442 2 
192445 39 
192452 46 
192454 12 
192510 144 
192514 1 
192520 4 
192525 1 
192531 1 
192537 6 
192598 8 
192689 16 
192846 4 
193059 11 
193186 18 
193434 1 
193539 41 
193783 38 
194027 16 
194137 40 
194168 1 
194472 1 
194789 29 
194900 3 
194964 2 
194999 2 
195145 17 
195195 15 
195225 11 
195252 8 
195334 30 
195412 10 
195575 44 
195650 1 
195699 9 
195742 36 
195962 41 
196340 90 
196355 2 
196400 69 
196425 4 
196436 1 
196595 8 
196624 53 
197021 138 
197287 2 
197318 13 
197396 25 
197728 165 
197741 50 
197915 1 
198114 2 
198127 48 
198138 12 
198190 1 
198355 61 
198516 1 
198716 1 
198751 13 
200738 1 
203002 3 
203021 1 
203059 16 
203221 7 
203251 13 
203434 82 
203862 17 
203897 1 
206065 1 
206315 54 
206324 7 
206334 18 
206336 2 
206391 6 
206398 4 
206411 2 
206439 17 
206459 5 
206463 70 
206486 47 
206497 11 
206510 17 
206514 132 
207723 1 
207728 1 
207785 15 
207809 4 
207812 1 
207997 1 
208134 6 
208147 95 
210240 1 
211028 1 
220220 21 
220225 6 
220274 35 
220280 8 
220417 1 
220427 1 
220649 6 
220709 2 
221949 1 
222611 50 
223018 12 
223733 143 
224732 17 
224790 1 
224816 4 
228265 2 
228769 10 
229108 8 
variableStep chrom=chrII
64 2 
72 14 
80 5 
106 3 
127 74 
129 1 
133 6 
142 1 
146 2 
147 88 
191 84 
199 42 
206 66 
236 2 
404 2 
524 11 
1126 54 
1205 1 
1437 1 
1850 4 
1863 2 
1872 1 
5962 35 
5966 26 
5984 12 
5991 27 
6074 1 
6087 59 
6091 51 
6102 2 
6129 31 
6218 51 
6233 304 
6236 2 
6261 19 
6298 55 
6628 2 
6924 6 
7048 7 
7251 2 
7258 84 
7266 498 
7324 5 
7355 1 
8286 29 
8289 1 
8305 2 
8307 110 
8311 2 
8365 100 
8380 66 
8394 18 
8406 10 
8424 19 
8865 2 
8889 2 
9516 56 
9581 1 
9607 5 
9639 30 
9690 16 
9693 37 
9709 11 
9714 60 
9800 1 
9880 4 
10079 5 
10180 4 
10215 2 
10221 1 
10389 21 
10416 3 
10554 5 
10574 49 
10576 1 
10582 18 
10601 11 
10606 103 
10617 9 
10622 53 
10628 8 
10651 275 
10653 28 
10668 7 
10671 7 
10847 3 
10872 1 
10876 2 
10877 66 
11889 60 
12348 4 
13296 157 
13435 1 
13510 32 
13514 71 
13807 9 
13821 9 
13856 55 
13984 1 
14017 3 
14031 35 
14074 19 
14249 6 
16696 2 
17478 8 
17842 27 
17989 101 
18006 3 
18034 13 
18046 4 
18052 2 
18077 1 
18080 2 
18096 10 
18098 23 
18120 15 
18267 14 
18550 20 
18597 54 
18601 31 
18615 50 
18661 90 
18682 22 
18813 29 
18832 26 
18992 14 
19169 2 
19263 128 
19709 1 
20528 225 
20681 48 
20900 47 
21012 23 
21163 8 
21191 5 
21308 125 
21313 492 
21335 30 
21337 1 
21338 192 
21343 58 
21350 177 
21354 222 
21368 129 
21408 54 
21410 92 
21417 103 
21435 52 
21447 1 
21455 2 
21460 11 
21562 297 
21570 2 
21602 2 
21758 1 
21793 1 
21940 1 
22527 2 
22564 34 
23026 33 
23344 29 
23490 1 
23778 23 
23820 4 
23868 5 
23944 4 
23951 19 
23955 30 
23956 1 
23957 26 
23969 10 
24042 2 
24093 1 
24107 1 
24110 1 
24139 29 
24277 30 
24692 12 
24900 82 
25067 16 
25073 49 
25145 73 
25151 1 
25633 22 
25659 82 
25671 85 
26004 12 
26055 1 
26080 3 
26083 3 
27048 1 
27358 1 
27962 25 
28057 10 
28090 24 
28195 33 
28310 8 
28396 195 
28397 104 
28398 3 
28403 20 
28420 21 
28426 44 
28464 35 
28662 27 
28668 102 
28678 30 
28814 152 
28826 119 
28830 121 
28834 36 
28841 6 
28861 78 
28884 22 
28885 245 
28886 1 
28893 18 
28907 2 
28915 1 
28946 4 
28967 2 
28975 1 
28982 41 
29005 26 
29011 13 
29023 8 
29036 397 
29055 98 
29111 1 
29150 4 
29152 4 
29203 6 
29205 12 
29234 15 
29263 4 
29357 58 
29366 80 
29372 129 
29397 7 
29412 9 
29535 2 
29999 1 
31403 1 
31408 108 
34225 1 
34513 9 
34658 1 
34688 1 
35174 1 
35783 1 
36264 19 
36304 11 
36307 43 
36420 98 
36561 3 
36563 44 
36569 61 
36610 1 
36617 1 
36625 2 
36628 1 
36664 4 
36682 3 
36686 25 
36688 2 
36702 14 
36728 1 
38991 5 
38996 18 
39000 1 
39005 11 
39060 1 
39063 29 
39083 6 
39431 2 
39746 243 
39875 22 
39968 9 
40093 1 
40104 244 
40495 8 
40598 3 
40602 1 
40612 4 
40629 14 
40668 4 
40678 23 
40691 6 
40707 27 
43095 11 
43136 3 
43155 46 
43166 1 
43180 1 
43207 18 
43216 1 
43232 241 
43402 2 
44104 28 
45029 93 
45037 33 
45070 1 
45104 176 
46461 7 
46516 106 
46527 85 
46528 11 
46529 1 
46578 2 
46677 4 
46731 381 
46753 10 
46870 2 
46871 622 
46878 68 
47035 5 
47206 5 
47231 111 
47234 2 
47235 1 
47238 71 
47241 31 
47245 14 
47246 9 
47258 2 
47328 1 
47441 3 
47467 6 
47791 59 
48175 3 
48299 13 
48657 41 
48677 102 
48699 7 
48710 8 
48724 65 
48740 34 
48743 1 
48758 3 
48760 7 
48763 5 
48764 10 
48774 2 
48944 22 
49101 54 
49477 2 
49483 24 
49493 8 
49517 32 
49528 42 
49530 15 
50356 1 
50781 8 
50836 28 
50953 42 
50975 7 
51030 47 
51240 168 
51253 34 
51272 12 
51308 8 
51606 3 
51765 34 
51865 10 
52148 4 
52398 3 
52843 25 
52881 7 
53441 13 
53566 31 
54078 4 
54177 5 
54534 22 
56133 69 
56246 55 
56367 44 
56574 24 
56864 1 
57674 13 
58491 37 
58649 157 
58966 23 
59591 3 
59623 101 
59649 159 
59658 41 
59718 5 
60060 3 
60322 1 
60814 31 
60821 22 
60824 1 
60843 45 
60860 9 
60867 8 
60870 39 
60876 22 
60881 1 
60882 4 
60884 6 
60892 13 
60895 5 
61100 37 
61108 62 
61133 373 
61149 1 
61155 1 
61265 2 
61273 3 
61340 8 
61454 4 
61484 9 
61648 3 
61945 2 
62543 6 
62553 9 
62674 41 
62702 35 
62724 12 
62757 177 
62799 4 
62850 3 
62987 22 
63139 2 
63236 31 
63497 34 
63527 13 
63537 20 
63546 24 
63551 11 
63559 4 
63583 1 
63585 20 
63587 1 
63592 10 
63614 60 
63618 1 
63627 99 
63637 187 
63842 3 
63851 10 
63858 25 
64294 14 
65130 15 
65225 29 
65998 3 
66041 33 
66251 3 
66448 1 
66582 1 
66891 5 
66933 1 
67233 151 
67239 1 
69590 10 
69591 2 
69604 2 
69617 1 
69624 6 
69678 2 
69684 13 
69691 4 
69826 12 
70145 3 
70188 4 
70520 16 
71019 41 
71055 1 
71183 119 
71195 47 
71211 55 
71214 1 
71230 1 
71240 1 
71250 24 
71432 18 
71440 4 
71473 2 
71479 35 
71487 175 
71500 5 
71513 26 
71696 5 
71699 1 
71701 68 
72212 9 
72361 8 
72637 103 
72650 30 
73946 20 
73950 5 
74492 51 
74509 1 
74597 26 
74650 59 
74747 2 
74771 5 
74775 1 
74801 81 
74809 1 
75034 30 
75126 14 
75131 68 
75132 324 
75133 93 
75141 13 
75165 47 
75471 196 
75489 13 
77632 14 
79276 45 
79729 2 
79752 1 
79823 3 
79838 1 
79842 4 
79993 38 
80169 15 
80786 37 
80829 2 
80841 46 
80845 2 
80885 2 
80898 3 
80918 52 
80928 48 
80937 1 
80953 122 
80965 19 
82427 1 
84324 37 
84327 7 
84340 50 
84362 39 
84368 57 
84381 49 
84466 67 
84470 3 
84473 88 
84474 1 
84530 245 
84603 7 
84612 4 
84643 7 
84655 2 
84823 16 
84825 61 
84894 42 
84982 1 
85019 6 
85242 21 
86218 2 
86543 14 
86662 1 
86722 5 
86729 44 
86755 15 
87849 163 
87872 33 
87888 11 
87932 111 
87941 1 
87948 8 
87955 2 
87956 57 
87967 10 
87985 241 
88008 44 
88075 9 
88144 132 
88294 1 
88314 1 
88336 70 
88428 4 
89217 1 
89856 79 
89868 1 
89871 1 
89872 47 
89876 2 
89879 1 
89889 10 
89905 43 
89938 99 
89949 104 
90209 1 
90454 52 
90530 1 
90538 70 
90542 46 
90558 1 
90566 1 
90569 9 
90570 3 
90579 19 
90586 26 
90648 7 
90988 9 
91114 6 
91121 22 
91170 7 
91524 20 
91582 29 
91587 23 
91610 2 
91615 7 
91887 3 
91891 24 
91899 5 
92218 3 
92232 40 
92253 57 
92257 6 
92261 3 
92283 1 
92293 1 
92331 4 
92353 9 
92521 12 
92653 178 
93115 8 
93298 110 
93434 3 
93484 11 
93503 1 
93507 1 
93510 10 
93515 18 
93606 4 
93721 2 
94207 35 
94480 8 
94602 3 
95346 3 
95529 1 
95559 79 
95815 42 
96002 1 
96017 15 
96030 26 
96167 68 
96170 94 
96183 2 
96187 16 
96204 11 
96221 39 
96247 2 
96251 16 
96268 21 
96273 17 
96276 9 
96279 120 
96281 29 
96282 19 
96287 64 
96323 32 
96325 8 
96351 53 
96685 27 
96692 1 
96864 12 
96978 2 
97110 3 
97123 50 
97411 10 
97440 1 
97450 60 
97531 11 
97591 14 
97781 9 
98079 10 
98175 3 
99840 1 
99990 1 
100148 34 
100169 6 
100212 22 
100216 1 
100239 1 
100336 1 
100345 42 
100462 1 
100470 4 
100777 41 
100881 27 
100886 1 
100925 6 
101247 17 
101279 2 
101417 1 
101469 1 
101567 11 
101741 1 
101754 10 
101759 1 
101764 7 
101777 2 
101842 87 
102203 1 
102398 1 
102646 6 
102950 47 
102954 84 
103141 240 
103313 33 
103795 11 
104152 106 
104160 16 
104671 152 
104709 193 
105248 48 
105374 12 
105389 20 
105456 304 
105560 1 
105609 20 
105776 29 
106116 1 
106141 1 
106561 3 
106725 25 
106775 2 
106878 49 
107222 11 
107332 13 
107530 15 
107548 2 
107600 2 
107612 1 
107645 83 
107655 44 
107770 5 
107825 15 
107834 13 
108030 10 
108171 3 
108191 8 
108202 5 
108306 73 
108454 1 
108946 5 
109149 8 
109409 51 
109862 1 
110035 10 
110409 3 
110583 22 
110604 41 
110613 1 
110621 21 
110627 9 
111257 18 
111259 1 
111265 28 
111275 44 
111276 2 
111277 1 
111283 23 
111350 24 
111354 36 
111370 5 
111416 1 
111715 14 
112486 11 
112627 3 
112906 2 
113316 152 
113352 48 
113507 48 
113513 58 
113514 125 
113515 38 
113525 25 
113588 76 
113606 12 
114289 8 
114334 1 
114617 1 
114727 9 
115055 6 
115196 17 
115418 1 
115557 16 
115709 57 
115769 55 
115874 5 
116070 57 
116080 9 
116085 30 
116244 6 
116397 20 
116484 88 
116560 11 
116568 1 
116874 15 
116901 142 
116909 36 
116959 10 
117003 269 
117064 38 
117078 3 
117088 9 
117232 21 
117279 1 
117287 3 
117314 13 
117345 3 
117349 9 
117354 13 
117369 8 
117375 4 
117400 2 
117563 6 
117698 58 
117919 32 
118679 24 
118683 27 
118746 11 
118949 77 
119103 156 
119390 10 
119393 42 
119401 69 
119493 120 
120026 1 
120029 71 
120151 29 
120153 76 
120367 46 
120568 18 
120625 4 
121551 4 
121577 80 
121686 50 
121698 119 
121849 34 
121857 2 
122204 11 
122213 22 
122249 17 
122255 8 
122264 12 
122269 41 
122275 14 
122284 57 
122469 123 
122483 7 
122497 1 
122967 50 
123084 12 
123091 75 
123115 9 
123312 3 
123317 13 
123359 5 
123522 85 
123525 2 
123565 1 
123856 12 
123884 1 
124509 1 
124528 61 
124676 2 
124684 5 
124708 44 
124848 1 
124856 10 
124863 1 
124874 3 
124878 31 
124902 4 
124908 48 
124984 38 
125000 15 
125007 15 
126134 2 
126138 2 
126160 116 
126161 18 
126162 1 
126171 24 
126173 38 
126208 2 
126245 19 
126265 40 
126383 168 
126442 4 
126463 7 
126475 5 
126507 4 
126534 4 
126601 1 
126609 10 
126622 2 
126637 2 
127532 6 
127535 1 
127665 48 
127668 53 
127689 39 
127705 43 
127721 12 
127813 1 
127834 3 
128000 1 
128033 1 
128249 70 
128633 8 
129185 4 
129374 263 
129567 3 
130032 5 
130042 311 
130262 49 
130373 34 
130602 1 
130847 29 
131572 73 
131608 8 
131763 34 
131771 9 
131898 37 
131957 1 
132225 63 
132238 62 
132241 32 
132246 204 
132251 47 
132255 59 
132265 7 
132333 66 
132347 2 
132372 40 
132390 14 
132515 13 
132528 46 
132545 41 
132591 4 
132731 4 
133010 33 
133021 16 
133243 80 
133424 117 
133544 1 
133558 38 
133677 123 
133780 2 
133793 12 
133799 66 
133805 9 
133981 2 
134143 31 
134180 1 
134400 2 
134730 103 
134917 2 
135091 62 
135109 162 
135217 2 
135395 1 
135459 2 
135500 83 
135684 13 
135721 1 
135723 37 
135733 9 
135747 47 
135754 12 
135757 112 
135764 19 
135794 107 
135802 1 
135811 36 
135821 11 
135823 5 
135830 12 
135832 44 
135855 2 
135958 4 
135963 33 
135982 52 
135989 5 
135996 11 
136038 2 
136051 1 
136056 156 
136057 2 
136058 200 
136130 1 
136150 47 
136190 28 
136241 43 
136289 2 
136294 5 
136296 6 
136299 41 
136325 4 
136335 111 
136379 1 
136382 11 
136386 2 
136435 2 
136436 197 
136442 35 
136452 159 
136455 1 
136471 4 
136479 17 
136489 1 
136649 2 
137006 161 
137181 1 
137218 56 
137248 15 
137405 37 
137595 2 
137603 10 
137716 4 
137760 2 
137778 2 
137819 3 
137865 6 
138001 14 
138007 58 
138033 6 
138042 17 
138050 42 
138116 1 
138124 2 
138225 1 
138232 72 
138257 1 
138304 9 
138514 24 
138733 4 
138926 2 
138990 9 
139054 1 
139658 25 
139878 4 
140067 3 
140095 26 
140202 54 
140207 2 
140294 2 
140296 3 
140388 3 
140407 7 
140411 5 
140432 6 
140439 29 
140466 1 
140520 34 
140523 16 
140543 14 
140550 28 
140589 17 
140600 3 
140613 1 
140682 71 
140687 1 
140688 20 
140750 120 
140760 59 
140805 23 
140827 6 
140834 85 
140840 25 
140855 9 
140859 59 
140865 6 
140868 16 
140879 2 
140890 81 
140947 3 
140991 1 
141006 12 
141065 1 
141082 18 
141091 41 
141145 2 
141154 47 
141164 18 
141172 23 
141187 17 
141969 31 
142090 128 
142101 5 
142123 33 
142920 15 
142930 87 
142938 23 
142941 8 
142942 3 
142956 126 
142962 14 
142966 1 
142969 3 
142972 1 
142989 63 
143028 88 
143030 9 
143052 1 
143090 60 
143162 9 
143177 44 
143185 149 
143201 50 
143214 123 
143238 5 
143243 15 
143266 17 
143752 7 
143762 21 
143773 6 
143823 9 
143855 1 
144903 44 
145061 12 
145171 1 
145828 1 
145842 8 
145849 44 
145855 5 
145857 18 
145862 5 
145871 8 
145882 6 
145886 20 
145949 3 
146034 2 
146045 1 
146046 11 
146061 180 
146062 6 
146069 2 
146078 11 
146079 5 
146225 39 
146241 1 
146417 84 
146492 64 
146621 243 
146773 20 
146837 6 
146964 11 
146986 44 
146988 12 
146996 268 
147000 26 
147004 115 
147027 56 
147038 71 
147046 1 
147048 3 
147061 7 
147070 2 
147072 1 
147086 2 
147235 8 
147261 114 
147428 5 
147867 51 
147879 98 
147899 59 
148052 5 
148242 14 
148496 1 
148999 1 
149256 4 
149265 22 
149273 1 
149717 8 
150391 2 
150394 16 
150427 74 
150477 110 
150574 13 
150635 4 
151086 56 
151157 22 
151258 7 
151300 169 
151307 23 
151309 1 
151317 26 
151321 43 
151328 52 
151386 12 
151395 4 
151448 2 
153744 68 
153746 8 
153756 64 
153766 245 
153772 1 
153791 6 
153802 1 
154082 103 
154088 1 
158324 2 
158331 12 
158360 8 
158496 1 
158502 42 
158505 21 
158509 11 
158545 128 
158553 74 
158592 2 
158631 3 
158632 5 
158633 2 
158652 6 
159752 1 
159764 2 
159776 4 
159780 15 
159787 7 
159790 3 
159793 4 
159797 6 
159799 23 
159805 3 
159806 30 
159808 50 
159809 2 
159812 61 
159825 80 
160000 122 
160008 19 
160009 2 
160016 80 
160017 2 
160027 520 
160040 217 
160103 1 
160123 156 
160378 34 
160405 71 
160414 14 
160568 1 
161330 30 
161341 49 
161348 1 
161353 10 
161360 149 
161381 13 
161500 31 
161511 2 
161518 100 
161522 2 
161529 1 
161530 4 
161542 8 
161550 18 
161572 45 
161579 2 
161582 50 
161585 19 
161594 5 
161608 43 
161631 23 
161638 175 
161767 62 
161803 14 
162024 6 
162089 1 
162368 3 
162537 1 
162634 2 
162701 10 
162705 29 
162711 1 
162774 1 
162867 39 
164021 2 
164102 36 
164136 3 
164146 3 
164168 38 
164181 84 
164187 57 
164198 1 
164208 61 
164210 1 
164257 1 
164267 5 
164282 2 
164339 1 
164346 13 
164389 78 
164398 6 
164402 7 
164407 1 
164408 59 
164442 10 
164578 3 
164586 12 
164591 1 
164612 7 
164620 64 
164640 12 
164677 31 
164691 1 
164747 108 
164758 1 
164803 57 
164891 16 
164903 7 
164929 23 
164942 18 
164947 11 
164967 110 
164986 3 
165052 3 
165060 6 
165137 2 
165203 4 
165208 30 
165262 20 
165295 7 
165432 556 
165464 16 
165502 2 
165527 33 
165541 3 
165562 52 
165588 58 
165630 7 
165698 45 
165714 110 
165780 10 
165990 1 
165994 1 
166106 3 
166142 16 
166610 53 
166688 33 
166707 5 
166791 2 
166825 28 
166880 4 
166889 58 
166971 30 
166982 399 
166991 11 
166998 2 
167013 3 
167024 1 
167025 11 
167029 13 
167037 12 
167057 77 
167073 191 
167082 37 
167089 2 
167090 292 
167091 5 
167120 86 
167123 2 
167128 69 
167250 3 
167291 2 
167385 1 
167417 4 
167422 22 
167465 7 
167583 2 
167727 9 
167758 20 
167895 1 
167920 11 
167929 1 
167961 94 
167965 2 
167968 52 
167974 176 
168003 2 
168014 2 
168103 11 
168118 13 
168151 3 
168322 2 
168326 2 
168353 23 
169024 3 
169447 19 
169555 4 
170010 2 
170019 4 
170025 3 
170037 1 
170072 34 
170074 11 
170157 4 
170170 32 
170173 18 
170177 7 
170185 2 
170245 1 
170252 47 
170266 14 
170283 2 
170290 2 
170293 8 
170328 1 
170377 3 
170439 19 
170444 2 
170450 2 
170466 12 
170477 15 
170480 16 
170483 1 
170506 10 
170522 19 
170527 43 
170534 8 
170542 2 
170545 1 
171096 3 
171127 126 
171289 61 
171307 4 
171329 3 
171331 9 
171341 6 
172204 1 
172328 2 
172334 1 
172339 1 
172391 1 
172394 14 
172397 1 
172433 22 
172449 9 
172454 3 
172470 12 
172481 40 
172489 2 
172588 2 
172614 40 
172623 1 
172749 142 
173415 5 
173722 14 
173863 9 
173994 9 
174186 22 
174358 19 
174737 4 
174745 14 
174754 1 
174781 12 
174787 19 
177684 5 
177690 10 
177703 3 
177731 2 
177748 5 
177751 2 
177758 5 
177764 1 
177774 3 
177782 11 
177913 7 
178137 2 
178449 5 
178471 3 
178584 1 
178653 11 
178749 9 
178867 22 
178931 26 
178981 2 
179011 26 
179869 39 
180648 43 
181455 134 
181472 14 
181479 4 
181488 34 
182126 346 
182130 25 
182141 10 
182160 151 
182170 42 
182178 4 
182181 43 
182187 8 
182192 6 
182207 1 
182212 178 
182220 33 
182222 86 
182224 38 
182226 64 
182229 4 
182230 178 
182231 95 
182232 1 
182233 27 
182236 28 
182245 47 
182261 18 
182283 57 
184076 25 
184091 1 
184249 19 
184258 35 
184260 39 
184267 41 
184310 2 
184318 10 
184321 35 
184342 1 
184348 66 
184353 4 
184376 16 
184384 4 
184400 10 
184607 28 
184638 34 
184663 1 
184692 50 
185098 4 
185172 29 
185343 4 
185365 42 
185478 3 
185541 3 
185592 1 
185649 85 
185737 76 
185765 10 
185897 12 
185905 71 
185984 39 
186021 14 
186048 1 
186066 12 
186080 11 
186537 6 
186559 31 
186576 2 
186582 5 
186590 15 
186591 4 
186609 6 
186614 1 
186638 15 
186640 23 
186643 30 
186651 51 
186665 9 
186671 7 
186672 3 
186679 5 
186688 2 
186700 154 
186822 18 
186845 141 
186872 118 
186902 117 
187062 4 
187078 68 
187406 135 
187411 19 
187629 1 
187827 1 
187836 7 
188178 188 
188194 57 
188201 136 
188295 10 
188782 87 
188812 2 
189135 38 
189509 141 
189600 109 
189691 12 
190195 91 
190271 184 
190350 8 
190357 36 
190537 8 
190822 14 
191203 1 
191221 21 
191357 1 
191465 1 
191468 2 
191605 2 
191626 23 
191640 44 
191797 29 
191824 18 
191830 22 
191835 176 
191838 277 
191846 27 
191850 5 
191852 16 
191854 45 
191855 164 
191857 39 
191863 58 
191879 72 
191885 159 
191894 2 
191914 79 
191923 64 
191934 2 
191949 33 
191955 9 
191976 6 
191998 7 
192066 27 
192168 11 
192178 15 
192196 1 
192254 3 
192257 8 
192260 15 
192267 1 
192289 21 
192295 2 
192296 33 
192301 12 
192310 143 
192343 45 
192349 48 
192477 5 
192486 40 
192494 6 
192501 1 
192514 19 
192520 2 
192717 4 
192834 2 
192964 4 
193141 1 
193423 31 
193453 1 
193475 2 
193531 8 
193571 2 
193587 3 
193591 2 
193606 17 
193645 24 
193650 4 
193669 6 
193672 4 
193733 1 
193756 2 
193763 13 
193766 35 
193777 94 
193784 19 
193819 21 
193826 1 
193835 1 
193838 2 
193846 16 
193851 1 
193853 2 
193854 8 
193859 18 
193860 4 
193872 44 
193876 4 
193887 2 
193902 6 
193915 2 
194032 1 
194052 2 
194066 128 
194078 14 
194119 3 
194236 1 
194247 3 
194248 28 
194252 1 
194393 31 
194426 28 
194454 38 
194539 3 
194869 85 
194967 70 
195030 8 
195105 14 
195279 41 
195655 9 
195830 77 
195850 2 
195993 13 
195999 32 
196002 6 
196024 5 
196043 10 
196046 1 
196184 18 
196191 5 
196192 1 
196219 1 
196230 42 
196238 121 
196246 59 
196255 1 
196264 145 
196274 5 
196276 39 
196290 19 
196615 30 
196630 1 
196775 56 
196930 22 
196935 12 
196944 24 
196963 10 
197081 17 
197091 97 
197114 40 
197151 4 
197234 209 
197275 9 
197304 2 
197394 83 
197453 10 
197483 23 
197500 1 
197503 95 
197520 36 
197577 54 
197587 13 
197592 4 
197596 11 
197604 62 
197613 51 
197633 3 
197766 2 
197787 4 
198083 3 
198133 2 
198166 42 
198182 41 
198197 107 
198339 37 
198418 2 
198466 30 
198494 18 
198511 6 
198523 2 
198653 2 
198780 28 
198809 23 
198822 34 
198825 10 
198831 1 
198834 3 
198842 15 
198854 1 
198863 12 
198878 9 
198898 9 
198904 1 
198996 15 
199007 32 
199020 1 
199060 21 
199075 9 
199084 6 
199136 105 
199154 157 
199159 44 
199225 54 
199269 3 
199356 30 
199415 33 
201779 11 
201831 4 
201834 160 
201848 3 
201860 5 
201889 111 
201893 3 
201896 6 
201897 362 
201898 4 
201900 62 
201901 14 
201904 15 
201905 1 
201906 64 
201911 129 
201923 20 
201936 119 
201939 56 
201951 74 
201965 1 
201974 128 
202002 14 
202004 502 
202006 71 
202018 13 
202022 27 
202026 3 
202033 33 
202074 24 
202135 55 
202138 11 
202157 13 
202195 64 
202317 6 
202320 51 
202333 125 
202351 1 
202358 1 
202360 1 
202363 27 
202364 3 
202369 3 
202373 21 
202382 31 
202384 37 
202385 5 
202387 1 
202389 86 
202397 163 
202400 11 
202408 16 
202428 6 
202431 116 
202502 98 
202508 41 
202515 27 
202521 48 
202529 2 
202532 68 
202540 2 
202544 88 
202549 5 
202552 75 
202561 98 
202734 160 
202741 6 
202751 29 
202775 11 
202819 2 
202867 9 
202877 1 
202878 87 
202879 3 
202880 1 
202881 30 
202886 11 
202921 56 
202933 63 
202934 2 
202959 4 
202960 69 
202964 7 
202969 7 
202973 89 
202974 8 
202980 8 
202990 12 
202993 489 
202994 8 
202995 4 
203008 124 
203104 3 
203115 1 
203118 53 
203145 100 
203161 6 
203163 3 
203170 48 
203204 87 
203205 14 
203218 1 
203225 2 
203226 3 
203230 2 
203238 17 
203239 15 
203247 159 
203257 10 
203276 2 
203287 74 
203297 26 
203300 5 
203301 43 
203303 7 
203304 61 
203311 184 
203317 16 
203321 20 
203323 6 
203326 7 
203327 3 
203329 1 
203332 222 
203339 45 
203342 2 
203343 75 
203344 2 
203345 5 
203349 2 
203352 4 
203355 25 
203360 3 
203383 1 
203384 7 
203398 3 
203405 24 
203446 8 
203594 1 
203605 7 
203611 16 
203705 35 
203769 44 
203782 7 
204048 10 
204060 37 
204399 18 
204610 14 
204878 6 
204894 45 
205214 5 
205625 36 
205631 15 
205691 11 
205729 1 
205788 1 
205799 1 
205872 3 
205877 5 
205928 1 
206004 28 
206031 56 
206301 2 
206395 1 
206500 28 
206613 1 
206789 5 
206806 115 
206840 10 
206961 6 
206993 3 
206999 164 
207043 5 
207057 15 
207059 21 
207066 16 
207071 12 
207079 8 
207083 1 
207089 19 
207102 13 
207116 21 
207120 6 
207130 1 
207141 1 
207273 6 
207290 2 
207416 4 
207626 5 
207888 2 
208288 2 
208432 12 
208489 109 
208558 15 
208721 16 
208882 28 
208898 11 
208903 7 
208917 7 
209036 120 
209054 57 
209066 23 
209067 29 
209121 77 
209127 4 
209176 12 
209258 2 
209426 9 
209476 4 
209478 1 
209481 4 
209488 72 
209499 8 
209521 1 
209523 19 
209525 3 
209571 21 
209656 13 
209676 27 
209709 57 
209719 7 
210197 52 
210584 4 
210675 40 
211085 20 
211148 26 
211244 4 
211314 2 
211366 1 
211396 7 
211630 13 
211755 7 
211930 18 
212058 159 
212084 33 
212184 6 
212224 1 
212252 23 
212254 13 
212367 51 
212459 1 
212472 56 
212476 17 
212513 10 
212519 2 
212646 3 
212682 39 
212714 14 
212804 2 
212834 1 
212835 17 
212840 1 
212894 36 
212926 90 
213005 1 
213012 144 
213044 65 
213294 2 
213324 9 
213366 1 
213458 4 
216434 115 
216442 25 
216445 12 
216455 7 
216456 37 
216459 4 
216475 10 
216482 1 
216483 55 
216489 15 
216494 130 
216503 23 
216508 147 
216510 307 
216521 99 
216525 5 
216532 4 
216583 12 
216711 3 
216751 33 
216760 12 
216960 4 
216991 1 
217131 5 
217144 171 
217156 18 
217157 6 
217161 17 
217164 146 
217173 138 
217183 34 
217188 65 
217196 42 
217200 6 
217203 1 
217204 12 
217205 6 
217214 27 
217216 6 
217222 3 
217227 80 
217232 10 
217237 23 
217240 29 
217261 33 
217307 8 
217310 3 
217330 7 
217338 61 
217357 25 
217460 20 
217482 2 
217513 11 
217629 5 
217642 2 
217647 48 
217668 54 
217677 5 
217678 412 
217680 2 
217690 65 
217779 92 
217873 10 
217959 1 
218095 1 
218163 19 
218317 51 
218321 12 
218421 85 
218423 1 
218424 1 
218433 1 
218447 1 
218601 4 
218654 6 
218688 9 
218701 32 
218777 95 
218826 3 
218853 7 
218886 9 
218889 59 
219043 11 
219196 17 
219403 152 
219432 31 
219556 108 
219680 34 
219745 1 
219750 4 
219753 17 
219778 9 
219889 76 
220027 22 
220175 34 
220191 1 
220282 5 
220292 2 
220366 11 
220370 1 
220392 17 
220399 20 
220555 5 
220574 5 
220578 15 
220595 8 
220603 7 
220605 1 
220613 4 
220617 7 
220626 10 
220632 22 
220640 71 
220656 18 
220777 21 
220789 31 
220793 17 
220838 18 
220859 3 
220869 16 
220871 1 
220872 14 
220884 1 
220888 4 
220893 1 
220928 1 
221002 11 
221013 7 
221076 1 
221332 24 
221535 2 
222164 6 
224788 2 
226298 1 
227004 62 
227173 8 
227180 287 
227182 18 
227183 8 
227189 6 
227192 52 
227195 5 
227203 48 
227299 5 
227318 28 
227325 13 
227331 32 
227334 47 
227338 12 
227342 2 
227344 64 
227351 32 
227354 4 
227358 45 
227363 15 
227367 2 
227368 5 
227377 31 
227380 57 
227385 9 
227386 29 
227387 1 
227388 2 
227396 1 
227436 22 
227446 2 
227469 1 
227472 20 
227479 9 
227480 13 
227495 2 
227499 6 
227510 2 
227515 15 
227522 3 
235125 106 
235173 6 
235236 2 
235264 2 
235278 3 
235300 12 
235326 13 
235330 20 
235387 2 
235419 5 
235444 8 
235456 1 
235502 4 
235622 1 
235628 1 
235632 39 
235637 57 
235640 1 
235645 28 
235650 1 
235671 2 
235797 1 
235817 4 
235821 11 
235823 3 
235837 63 
235840 5 
235856 20 
235872 50 
235969 218 
235973 709 
235976 8 
235987 6 
236012 10 
236020 13 
236026 24 
236028 10 
236030 54 
236032 231 
236034 84 
236037 1 
236038 20 
236041 1 
236042 3 
236043 475 
236048 5 
236050 11 
236053 263 
236054 29 
236059 8 
236063 2 
236064 106 
236068 1 
236073 435 
236075 1 
236077 44 
236081 23 
236087 117 
236120 13 
236121 47 
236139 24 
236185 4 
236197 216 
236199 30 
236200 73 
236205 1 
236206 11 
236208 16 
236214 5 
236215 24 
236220 6 
236222 108 
236225 2 
236227 77 
236231 33 
236233 20 
236234 2 
236242 105 
236250 34 
236262 17 
236265 89 
236268 12 
236275 10 
236278 4 
236279 18 
236284 1 
236285 15 
236288 33 
236305 30 
236316 2 
236338 3 
236360 2 
236368 6 
236447 14 
236451 44 
236461 11 
236463 135 
236464 8 
236470 6 
236472 19 
236475 58 
236490 39 
236494 9 
236502 56 
236504 20 
236547 24 
236601 3 
236633 10 
236649 29 
236652 52 
236654 1 
236667 214 
236768 56 
236802 9 
236832 49 
236845 1 
236847 52 
236855 30 
236856 1 
236860 48 
236972 4 
236976 15 
236988 1 
236997 15 
237001 5 
237004 6 
237018 2 
237025 4 
237037 26 
237124 15 
237137 136 
237138 4 
237139 73 
237180 2 
237183 1 
237184 16 
237191 1 
237197 3 
237206 11 
237210 1 
237214 124 
237221 68 
237227 40 
237228 98 
237237 13 
237253 61 
237341 103 
237343 1 
237347 1 
237379 2 
237383 53 
237404 18 
237415 14 
237422 77 
237428 9 
237477 2 
237482 4 
237500 270 
237505 8 
237506 13 
237521 15 
237533 6 
237543 1 
237547 1 
237556 21 
237560 32 
237561 6 
237566 299 
237572 7 
237573 82 
237574 18 
237579 41 
237583 1 
237586 13 
237596 16 
237599 3 
237600 16 
237604 123 
237607 1 
237608 11 
237612 28 
237613 34 
237614 1 
237617 9 
237618 1 
237619 8 
237620 2 
237621 31 
237622 1 
237623 171 
237626 9 
237628 8 
237630 7 
237632 5 
237633 121 
237636 36 
237638 51 
237644 46 
237645 1 
237646 2 
237647 42 
237650 5 
237656 3 
237676 10 
237707 4 
237713 4 
237720 4 
237764 1 
237816 12 
237820 27 
237823 55 
237828 62 
237833 5 
237850 51 
237858 3 
237859 26 
237861 4 
237867 3 
237885 1 
237905 4 
237988 1 
237996 1 
238006 5 
238018 11 
238023 141 
238028 5 
238029 1 
238030 43 
238037 60 
238038 368 
238040 1 
238048 19 
238051 28 
238058 14 
238142 4 
238154 257 
238158 7 
238161 58 
238194 3 
238346 1 
238350 31 
238358 94 
238370 186 
238383 86 
238389 14 
238392 2 
238393 134 
238397 109 
238400 135 
238418 1 
238441 4 
238445 24 
238454 297 
238469 3 
238554 46 
238567 6 
238597 1 
238606 89 
238609 11 
238610 26 
238611 8 
238642 70 
238667 131 
238728 27 
238745 1 
238762 2 
238773 34 
238782 3 
238783 9 
238791 1 
238792 9 
238811 53 
238812 1 
238813 1 
238823 5 
238863 3 
238891 5 
238935 85 
238942 240 
238943 16 
238944 4 
238945 1 
238954 18 
238992 24 
238996 3 
239082 60 
239099 233 
239105 2 
239118 271 
239130 4 
239135 22 
239154 14 
239169 20 
239174 10 
239190 21 
239219 1 
239225 2 
239266 19 
239280 29 
239324 52 
239340 1 
239391 3 
239406 20 
239407 55 
239441 4 
239460 34 
239554 15 
239603 19 
239693 9 
239764 27 
239784 119 
239816 30 
239826 492 
239858 9 
239859 55 
239882 76 
240000 68 
240131 1 
240135 4 
240205 2 
240225 76 
240239 4 
240242 23 
240297 5 
240317 17 
240319 25 
240375 5 
240379 20 
240489 25 
240505 33 
240508 48 
240655 17 
240670 41 
240848 26 
240918 55 
240945 35 
240951 23 
241071 21 
241133 5 
241143 22 
241298 8 
241307 11 
241313 26 
241322 44 
241333 1 
241440 15 
241449 11 
241455 3 
241475 32 
241478 8 
241483 1 
241486 1 
241488 2 
241489 1 
241490 17 
241492 2 
241499 17 
241504 12 
241509 10 
241512 3 
241515 51 
241516 6 
241517 15 
241519 1 
241522 3 
241529 1 
241533 2 
241535 63 
241541 23 
241567 50 
241580 56 
241595 11 
241600 3 
241602 12 
241681 30 
241738 41 
241740 27 
241747 6 
241748 232 
241749 3 
241750 4 
241751 20 
241759 2 
241769 24 
241779 38 
241782 50 
242582 6 
242593 82 
242601 23 
242611 10 
242622 1 
242626 2 
242628 2 
242632 205 
242651 1 
242661 71 
242679 58 
242685 1 
242687 23 
242699 1 
242715 32 
242722 4 
242726 4 
242727 8 
242730 82 
242732 13 
242734 26 
242735 5 
242737 20 
242739 19 
242742 10 
242751 6 
242755 4 
242758 23 
242764 7 
242766 14 
242902 2 
242906 68 
242910 3 
243072 18 
243093 1 
243115 20 
243545 74 
243550 51 
243604 16 
243622 29 
243700 7 
243783 1 
243789 55 
243871 40 
243901 9 
243918 12 
243953 9 
243965 93 
243979 30 
244093 46 
244217 5 
244309 4 
245698 16 
245707 64 
245718 9 
245740 27 
245745 5 
245800 1 
245812 107 
245816 14 
245823 7 
245827 4 
245831 5 
245963 47 
245984 21 
245996 17 
246000 57 
246017 8 
246067 116 
246122 94 
246166 302 
246172 1 
246193 445 
246253 1 
246296 55 
246311 11 
246345 51 
246372 36 
246458 3 
246482 17 
246488 133 
246491 13 
246499 1 
246505 1 
246518 2 
246522 6 
246525 1 
246579 4 
246593 10 
246657 25 
246693 6 
246698 22 
246702 5 
246705 11 
246724 23 
246744 16 
246745 1 
246747 22 
246759 42 
246763 37 
246768 11 
246772 18 
246773 3 
246777 2 
246780 11 
246789 5 
246790 9 
246793 107 
246799 11 
246801 21 
246802 11 
246803 2 
246804 137 
246805 1 
246806 4 
246809 10 
246810 1 
246811 7 
246813 10 
246815 9 
246820 4 
246821 18 
246825 14 
246829 21 
246833 3 
246835 10 
246840 29 
246845 1 
246846 7 
246986 4 
247023 79 
247036 69 
247048 53 
247159 94 
247163 197 
247178 139 
247186 1 
247200 2 
247311 2 
247369 69 
247391 378 
247398 87 
247437 59 
247466 533 
247474 15 
247477 71 
247480 13 
247495 54 
247526 9 
247529 153 
247537 58 
247538 73 
247540 49 
247543 15 
247544 51 
247546 4 
247552 7 
247556 140 
247565 23 
247570 110 
247580 9 
247606 107 
247636 2 
247666 32 
247731 9 
247738 70 
247799 78 
247814 1 
247920 95 
247972 15 
247981 4 
247993 23 
248079 7 
248114 12 
248182 18 
248213 13 
248258 20 
248260 3 
248269 79 
248315 9 
248338 18 
248413 6 
248468 2 
248474 18 
248515 14 
248590 12 
248595 10 
248619 83 
248643 1 
248648 44 
248692 15 
248696 19 
248700 17 
248714 75 
248734 27 
248778 1 
248990 3 
249038 6 
249080 32 
249093 2 
249094 19 
249106 28 
249115 60 
249141 1 
249215 41 
249223 34 
249263 10 
249266 6 
249283 32 
249440 45 
249468 13 
249781 20 
249885 20 
249953 71 
250017 1 
250330 2 
250516 4 
250681 56 
250717 70 
250824 1 
250830 1 
250995 1 
251015 6 
251031 1 
251039 118 
251068 9 
251075 54 
251078 44 
251079 30 
251080 1 
251086 14 
251091 4 
251092 9 
251100 1 
251102 1 
251106 1 
251113 15 
251119 75 
251121 5 
251132 9 
251135 3 
251190 4 
251194 42 
251213 11 
251250 5 
251268 1 
251269 28 
251271 46 
251277 25 
251296 16 
251311 205 
251318 20 
251346 72 
251357 75 
251376 16 
251418 44 
251427 67 
251430 52 
251437 81 
251438 105 
251439 1 
251444 8 
251454 35 
251457 2 
251461 1 
251465 47 
251481 3 
251484 16 
251486 1 
251487 44 
251490 1 
251495 22 
251503 710 
251505 8 
251507 6 
251508 119 
251509 8 
251512 42 
251513 8 
251516 42 
251520 66 
251526 7 
251538 27 
251548 1 
251558 18 
251645 6 
251648 36 
251654 10 
251655 57 
251658 5 
251665 22 
251679 9 
251685 50 
251698 8 
251706 4 
251708 12 
251741 30 
251744 1 
251748 24 
251754 1 
251767 18 
251797 51 
251852 1 
251913 1 
252015 111 
252027 12 
252051 171 
252319 2 
252334 16 
252411 80 
252449 147 
252508 163 
252601 3 
252678 12 
252705 37 
252712 31 
252722 4 
252729 103 
252742 16 
252754 1 
252758 19 
252771 192 
252793 8 
252805 2 
252982 1 
253046 1 
253075 1 
253110 15 
253156 28 
253177 1 
253199 25 
253290 8 
253479 31 
253514 3 
253586 7 
253939 1 
253952 1 
254117 38 
254123 26 
254125 1 
254145 11 
254150 1 
254176 24 
254253 30 
254278 13 
254280 10 
254281 3 
254286 4 
254287 2 
254305 9 
254306 2 
254422 14 
254438 7 
254471 7 
254474 14 
254485 1 
254503 2 
254508 4 
254521 237 
254529 1 
254531 120 
254561 60 
254577 1 
254585 20 
254674 28 
254689 10 
254721 1 
254738 10 
254753 1 
254793 50 
254800 10 
254806 32 
254807 4 
254809 11 
254811 15 
254812 10 
254815 14 
254819 59 
254820 45 
254821 7 
254823 13 
254825 4 
254826 7 
254827 44 
254828 70 
254830 20 
254833 86 
254835 50 
254838 4 
254839 33 
254841 69 
254844 11 
254845 10 
254850 50 
254851 48 
254853 6 
254855 9 
254858 9 
254861 12 
254863 65 
254864 9 
254867 4 
254869 79 
254871 2 
254872 63 
254873 3 
254880 17 
254889 8 
254899 12 
254900 3 
254903 14 
254907 1 
254911 3 
254914 5 
254915 22 
254917 4 
254921 1 
254923 9 
254925 10 
254927 2 
254929 6 
254930 3 
254931 4 
254933 24 
254935 72 
254940 12 
254941 18 
254948 3 
254949 30 
254951 5 
254953 1 
254954 14 
254955 12 
254957 14 
254958 12 
254959 9 
254960 111 
254961 54 
254962 68 
254963 1 
254964 60 
254966 308 
254968 4 
254971 10 
254976 151 
254977 50 
254978 1 
254979 19 
254983 66 
254985 11 
254991 6 
254992 50 
254997 158 
255005 7 
255027 784 
255035 6 
255036 25 
255037 2 
255039 83 
255057 1 
255063 22 
255068 54 
255074 80 
255080 32 
255086 334 
255087 2 
255091 315 
255094 4 
255097 993 
255098 5 
255099 100 
255100 43 
255101 4 
255102 330 
255103 72 
255104 258 
255105 184 
255106 417 
255107 14 
255109 919 
255110 4 
255112 134 
255113 80 
255114 23 
255116 392 
255117 994 
255118 14 
255120 341 
255121 4 
255123 80 
255124 1 
255127 1 
255128 106 
255129 79 
255131 220 
255132 85 
255134 448 
255135 87 
255136 87 
255137 3 
255138 77 
255139 6 
255141 1 
255142 13 
255143 1 
255149 37 
255160 9 
255190 117 
255334 7 
255387 25 
255695 1 
255817 1 
255821 5 
255830 2 
255875 2 
255888 2 
255918 22 
255928 1 
256013 2 
256016 38 
256099 21 
256124 4 
256137 1 
256150 1 
256157 23 
256168 1 
256184 1 
256195 1 
256207 5 
256223 3 
256225 28 
256239 2 
256244 7 
256247 5 
256277 6 
256296 2 
256317 32 
256333 4 
256339 2 
256564 2 
256776 6 
256789 81 
256799 11 
256811 5 
256836 1 
256840 2 
256843 8 
256847 2 
256871 6 
256875 31 
256906 99 
256909 35 
256926 5 
256927 54 
256934 2 
256942 105 
256945 1 
256947 1 
256949 22 
256960 1 
256961 4 
256964 4 
256976 2 
256982 2 
257093 5 
258025 26 
258050 19 
258060 1 
258067 280 
258073 93 
258084 37 
258092 15 
258096 43 
258101 9 
258104 11 
258112 4 
258173 53 
258178 103 
258186 1 
258188 5 
258196 2 
258199 4 
258223 10 
258280 3 
258384 51 
258522 11 
258561 11 
259719 1 
259765 1 
259818 1 
260521 3 
260525 2 
260570 1 
260576 2 
260585 1 
260597 5 
266310 16 
266398 5 
266409 1 
266491 12 
266493 4 
266499 17 
266511 19 
266523 5 
266535 52 
266644 1 
266650 54 
266670 1 
266830 3 
266933 26 
267213 71 
267272 2 
267411 4 
267419 27 
267436 10 
267445 6 
267456 17 
267462 17 
267472 84 
267494 2 
267499 81 
267510 10 
267511 10 
267513 32 
267515 2 
267516 7 
267517 39 
267522 27 
267537 1 
267559 29 
267566 1 
267573 2 
267681 28 
267684 1 
267685 1 
267705 68 
267861 57 
267927 59 
268172 6 
268197 23 
268208 6 
268210 7 
268287 18 
268512 16 
268527 4 
268685 129 
268691 260 
268826 39 
268830 5 
268834 3 
268885 3 
268999 2 
269007 23 
269114 4 
269134 17 
269273 52 
269276 68 
269289 1 
269290 114 
269292 1 
269296 1 
269300 5 
269321 131 
269440 4 
269455 7 
269462 197 
269478 25 
269611 6 
269615 17 
269627 14 
269629 107 
269634 30 
269691 2 
269700 10 
269703 2 
269704 188 
269705 12 
269708 1 
269712 4 
269714 3 
269717 3 
269746 107 
269752 11 
269756 189 
269764 146 
269766 68 
269767 1 
269771 9 
269774 84 
269786 14 
269803 3 
269879 3 
269890 4 
269985 4 
269999 12 
270012 7 
270016 35 
270020 110 
270040 11 
270044 3 
270047 11 
270064 12 
270080 51 
270086 46 
270097 35 
270100 4 
270102 7 
270110 9 
270112 73 
270115 25 
270119 10 
270122 36 
270128 6 
270131 39 
270140 4 
270152 9 
270176 9 
270177 1 
270184 42 
270206 17 
270313 19 
270316 1 
270320 14 
270329 5 
270362 45 
270452 5 
270481 2 
270488 61 
270496 7 
270683 17 
270719 50 
270838 17 
270883 10 
270927 36 
270936 11 
270953 3 
270966 24 
270999 121 
273780 3 
273791 9 
273794 10 
273800 13 
273803 4 
273814 2 
273821 73 
273841 108 
273900 1 
273906 1 
273908 229 
273914 136 
273922 3 
273924 1 
273925 29 
273932 26 
273936 15 
273941 11 
273948 192 
273968 21 
274001 14 
274145 22 
274158 1 
274161 1 
274169 4 
274208 2 
274211 10 
274261 3 
274301 1 
274314 1 
274323 4 
274344 26 
274375 38 
274383 21 
274406 152 
274412 25 
274433 7 
274444 4 
274520 1 
274605 5 
274634 153 
274640 29 
274674 21 
274717 1 
274725 18 
274786 5 
274800 2 
274833 5 
275161 36 
275318 6 
275570 3 
275628 1 
275640 5 
275643 27 
275667 8 
275775 21 
275834 17 
275854 3 
275857 34 
275879 1 
275885 42 
275889 34 
275895 14 
275900 2 
275927 70 
275941 25 
275947 20 
275952 8 
275996 25 
276001 5 
276016 34 
276019 4 
276024 22 
276030 10 
276104 9 
276126 1 
276129 1 
276142 4 
276186 6 
276191 150 
276193 5 
276198 72 
276230 42 
276236 5 
276242 78 
276282 2 
276287 6 
276307 5 
276310 28 
276318 8 
276343 24 
276377 60 
276386 1 
276431 22 
276445 2 
276454 3 
276462 15 
276522 1 
276535 75 
276546 66 
276548 3 
276563 3 
276571 50 
276575 2 
276585 44 
276590 120 
276621 5 
276684 6 
276692 9 
276725 74 
276733 25 
276772 126 
276789 108 
276817 3 
276822 78 
276854 47 
276871 2 
276926 94 
276930 5 
276931 48 
276934 28 
276941 1 
277021 14 
277024 18 
277036 3 
277105 2 
277107 43 
277112 7 
277151 1 
277157 5 
277160 1 
277198 38 
277209 97 
277252 28 
277267 6 
277291 2 
277303 40 
277309 5 
277325 62 
277329 33 
277346 1 
277356 3 
277388 12 
277403 1 
277473 11 
277554 3 
277558 17 
277566 16 
277645 16 
277683 30 
277691 48 
277770 56 
277922 1 
278345 3 
278398 29 
278437 3 
278511 10 
278534 5 
278592 4 
278600 92 
278607 1 
278615 126 
278631 64 
278640 8 
278641 12 
278645 3 
278654 276 
278666 154 
278668 18 
278669 11 
278670 23 
278672 29 
278675 25 
278681 161 
278684 30 
278688 32 
278689 5 
278692 58 
278695 201 
278696 1 
278700 268 
278701 137 
278702 4 
278705 47 
278707 71 
278708 346 
278709 74 
278710 44 
278711 26 
278712 5 
278714 57 
278715 67 
278716 23 
278717 19 
278719 173 
278721 72 
278722 190 
278723 17 
278724 2 
278727 258 
278729 4 
278730 194 
278731 21 
278734 39 
278737 19 
278738 7 
278739 329 
278741 48 
278742 457 
278743 28 
278744 216 
278745 160 
278746 105 
278747 165 
278748 34 
278749 251 
278750 105 
278751 2 
278752 58 
278753 200 
278754 262 
278757 58 
278758 172 
278760 132 
278761 134 
278762 120 
278765 52 
278766 124 
278769 55 
278770 82 
278771 1 
278772 2 
278773 36 
278774 35 
278777 228 
278781 1 
278782 80 
278783 10 
278785 82 
278786 18 
278788 97 
278789 1 
278791 36 
278792 56 
278794 285 
278795 26 
278796 27 
278797 11 
278798 30 
278799 1 
278800 141 
278803 150 
278805 65 
278806 8 
278808 139 
278810 9 
278811 6 
278819 43 
278821 12 
278825 90 
278828 40 
278829 43 
278831 41 
278832 53 
278837 39 
278839 9 
278840 42 
278841 7 
278842 30 
278844 1 
278845 5 
278846 12 
278850 18 
278861 33 
278864 3 
278875 47 
278891 24 
278899 431 
278904 31 
278909 1 
278913 38 
278916 4 
278921 81 
278932 1 
278941 6 
278961 4 
278969 6 
278994 8 
278998 6 
279004 89 
279449 57 
279690 7 
279830 4 
279843 3 
280006 4 
280063 29 
280141 43 
280278 23 
280300 12 
280413 1 
280440 12 
280453 10 
280498 9 
280577 90 
280591 9 
280644 93 
280663 24 
280742 136 
280764 1 
280774 152 
280780 1 
280822 2 
280832 89 
280837 6 
280862 35 
280869 1 
280891 2 
280897 3 
280916 12 
280925 114 
280929 7 
280933 4 
280956 1 
280960 35 
280969 1 
280973 1 
280975 3 
280976 1 
280978 1 
280988 120 
281010 2 
281051 49 
281095 3 
281104 1 
281128 14 
281132 1 
281137 14 
281186 24 
281192 16 
281266 9 
281558 2 
281584 3 
281651 1 
281895 3 
282036 18 
282587 36 
282620 40 
282782 5 
283051 34 
283060 84 
283075 2 
283088 9 
283115 11 
283178 7 
283196 7 
283229 4 
283367 28 
283547 1 
283555 37 
283570 14 
283577 1 
283590 28 
283611 9 
283617 6 
283625 11 
283634 21 
283819 40 
283836 1 
283840 29 
283876 67 
283988 63 
283993 1 
284119 20 
284132 8 
284141 33 
284226 75 
284245 41 
284338 31 
284355 26 
284367 2 
284382 11 
284461 241 
284556 1 
284586 6 
284704 29 
284820 12 
284949 2 
285089 1 
285616 11 
285634 19 
285705 1 
286358 187 
286885 8 
287234 14 
287491 2 
287621 2 
287940 3 
287961 8 
288137 3 
288145 12 
288167 17 
288174 39 
288195 52 
288198 3 
288206 3 
288221 20 
288231 3 
288240 5 
288246 23 
288254 35 
288262 12 
288281 1 
288370 4 
288411 18 
288441 32 
288467 5 
288474 33 
288491 2 
288517 10 
288541 62 
288547 57 
288637 63 
288735 11 
288766 38 
288888 3 
289014 39 
289225 6 
289227 4 
289259 42 
289297 5 
289319 2 
289327 17 
289328 13 
289433 1 
289449 5 
289545 29 
289625 5 
289637 1 
289928 80 
290255 11 
290340 31 
290354 22 
290365 82 
290370 44 
290387 15 
290400 71 
290588 2 
290612 10 
290632 6 
290735 11 
290760 1 
291315 1 
291570 47 
291666 8 
291884 16 
291924 106 
291956 13 
292007 2 
292010 1 
292013 1 
292018 60 
292029 63 
292030 7 
292032 43 
292055 39 
292065 5 
292070 40 
292073 40 
292151 4 
292168 23 
292181 31 
292194 2 
292410 2 
292451 2 
292587 240 
292588 35 
292589 2 
292640 101 
292766 6 
292804 1 
292818 9 
294072 48 
294126 2 
294134 108 
294141 43 
294144 17 
294145 2 
294146 274 
294150 2 
294182 30 
294184 1 
294390 25 
294516 1 
294556 36 
295320 13 
296166 1 
296194 12 
296195 2 
297832 47 
297859 1 
297885 28 
297904 77 
297955 32 
297965 3 
297975 71 
298007 177 
298012 50 
298021 15 
298101 15 
298102 3 
298106 4 
298115 123 
298143 2 
298168 8 
298337 3 
298373 4 
298524 45 
299435 13 
299444 9 
299484 36 
299920 1 
299931 5 
299956 2 
300078 4 
300084 3 
301387 33 
301410 6 
301431 1 
301446 19 
301475 26 
301564 7 
301578 26 
301659 4 
301666 46 
301673 5 
301707 3 
301713 5 
301714 192 
301715 1 
301716 1 
301721 183 
301749 8 
301772 11 
301782 35 
301802 8 
301808 40 
301981 2 
302170 21 
302434 59 
302501 3 
302644 1 
302648 10 
302677 47 
302699 210 
302896 16 
303020 5 
303572 18 
303728 5 
303738 1 
303750 13 
303779 6 
303796 2 
303936 100 
304029 30 
304146 107 
304156 15 
304168 27 
304260 388 
304290 12 
304364 59 
304371 20 
304379 83 
304387 39 
304598 4 
304604 65 
304735 260 
304743 72 
305224 6 
305232 12 
305323 14 
305658 11 
305703 18 
305718 115 
305725 2 
305871 1 
305948 3 
306031 3 
306032 3 
306036 8 
306046 5 
306057 63 
306074 5 
306185 1 
306186 1 
306201 3 
306234 11 
307032 125 
307045 55 
307050 12 
307051 85 
307058 24 
307063 1 
307067 2 
307093 27 
307103 154 
307116 3 
307122 5 
307140 8 
307157 15 
307182 1 
307374 6 
307377 9 
307392 12 
307401 10 
307407 2 
307413 17 
307418 11 
307424 5 
307477 5 
307489 1 
307506 7 
307510 1 
307526 101 
307707 2 
307718 18 
307832 7 
308038 29 
308108 3 
308118 4 
308172 15 
308177 49 
308222 1 
308373 1 
308395 1 
308554 1 
308700 34 
308728 66 
308778 15 
308782 36 
308803 2 
308811 3 
308862 3 
309020 11 
309023 6 
309047 2 
309903 3 
310083 21 
310382 36 
310406 2 
310418 18 
310427 353 
310431 3 
310438 9 
310446 2 
310502 2 
310509 23 
310521 20 
310531 1 
310545 157 
310550 4 
310702 106 
310732 20 
310735 5 
310740 20 
310876 55 
311063 13 
311095 9 
311206 26 
311343 10 
311365 17 
311483 6 
311492 2 
311517 2 
311544 10 
311546 1 
311563 5 
311568 9 
311573 11 
311782 9 
311862 1 
314852 18 
314958 42 
314995 6 
315015 68 
315181 2 
315438 17 
315447 8 
315465 3 
315630 1 
316533 46 
316595 15 
316601 1 
316657 2 
316715 45 
316716 1 
316717 21 
316740 55 
316747 11 
316783 11 
316898 1 
317087 1 
317897 33 
318092 21 
318121 2 
318161 4 
318183 11 
320324 3 
320338 7 
320731 52 
320847 65 
320924 2 
321167 27 
321510 63 
321681 31 
321697 1 
321762 11 
321763 8 
321764 1 
321951 6 
321967 52 
321969 1 
321983 4 
322090 50 
322229 74 
322986 23 
323012 13 
323287 50 
323653 2 
323828 35 
323894 1 
323948 2 
323967 7 
323970 1 
323978 1 
323987 11 
324106 4 
324134 21 
324149 39 
324154 20 
324156 53 
324163 11 
324183 6 
324186 12 
324209 6 
324213 89 
324222 9 
324225 25 
324230 1 
324241 4 
324242 1 
324244 1 
324278 4 
324283 4 
324288 1 
324728 14 
324918 2 
325094 2 
325637 58 
325643 8 
325685 40 
325915 16 
325990 4 
326114 19 
326169 27 
326174 36 
326181 1 
326186 9 
326201 14 
326222 17 
326231 9 
326236 57 
326252 8 
326261 33 
326278 1 
326308 9 
326353 9 
326559 18 
326564 1 
326578 8 
326748 45 
326759 7 
326829 70 
326847 131 
326862 19 
326923 25 
327104 1 
327127 8 
327278 5 
327301 1 
327701 1 
328219 2 
328488 41 
328882 3 
328907 4 
329002 4 
329005 1 
329101 2 
329421 2 
329897 3 
329911 6 
329915 16 
330021 2 
330337 1 
330340 2 
330353 3 
330363 13 
330366 2 
330373 1 
330382 1 
330403 13 
330410 21 
330595 3 
330651 74 
330737 3 
330966 3 
331037 7 
331228 6 
331460 6 
331466 1 
331621 7 
331647 40 
331664 7 
331701 51 
331707 29 
331715 7 
331840 6 
331907 18 
331929 34 
331934 23 
332286 351 
332474 5 
332478 32 
332481 1 
332486 122 
332488 33 
332497 121 
332506 4 
334052 2 
334059 1 
334080 1 
334092 1 
334100 1 
336898 17 
336914 18 
336951 8 
336960 15 
336965 33 
336971 2 
336977 11 
336983 28 
336995 65 
337000 46 
337003 91 
337006 50 
337012 8 
337013 1 
337017 191 
337020 9 
337021 1 
337028 107 
337030 11 
337032 311 
337033 1 
337039 4 
337049 2 
337061 5 
337146 54 
337211 8 
337336 7 
337342 50 
337564 1 
337670 1 
337949 13 
338058 1 
338077 13 
338082 4 
338100 3 
338108 2 
338187 3 
338256 1 
338280 10 
338397 22 
338445 385 
338452 24 
338509 26 
338516 2 
338520 4 
338541 13 
338550 3 
338577 22 
338609 6 
338613 6 
338617 13 
338656 1 
338664 2 
338678 25 
338691 15 
338847 21 
338990 36 
339182 13 
339258 2 
339261 3 
339383 5 
339390 1 
339434 15 
339437 1 
339475 5 
339502 5 
339511 3 
339515 27 
339531 1 
339538 104 
339545 81 
339550 21 
339554 40 
339576 3 
339616 1 
339661 51 
339764 10 
340636 135 
340667 9 
340671 11 
340810 12 
340843 1 
340846 4 
340895 39 
340898 1 
340905 12 
340923 1 
340931 1 
340950 1 
341154 8 
341177 3 
341228 5 
341304 15 
341314 2 
341320 19 
341323 46 
341333 44 
341344 1 
341349 27 
341365 2 
341375 1 
341418 9 
341571 78 
341632 44 
341649 47 
341651 7 
341658 78 
341662 22 
341681 1 
341684 10 
341690 29 
341709 29 
341745 1 
341752 31 
341755 1 
341756 37 
341758 4 
341761 4 
341764 60 
341767 26 
341789 3 
341796 1 
341827 17 
341872 68 
341884 1 
341892 362 
341919 9 
341950 56 
341977 545 
341984 44 
342122 196 
342157 8 
342167 26 
342172 1 
342179 33 
342181 22 
342188 21 
342204 69 
342214 142 
342221 3 
342229 1 
342230 1 
342239 29 
342244 40 
342288 96 
342339 4 
342341 24 
342353 23 
342361 21 
342374 2 
342382 17 
342410 2 
342548 23 
342558 68 
342635 22 
342761 2 
342824 2 
342859 1 
342866 1 
343367 148 
343598 2 
343703 39 
343997 5 
344007 4 
344075 56 
344149 102 
344159 1 
344192 2 
344195 20 
344220 4 
344235 1 
344256 40 
344288 2 
344303 2 
344311 16 
344321 7 
344324 30 
344402 2 
344441 12 
344448 83 
344563 6 
344564 18 
344694 2 
347340 1 
347353 1 
347384 4 
347433 1 
347644 1 
347716 6 
347751 1 
347759 34 
347762 81 
347768 1 
347772 41 
347777 13 
347899 12 
348334 20 
348451 136 
349278 1 
349397 5 
349425 17 
349538 3 
349739 19 
349778 66 
349797 2 
349863 1 
349869 33 
349925 1 
349930 17 
349976 59 
350002 21 
350066 51 
350096 21 
350110 49 
350239 2 
350262 2 
350314 10 
350716 2 
350751 4 
350924 110 
350940 31 
350945 10 
350949 6 
350955 53 
350963 1 
350971 2 
350975 118 
351002 54 
351009 52 
351010 33 
351178 16 
351198 5 
351310 1 
351327 8 
351535 18 
351542 5 
351593 12 
351702 55 
351714 72 
352003 1 
352050 1 
352110 4 
352487 6 
352610 42 
352894 19 
352958 95 
353097 28 
353252 81 
353397 222 
353417 34 
353448 26 
353498 15 
353531 421 
353669 8 
354072 4 
354935 1 
356036 1 
356087 76 
356102 2 
356160 18 
356662 19 
356675 34 
356680 30 
356684 31 
356694 10 
356698 15 
356708 11 
356750 11 
356759 8 
356929 3 
357143 73 
358373 17 
358393 10 
358769 3 
358906 1 
359246 5 
360006 5 
360014 1 
360077 1 
360355 110 
360383 224 
360451 19 
360506 159 
360525 2 
360572 10 
360573 2 
360582 11 
360597 11 
360623 5 
362652 82 
362665 98 
362679 16 
362681 6 
362763 9 
362772 2 
362775 33 
362776 35 
362785 77 
362945 23 
363021 10 
363139 1 
363179 2 
363308 1 
363827 1 
363958 58 
363980 7 
364267 14 
364467 1 
364528 20 
364690 82 
364720 27 
364988 12 
365049 64 
365055 12 
365411 7 
365753 1 
365754 36 
365777 8 
365781 269 
365784 18 
365832 44 
366482 19 
366646 6 
366655 86 
366688 18 
366692 1 
366693 56 
366697 3 
366713 15 
366715 53 
366750 8 
366978 15 
367849 13 
368007 1 
368298 27 
368299 1 
368304 38 
368318 13 
368321 25 
368335 17 
368340 48 
368353 62 
368360 3 
368373 7 
368381 2 
368383 23 
368384 3 
368386 1 
368413 1 
368414 1 
368430 5 
368597 2 
368940 14 
369597 9 
369602 2 
369766 31 
369817 1 
369874 14 
369883 1 
369914 51 
369925 4 
369934 3 
369938 17 
369940 2 
370354 37 
370393 1 
370459 1 
370495 82 
370510 4 
370519 3 
370548 3 
370599 1 
370665 1 
370673 8 
370677 6 
370763 2 
370970 52 
371009 63 
371011 23 
371025 69 
371075 1 
371081 239 
371129 23 
371136 3 
371146 90 
371152 36 
371190 1 
371199 39 
371210 63 
371214 5 
371317 172 
371333 5 
371341 2 
371347 21 
371349 1 
371356 20 
371364 1 
371389 4 
371417 9 
371425 182 
371468 2 
371473 56 
371481 78 
371482 33 
371557 19 
371656 20 
371662 136 
371715 20 
371720 22 
371753 1 
371758 59 
371764 64 
371769 223 
371788 39 
371804 4 
371836 1 
371958 1 
372114 30 
372188 40 
372649 156 
372697 63 
372729 2 
372757 18 
372768 1 
372827 1 
372833 12 
372861 20 
372933 3 
373004 19 
373007 15 
373024 2 
373068 45 
373073 115 
373078 6 
373100 27 
373294 14 
373302 4 
373331 18 
373332 17 
373353 102 
373374 2 
373387 1 
373432 1 
373532 1 
373537 6 
373559 2 
373560 94 
373583 3 
373667 95 
373721 5 
373834 2 
373961 6 
374032 14 
374051 7 
374118 87 
374458 2 
374536 5 
374711 1 
374719 71 
374841 59 
375001 8 
375095 8 
375170 1 
375775 1 
375788 19 
375861 38 
375929 1 
375977 25 
375992 2 
375996 112 
375998 82 
376001 4 
376017 38 
376030 5 
376035 6 
376040 86 
376043 11 
376046 22 
376052 33 
376060 307 
376075 7 
376171 16 
376189 23 
376197 56 
376220 63 
376229 18 
376250 4 
376283 15 
376293 151 
376310 42 
376314 1 
376329 4 
376330 41 
376335 17 
376370 62 
376476 6 
376722 17 
376961 20 
377205 184 
377753 3 
377868 33 
377968 52 
378024 43 
378078 17 
378162 83 
378301 4 
378465 3 
378474 303 
378528 5 
378577 3 
378655 3 
378659 12 
378661 5 
378682 116 
378699 4 
378773 19 
378787 1 
378794 37 
378802 17 
378806 5 
378812 6 
378821 5 
378829 6 
378830 1 
378840 4 
378923 23 
378966 94 
379012 1 
379016 20 
379021 18 
379051 107 
379063 71 
379074 20 
379086 1 
380002 46 
380019 13 
380027 4 
380031 2 
380048 40 
380134 5 
380157 3 
380176 6 
380262 86 
380525 1 
380608 59 
380739 15 
380760 27 
380764 8 
380853 1 
381025 7 
381070 6 
381125 5 
381129 1 
381137 11 
381288 1 
381389 17 
381437 8 
381451 6 
381541 96 
381609 76 
381740 1 
382109 24 
382488 19 
382587 2 
382703 2 
382798 22 
382861 1 
382953 76 
382962 27 
382970 2 
382982 7 
383015 3 
383044 38 
383052 27 
383094 10 
383098 1 
383105 2 
383838 4 
385215 8 
385589 5 
385775 68 
385797 1 
386004 119 
386011 11 
386140 9 
386141 1 
386148 1 
386151 23 
386164 1 
386196 1 
386198 8 
386259 79 
386292 44 
386829 3 
387385 236 
387766 2 
387911 18 
388006 12 
388109 1 
388166 17 
388862 30 
388868 4 
389011 1 
389021 5 
389091 2 
389202 1 
389261 6 
389268 29 
389276 86 
389297 1 
389677 7 
389939 33 
389992 24 
390006 1 
390034 1 
390046 9 
390050 6 
390062 2 
390067 27 
390276 3 
390566 7 
390849 63 
390855 13 
391153 4 
391429 22 
391557 89 
391568 15 
391574 3 
391600 4 
391623 5 
391625 12 
391664 35 
391676 7 
391679 22 
391684 93 
391714 3 
391721 1 
391728 9 
391736 1 
391743 2 
391750 38 
391759 4 
391807 28 
391865 3 
392313 3 
392369 3 
392387 7 
392394 4 
392416 1 
392428 5 
392448 2 
392536 1 
392586 3 
392609 5 
392617 14 
392640 4 
392736 13 
392812 34 
392831 56 
392838 48 
392947 8 
393312 2 
393431 3 
393885 14 
394765 2 
394931 5 
394980 2 
395193 48 
395207 8 
395231 7 
395327 28 
395387 10 
398346 8 
398380 102 
398394 3 
398405 45 
398446 37 
398450 1 
398459 22 
398468 1 
398488 10 
400918 52 
400949 3 
400963 3 
400971 55 
401062 1 
401063 84 
401111 123 
401156 59 
401280 51 
401309 1 
401313 8 
401506 7 
401851 6 
405410 20 
405435 55 
405448 13 
405454 26 
405509 19 
405518 54 
405531 2 
405811 8 
406056 15 
406070 12 
406072 17 
406074 14 
406076 42 
406081 18 
406105 2 
406111 1 
406261 4 
406277 33 
406302 4 
406307 16 
406359 67 
406414 6 
406456 6 
406464 6 
406734 4 
407282 37 
407293 5 
407336 9 
407344 4 
407368 11 
407380 257 
407384 39 
407426 10 
407446 1 
407449 13 
407450 24 
407459 1 
407466 2 
407479 1 
407502 27 
407508 7 
407509 1 
407512 3 
407513 41 
407520 1 
407528 18 
407564 23 
407653 43 
407690 47 
407693 1 
407713 4 
407917 12 
407931 6 
407990 60 
408071 8 
408086 9 
408200 14 
408204 2 
408225 103 
408315 12 
408356 10 
408396 25 
408404 44 
408582 54 
408620 56 
408634 6 
408638 70 
408658 9 
408659 68 
408661 21 
408669 3 
408688 19 
408696 8 
408719 90 
408771 15 
408818 16 
408825 15 
408838 1 
408845 9 
408849 22 
408891 109 
408935 9 
408937 65 
409068 47 
409085 102 
409312 10 
409318 16 
409333 35 
409346 9 
409349 10 
409352 1 
409371 38 
410169 25 
410174 5 
410440 4 
410506 168 
410647 8 
410817 1 
410854 8 
410866 19 
410888 3 
410951 16 
410967 30 
410973 1 
411308 6 
411481 58 
412180 25 
412393 192 
412760 8 
412817 17 
412959 4 
413065 1 
413089 1 
413650 23 
413656 47 
413658 116 
413847 2 
413869 88 
413874 17 
413914 1 
413921 9 
413995 7 
414038 86 
414114 1 
414126 2 
414197 11 
415212 13 
415329 1 
415389 49 
415480 2 
415532 1 
415564 5 
415569 2 
415583 8 
415724 56 
415732 113 
415801 4 
416366 40 
416404 15 
417186 1 
417229 4 
417257 33 
417308 47 
417419 48 
417454 7 
417585 2 
417988 38 
418193 2 
418205 7 
418214 109 
418229 10 
418230 3 
418231 1 
418232 1 
418258 280 
418304 1 
418306 5 
418332 40 
418342 30 
418349 3 
418361 108 
418393 6 
418479 8 
418528 1 
418654 5 
418681 1 
418854 1 
419240 3 
419282 20 
419327 12 
419328 101 
419345 81 
419380 64 
419440 50 
419444 10 
419474 1 
419500 38 
419506 1 
419561 82 
419569 9 
419581 1 
419602 21 
419644 19 
419668 1 
419693 2 
419715 1 
419765 1 
419791 1 
419796 97 
419804 4 
419811 16 
419821 123 
419822 6 
419827 19 
419831 86 
419838 181 
419887 49 
419903 13 
419923 1 
419941 20 
419950 30 
419952 82 
419998 2 
420027 1 
420163 7 
420499 19 
420628 3 
421060 18 
421338 3 
421374 90 
421517 18 
421661 9 
421752 1 
422715 121 
423324 1 
423344 76 
423351 84 
423373 100 
423378 1 
423458 27 
423477 1 
423500 21 
423656 62 
423662 6 
425879 6 
425913 1 
425925 2 
425985 1 
426013 2 
426045 1 
426326 21 
426586 1 
426642 1 
426836 11 
426860 11 
426877 2 
426903 2 
426916 2 
426931 9 
426932 1 
426935 6 
426940 2 
426942 5 
426944 3 
426949 1 
426959 1 
426977 5 
426980 13 
427082 15 
427088 7 
427111 1 
427132 5 
427214 1 
427557 16 
427590 17 
427597 5 
427608 10 
427648 2 
427669 12 
428373 208 
428463 304 
428700 2 
429012 58 
429213 1 
429245 3 
429317 4 
429362 1 
429381 1 
429389 3 
429403 6 
429418 1 
429437 2 
429518 29 
429970 86 
430025 48 
430336 10 
430340 48 
430741 57 
431092 2 
431100 13 
431255 14 
431262 5 
431294 2 
431325 20 
431515 1 
431532 4 
431539 38 
431549 6 
431550 16 
431557 1 
431563 11 
431642 20 
431697 86 
431833 51 
431845 1 
431858 15 
431890 42 
431895 38 
431898 9 
431910 3 
431921 31 
431928 97 
431935 2 
431946 13 
432141 50 
433167 2 
433327 43 
433570 45 
434159 36 
434189 2 
434229 4 
434235 3 
434245 8 
434254 29 
434298 10 
434409 34 
434462 9 
435757 158 
435763 7 
435765 6 
435771 10 
435793 43 
435807 104 
435836 3 
435844 20 
435850 32 
435907 52 
436064 10 
436071 5 
436259 118 
436598 5 
436786 8 
436818 4 
436872 9 
436880 255 
440341 2 
440402 70 
440613 206 
440827 6 
441137 66 
441159 51 
441189 3 
441194 7 
441215 1 
441364 3 
441376 1 
441409 2 
441410 109 
441418 15 
441441 11 
441815 23 
443092 10 
443257 10 
443717 4 
443793 1 
443945 135 
443977 1 
444149 4 
444790 13 
444797 21 
444810 6 
444840 6 
444926 1 
444944 18 
445106 28 
445783 18 
445944 12 
446929 1 
447249 27 
447433 62 
447442 175 
447473 4 
447488 5 
447495 186 
447540 6 
447650 2 
448380 2 
448526 2 
449178 145 
449418 38 
449423 20 
449434 10 
449437 5 
449449 157 
449450 38 
449451 2 
449495 20 
449645 94 
449692 12 
449829 10 
449990 169 
450003 1 
450551 9 
450578 46 
450595 72 
450597 56 
450657 48 
450677 157 
450745 16 
450866 55 
451135 2 
451493 12 
451575 11 
451613 26 
451882 67 
452047 39 
452116 13 
452151 13 
452184 42 
452200 31 
452235 6 
452303 4 
452313 46 
452322 8 
452328 70 
452335 22 
452350 26 
452462 66 
452473 69 
452501 47 
452527 1 
452546 226 
452554 4 
452562 6 
452582 1 
453290 47 
453296 4 
453453 12 
453485 13 
453498 1 
453511 4 
453515 2 
453528 46 
453533 125 
453539 1 
453548 1 
453552 52 
453558 7 
454612 8 
454627 1 
454634 3 
454658 118 
454663 71 
454665 1 
454667 6 
454673 2 
454678 6 
454684 49 
454691 21 
454699 68 
454711 2 
454715 1 
454726 16 
455264 7 
455664 51 
455684 2 
456088 2 
456237 8 
456316 31 
457433 3 
458445 70 
458452 35 
458460 1 
458487 14 
458499 93 
458502 1 
458577 21 
458704 35 
458709 4 
458715 99 
458727 2 
460337 118 
460345 19 
460792 4 
460815 5 
461002 2 
461169 79 
461429 7 
461646 1 
461784 15 
461819 29 
461984 6 
461993 4 
462006 4 
462007 372 
462014 17 
462033 74 
462082 8 
462672 13 
463104 1 
463175 3 
463930 1 
464459 1 
465821 14 
465830 3 
465831 5 
465848 7 
465947 3 
465996 3 
466036 33 
466054 3 
466167 322 
466176 171 
466190 1 
466193 2 
466215 22 
466218 1 
466289 57 
466334 1 
466355 9 
466373 57 
466390 38 
466416 37 
466464 13 
466596 21 
466643 290 
466773 1 
466908 2 
466940 58 
467021 7 
467114 66 
467123 40 
467155 4 
467329 71 
468523 29 
468535 17 
468974 168 
468989 21 
469078 2 
469122 53 
469125 1 
469238 18 
469397 6 
469435 76 
469622 9 
469687 26 
469899 8 
470143 43 
470210 3 
471354 5 
471535 1 
472927 20 
472942 11 
473256 7 
473317 1 
473421 11 
473432 109 
474015 1 
474050 120 
474109 27 
474112 1 
474115 2 
474117 1 
474119 66 
474188 2 
474217 23 
474257 2 
474265 1 
474269 43 
474309 5 
474312 23 
474488 1 
474753 2 
474948 84 
474995 4 
475086 14 
475094 82 
475218 179 
475507 28 
475831 1 
476048 56 
476340 27 
476526 25 
476678 4 
476707 53 
476716 60 
476731 9 
476742 4 
476747 3 
476757 206 
476760 3 
476830 1 
476932 45 
476940 4 
477126 3 
477135 6 
477142 136 
477155 1 
477164 1 
477167 117 
477168 2 
477169 1 
477175 7 
477186 7 
477292 37 
477326 22 
477368 24 
477387 12 
477415 19 
477441 10 
477443 32 
477444 1 
477447 12 
477595 5 
477605 10 
478458 7 
478489 4 
478504 1 
479105 14 
479139 3 
479160 2 
479169 14 
479194 57 
479207 34 
479228 1 
479250 1 
479424 205 
479425 6 
479426 2 
479435 22 
479459 23 
479599 24 
479778 67 
480548 1 
480814 22 
481035 37 
481071 3 
481118 1 
481129 20 
481154 22 
481158 9 
481161 126 
481183 6 
481188 32 
483553 96 
483560 5 
483570 13 
483578 2 
483581 82 
483590 5 
483686 29 
483691 30 
483835 46 
483853 1 
483877 18 
484579 22 
484587 9 
484665 4 
484672 14 
484673 4 
484674 23 
486057 1 
486750 16 
486787 24 
486790 41 
486875 47 
488371 10 
488424 2 
488470 20 
488613 2 
488638 4 
488664 2 
488684 5 
488708 6 
488718 195 
488861 5 
489405 29 
489628 5 
490415 2 
490497 62 
490538 4 
490541 7 
490572 11 
490592 1 
490600 94 
490623 2 
490627 4 
490644 2 
490680 31 
490685 27 
490695 1 
490700 1 
490705 11 
490719 1 
490778 6 
490781 8 
490792 12 
490930 3 
491077 5 
491113 3 
491114 9 
491126 42 
491128 6 
491130 156 
491134 68 
491136 29 
491172 9 
491198 15 
491329 11 
491350 13 
491360 1 
492899 26 
492908 5 
492937 2 
493021 3 
493027 1 
493030 2 
493079 9 
493089 1 
493210 58 
493218 2 
493397 35 
493398 94 
493528 1 
493529 18 
493826 13 
494004 7 
494171 49 
494182 12 
494189 1 
494205 99 
494219 1 
494227 13 
494292 1 
495427 1 
495439 10 
495444 5 
495455 45 
495502 2 
495508 9 
495511 7 
495521 5 
495522 109 
495523 2 
495529 76 
495876 1 
496019 11 
496348 25 
496658 30 
496827 29 
496925 2 
496944 6 
496985 32 
496996 3 
497000 3 
497008 3 
497018 151 
497057 21 
497059 30 
497064 12 
497073 18 
497090 17 
498271 71 
499487 21 
499496 87 
499882 50 
500012 21 
501089 7 
501273 100 
501314 177 
501447 41 
501644 27 
501653 76 
501716 3 
501718 116 
501733 58 
501736 1 
501739 65 
501749 2 
501761 88 
501765 130 
501799 7 
501815 152 
501826 5 
502512 7 
504426 14 
504459 18 
504463 1 
504513 40 
504533 23 
504570 55 
504610 62 
504690 22 
504696 12 
504701 12 
504709 22 
504720 6 
504734 1 
504748 86 
504755 26 
505175 1 
505474 9 
505530 2 
505563 62 
505579 7 
505621 3 
505633 13 
505818 6 
511810 1 
512785 17 
512817 4 
512835 12 
512880 15 
512889 1 
512896 2 
512900 7 
512903 29 
512911 53 
512931 13 
513054 1 
513089 17 
513643 3 
513923 1 
514137 2 
515290 2 
515455 4 
515485 17 
515554 15 
515584 29 
515590 17 
515594 4 
515638 15 
515959 93 
515965 1 
516084 51 
516458 46 
516773 8 
516970 17 
517173 3 
517191 31 
517300 22 
517311 117 
517327 1 
517345 22 
517374 8 
517512 27 
517527 3 
517751 2 
517850 3 
518233 100 
518742 23 
519567 1 
519751 17 
523001 17 
523287 1 
523908 8 
524778 16 
525016 69 
525170 37 
525516 27 
525593 3 
527012 44 
527020 3 
527050 69 
527056 4 
527058 9 
527061 7 
527066 3 
527245 68 
527258 3 
527264 2 
527739 36 
528091 39 
528098 12 
528112 1 
528134 5 
528145 17 
528150 28 
528152 2 
528163 27 
528206 34 
530697 8 
532263 73 
532276 63 
532299 29 
532310 18 
532319 18 
532327 81 
532335 44 
532362 59 
532417 30 
532421 75 
532436 9 
532637 26 
532758 91 
532781 9 
532823 61 
532992 59 
533102 28 
533142 130 
533164 20 
533374 1 
533458 10 
533479 102 
533485 74 
533492 49 
533496 6 
533508 30 
533525 344 
533533 2 
533587 1 
533711 19 
533761 99 
534083 20 
534344 4 
534472 3 
534671 11 
534871 18 
535051 2 
535055 12 
535110 11 
535120 80 
535123 7 
535126 7 
535141 43 
535177 2 
535308 24 
535632 35 
535646 57 
536109 93 
536119 1 
536304 17 
536316 32 
536319 5 
536322 6 
536325 4 
536354 8 
536377 4 
536397 122 
536399 27 
536530 43 
536536 28 
536623 1 
536713 114 
537156 2 
537174 303 
537582 1 
537585 4 
537605 4 
537606 14 
537608 4 
537609 3 
537617 5 
537637 20 
537642 19 
537648 9 
537667 13 
537845 4 
537874 1 
538002 31 
538171 25 
538203 638 
538209 1 
538351 124 
538380 9 
538450 2 
538456 9 
538458 13 
538786 1 
538813 3 
538929 25 
539351 1 
539355 4 
539406 4 
539579 5 
539632 19 
539740 7 
539776 1 
539803 12 
539844 23 
539852 2 
539878 1 
540044 109 
540066 7 
540078 77 
540184 89 
540753 7 
541200 1 
541209 6 
541247 4 
543094 1 
543554 53 
544258 129 
544456 1 
544565 11 
544571 61 
544586 30 
544604 20 
544624 4 
544641 13 
544644 1 
544805 3 
544841 10 
544856 8 
544904 45 
544952 127 
545001 24 
545005 74 
545007 16 
545013 49 
545019 31 
545031 1 
545072 11 
545255 191 
545512 15 
545515 1 
546009 7 
546036 32 
546205 105 
546282 12 
546288 5 
546293 201 
547064 27 
547223 137 
547243 25 
547276 5 
547286 1 
547299 18 
547326 9 
547335 75 
547368 2 
547373 14 
547404 27 
548866 1 
549133 38 
549167 4 
549214 6 
549265 16 
549299 3 
549430 6 
549556 54 
549605 5 
549606 4 
549608 1 
549611 1 
549655 1 
549671 5 
549675 3 
550870 98 
551027 19 
551058 3 
551112 1 
553274 62 
553401 5 
553740 12 
554149 2 
554249 45 
554307 2 
554348 17 
554518 6 
554621 1 
554840 26 
554931 4 
554960 2 
554983 17 
554988 15 
555061 33 
555068 73 
555105 23 
555153 349 
555208 3 
555242 1 
555251 1 
555293 4 
555343 6 
555402 1 
555410 6 
555428 34 
555474 1 
555493 23 
555619 2 
555630 36 
555637 15 
555652 90 
555675 1 
555707 1 
555801 51 
555889 33 
556106 1 
557015 22 
557106 229 
557181 3 
557230 44 
557367 10 
557389 3 
557612 1 
557663 3 
557772 84 
557783 27 
557791 52 
557800 35 
557811 1 
557913 10 
557921 138 
557950 90 
558042 41 
558153 74 
558177 2 
558276 88 
558310 7 
558397 7 
558438 4 
558442 18 
558480 3 
558495 9 
558505 8 
558548 4 
558597 15 
558602 3 
558619 2 
559854 35 
559948 46 
561064 24 
561128 1 
561313 35 
561433 3 
561466 45 
561600 8 
561875 2 
562412 2 
562714 28 
562778 72 
562850 8 
563090 2 
563279 37 
563461 1 
563486 65 
563636 30 
563748 2 
563772 2 
564029 22 
564123 4 
564272 111 
564362 173 
564789 2 
564904 13 
564923 1 
564930 1 
564943 3 
564963 48 
564999 68 
565002 52 
565008 16 
565134 20 
565138 6 
565139 17 
565173 35 
565178 7 
565182 11 
565202 69 
565210 1 
565438 68 
565499 3 
565566 22 
565574 2 
565587 2 
565597 22 
565601 1 
565718 32 
566139 13 
566195 51 
567022 42 
567198 2 
567229 34 
567236 12 
567238 11 
567395 2 
567520 22 
567523 1 
567574 1 
567622 39 
567769 3 
568537 2 
568681 10 
568687 15 
568746 16 
568920 2 
569114 2 
569262 34 
569506 6 
569706 10 
569784 4 
569824 4 
571286 24 
571308 26 
571327 4 
571364 15 
571391 103 
571981 9 
572140 20 
572169 20 
572172 19 
572197 9 
572213 8 
573752 28 
573818 16 
573856 84 
574078 1 
574577 4 
574717 12 
574866 44 
574993 3 
575307 72 
575325 6 
576169 9 
576174 70 
576228 64 
576232 1 
576235 145 
576248 1 
576292 1 
576331 203 
577992 54 
578159 50 
578167 2 
578174 5 
578184 5 
578197 48 
578279 85 
578296 24 
578451 24 
578804 1 
578950 6 
578994 3 
579098 44 
579109 16 
579197 2 
580383 23 
580849 1 
581044 29 
581532 1 
581540 38 
581612 10 
581644 3 
582241 2 
582254 10 
582260 16 
582262 6 
582264 3 
582268 3 
582279 2 
582327 1 
582338 2 
582358 1 
582380 47 
582382 4 
582383 1 
582521 57 
582654 8 
582662 6 
582693 185 
583320 1 
583472 2 
583520 3 
583538 9 
583590 21 
583621 27 
583712 43 
583906 24 
584427 45 
584464 18 
584620 20 
584638 22 
584654 15 
584888 186 
585406 3 
586101 5 
586260 37 
586276 10 
586284 18 
586293 130 
586297 6 
586301 10 
586393 2 
586405 2 
586408 1 
586413 13 
586414 17 
586422 71 
586426 3 
586489 13 
586515 20 
586864 12 
587025 6 
587615 3 
589064 8 
589210 12 
589229 1 
589243 37 
589267 22 
589328 1 
589330 38 
589334 1 
589341 24 
589348 13 
589358 4 
589378 12 
589382 4 
589383 51 
589397 4 
589490 80 
589604 21 
589653 2 
590804 25 
590970 7 
591202 6 
591220 10 
591224 1 
591285 8 
591401 5 
591414 1 
591419 2 
591549 2 
591570 1 
591575 15 
591581 10 
591652 6 
592825 149 
592932 1 
593114 56 
593116 13 
593170 4 
593215 361 
593339 92 
593376 1 
593662 65 
593685 8 
594892 9 
594938 13 
595079 10 
595145 3 
595264 103 
595291 4 
595615 1 
595630 94 
595643 16 
595655 36 
595704 26 
595777 1 
595793 2 
595798 2 
595877 21 
595914 4 
596146 21 
596211 27 
596398 9 
596631 33 
597223 22 
597229 7 
597234 62 
597260 39 
597261 135 
597284 118 
597328 1 
597958 2 
598302 10 
598350 17 
598362 30 
598523 23 
598548 32 
598569 21 
599067 1 
599068 18 
599128 2 
599505 2 
599513 157 
599683 15 
599695 6 
599712 13 
599820 11 
600029 15 
600034 12 
600077 108 
600096 1 
600110 18 
600115 18 
600116 75 
600120 21 
600482 1 
601565 1 
602228 1 
602231 16 
602232 33 
602278 34 
602315 12 
602339 7 
602366 2 
602401 56 
602406 1 
602427 160 
602437 268 
602442 368 
602446 25 
602491 1 
602504 17 
603249 29 
603703 65 
603715 16 
603874 2 
604045 11 
604220 13 
604224 5 
604230 1 
605738 62 
605866 94 
605888 74 
607346 2 
607351 6 
607362 21 
607375 3 
607388 9 
607409 120 
607414 12 
607442 8 
607596 5 
607602 44 
608787 5 
609804 28 
609814 8 
609831 5 
609856 16 
609891 70 
609899 21 
610016 7 
610381 54 
610855 4 
611015 21 
611292 34 
611391 6 
611429 10 
612025 259 
612148 14 
612215 6 
614004 5 
614037 52 
614074 5 
614093 21 
614118 126 
614124 1 
614129 1 
614136 11 
614183 20 
614202 1 
614234 18 
614309 70 
614314 1 
614339 28 
614342 1 
614355 44 
614361 71 
614375 12 
614380 73 
614386 1 
614395 16 
614423 8 
614426 51 
614614 28 
614712 1 
614768 25 
614806 7 
614858 21 
614885 10 
614911 18 
615048 11 
615069 7 
615085 33 
615089 33 
615091 7 
615111 16 
615118 52 
615157 5 
615236 1 
615245 42 
615306 319 
615308 4 
615349 1 
615430 99 
615488 110 
615498 8 
615742 95 
615920 51 
615934 5 
615962 32 
615997 17 
616000 1 
616008 4 
616014 2 
616019 5 
616147 98 
618723 182 
618738 7 
618752 241 
618768 1 
619286 184 
619384 84 
619883 1 
620035 68 
620057 11 
620655 19 
620665 39 
620689 2 
620709 24 
620713 1 
620724 3 
620730 30 
620751 18 
620764 29 
620770 13 
620786 1 
620792 59 
620944 1 
622582 6 
622709 2 
623008 15 
623145 4 
623254 1 
623288 9 
623315 3 
623342 9 
623344 4 
623349 1 
623419 1 
624189 8 
624233 45 
624261 22 
624409 11 
624590 1 
624923 10 
624942 11 
624949 5 
625000 2 
625181 6 
625241 1 
625263 1 
625492 1 
625498 10 
625536 20 
625653 9 
628190 158 
628225 86 
628294 38 
628492 40 
628512 2 
628614 87 
628647 122 
628721 55 
628781 14 
628815 4 
628822 15 
628868 18 
629256 13 
630965 5 
630968 2 
631421 100 
631457 15 
631645 2 
631780 1 
631959 35 
631980 2 
631999 114 
632116 12 
632135 212 
632172 2 
632366 1 
632591 70 
633214 1 
633267 4 
633292 75 
633470 11 
633477 11 
633509 21 
633514 1 
633552 16 
633571 17 
633580 20 
633774 56 
633832 3 
633862 15 
633897 29 
634030 203 
634054 3 
634120 86 
634759 23 
634763 2 
634769 47 
634900 10 
634931 5 
634957 13 
634963 1 
634972 20 
634977 1 
634983 8 
634989 15 
635015 24 
635028 5 
635209 5 
635380 4 
635593 3 
635925 2 
636130 1 
636374 141 
636504 1 
636650 73 
636743 1 
636787 44 
636807 52 
637313 5 
637946 107 
638071 18 
638305 11 
638716 83 
638793 4 
638904 39 
640000 11 
640808 1 
641396 66 
641595 48 
641822 33 
642321 4 
642499 4 
642545 11 
642550 12 
642669 9 
642673 15 
642687 24 
642709 215 
642729 13 
642752 32 
642762 1 
642795 5 
642854 176 
642867 1 
642870 10 
642880 302 
642910 1 
642928 68 
643156 33 
643160 72 
643162 3 
643175 1 
643196 39 
643329 47 
643897 30 
643933 11 
643955 33 
643959 1 
644367 2 
644514 25 
644858 40 
644924 21 
645061 15 
645089 44 
645096 1 
645210 3 
645251 7 
645270 10 
645288 18 
645390 2 
645414 7 
645458 10 
645939 1 
646163 25 
647254 10 
647288 4 
647304 1 
647358 15 
647363 1 
647375 5 
647409 1 
648668 104 
649639 243 
649801 2 
650155 92 
650172 4 
650195 2 
650204 3 
650231 92 
650238 1 
650258 39 
650390 168 
650440 42 
650473 37 
650605 95 
650964 6 
650967 67 
650973 189 
651140 2 
651149 211 
651152 6 
651244 113 
651263 91 
651290 23 
651336 4 
651425 7 
651440 17 
651597 36 
651615 13 
651628 48 
651636 1 
652050 35 
652138 15 
652424 1 
652782 89 
652812 3 
653003 1 
653170 3 
653200 10 
653203 8 
653247 2 
653262 6 
653266 1 
653441 15 
653637 2 
653932 41 
654070 16 
655191 2 
655258 1 
655440 50 
655499 3 
655660 87 
655714 1 
655796 4 
655986 119 
656075 50 
656323 1 
656431 9 
657337 91 
657349 20 
657479 19 
657673 3 
657714 2 
657730 8 
657734 19 
657738 30 
657743 3 
657886 45 
657920 30 
658403 1 
658451 9 
658590 1 
658659 7 
658666 3 
659124 54 
659150 4 
659244 15 
659833 172 
660436 2 
661773 6 
661825 28 
661895 25 
662072 20 
662238 1 
662279 143 
662294 26 
662346 2 
662356 1 
662360 112 
662499 67 
662525 14 
662647 5 
662651 4 
662661 1 
662672 10 
662799 15 
662842 2 
663003 10 
663035 44 
663311 109 
663384 106 
663462 7 
663592 149 
663654 32 
663772 1 
663809 61 
663812 1 
664454 33 
664592 4 
664772 104 
664782 2 
664838 233 
664847 11 
664877 275 
664893 5 
666524 8 
666532 10 
666540 1 
666565 25 
666573 89 
666579 213 
667131 20 
667169 18 
667294 18 
667911 21 
668105 4 
668113 8 
668118 5 
668257 1 
668271 32 
668288 4 
668424 3 
668452 5 
668460 99 
668497 2 
668511 9 
668594 13 
668732 134 
668831 5 
668871 8 
668984 27 
669013 163 
669360 1 
669384 21 
670154 6 
670204 1 
670214 9 
670317 5 
670367 29 
670415 10 
670425 3 
670454 33 
670474 37 
670809 54 
670924 27 
672984 6 
673082 6 
673181 30 
673204 6 
673406 10 
673608 1 
674220 7 
675167 83 
675216 75 
675235 5 
675248 33 
675427 5 
675655 40 
675817 5 
676726 35 
676727 10 
676873 4 
677117 297 
677330 8 
677392 49 
677726 10 
678336 6 
678847 2 
679125 1 
679131 102 
679293 4 
679307 14 
679351 26 
679363 31 
679394 1 
679436 6 
679444 25 
679624 16 
679791 2 
679932 6 
680117 7 
680173 181 
680189 3 
680194 2 
680215 5 
680217 6 
680218 14 
680224 5 
680228 27 
680236 75 
680252 107 
680254 58 
680260 4 
680282 8 
680284 2 
680291 2 
680361 2 
680379 37 
680395 21 
680436 3 
680504 1 
680513 3 
680575 5 
680605 2 
680610 141 
681981 17 
682043 20 
682310 2 
682340 1 
682812 17 
683174 33 
683175 37 
683234 5 
683261 1 
683271 1 
683291 1 
683603 16 
683803 3 
684126 2 
684151 29 
684264 10 
684277 13 
684307 2 
684332 1 
684435 63 
684463 2 
684674 9 
684856 11 
684874 42 
684894 1 
684901 17 
684903 1 
685309 1 
686685 5 
686709 106 
686756 5 
686757 1 
686765 7 
686773 97 
687088 2 
687094 1 
687285 12 
687475 45 
687908 2 
688610 6 
689064 2 
689248 37 
689360 11 
689726 228 
690045 10 
690178 13 
690217 6 
690369 1 
690418 38 
691568 23 
691791 1 
691804 2 
691815 24 
691882 2 
694537 1 
694644 7 
694774 1 
696022 11 
696653 51 
697247 2 
697487 60 
697539 64 
697545 1 
698001 5 
698014 2 
698031 5 
698034 5 
698109 17 
698230 3 
698699 61 
698729 9 
699663 551 
699777 99 
699958 25 
699967 2 
700231 2 
700236 2 
700242 1 
700288 2 
700352 1 
700605 24 
700641 3 
700645 54 
701192 34 
701232 23 
701430 15 
701580 19 
701704 31 
701859 2 
701867 10 
702033 4 
702046 5 
702302 14 
702358 84 
702371 127 
702380 10 
702389 43 
702399 2 
702425 5 
703106 137 
703224 6 
703277 8 
703336 3 
703389 2 
703495 9 
703759 12 
703760 68 
703917 72 
703953 1 
704074 4 
704194 14 
704258 3 
704261 29 
704330 10 
704333 3 
704829 361 
705027 3 
706871 14 
706875 3 
706938 77 
706944 58 
706946 53 
706951 2 
706957 8 
707216 191 
707227 10 
707244 4 
707256 17 
707257 80 
707260 3 
707261 176 
707269 1 
707277 232 
707347 21 
707470 21 
707477 2 
707693 2 
707837 16 
708143 30 
708214 42 
708361 2 
708488 43 
708649 2 
708804 1 
709258 8 
709452 24 
710233 2 
710491 18 
711455 160 
711514 16 
711523 18 
711542 114 
711687 19 
712860 5 
714533 29 
714562 7 
714569 14 
714594 1 
714601 6 
714831 10 
716652 8 
716683 1 
716735 40 
716850 72 
717020 35 
717042 7 
718025 21 
718042 5 
718065 102 
718096 1 
718182 24 
718222 15 
718229 50 
718245 16 
718247 17 
718255 2 
718293 149 
718309 15 
718328 29 
718343 81 
718348 76 
718377 14 
718387 90 
718488 1 
718517 2 
718589 114 
718598 16 
718873 26 
718882 7 
719088 17 
719097 2 
719109 91 
719247 62 
719265 31 
719355 15 
719438 98 
720308 12 
720463 112 
720485 41 
720669 19 
720835 29 
720861 5 
721017 67 
721045 2 
721194 6 
721197 97 
721200 2 
721211 1 
721253 181 
721321 13 
721333 48 
721449 47 
721460 8 
722155 110 
722297 337 
722489 7 
722498 3 
722576 7 
723157 98 
723693 1 
724312 20 
724328 67 
724335 183 
724347 42 
724379 277 
724385 14 
724424 94 
724822 1 
724857 2 
725714 275 
726478 44 
726654 60 
726668 2 
726786 1 
726807 12 
726939 1 
727001 14 
727078 59 
727116 27 
727120 72 
727126 49 
727165 66 
727185 40 
727193 7 
727305 55 
727367 7 
727397 45 
727413 12 
728201 2 
728207 2 
728215 33 
728513 1 
728678 6 
728693 107 
728697 191 
728699 2 
728705 60 
728708 57 
728714 32 
728738 3 
728774 6 
728787 131 
728790 34 
728795 16 
728801 36 
730209 63 
730245 5 
730258 14 
730264 20 
730458 9 
730462 36 
730491 1 
730497 4 
731358 6 
731467 4 
731622 5 
731793 124 
732532 16 
732881 7 
733180 43 
733216 1 
734048 46 
734219 2 
734308 1 
734468 3 
734729 32 
734742 15 
734758 5 
734769 105 
734975 4 
735096 86 
735100 9 
735592 12 
735638 24 
735650 56 
736095 43 
736104 2 
736113 12 
736148 20 
736190 1 
736206 46 
736330 20 
736337 38 
736359 64 
736390 1 
738171 1 
738217 3 
738244 35 
738419 1 
738481 16 
738513 4 
739543 23 
739548 19 
739551 2 
739698 21 
739730 7 
739773 12 
739779 95 
739790 10 
739819 8 
740243 12 
740942 31 
740985 4 
741167 108 
741170 49 
741181 4 
741186 15 
741196 12 
741198 1 
741216 23 
741239 44 
741243 4 
741248 13 
741395 1 
741670 33 
741747 109 
741748 118 
741797 1 
742124 2 
742145 15 
742424 3 
742432 8 
742576 24 
742652 2 
742660 8 
742671 1 
742696 16 
742720 2 
742722 12 
742736 12 
742874 11 
742922 65 
743088 3 
743247 32 
743386 3 
743826 4 
744113 30 
744297 2 
744490 63 
744701 57 
744708 10 
744713 1 
744736 38 
744765 18 
744774 4 
744775 49 
744776 121 
744783 48 
744930 13 
745291 16 
745436 36 
746155 6 
746164 1 
746756 15 
746908 33 
747203 1 
747678 28 
747736 17 
747799 7 
747842 5 
747874 19 
748261 6 
748478 20 
748756 40 
749159 59 
749249 56 
749277 25 
749426 6 
749431 13 
749464 4 
749480 12 
749492 36 
750020 9 
750717 2 
751281 3 
751380 21 
751668 3 
751877 25 
751982 65 
752188 91 
752386 185 
752439 3 
752452 27 
752904 273 
754023 35 
754358 31 
754599 1 
754715 15 
754718 98 
755083 16 
755622 1 
755969 4 
755979 59 
756448 3 
757272 2 
757290 1 
757304 1 
757313 16 
757334 5 
757339 8 
757515 2 
757736 20 
757809 10 
757887 17 
757959 1 
758296 3 
759634 1 
759978 75 
760185 148 
760195 1 
760429 33 
760839 3 
760936 5 
760941 5 
760943 2 
760946 1 
761151 9 
761174 4 
761189 1 
761203 7 
762303 8 
762642 1 
763539 6 
763647 28 
763792 14 
763919 72 
764341 1 
764446 17 
764596 30 
764600 45 
764765 3 
764846 19 
764856 3 
765223 14 
765366 83 
766052 50 
766203 2 
766928 4 
767014 5 
767527 1 
767655 1 
767681 17 
767691 23 
767703 4 
767706 1 
767717 1 
767720 18 
767721 70 
767723 38 
767762 3 
767770 7 
767790 161 
768140 2 
768163 5 
768167 4 
768359 2 
768488 3 
768693 42 
768701 2 
769007 7 
770614 32 
770618 41 
770630 292 
770641 1 
770647 137 
770663 19 
770672 52 
770684 22 
770688 23 
770716 1 
770724 9 
770804 1 
770807 8 
770829 72 
770833 87 
771086 19 
771143 2 
771163 61 
771465 1 
772340 1 
772482 8 
772896 20 
772938 43 
773233 27 
773446 1 
773477 33 
773659 1 
773670 22 
773702 9 
773723 7 
773776 18 
773879 2 
773951 129 
774201 1 
774388 2 
774550 227 
774558 1 
774570 13 
774581 2 
774711 16 
774973 86 
774994 2 
775107 186 
775157 11 
775398 4 
775538 1 
775740 1 
775861 2 
776002 48 
776007 165 
776038 6 
776329 2 
776339 4 
776392 1 
776409 4 
776415 14 
776432 3 
776452 66 
776465 42 
776501 29 
776637 198 
776640 1 
777530 104 
778001 46 
778212 4 
779063 4 
779504 23 
779513 77 
779541 71 
779601 32 
779612 47 
780615 2 
781666 2 
781863 3 
781866 1 
781867 65 
781896 11 
782228 24 
782478 13 
782504 2 
782509 8 
783217 11 
783485 4 
783507 21 
783610 5 
784015 51 
784136 26 
784282 5 
784295 8 
784345 113 
784356 66 
784377 37 
784412 25 
784444 74 
784509 37 
784517 1 
784682 13 
784696 2 
784712 71 
784790 105 
785011 8 
785027 1 
785175 15 
785316 11 
785343 9 
785398 176 
785903 1 
785949 2 
786534 25 
786539 121 
786546 53 
786587 68 
786874 6 
786894 1 
786902 61 
786912 2 
786947 14 
786958 61 
786959 26 
787008 2 
787146 20 
787161 81 
787215 5 
787681 38 
787725 57 
788392 1 
788441 7 
788579 3 
788653 17 
788661 6 
788689 79 
788700 4 
788747 1 
788778 6 
788815 12 
788823 25 
788861 1 
788904 26 
788911 29 
789034 1 
789239 1 
789374 1 
789491 1 
789734 21 
789856 1 
789878 42 
790219 26 
790446 10 
791096 2 
791295 65 
791475 1 
791613 47 
791621 32 
792029 24 
792211 38 
792249 7 
792266 178 
792268 131 
792270 2 
792483 10 
792521 24 
792613 2 
792678 22 
792689 11 
792693 54 
792704 20 
792750 26 
792752 1 
792862 5 
793065 6 
793903 1 
794023 2 
794116 19 
794120 1 
794126 120 
794400 11 
795174 1 
795372 42 
795521 6 
795547 73 
796053 13 
796093 25 
796096 1 
796281 1 
796399 5 
796483 1 
797007 87 
797150 21 
797194 216 
797412 1 
797837 58 
798190 5 
798318 223 
798361 52 
798709 1 
798717 1 
798799 2 
798921 15 
798980 85 
798989 118 
799022 4 
799060 3 
799117 9 
799129 6 
799135 2 
799141 21 
799163 36 
799183 2 
799338 51 
799424 34 
799519 21 
799530 26 
799537 88 
799716 3 
799717 324 
799718 2 
799719 33 
799720 1 
799760 161 
799772 34 
799787 10 
799822 158 
799998 3 
800002 14 
800051 11 
800141 16 
800153 28 
800158 4 
800176 65 
800227 65 
800236 41 
800242 35 
800292 25 
800298 100 
800314 15 
800319 1 
800335 2 
800350 4 
800361 28 
800430 9 
800439 1 
800451 1 
800612 408 
800630 3 
800791 43 
800896 4 
800897 37 
801134 15 
801143 13 
801327 1 
801453 23 
801493 142 
801632 98 
801774 3 
801871 53 
801995 6 
802022 13 
802132 1 
802177 22 
802184 142 
802234 10 
802247 11 
802256 80 
802261 15 
802265 5 
802274 35 
802328 31 
802468 1 
802489 2 
802557 22 
802652 14 
803221 5 
803321 28 
803507 9 
803675 13 
804119 1 
804161 71 
804171 58 
804584 9 
804910 110 
804917 1 
804922 181 
804935 36 
804961 207 
804963 57 
804972 2 
804991 26 
805041 23 
805064 1 
805092 4 
805096 3 
805539 3 
805589 11 
806723 46 
807215 26 
807227 14 
807764 3 
807800 1 
807837 132 
808310 9 
808336 7 
808511 6 
808697 4 
808763 16 
808857 1 
808898 2 
809319 1 
809384 243 
809467 26 
809744 8 
809894 59 
810233 2 
810964 1 
variableStep chrom=chrIII
399 83 
409 83 
482 1 
489 14 
514 300 
797 42 
803 22 
810 21 
812 6 
813 29 
868 1 
876 1 
891 1 
1006 1 
1107 1 
1658 1 
2789 57 
3520 5 
3932 1 
6195 2 
6314 10 
6329 16 
6742 12 
6914 2 
9075 41 
11079 2 
11130 4 
11133 14 
11529 5 
12186 1 
12264 22 
14664 57 
14696 110 
14721 35 
14727 11 
14734 78 
14746 31 
14749 8 
14760 44 
14776 29 
14779 6 
15287 7 
15397 8 
16294 1 
16427 1 
16428 29 
16544 2 
16546 23 
16987 260 
17029 18 
17043 136 
17095 38 
17131 2 
17134 30 
17156 163 
17184 15 
17195 11 
17200 127 
17210 20 
17231 35 
17241 7 
17367 21 
17384 3 
17392 22 
17405 2 
17779 16 
17876 42 
18584 196 
18741 9 
18765 4 
18836 39 
19140 34 
19682 5 
19914 13 
19988 3 
20150 15 
20161 3 
20686 28 
21546 3 
22203 112 
22269 4 
22299 1 
22413 7 
22461 1 
23420 5 
23442 134 
23481 54 
23484 8 
23489 28 
23499 2 
23505 4 
23528 53 
23534 1 
23842 36 
23855 3 
23931 54 
24025 122 
24046 22 
24051 1 
24097 1 
24239 1 
24355 2 
24385 1 
24400 17 
24408 24 
24418 283 
24437 12 
24482 51 
24617 19 
24664 16 
24693 13 
24695 4 
24710 33 
24713 10 
24738 24 
24742 15 
25505 47 
25540 32 
25849 42 
25860 5 
26170 1 
26181 45 
26354 5 
26513 156 
26857 12 
26926 27 
27000 34 
27039 127 
27223 17 
27302 18 
27409 7 
27421 4 
27459 227 
27577 4 
27600 2 
27606 7 
27641 1 
27658 31 
27791 20 
27815 40 
27838 8 
27872 4 
27875 110 
27884 7 
27899 1 
28041 12 
28085 24 
28202 19 
28218 103 
28309 5 
28601 2 
28673 14 
28689 54 
28780 50 
28786 7 
28801 16 
28959 1 
29020 9 
29027 4 
29154 110 
29161 2 
29176 3 
29195 8 
29220 1 
29232 4 
29241 13 
29251 126 
29254 1 
29258 2 
29263 28 
29274 98 
29316 25 
29356 2 
29360 50 
29408 9 
29443 12 
29513 5 
29625 9 
29627 4 
29815 7 
29944 59 
30052 58 
30230 2 
30335 3 
30357 16 
30360 8 
30442 15 
30452 5 
30476 5 
30510 32 
30513 4 
30514 22 
30515 1 
30523 2 
30524 3 
30533 1 
30537 1 
30549 12 
30636 124 
30642 20 
30654 5 
30660 1 
30662 24 
30666 9 
30673 20 
30704 15 
30756 2 
30820 5 
30826 43 
30837 63 
30844 2 
31005 8 
31050 3 
31137 14 
31228 16 
31231 2 
31241 1 
31260 61 
31266 3 
31330 41 
31337 1 
31343 12 
31346 12 
31352 53 
31360 14 
31378 4 
34034 2 
34091 243 
34114 19 
34122 28 
34134 5 
34180 2 
34832 25 
34891 68 
34949 22 
34962 2 
35451 15 
35467 10 
35489 25 
35545 9 
35555 2 
35562 23 
35702 36 
35856 3 
35889 8 
36074 36 
36178 6 
36181 18 
36205 8 
36257 6 
36356 8 
36368 101 
36374 3 
36452 192 
36464 45 
36500 2 
36658 29 
36669 11 
37156 61 
37191 4 
37352 31 
37356 91 
37745 4 
37829 21 
38025 8 
38607 1 
38724 31 
38735 17 
38834 1 
38919 34 
38923 47 
38939 43 
38947 3 
38983 34 
39015 6 
39025 83 
39030 2 
39138 7 
39173 9 
39183 28 
39208 1 
39320 73 
39419 20 
39459 5 
39535 14 
39543 7 
39587 28 
39595 9 
39650 30 
39706 53 
39996 1 
40017 45 
40020 32 
40063 24 
40394 3 
40490 11 
40500 31 
40727 7 
40815 60 
40818 12 
40875 37 
40886 1 
40916 3 
40923 6 
40956 1 
40965 1 
40973 5 
40974 4 
41040 5 
41051 18 
41109 2 
41145 5 
41179 75 
41195 10 
41202 3 
41224 1 
41258 15 
41276 12 
41286 5 
41308 51 
41457 14 
41603 7 
41865 12 
41939 5 
41943 4 
41951 58 
41958 6 
41963 1 
41969 1 
41975 14 
41986 1 
42042 46 
42198 104 
42264 89 
42286 10 
42289 187 
42545 20 
42859 2 
43052 3 
43457 64 
43465 10 
43594 3 
43624 3 
43690 4 
43758 74 
43909 69 
43964 2 
44115 59 
44122 15 
44133 13 
44297 31 
44302 2 
44354 7 
44467 31 
44471 1 
44496 13 
44511 28 
44525 1 
44540 3 
46519 2 
46960 2 
46967 2 
47003 1 
47009 93 
47018 154 
47028 1 
47032 136 
47074 19 
47079 20 
47093 1 
47104 16 
47450 285 
47788 18 
47869 9 
47944 4 
47956 35 
48117 3 
48118 19 
48132 27 
48156 25 
48298 57 
48310 18 
48313 13 
48317 14 
48436 14 
48477 14 
48482 22 
48489 3 
48509 31 
48547 52 
48555 142 
48748 34 
48761 1 
48766 26 
50318 335 
50361 6 
50379 1 
50400 2 
50429 1 
50430 1 
50434 1 
50518 5 
50566 2 
50638 1 
50646 1 
50663 10 
50688 7 
50701 2 
50722 4 
50751 4 
50759 2 
50763 166 
50769 67 
50917 2 
50954 50 
50966 44 
51007 1 
51061 44 
51092 192 
51109 2 
51239 6 
51299 121 
51471 12 
51580 1 
51616 12 
51711 1 
51843 8 
51850 31 
51924 11 
51932 50 
52021 3 
52048 1 
52109 7 
52130 4 
52234 31 
52262 63 
52264 33 
52296 10 
52413 8 
52414 1 
52415 2 
52433 1 
52438 6 
52468 7 
52476 32 
52482 13 
52486 1 
52493 37 
52497 12 
52505 5 
52532 8 
52544 7 
52561 1 
52585 5 
52764 22 
52768 18 
52915 29 
53068 161 
53201 251 
53380 2 
53389 45 
53463 22 
53613 22 
53692 3 
53757 4 
53792 63 
53848 10 
53913 35 
53947 4 
53953 40 
54012 9 
54164 10 
54176 15 
54196 1 
54521 66 
54675 31 
54704 4 
54839 5 
54844 29 
54860 12 
54883 1 
54893 7 
54946 13 
55240 85 
55274 18 
55428 5 
55438 36 
55664 16 
55682 92 
55823 24 
55936 12 
55951 12 
56288 1 
56297 2 
56305 2 
56378 81 
56499 1 
56626 4 
56630 2 
56653 2 
56659 87 
56689 32 
56693 9 
56751 12 
57089 8 
57097 139 
57110 146 
57116 1 
57446 89 
57524 3 
58113 2 
58176 3 
58443 8 
58464 17 
58481 1 
58604 33 
58635 26 
58641 1 
58827 1 
58830 22 
58832 3 
58835 29 
58845 78 
58909 80 
58932 12 
58951 15 
58971 13 
58989 39 
59117 132 
59131 272 
59252 3 
59275 33 
59341 32 
59435 11 
59458 32 
59472 47 
59584 10 
59631 68 
59677 29 
59948 1 
59992 3 
60217 382 
60241 107 
60261 85 
60285 62 
60567 7 
60708 3 
60756 22 
60904 1 
60929 14 
61084 3 
61276 6 
61298 63 
61306 3 
61307 21 
61331 28 
61367 2 
61376 156 
61472 9 
61492 20 
61502 3 
61561 10 
61571 242 
61576 39 
61585 99 
61726 15 
61759 20 
61894 182 
61947 59 
62044 30 
62064 28 
62407 18 
62628 33 
62740 6 
62962 19 
62967 63 
63124 12 
63137 5 
63140 4 
63244 16 
63307 11 
63311 36 
63319 3 
63321 4 
63324 297 
63329 27 
63330 1 
63333 2 
63341 3 
63345 4 
63348 2 
63367 52 
63379 24 
63389 50 
63397 2 
63399 21 
63402 63 
63553 4 
63573 6 
63688 292 
63863 34 
63871 50 
64023 3 
64034 25 
64039 25 
64178 93 
64467 27 
64629 11 
65634 8 
65641 103 
65676 1 
65691 29 
65774 3 
65839 2 
65883 2 
68410 26 
68449 25 
68461 82 
68477 9 
68480 1 
68486 4 
68492 15 
68501 191 
68503 4 
68518 3 
68598 2 
68609 120 
68610 11 
68618 25 
68623 13 
68629 98 
68640 4 
69473 26 
69486 1 
69724 6 
69829 8 
69841 140 
69982 31 
69986 201 
69993 37 
69999 2 
70012 181 
70014 5 
70015 27 
70018 5 
70023 1 
70039 38 
70048 15 
70056 240 
70057 1 
70058 23 
70069 1 
70070 156 
70077 39 
70098 1 
70115 10 
70215 1 
70216 186 
70230 8 
70255 4 
70269 17 
70585 170 
71020 1 
71056 433 
71078 18 
71079 4 
71190 3 
71197 155 
71357 5 
71403 1 
71408 4 
71517 6 
71537 65 
71545 130 
71560 24 
71563 24 
71579 325 
71605 9 
71606 151 
71622 140 
71667 19 
71826 41 
71951 5 
72144 105 
72155 36 
72200 105 
72315 1 
72328 210 
72350 56 
72368 2 
72440 1 
72568 200 
72614 2 
72646 66 
72657 42 
72709 32 
72765 38 
72838 2 
72859 8 
72871 103 
72978 20 
72989 181 
73209 11 
73449 1 
73467 1 
73540 13 
73548 10 
73584 7 
73609 6 
73629 3 
73707 1 
73884 1 
73917 37 
73936 344 
73947 7 
73985 20 
74082 164 
74096 4 
74110 3 
74114 113 
74118 14 
74123 27 
74137 70 
74138 41 
74152 105 
74175 3 
74185 72 
74197 5 
74214 103 
74216 5 
74227 4 
74228 7 
74236 48 
74238 3 
74248 2 
74348 2 
74392 5 
74547 6 
74553 76 
74562 1 
74619 2 
74620 210 
74622 1 
74625 3 
74635 3 
74728 61 
74756 269 
74783 15 
74804 94 
74886 7 
74934 9 
74947 3 
75115 1 
75122 22 
75132 74 
75243 1 
75301 17 
75405 3 
75440 8 
75483 31 
75507 43 
75512 4 
75513 184 
75543 29 
75549 7 
75560 111 
75581 115 
75631 6 
75713 6 
75738 5 
75743 97 
75836 5 
75850 27 
75863 8 
75866 1 
75867 1 
75872 80 
75875 20 
75884 73 
75916 8 
75918 3 
75931 9 
75936 13 
75939 2 
75948 39 
75952 19 
75955 17 
75963 35 
75971 18 
75976 1 
75985 14 
76112 4 
76228 2 
76282 20 
76515 20 
76523 2 
76619 10 
76878 31 
76889 1 
76923 92 
76934 41 
77054 1 
77146 34 
77292 10 
77338 61 
77356 25 
77421 2 
77448 29 
77496 76 
77513 15 
77526 221 
77527 1 
77530 4 
77584 14 
77587 1 
77592 47 
77593 39 
77611 1 
77615 48 
77619 42 
77637 13 
77646 31 
77653 61 
77677 1 
77681 1 
77712 8 
77769 141 
77793 42 
77798 30 
77824 1 
77839 5 
77895 9 
77946 1 
77973 38 
77995 2 
78000 27 
78022 3 
78033 8 
78044 5 
78061 49 
78083 20 
78088 2 
78104 5 
78116 4 
78119 18 
78124 41 
78129 7 
78133 28 
78139 5 
78142 1 
78146 8 
78147 7 
78150 2 
78151 20 
78155 113 
78159 10 
78164 35 
78165 10 
78167 17 
78169 6 
78175 1 
78182 118 
78189 9 
78191 23 
78200 37 
78202 11 
78209 1 
78210 67 
78211 1 
78215 3 
78230 18 
78235 3 
78258 13 
78270 7 
78295 73 
78299 54 
78307 4 
78311 1 
78314 5 
78322 6 
78325 2 
78326 31 
78331 3 
78332 17 
78334 1 
78349 9 
78362 34 
78385 20 
78389 1 
78392 7 
78397 1 
78605 6 
78638 3 
78645 497 
78652 1 
78827 3 
78935 67 
78967 1 
78982 2 
79007 31 
79013 14 
79016 20 
79021 14 
79022 22 
79033 4 
79036 15 
79063 26 
79080 171 
79172 5 
79204 6 
79218 1 
79239 7 
79383 15 
79528 58 
79691 103 
79706 31 
79712 66 
79737 1 
79773 1 
79779 14 
79839 106 
79877 2 
80174 4 
80235 38 
80371 2 
80390 67 
80396 9 
81101 56 
81220 116 
81222 27 
81276 3 
81287 1 
81340 24 
81413 1 
81487 38 
81489 2 
81758 84 
81801 50 
81811 13 
81831 392 
81832 3 
81851 70 
81895 2 
82009 27 
82042 65 
82074 1 
82225 1 
82227 9 
82394 1 
82410 2 
82413 1 
82416 3 
82421 1 
82425 2 
82429 1 
82435 2 
82447 1 
82451 8 
82591 13 
82604 7 
82609 10 
82616 1 
82622 22 
84185 1 
84222 1 
85110 1 
90695 32 
90708 36 
90723 133 
90730 15 
90734 4 
90737 301 
90743 40 
90752 74 
90759 30 
90766 109 
90772 6 
90773 1 
90780 87 
90784 1 
90788 3 
90794 2 
90798 3 
90850 1 
90858 69 
90869 11 
90884 40 
90894 12 
90910 34 
90912 10 
90913 37 
90916 6 
90917 28 
90922 255 
90925 6 
90927 129 
90928 113 
90932 82 
90933 111 
90943 23 
90948 8 
90983 12 
90989 105 
90990 1 
90991 2 
90992 3 
90994 230 
90995 21 
90997 50 
90998 64 
91000 137 
91001 4 
91002 52 
91003 50 
91005 65 
91007 1 
91008 59 
91009 9 
91010 33 
91011 302 
91012 39 
91013 106 
91014 120 
91015 37 
91016 8 
91017 58 
91019 83 
91021 105 
91024 156 
91025 6 
91026 29 
91028 185 
91032 15 
91036 8 
91039 107 
91044 18 
91057 28 
91059 16 
91061 1 
91062 82 
91063 26 
91064 46 
91066 182 
91067 159 
91068 28 
91070 218 
91072 6 
91073 37 
91074 30 
91075 120 
91076 1 
91077 10 
91079 125 
91081 124 
91082 12 
91084 24 
91085 7 
91089 60 
91092 36 
91094 18 
91100 1 
91101 15 
91102 196 
91107 43 
91110 67 
91113 15 
91114 42 
91116 10 
91125 23 
91130 2 
91133 3 
91134 11 
91140 24 
91143 56 
91144 5 
91146 61 
91150 2 
91155 42 
91164 7 
91167 2 
91174 2 
91187 2 
91191 21 
91200 60 
91212 31 
91293 3 
91299 10 
91306 77 
91308 1 
91310 24 
91338 1 
91345 121 
91351 10 
91357 29 
91363 14 
91375 33 
91378 20 
91387 5 
91427 1 
91466 17 
91482 137 
91488 2 
91492 10 
91495 31 
91496 18 
91503 9 
91509 123 
91517 16 
91527 13 
91531 4 
91535 62 
91549 93 
91558 1 
91559 37 
91573 2 
91579 1 
91627 5 
91644 2 
91653 12 
91685 58 
91695 4 
91703 41 
91717 1 
91777 50 
91821 141 
91875 42 
91888 16 
91889 9 
91911 65 
91914 12 
91930 9 
91938 99 
91942 13 
91955 97 
91963 20 
91982 206 
91991 128 
92027 75 
92034 114 
92063 18 
92089 8 
92103 24 
92106 35 
92113 7 
92128 93 
92133 1 
92147 85 
92153 12 
92164 9 
92169 6 
92185 1 
92200 3 
92230 11 
92245 2 
92258 293 
92265 171 
92281 8 
92304 56 
92310 9 
92331 80 
92337 1 
92342 17 
92353 37 
92358 4 
92363 41 
92385 61 
92388 5 
92391 8 
92400 43 
92401 7 
92438 17 
92448 11 
92449 2 
92450 46 
92455 1 
92466 5 
92470 13 
92476 1 
92479 2 
92484 16 
92496 12 
92507 1 
92508 108 
92510 51 
92511 9 
92512 1 
92513 1 
92515 15 
92517 2 
92522 8 
92527 14 
92529 70 
92535 1 
92540 266 
92545 10 
92568 7 
92595 49 
92610 51 
92614 6 
92616 1 
92622 2 
92628 256 
92633 1 
92638 1 
92642 6 
92646 4 
92649 1 
92650 66 
92659 142 
92665 28 
92667 6 
92670 154 
92672 1 
92675 2 
92682 1 
92686 16 
92701 4 
92704 5 
92707 3 
92710 2 
92717 2 
92728 16 
92744 3 
92777 3 
92782 5 
92785 2 
92786 13 
92788 26 
92789 1 
92790 13 
92794 2 
92795 8 
92797 107 
92799 29 
92800 57 
92802 12 
92803 11 
92804 8 
92805 5 
92807 19 
92808 2 
92809 1 
92810 11 
92817 62 
92823 1 
92826 9 
92830 8 
92838 2 
92839 1 
92840 1 
92849 130 
92856 29 
92864 1 
92868 1 
92874 133 
92879 37 
92887 125 
92896 107 
94407 1 
94408 29 
94409 2 
94411 5 
94417 6 
94423 4 
94424 19 
94429 7 
94435 1 
94443 1 
94444 4 
94446 7 
94452 35 
94459 10 
94466 1 
94501 3 
94511 29 
94513 2 
94526 27 
94534 2 
94660 1 
95788 48 
95794 1 
95814 1 
95819 6 
95823 23 
95835 58 
95861 6 
95862 150 
95871 171 
95874 5 
95884 1 
95885 59 
95887 2 
95895 186 
95905 6 
95907 2 
95960 6 
95967 6 
95978 44 
95986 24 
96079 3 
96086 2 
96091 105 
96096 33 
96102 6 
96103 1 
96107 1 
96115 15 
96118 3 
96147 2 
96161 2 
96170 9 
96266 3 
96272 5 
96278 3 
96286 151 
96288 1 
96295 8 
96339 147 
96621 1 
97214 13 
97228 2 
97247 34 
97273 9 
97721 4 
97986 8 
98006 37 
98190 1 
98640 17 
98642 26 
98876 4 
99100 27 
99186 21 
99409 1 
99448 58 
99460 12 
99639 68 
99793 9 
99824 22 
99892 66 
99967 2 
100178 13 
100194 7 
100203 1 
100214 14 
100372 1 
100446 15 
100488 1 
100556 3 
100616 31 
100792 56 
100806 8 
100811 16 
100829 103 
100877 3 
100979 16 
100985 16 
101042 39 
101090 8 
101124 72 
101170 40 
101231 10 
101241 1 
101281 2 
101319 1 
101322 28 
101365 30 
101505 19 
101644 1 
101698 1 
101704 5 
101707 1 
101724 2 
101862 1 
101864 1 
101867 1 
101900 8 
101910 18 
101917 19 
101921 25 
101927 4 
101930 11 
101936 9 
101943 138 
101953 34 
101959 79 
101981 4 
101989 6 
102023 137 
102033 97 
102060 36 
102081 76 
102105 6 
102119 29 
102177 4 
102332 4 
102339 2 
102609 24 
102630 17 
102690 5 
102990 1 
103049 21 
103121 4 
103158 2 
103218 19 
103375 65 
103381 14 
103405 102 
103413 4 
103422 203 
103427 6 
103428 55 
103441 237 
103443 14 
103444 2 
103446 139 
103466 21 
103476 7 
103484 42 
103523 56 
103541 8 
103550 5 
103559 40 
103561 25 
103682 14 
103688 11 
103691 27 
103695 7 
103698 2 
103704 4 
103749 2 
103881 5 
103905 2 
103909 3 
103910 1 
103928 21 
104016 1 
104042 3 
104066 11 
104115 1 
104119 17 
104159 6 
104175 6 
104287 11 
104325 3 
104338 5 
104348 1 
104372 31 
104396 3 
104403 2 
104407 4 
104408 96 
104413 123 
104419 36 
104420 2 
104421 1 
104429 61 
104430 316 
104432 3 
104435 13 
104447 59 
104448 10 
104449 156 
104458 311 
104463 32 
104471 8 
104490 7 
104526 333 
104537 3 
104543 54 
104551 1 
104556 69 
104616 23 
104710 7 
104832 1 
104921 2 
104924 3 
104967 9 
105152 1 
105162 37 
105288 2 
105291 4 
105404 59 
105442 121 
105472 9 
105482 7 
105567 19 
105590 3 
105607 53 
105613 4 
105617 55 
105628 40 
105634 27 
105636 26 
105638 42 
105640 18 
105642 29 
105648 135 
105655 10 
105662 27 
105664 1 
105665 42 
105666 198 
105667 33 
105670 8 
105672 14 
105673 9 
105674 1 
105675 14 
105677 81 
105680 146 
105698 8 
105703 8 
105708 1 
105720 43 
105736 8 
106592 35 
106727 5 
106739 1 
106855 2 
106866 18 
106886 63 
106887 114 
106892 6 
106894 79 
106897 43 
106900 199 
106905 4 
106910 29 
106915 52 
106916 1 
106917 1 
106918 101 
106923 1 
106928 1 
106939 112 
106947 44 
106957 1 
106958 111 
106964 11 
106967 55 
106973 78 
106986 85 
106997 7 
107393 4 
107442 3 
107457 1 
107509 257 
107515 54 
107528 1 
107575 31 
107581 20 
107598 109 
107628 20 
107664 35 
107668 361 
107674 1 
107687 212 
107750 20 
107790 20 
107795 40 
107804 17 
107841 230 
107842 46 
107843 110 
107849 28 
107853 2 
107854 6 
107859 40 
107861 17 
107862 1 
107869 53 
107889 84 
107895 18 
107915 16 
107928 34 
107938 40 
107945 56 
107950 42 
107957 41 
107961 23 
107965 24 
107970 374 
107971 3 
107976 15 
107982 180 
107993 1 
108140 152 
108158 1 
108305 5 
108337 8 
108519 5 
108574 188 
108595 9 
108614 1 
108636 12 
108733 1 
108737 32 
108743 10 
108764 4 
108871 1 
108884 28 
108907 9 
108918 7 
108937 5 
108948 231 
108958 4 
108960 6 
108980 1 
108988 132 
108990 6 
108994 2 
109006 38 
109014 25 
109017 9 
109018 85 
109023 76 
109032 11 
109034 28 
109055 49 
109062 74 
109124 40 
109150 1 
109160 162 
109172 6 
109187 112 
110683 3 
110694 150 
110772 1 
110788 2 
110856 2 
110861 5 
110871 7 
111016 1 
111022 3 
111066 1 
111073 1 
111151 1 
111174 18 
111185 9 
111206 1 
111217 1 
111229 68 
111238 3 
111249 15 
111286 1 
111342 24 
111352 20 
111360 2 
111369 5 
111400 24 
111409 21 
111419 29 
111424 27 
111550 1 
111552 5 
111599 166 
111607 2 
111618 1 
111712 7 
111716 52 
111745 299 
111755 50 
111771 618 
111798 237 
111812 195 
111827 161 
111834 7 
111849 18 
111855 13 
111863 7 
111869 88 
111897 13 
112187 1 
112204 3 
112398 2 
112402 2 
112407 1 
112424 4 
112433 2 
112479 4 
112558 5 
112656 2 
112667 10 
112733 11 
112763 4 
112796 31 
112885 3 
113005 55 
113076 24 
113116 1 
113129 18 
113280 2 
113370 4 
113483 1 
113502 7 
113549 1 
113587 1 
113630 51 
113795 5 
113800 45 
113875 10 
113935 1 
113957 14 
114022 25 
114076 18 
114100 46 
114139 11 
114145 63 
114161 1 
114261 2 
114277 152 
114287 295 
114292 12 
114295 32 
114300 13 
114307 11 
114313 11 
114321 18 
114335 57 
114340 41 
114345 7 
114347 1 
114348 125 
114349 85 
114350 2 
114353 6 
114354 103 
114358 119 
114364 61 
114367 118 
114375 11 
114536 1 
114538 13 
114543 6 
114545 4 
114549 18 
114551 11 
114570 1 
114576 15 
114593 1 
114666 2 
114671 71 
114681 9 
114684 76 
114708 29 
114723 173 
114726 258 
114734 41 
114737 1 
114743 72 
114745 63 
114754 69 
114762 122 
114764 3 
114770 5 
114782 263 
114783 26 
114784 4 
114788 1 
114795 16 
114799 45 
114896 30 
114974 7 
114979 10 
114983 27 
114994 165 
115017 39 
115085 1245 
115120 1 
115122 19 
115139 137 
115160 1 
115266 9 
115306 1 
115322 20 
115331 8 
115337 74 
115419 4 
115424 9 
115441 22 
115448 3 
115456 7 
115498 13 
115524 2 
115577 31 
115591 27 
115601 21 
115631 4 
115650 53 
115719 37 
115743 18 
115821 32 
115888 34 
115914 3 
115996 6 
116055 32 
116072 57 
116078 17 
116118 14 
116211 117 
116215 30 
116244 33 
116258 35 
116275 42 
116278 1 
116283 3 
116304 22 
116311 289 
116316 363 
116327 34 
116333 255 
116339 82 
116340 37 
116344 153 
116345 9 
116348 34 
116357 4 
116361 18 
116365 58 
116393 1 
116690 1 
116705 4 
116731 2 
116733 7 
116741 14 
116788 21 
116804 7 
116837 4 
116917 7 
116934 5 
116941 1 
116944 21 
116979 36 
116980 4 
116997 11 
117005 26 
117014 2 
117115 10 
117143 1 
117147 38 
117150 4 
117151 28 
117152 4 
117153 1 
117156 11 
117162 2 
117172 51 
117179 2 
117192 1 
117204 7 
117343 12 
117460 28 
117467 1 
118433 12 
118437 6 
118440 28 
118446 2 
118452 19 
118461 327 
118468 1 
118474 53 
118477 9 
118480 1 
118481 3 
118484 93 
118488 146 
118491 31 
118528 4 
118532 29 
118535 3 
118542 23 
118544 9 
118547 12 
118549 27 
118554 149 
118555 3 
118556 37 
118557 30 
118560 123 
118565 2 
118576 362 
118580 18 
118596 36 
118611 3 
118697 40 
118735 8 
118738 5 
118745 36 
119041 16 
119052 11 
119072 1 
119073 3 
119077 42 
119082 50 
119091 14 
119109 18 
119209 2 
119230 29 
119264 5 
119266 37 
119345 5 
119348 5 
119426 2 
119604 10 
119692 16 
119732 1 
119782 19 
120050 2 
120094 4 
120133 34 
120151 10 
120213 10 
120236 1 
120246 5 
120350 2 
120425 2 
120546 2 
120549 4 
120558 8 
120581 5 
120596 1 
120607 2 
120636 2 
120656 1 
120662 6 
120674 4 
120683 1 
120694 1 
120708 4 
120713 5 
120717 1 
120722 11 
120727 4 
120738 3 
120752 1 
120770 2 
120779 2 
120782 1 
120822 6 
120830 31 
120924 8 
121004 43 
121023 4 
121045 102 
121078 19 
121107 2 
121122 1 
121141 113 
121146 1 
121182 147 
121194 57 
121198 3 
121205 28 
121207 3 
121214 175 
121217 202 
121224 51 
121225 22 
121245 5 
121270 47 
121278 212 
121285 1 
121314 49 
121392 7 
121417 17 
121449 54 
121454 30 
121476 72 
121509 57 
121517 50 
121529 29 
121539 17 
121605 36 
121609 12 
121622 254 
121660 38 
121663 1 
121666 3 
121667 106 
121722 26 
121863 50 
121916 2 
122015 1 
122021 3 
122031 1 
122083 16 
122093 34 
122112 1 
122146 2 
122154 68 
122157 1 
122190 4 
122235 16 
122263 10 
122362 71 
122377 51 
122393 121 
122399 1 
122401 1 
122417 44 
122419 70 
122449 15 
122464 11 
122497 7 
122532 374 
122533 5 
122539 5 
122546 12 
122554 4 
122558 3 
122565 1 
122574 1 
122575 1 
122585 16 
122586 116 
122589 2 
122593 10 
122599 25 
122600 1 
122604 120 
122607 68 
122610 8 
122615 275 
122618 16 
122623 9 
122626 138 
122628 5 
122632 4 
122636 38 
122665 5 
122669 22 
122674 9 
122675 9 
122676 2 
122680 58 
122682 4 
122685 4 
122688 20 
122692 34 
122693 16 
122694 1 
122696 14 
122701 7 
122714 6 
122725 28 
122729 12 
122730 1 
122738 19 
122741 5 
122749 54 
122752 2 
122760 11 
122771 45 
122773 2 
122777 26 
122779 5 
122781 3 
122785 15 
122788 40 
122789 16 
122790 2 
122796 3 
122800 13 
122803 39 
122808 21 
122815 6 
122817 2 
122818 61 
122820 43 
122823 18 
122824 46 
122829 76 
122844 6 
122875 17 
122880 117 
122883 11 
122891 4 
122896 82 
122897 4 
122898 12 
122907 8 
122911 9 
122912 8 
122917 55 
122924 3 
122942 7 
122945 6 
122953 10 
122956 55 
122960 338 
122979 4 
122983 132 
122986 4 
122987 1 
122994 1 
122999 7 
123024 34 
123040 2 
123049 507 
123054 76 
123061 2 
123062 143 
123079 58 
123086 138 
123088 143 
123099 33 
123100 121 
123102 6 
123110 56 
123113 3 
123114 10 
123116 39 
123121 77 
123129 53 
123135 1 
123136 46 
123138 3 
123173 128 
123184 19 
123190 5 
123209 25 
123215 80 
123223 71 
123229 20 
123232 109 
123238 30 
123258 35 
123264 3 
123298 7 
123384 67 
123386 5 
123388 5 
123392 26 
123418 52 
123428 17 
123436 14 
123441 1 
123445 1 
123451 17 
123463 112 
123469 14 
123471 7 
123477 38 
123488 26 
123491 11 
123496 11 
123499 42 
123501 15 
123502 7 
123509 5 
123513 1 
123514 12 
123520 2 
123526 155 
123533 32 
123537 2 
123542 32 
123544 15 
123548 64 
123562 111 
123576 58 
123584 10 
123604 1 
123612 33 
123615 12 
123621 7 
123633 8 
123640 3 
123645 8 
123676 44 
123677 8 
123678 1 
123688 73 
123699 47 
123704 104 
123708 9 
123709 11 
123712 144 
123713 132 
123719 46 
123723 94 
123728 92 
123732 1 
123736 21 
123741 106 
123744 41 
123747 105 
123748 10 
123749 2 
123750 11 
123753 8 
123756 28 
123761 7 
123764 1 
123767 95 
123772 42 
123775 11 
123777 119 
123780 26 
123781 15 
123785 19 
123788 69 
123795 30 
123797 2 
123805 1 
123829 24 
123832 3 
123837 178 
123843 1 
123848 17 
123854 2 
123856 52 
123861 12 
123863 2 
123869 36 
123883 100 
123887 1 
123938 118 
123946 105 
123956 205 
123963 76 
123992 344 
123997 35 
123998 1 
124002 146 
124010 62 
124012 20 
124015 72 
124020 1 
124024 1 
124188 15 
124391 12 
124494 291 
124532 160 
124571 1 
124642 19 
124691 8 
124694 58 
124702 24 
124708 3 
124720 25 
124891 106 
124893 24 
124898 52 
124900 23 
124945 10 
125024 16 
125047 41 
125048 29 
125069 206 
125077 5 
125078 34 
125083 170 
125092 6 
125093 1 
125095 88 
125098 15 
125102 1 
125103 42 
125105 97 
125106 180 
125107 2 
125111 321 
125147 38 
125151 21 
125154 216 
125160 74 
125166 126 
125167 1 
125174 4 
125178 3 
125183 8 
125192 36 
125200 6 
125205 9 
125207 12 
125212 50 
125227 28 
125230 97 
125252 20 
125272 16 
125278 12 
125280 11 
125283 36 
125290 263 
125312 85 
125324 2 
125341 45 
125343 64 
125348 1 
125354 135 
125356 3 
125372 258 
125377 4 
125385 147 
125390 2 
125396 18 
125397 120 
125398 2 
125399 101 
125401 11 
125406 38 
125409 50 
125413 2 
125416 13 
125442 26 
125445 1 
125461 17 
125472 77 
125473 2 
125475 83 
125479 26 
125483 84 
125496 1 
125499 63 
125505 1 
125509 40 
125532 73 
125547 77 
125553 77 
125564 87 
125654 26 
125659 22 
125715 62 
125738 2 
125816 8 
125843 4 
126013 1 
126031 19 
126068 2 
126174 3 
126204 22 
126210 6 
126278 1 
126355 15 
126382 2 
126410 61 
126413 95 
126416 3 
126420 1 
126423 41 
126424 1 
126456 8 
126502 6 
126521 2 
126554 61 
126580 1 
126587 1 
126601 59 
126615 2 
126632 1 
126638 9 
126718 34 
126776 187 
126891 1 
126923 2 
126949 20 
127017 48 
127027 17 
127063 18 
127076 26 
127084 12 
127088 9 
127098 1 
127101 43 
127112 46 
127115 6 
127246 25 
127251 29 
127255 58 
127342 29 
127384 130 
127397 20 
127422 82 
127423 34 
127424 1 
127425 39 
127433 152 
127440 1 
127444 23 
127455 116 
127458 2 
127459 145 
127461 24 
127462 34 
127463 30 
127469 1 
127473 109 
127482 45 
127485 2 
127492 5 
127494 6 
127496 28 
127546 5 
127591 2 
127613 43 
127615 32 
127618 1 
127636 103 
127637 42 
127638 3 
127640 1 
127642 2 
127645 117 
127651 8 
127658 118 
127724 21 
127819 45 
127829 16 
127854 30 
127860 1 
127894 1 
127903 2 
127905 25 
127907 2 
127908 13 
127911 1 
127915 238 
127924 4 
127934 249 
127938 7 
127945 73 
127946 3 
127947 1 
127949 78 
127953 141 
127964 2 
127969 1 
127975 30 
127979 1 
128026 5 
128154 2 
128155 3 
128171 12 
128191 15 
128678 35 
128736 32 
128764 4 
128776 5 
128942 11 
128970 13 
129000 17 
129143 19 
129332 300 
129546 5 
129662 9 
129748 2 
129832 64 
129836 15 
130234 1 
130247 1 
130260 8 
130345 1 
130361 17 
130376 44 
130407 70 
130415 44 
130476 5 
130575 8 
130601 3 
130654 2 
130947 5 
131133 29 
131286 1 
131620 79 
131631 11 
131644 2 
131658 47 
131661 30 
131668 27 
131674 53 
131686 4 
131687 6 
131703 178 
131711 24 
131717 1 
131719 30 
131720 26 
131721 16 
131724 117 
131725 51 
131727 191 
131732 26 
131736 14 
131738 1 
131750 2 
131755 73 
131807 6 
131948 1 
131954 118 
132024 61 
132029 3 
132047 5 
132076 2 
132135 11 
132146 81 
132159 4 
132164 14 
132174 3 
132186 2 
132288 5 
132304 21 
132307 4 
132309 19 
132310 3 
132313 33 
132337 130 
132340 423 
132345 2 
132463 2 
132476 3 
132556 9 
132681 34 
132772 1 
132809 3 
132812 1 
132857 3 
132893 29 
132908 10 
132912 47 
132949 4 
132952 2 
132987 50 
133176 19 
133283 1 
133288 1 
133342 9 
133348 35 
133365 39 
133373 26 
133383 52 
133405 21 
133417 23 
133434 1 
133468 8 
133491 14 
133499 13 
133508 21 
133531 1 
133541 374 
133591 8 
133638 7 
133647 46 
133664 6 
133667 1 
133718 12 
133852 279 
133868 10 
133903 64 
134012 304 
134026 35 
134029 34 
134042 15 
134068 9 
134074 5 
134175 30 
134176 1 
134195 68 
134224 73 
134228 10 
134290 1 
134417 12 
134551 73 
134813 2 
134833 4 
134950 33 
135042 78 
135134 17 
135153 3 
135314 201 
135414 7 
135459 5 
135514 1 
135632 80 
135873 11 
135965 61 
136370 22 
136571 16 
136595 27 
136596 197 
136744 106 
136778 1 
136874 3 
137001 6 
137069 8 
137095 6 
137103 41 
137117 24 
137121 3 
137123 6 
137129 34 
137137 85 
137139 1 
137147 2 
137158 3 
137162 22 
137168 31 
137329 301 
137350 1 
137359 125 
137368 293 
137416 8 
137436 2 
137437 8 
137458 3 
137462 15 
137469 3 
137481 7 
137485 2 
137498 4 
137501 7 
137504 6 
137506 1 
137531 24 
137550 168 
137551 35 
137559 11 
137580 3 
137585 2 
137587 28 
137665 24 
139105 2 
139113 3 
139140 7 
139164 1 
139172 19 
139214 168 
139235 13 
139268 46 
139273 1 
139383 118 
139413 3 
139652 8 
139741 328 
139743 103 
139744 2 
139755 47 
139868 11 
139895 330 
139958 4 
139979 3 
140016 14 
140239 8 
140369 14 
140578 12 
140787 2 
140997 39 
141025 5 
141030 1 
141077 44 
141082 55 
141090 17 
141098 2 
141279 27 
141285 8 
141572 20 
141645 2 
141895 14 
142051 1 
142056 37 
142082 1 
142088 4 
142234 88 
142242 3 
142247 33 
142256 5 
142269 5 
142281 3 
142284 8 
142287 1 
142289 46 
142402 41 
142579 16 
142586 39 
142607 2 
142611 3 
142618 35 
142623 143 
142628 5 
142685 4 
142693 7 
142738 20 
142786 2 
142973 5 
143031 2 
143262 87 
143269 110 
143455 1 
143457 14 
143462 1 
143463 9 
143467 284 
143489 235 
143491 11 
143492 24 
143497 40 
143516 1 
143518 140 
143526 1 
143535 24 
143539 13 
143550 37 
143554 11 
143557 80 
143576 42 
143581 307 
143722 8 
143761 3 
143773 29 
144037 1 
144129 16 
144230 21 
144293 4 
144392 16 
144460 10 
144587 19 
144622 18 
144631 4 
144675 3 
144688 1 
144729 39 
144736 236 
144806 28 
144823 10 
144893 2 
145030 55 
145230 19 
145336 20 
145372 4 
145375 15 
145401 4 
145472 3 
145550 17 
145568 1 
145624 37 
145677 150 
146040 1 
146342 17 
146762 2 
146765 1 
146876 1 
147282 1 
147369 1 
147371 40 
147433 21 
147556 4 
147569 12 
147603 4 
147710 174 
147718 1 
147719 53 
147720 3 
147721 9 
147735 23 
147745 237 
147752 106 
147753 78 
147755 90 
147757 1 
147764 24 
147788 8 
147796 3 
147837 1 
147849 5 
147863 2 
147864 3 
147869 54 
147878 13 
148039 13 
148042 1 
148187 11 
148322 15 
148333 3 
148531 4 
151779 5 
151792 1 
151812 10 
151816 107 
151821 123 
151857 36 
151866 1 
151874 41 
151882 3 
151889 102 
151936 31 
151945 10 
151951 298 
151987 1 
151993 40 
152006 68 
152008 97 
152014 82 
152083 120 
152108 1 
152147 4 
152157 43 
152220 152 
152260 49 
152417 3 
152469 5 
152576 24 
152601 6 
152603 13 
152614 50 
152627 15 
152659 2 
152798 66 
152836 51 
152839 61 
152878 78 
152922 8 
152994 43 
153310 25 
153346 9 
153725 94 
153758 47 
153888 49 
154067 1 
154078 1 
154247 40 
154335 1 
154372 2 
154425 10 
154464 3 
154957 1 
155135 29 
155142 67 
155145 110 
155149 1 
155153 1 
155185 35 
155197 5 
155248 25 
155257 13 
155271 1 
156040 27 
156113 7 
156119 24 
156229 4 
156254 105 
156346 1 
156408 82 
156443 3 
156501 127 
156517 251 
156527 56 
156603 4 
156647 3 
156676 91 
156695 132 
156810 358 
157027 145 
157045 1 
157212 3 
157213 1 
157412 15 
157443 124 
157447 48 
157502 11 
157577 45 
157580 136 
157591 1 
157618 27 
157631 3 
157640 69 
157647 2 
157669 30 
157677 1 
157695 1 
157704 18 
157733 17 
157747 27 
157757 18 
157781 2 
157804 1 
157864 8 
157870 32 
157898 23 
157938 33 
157977 3 
158016 1 
158054 74 
158183 7 
158241 208 
158246 11 
158250 1 
158253 1 
158288 1 
158290 84 
158301 107 
158315 53 
158323 9 
158337 15 
158348 3 
158629 8 
158688 103 
158694 33 
159088 26 
159223 3 
159567 21 
159659 12 
159833 21 
159838 16 
160158 1 
160165 16 
160284 1 
160338 233 
160448 2 
160475 66 
160484 2 
160504 84 
160506 1 
160508 87 
160509 4 
160516 21 
160524 7 
160529 72 
160530 4 
160533 25 
160534 1 
160547 7 
160554 1 
160556 4 
160560 32 
160569 11 
160574 82 
160581 38 
160582 27 
160586 3 
160605 1 
160613 5 
160622 20 
160626 1 
160687 8 
160785 2 
160945 104 
161068 32 
161072 1 
161080 43 
161101 279 
161109 10 
161306 32 
161402 20 
161437 35 
161773 38 
161802 4 
161804 56 
161932 10 
161934 61 
161942 7 
162098 31 
162099 2 
162277 2 
162278 3 
162282 8 
162286 47 
162306 14 
162319 120 
162322 5 
162337 37 
162359 13 
162366 3 
162412 3 
162430 23 
162523 4 
163044 15 
163226 1 
163261 4 
163269 4 
163301 4 
163333 21 
163346 4 
163453 3 
163458 2 
163461 1 
163474 2 
163497 1 
163503 1 
163516 1 
163519 24 
163532 2 
163545 10 
163558 1 
163567 1 
163570 4 
163577 15 
163581 58 
163616 26 
163625 7 
163705 2 
163716 2 
163718 1 
163723 1 
163724 35 
163764 3 
163770 1 
163789 26 
163826 5 
163827 2 
163831 20 
163835 3 
163836 7 
163841 1 
163877 6 
163894 25 
163897 5 
163946 5 
163953 25 
163964 6 
164064 13 
164105 1 
164141 3 
164280 3 
164285 13 
164295 1 
164301 28 
164351 6 
164360 1 
164368 12 
164396 2 
164404 19 
164410 7 
164451 10 
164812 120 
164831 65 
165024 23 
165197 51 
165228 1 
165309 8 
165947 3 
166102 6 
166246 5 
166435 2 
166454 45 
166464 3 
166467 1 
166498 24 
166506 72 
166510 1 
166515 158 
166521 46 
166528 5 
166530 18 
166536 233 
166723 95 
166736 3 
166741 2 
166785 3 
166797 10 
166826 2 
167240 1 
167264 64 
167274 7 
167314 1 
167574 1 
167884 2 
168226 64 
168240 2 
168241 19 
168244 2 
168258 61 
168259 1 
168263 6 
168265 91 
168273 3 
168285 1 
168385 17 
168439 41 
168453 48 
168644 93 
169082 4 
169500 485 
169512 1 
169521 167 
169526 16 
169529 67 
169540 4 
169546 4 
169769 1 
169924 31 
169932 3 
169947 11 
169950 3 
169956 36 
169968 101 
169973 23 
169974 3 
169977 56 
169982 8 
170003 1 
170016 66 
170021 21 
170033 81 
170058 43 
170175 19 
170183 30 
170196 33 
170399 120 
170576 10 
172513 15 
172526 98 
172530 129 
172550 1 
172566 20 
172573 1 
172578 106 
172629 20 
172637 1 
172641 10 
172652 184 
172657 18 
172686 156 
172708 159 
172841 50 
173210 15 
173475 194 
173478 4 
173510 6 
173543 3 
173552 24 
173567 7 
173579 171 
173586 5 
173591 25 
173594 91 
173605 11 
173610 12 
173612 14 
173622 9 
173684 22 
173946 68 
173965 136 
173974 1 
174001 4 
174171 38 
174179 30 
174298 43 
174947 14 
175079 29 
175234 34 
175290 1 
175367 20 
175629 22 
175934 14 
176023 7 
176183 51 
176194 24 
176379 20 
176382 1 
176399 53 
176559 197 
176561 15 
176566 100 
176572 16 
176581 13 
176586 7 
176587 2 
176591 11 
176595 36 
176596 32 
176598 18 
176599 19 
176653 3 
176687 7 
176929 14 
176992 19 
177011 4 
177012 1 
177020 14 
177021 154 
177029 3 
177032 9 
177038 11 
177205 1 
177212 1 
177216 48 
177233 103 
177316 18 
177354 6 
177360 1 
177375 4 
177400 10 
177402 21 
177690 9 
178328 1 
178373 17 
178375 1 
178388 1 
178413 1 
178579 11 
178831 2 
178838 68 
178845 1 
178897 44 
178937 37 
178940 12 
178943 32 
178953 57 
178967 13 
178991 3 
179130 9 
179259 5 
179282 2 
179291 15 
179337 3 
179341 68 
179347 3 
179352 79 
179359 10 
179364 9 
179369 12 
179483 8 
179495 41 
179636 2 
179686 6 
180291 1 
180339 13 
180505 8 
180701 89 
180888 162 
180900 52 
180971 70 
181211 17 
182405 17 
182664 4 
182753 2 
182996 1 
183003 2 
183301 1 
183357 37 
183496 7 
183570 2 
183679 2 
184245 6 
184256 10 
184285 4 
184412 9 
184415 42 
184651 1 
185019 2 
185072 32 
185082 8 
185161 4 
185167 13 
185196 40 
185413 1 
185538 5 
185664 1 
185888 23 
185891 13 
185903 18 
185916 45 
185920 18 
185932 1 
186070 5 
186082 1 
186095 18 
186101 1 
186103 65 
186126 14 
186142 11 
186167 10 
186168 2 
186173 75 
186179 132 
186195 8 
186200 108 
186213 1 
186220 6 
186225 6 
186229 81 
186244 17 
186278 15 
186290 9 
186423 8 
186737 32 
186749 2 
187505 14 
188709 3 
188721 12 
189652 10 
190071 125 
190192 18 
190233 15 
190320 24 
190343 5 
190381 130 
190432 142 
190440 3 
190451 60 
190462 16 
190469 50 
190533 45 
190596 1 
191818 32 
193074 20 
193094 17 
193100 169 
193102 57 
193105 16 
193111 53 
193141 31 
193146 23 
193218 7 
193272 108 
193423 3 
193567 26 
194198 90 
194260 66 
194278 34 
194289 6 
194294 66 
194306 2 
194369 14 
194371 3 
194372 84 
194373 1 
194376 23 
194402 4 
194412 132 
194529 148 
194549 1 
194553 8 
194558 363 
194575 31 
194583 948 
194597 150 
194738 206 
194816 155 
194951 145 
195035 4 
195133 380 
195134 4 
195135 2 
195315 1 
195508 16 
195531 1 
195768 39 
195835 17 
196489 3 
197064 16 
197117 2 
197158 10 
197242 23 
197248 5 
197254 35 
197271 12 
197283 80 
197304 16 
197312 30 
197320 3 
197328 1 
197343 44 
197345 30 
197368 12 
197373 23 
197385 35 
197387 280 
197388 9 
197396 7 
197449 59 
197452 13 
197467 18 
197518 162 
197520 4 
197631 33 
197764 2 
197775 33 
197818 3 
197917 41 
197919 12 
198105 81 
198142 10 
198340 1 
198660 1 
199546 4 
201431 43 
201476 90 
205427 2 
205458 2 
205473 1 
205479 177 
205485 6 
205488 3 
205490 791 
205494 4 
205503 52 
205509 2 
205511 3 
205517 50 
205565 2 
205754 38 
206150 14 
206387 40 
206712 34 
206735 27 
206740 6 
206748 79 
206794 153 
207990 215 
208000 19 
208003 117 
208010 40 
208020 29 
208044 56 
208047 328 
208051 10 
208055 4 
208060 392 
208093 7 
208272 77 
208775 24 
209380 2 
209401 93 
209420 4 
209517 2 
209653 74 
209759 8 
209761 103 
209763 6 
209765 3 
209770 1 
209775 17 
209813 1 
209824 1 
209827 6 
209833 2 
209843 29 
209971 4 
210088 26 
210160 3 
210282 3 
210290 34 
210309 13 
210325 1 
210499 19 
210519 122 
210538 4 
210554 58 
210580 3 
210606 1 
210615 5 
211647 5 
211663 78 
211681 13 
211709 249 
211714 9 
211718 26 
211722 30 
211745 1 
211750 55 
211764 57 
211768 1 
211803 1 
211837 20 
211842 5 
211853 23 
211870 10 
212055 5 
212164 135 
212166 13 
212175 1 
212179 6 
212207 7 
212316 1 
212327 11 
212339 130 
212394 54 
212568 15 
212802 1 
212831 20 
213011 24 
213027 15 
213125 11 
213339 1 
213391 8 
213599 5 
213766 9 
213883 1 
213896 2 
213924 3 
214002 14 
214024 39 
214332 10 
214341 7 
214511 6 
214553 3 
214562 48 
214664 75 
214692 20 
214702 171 
214835 127 
214846 36 
214848 2 
214858 2 
214867 4 
214878 55 
214882 47 
214919 14 
214924 7 
214940 25 
216521 47 
216523 37 
216524 2 
216525 2 
216534 15 
216565 1 
216571 38 
216588 37 
216732 173 
216740 63 
218320 19 
218449 53 
220130 5 
220166 13 
220177 5 
220189 15 
220196 141 
220209 31 
220228 10 
220241 2 
220242 2 
220243 35 
220273 14 
220298 3 
220451 56 
220595 35 
223325 258 
223357 188 
223440 29 
223444 12 
223446 22 
223451 2 
223458 12 
223816 63 
223963 11 
223969 10 
224280 1 
224293 14 
224300 3 
224315 12 
224334 59 
224340 61 
224349 34 
224367 17 
224370 170 
224511 17 
224566 114 
224691 2 
224811 6 
224817 1 
224825 2 
224833 38 
224839 46 
224848 32 
224927 7 
224933 8 
225078 10 
225137 41 
225178 30 
225233 245 
225243 149 
225257 15 
225326 1 
225329 40 
225335 4 
225337 56 
225339 4 
225342 1 
225376 4 
225400 17 
225427 23 
225443 2 
225446 1 
225449 14 
225460 1 
225462 12 
225470 9 
225477 7 
225495 56 
225503 36 
225539 6 
225557 59 
225565 23 
225770 13 
225783 16 
225797 74 
225816 7 
225925 5 
225944 22 
225957 20 
225970 45 
225992 12 
226030 2 
226045 14 
226055 5 
226086 12 
226095 63 
226121 253 
226179 2 
226188 126 
226230 2 
226231 139 
226244 55 
226269 20 
226431 14 
226463 1 
226594 102 
226623 2 
226635 71 
226715 12 
226845 104 
227038 24 
227144 10 
227509 210 
227521 50 
227543 4 
227646 7 
227679 106 
227694 15 
227700 82 
227774 38 
227795 47 
227850 86 
227851 1 
227853 182 
227856 148 
227859 34 
227866 50 
227869 1 
227877 26 
228077 12 
228095 10 
228106 26 
228115 1 
228141 16 
228178 70 
228184 158 
228205 14 
228250 47 
228251 1 
228256 41 
228274 31 
228276 14 
228774 12 
228778 27 
228782 3 
228796 36 
228808 1 
228827 17 
228839 6 
228852 4 
228855 45 
228964 4 
228967 1 
228985 24 
229020 30 
229035 6 
229234 22 
229664 1 
229707 5 
229853 11 
230006 5 
230821 5 
230945 2 
231002 7 
231189 13 
231195 1 
231203 3 
231322 76 
231356 2 
231374 104 
231383 27 
231418 62 
233237 17 
233335 12 
233528 9 
233585 2 
233646 2 
233923 28 
234074 1 
234295 69 
234420 28 
234900 5 
235236 34 
235824 7 
236128 27 
236255 31 
236327 6 
236457 11 
236471 19 
236478 6 
236483 1 
236491 101 
236497 65 
236512 22 
236515 14 
236653 70 
236672 8 
236710 5 
236736 1 
236747 1 
236755 4 
236832 16 
236841 2 
236863 73 
236884 101 
236891 121 
236896 21 
236909 3 
236916 8 
236919 10 
236925 8 
236930 22 
236935 1 
236942 18 
237003 5 
237013 11 
237030 31 
237037 17 
237065 63 
237177 3 
237749 90 
237796 66 
237821 133 
238030 29 
238043 58 
238055 7 
238252 27 
238551 11 
238683 35 
238710 68 
238717 9 
238719 17 
238725 2 
238727 6 
238728 8 
238732 15 
238747 119 
238759 82 
238763 5 
238768 11 
238804 8 
238851 28 
238854 23 
238861 52 
238864 23 
238869 10 
238884 46 
239050 2 
239186 100 
239218 1 
239240 1 
239678 17 
239820 35 
239844 9 
239955 23 
240112 14 
240295 4 
240620 68 
240630 304 
240635 8 
240652 1 
240663 28 
240673 58 
242392 17 
242405 3 
242413 2 
242420 13 
242435 15 
242445 2 
242516 13 
242522 8 
242530 3 
242531 1 
242553 10 
242686 44 
242747 2 
242851 27 
242867 113 
242937 17 
243002 89 
243040 16 
243055 19 
243282 43 
243419 6 
243487 47 
243550 144 
243767 171 
243832 15 
244163 16 
244244 54 
244540 65 
244626 9 
244902 32 
245099 206 
245353 61 
245412 2 
245577 13 
245871 88 
246161 4 
246313 5 
246360 3 
246404 111 
246499 75 
246674 14 
246690 3 
246692 5 
246697 50 
246709 4 
246714 9 
246717 1 
246727 2 
246730 61 
246816 21 
246819 1 
246824 9 
246873 6 
246887 34 
246897 160 
246899 1 
246901 1 
246908 20 
246920 64 
247098 12 
247112 3 
247569 56 
247853 3 
247945 1 
248029 427 
248519 65 
248528 162 
248674 79 
248861 26 
248869 14 
248877 31 
248887 5 
248933 20 
248960 50 
249095 7 
249286 7 
249307 1 
249563 1 
249731 20 
249777 6 
249873 146 
249906 18 
249920 161 
250086 3 
250091 9 
250126 7 
250144 3 
250154 4 
250506 1 
250983 5 
251620 5 
252037 4 
252683 1 
252714 23 
252715 8 
252716 1 
252722 8 
252730 20 
252751 87 
252775 32 
252776 5 
252777 155 
252949 32 
252963 31 
252975 3 
253107 7 
253124 1 
253286 6 
253712 28 
253720 1 
253791 30 
253924 1 
253935 3 
254250 4 
254260 8 
254264 10 
254267 2 
254275 16 
254280 3 
255503 19 
256613 5 
258395 55 
258520 97 
258686 57 
258708 78 
258711 5 
258715 44 
258721 3 
258723 205 
258725 41 
258730 64 
258736 26 
258773 75 
258777 2 
258781 2 
258797 17 
258803 1 
258805 129 
258807 57 
258812 50 
259082 4 
259124 42 
259434 12 
259479 63 
259507 10 
259526 8 
259541 47 
259828 9 
259853 125 
259862 22 
262677 5 
262711 2 
262936 1 
262937 2 
262981 1 
263060 3 
263154 2 
263162 2 
263189 79 
263230 8 
263272 9 
263280 64 
263283 1 
263630 6 
263881 1 
264123 102 
264385 1 
264509 1 
264527 32 
264532 73 
264605 52 
264861 46 
264875 14 
264923 1 
264938 39 
264949 13 
264951 8 
264955 22 
264959 2 
264980 51 
264990 18 
264998 6 
265479 35 
265616 76 
265935 1 
265946 5 
266254 28 
266290 36 
266352 11 
266644 10 
266975 15 
266979 17 
266992 4 
267002 2 
267006 8 
267011 44 
267042 10 
267053 17 
267075 5 
267108 2 
267112 28 
267116 1 
267124 16 
267227 19 
267471 2 
267880 2 
268577 8 
269382 158 
269427 41 
269865 63 
271282 3 
271988 23 
272181 18 
272227 6 
272392 14 
272595 46 
272920 28 
272923 1 
272938 25 
272952 28 
272960 7 
272975 37 
272999 37 
273810 86 
273934 10 
273988 6 
273998 3 
274135 24 
274154 61 
274226 5 
274242 25 
274260 19 
274278 31 
274281 21 
274459 323 
274782 9 
275094 41 
275401 134 
275684 51 
275705 114 
276818 1 
277168 26 
277190 16 
277287 1 
277310 21 
277513 1 
277714 135 
277734 1 
277831 25 
277906 10 
278312 8 
278618 3 
278907 11 
278909 5 
279237 3 
279385 13 
279721 2 
279912 155 
279999 3 
280003 55 
280008 16 
280010 8 
280041 166 
280058 28 
280063 38 
280430 23 
280519 1 
286396 3 
286554 2 
286568 15 
286573 25 
286580 89 
286584 4 
286660 24 
286668 25 
287985 1 
288078 8 
288156 1 
288334 23 
288501 14 
288504 1 
288522 5 
288858 10 
289068 5 
289134 8 
289150 2 
289339 4 
289352 1 
289354 21 
289370 13 
289377 6 
289378 29 
289419 32 
289424 15 
289426 15 
289466 5 
289653 15 
289710 138 
289977 2 
290080 12 
290082 29 
290945 2 
290966 54 
291020 30 
291238 3 
291240 5 
291262 28 
291307 8 
291337 60 
291519 1 
291664 3 
291706 55 
291781 2 
291956 80 
292396 167 
292568 19 
294119 4 
294281 53 
294358 10 
294367 3 
294387 9 
294399 3 
294409 28 
294414 37 
294423 1 
295356 3 
295392 48 
295405 41 
295417 4 
295565 10 
295580 5 
295581 46 
295582 1 
295599 3 
295603 39 
295609 23 
295687 2 
295693 23 
295746 2 
295827 34 
295844 1 
295850 97 
295868 10 
295890 17 
296018 7 
296203 13 
296221 189 
296338 6 
296351 42 
296369 21 
296459 69 
296609 69 
296706 43 
296753 19 
296754 3 
296960 1 
296962 19 
297047 209 
297296 11 
297328 4 
297380 59 
297612 28 
297642 10 
297781 1 
297987 14 
298249 35 
298409 14 
298586 4 
298604 115 
298620 32 
298659 8 
298675 23 
298689 155 
298708 251 
298765 49 
298774 11 
298801 318 
298808 20 
298816 142 
298847 116 
298861 1 
298898 26 
298901 7 
298908 4 
298942 7 
298945 105 
298955 75 
298997 315 
299003 2 
299008 174 
299039 67 
299041 248 
299042 280 
299043 5 
299062 89 
299063 36 
299068 2 
299077 161 
299154 18 
299158 9 
299161 2 
299165 1 
299177 68 
299178 1 
299191 2 
299207 16 
299256 99 
299263 16 
299265 72 
299269 51 
299320 26 
299324 1 
299338 2 
299339 107 
299344 202 
299349 9 
299353 4 
299356 1 
299362 14 
299364 81 
299373 3 
299388 3 
299427 2 
299428 14 
299431 12 
299441 7 
299449 73 
299460 3 
299472 109 
299474 17 
299481 1 
299488 101 
299513 6 
299565 7 
299571 2 
299784 9 
299841 46 
299846 74 
299853 159 
299863 34 
299889 3 
299894 2 
299920 4 
300078 17 
300099 26 
300110 4 
300129 1 
300187 1 
300288 5 
300374 82 
300381 87 
300399 182 
300409 146 
300428 43 
301622 9 
301672 3 
301707 35 
301777 2 
301824 8 
301826 1 
302856 43 
302911 138 
303097 18 
303135 1 
303220 177 
303226 1 
303239 1 
303255 42 
303366 8 
303625 43 
303628 21 
303710 132 
303714 13 
303716 1 
303727 15 
303771 3 
303808 16 
303922 5 
303978 28 
304032 19 
304038 2 
304147 1 
304156 7 
304334 5 
304382 15 
304401 93 
304552 2 
304637 12 
304694 7 
304711 3 
304748 2 
304923 5 
305052 8 
305243 20 
305382 155 
305409 4 
305414 82 
305477 1 
305712 49 
305725 48 
305755 1 
305817 1 
305851 1 
306352 12 
306367 1 
306672 5 
306703 8 
306871 1 
307344 77 
307870 102 
308176 161 
308515 10 
308649 28 
308686 123 
308698 1 
308840 3 
308907 17 
308920 3 
308925 2 
308929 1 
308930 6 
308936 2 
308943 11 
309290 56 
309684 2 
309733 5 
309870 64 
309873 17 
310014 76 
310024 37 
310027 54 
310035 2 
310038 41 
310046 1 
310082 139 
310264 14 
310285 192 
310303 31 
310312 5 
310313 35 
310350 4 
310622 26 
310635 15 
310641 71 
310846 43 
310869 9 
310876 6 
310890 102 
310909 37 
311097 5 
311215 1 
311281 24 
311863 427 
312050 419 
312144 11 
312217 1 
312314 3 
312389 36 
312511 1 
312783 69 
313415 13 
313450 1 
313458 39 
313465 9 
313634 6 
313648 23 
313649 6 
313656 144 
313657 71 
313671 16 
313696 1 
313707 1 
313905 8 
313958 20 
314405 2 
314581 26 
314603 81 
314634 86 
314656 46 
314745 39 
314763 16 
314769 4 
314776 106 
314815 2 
314853 2 
315188 8 
315287 18 
315291 59 
315353 12 
315364 44 
315388 99 
315394 93 
315716 4 
315765 21 
315770 4 
315866 14 
315889 1 
316006 1 
316011 16 
316014 20 
316021 15 
316060 7 
316086 1 
316089 3 
316238 8 
316340 2 
316407 1 
316408 6 
316409 1 
316411 5 
316419 3 
variableStep chrom=chrIV
1756 3 
4763 67 
5335 103 
5492 4 
5690 247 
5709 2 
7808 1 
10967 6 
11831 41 
16496 11 
17313 2 
17562 1 
17613 1 
17734 69 
17940 36 
17992 6 
18094 16 
18123 11 
18136 3 
18162 12 
18164 41 
18912 11 
19134 56 
19156 15 
19165 43 
19196 4 
19323 8 
19330 4 
19341 1 
19369 3 
19370 60 
19429 36 
19761 40 
19764 1 
19779 34 
19840 9 
19962 44 
19965 1 
19988 46 
20022 12 
20063 4 
20082 3 
20084 6 
20092 2 
20127 48 
20292 94 
20470 48 
20881 33 
21088 29 
21250 7 
21414 117 
21559 16 
21728 110 
21749 12 
21893 29 
21936 26 
21986 75 
22112 50 
22120 73 
22127 9 
22297 21 
22423 32 
22470 11 
22491 4 
22499 6 
22505 4 
22518 6 
22547 1 
22581 5 
22758 22 
23079 66 
23253 215 
23262 95 
23453 262 
23716 21 
24062 1 
24986 1 
26052 3 
26442 37 
26499 18 
26583 36 
26793 16 
26906 65 
26945 72 
27078 19 
27085 6 
27383 3 
27563 12 
28205 31 
28215 1 
28478 3 
29111 28 
29228 1 
29554 21 
29571 8 
30369 24 
30527 7 
30533 33 
30545 13 
30571 7 
30584 131 
30616 1 
31438 53 
31908 2 
31911 1 
31980 1 
32104 10 
32136 1 
32158 6 
32160 37 
32187 11 
32190 22 
32197 12 
32207 5 
32235 1 
32266 6 
32359 1 
32392 36 
32557 10 
32681 16 
33256 102 
33422 2 
34077 1 
34177 8 
34206 13 
34353 1 
34552 9 
35208 2 
35273 18 
35375 1 
35469 176 
35818 75 
35957 62 
35961 19 
36484 5 
36643 14 
36667 223 
36700 9 
36896 104 
37069 4 
38301 7 
38321 23 
38333 23 
38366 27 
38389 36 
38400 97 
38408 17 
38414 1 
38420 49 
38441 6 
38606 21 
38907 1 
38911 91 
39130 29 
40351 48 
41438 22 
41898 18 
42371 32 
42397 107 
42408 87 
42417 10 
42424 29 
42447 22 
42592 1 
42593 1 
42594 14 
42982 10 
42992 8 
43146 33 
43436 195 
43772 2 
43831 4 
43876 1 
43884 24 
43915 27 
43931 31 
43973 18 
43984 51 
43992 16 
45712 110 
45724 9 
45730 24 
45824 2 
45854 54 
45975 41 
46010 3 
46051 28 
46097 4 
46134 3 
46159 11 
46170 7 
46265 9 
46350 1 
46409 1 
46424 25 
46431 12 
46432 1 
46471 1 
46474 7 
46496 1 
46616 45 
46704 29 
46833 37 
47151 43 
47226 46 
47376 75 
47426 4 
47520 23 
47664 66 
47879 3 
47909 9 
47913 18 
47914 3 
47937 47 
47946 107 
47954 14 
47957 5 
47989 6 
48108 3 
48339 123 
49053 25 
49086 23 
49144 11 
49163 34 
49172 2 
49389 51 
49399 35 
49432 7 
49445 5 
49488 1 
49568 1 
49579 118 
49586 3 
49629 4 
49743 3 
49763 4 
49784 19 
49785 24 
49791 1 
49804 49 
49840 24 
49848 17 
49859 13 
49987 7 
50185 2 
50202 4 
50319 7 
50972 4 
51019 5 
52250 257 
52254 4 
52259 36 
52273 9 
52340 27 
52347 6 
52542 67 
54554 67 
54607 71 
55378 501 
55401 24 
55784 1 
55988 47 
56116 12 
56725 23 
56746 2 
56760 23 
56793 1 
56864 4 
56895 5 
56920 29 
56933 3 
56958 1 
57332 1 
57458 4 
57492 14 
58011 49 
58024 4 
58608 54 
58902 35 
59031 9 
59303 272 
59565 158 
59780 5 
59831 1 
59953 1 
60087 30 
60324 84 
60435 10 
60466 2 
60605 25 
60634 21 
60651 73 
60665 37 
60817 1 
61034 27 
61041 6 
61054 78 
61065 36 
61069 51 
61082 125 
61085 11 
61360 50 
61364 90 
61372 54 
61377 4 
61379 13 
61461 1 
61681 8 
61803 14 
62082 1 
62148 47 
62170 23 
62195 21 
62199 4 
62261 37 
62341 30 
62372 38 
62732 22 
62806 92 
62959 15 
65064 29 
65076 3 
65078 38 
65086 1 
65122 100 
65130 16 
65135 14 
65150 8 
65193 4 
65978 28 
66002 12 
66012 35 
66266 30 
66633 1 
66807 20 
66946 6 
67029 7 
67332 5 
67543 54 
67873 212 
68789 11 
68802 13 
68811 4 
68825 4 
68835 1 
68847 29 
68857 3 
68887 11 
68911 8 
69231 13 
69239 37 
69730 50 
70174 19 
70186 1 
70224 78 
70364 3 
70372 91 
70388 2 
70398 15 
70407 1 
70416 2 
70419 8 
70440 27 
70445 2 
70460 2 
70680 13 
70869 9 
71342 159 
72765 5 
73401 1 
73408 68 
73499 122 
73506 73 
73514 1 
73529 2 
74134 14 
74159 4 
74167 24 
74186 6 
74189 4 
74200 8 
74208 21 
74220 1 
74224 10 
74236 1 
74248 5 
74304 1 
74339 1 
74348 13 
74356 1 
74551 2 
74606 21 
74641 147 
74681 84 
74692 13 
74997 2 
75785 39 
76135 96 
76314 1 
76318 1 
76333 52 
76361 27 
76759 5 
76793 11 
77008 5 
77016 17 
77041 1 
77101 58 
77162 9 
77167 2 
77171 1 
77841 41 
77860 32 
77996 1 
78106 1 
78116 3 
78139 8 
78236 8 
78287 12 
78314 3 
78316 8 
78747 1 
78835 1 
78858 21 
79325 1 
79411 1 
79867 80 
79909 9 
80341 40 
80586 1 
80610 15 
80629 37 
81158 75 
82246 70 
82458 33 
82459 1 
82460 11 
82619 5 
82754 27 
82935 7 
82974 42 
83299 281 
83309 2 
83565 35 
83670 3 
83843 1 
83882 118 
83890 42 
84003 18 
84026 3 
84374 13 
84425 1 
84437 1 
84449 2 
84620 1 
85311 78 
85507 1 
85676 121 
85890 190 
86041 7 
86069 37 
86070 1 
86076 2 
86083 55 
86107 5 
86141 2 
86171 1 
87308 3 
87427 9 
87893 2 
88075 10 
88085 1 
88088 3 
88145 3 
88147 2 
88167 11 
88183 2 
88222 55 
88512 24 
89948 39 
89954 43 
89984 15 
89990 1 
89995 6 
90040 320 
90046 63 
90334 10 
90485 8 
90988 160 
92395 70 
92493 4 
93923 6 
93963 1 
93970 28 
94047 2 
94049 1 
94246 15 
94302 13 
94396 1 
94411 41 
94439 15 
94466 1 
94545 78 
94666 15 
94682 3 
94808 31 
95013 50 
95120 3 
95330 3 
95631 41 
95634 11 
95675 5 
95873 13 
95995 19 
96068 24 
96524 3 
96667 48 
97350 1 
97488 90 
97992 103 
98174 5 
98179 3 
98192 21 
98203 1 
98206 1 
98370 9 
98381 3 
98549 19 
98876 41 
98878 20 
99031 3 
99194 7 
99337 71 
99374 50 
99385 1 
99391 55 
99400 37 
99428 2 
99613 1 
99627 2 
99777 21 
100436 21 
100605 1 
100784 40 
100786 285 
100862 2 
100946 9 
101089 9 
101116 8 
101126 2 
101158 14 
101226 149 
101348 1 
103441 35 
103444 15 
103460 50 
103488 7 
103501 24 
103507 4 
103510 28 
103515 62 
103519 45 
103529 31 
103537 1 
104694 70 
104714 27 
104741 3 
104746 206 
104823 8 
104842 19 
104846 38 
104862 28 
104865 20 
104896 63 
104912 4 
105009 5 
105029 5 
105062 45 
105169 6 
105393 9 
105673 12 
106057 18 
106187 14 
106208 19 
106236 54 
106255 58 
106362 106 
106377 40 
106401 4 
106461 49 
106579 2 
106584 33 
106586 1 
106590 39 
106599 101 
106603 133 
106626 26 
106658 29 
106860 32 
106900 78 
106930 1 
106939 8 
106940 5 
106946 21 
106954 1 
107034 24 
107040 8 
111193 12 
111206 1 
111208 94 
111219 13 
111248 8 
111292 33 
111298 46 
111311 32 
111315 34 
111323 57 
111331 33 
111481 1 
111661 1 
111866 5 
111963 1 
112714 248 
113173 13 
113722 1 
113877 3 
114431 343 
114508 21 
114519 1 
114522 1 
114526 52 
114528 11 
114533 4 
114549 30 
115867 41 
115995 220 
116001 1 
116037 1 
116049 3 
116073 3 
116116 4 
116118 28 
116174 5 
116848 18 
117147 46 
117157 26 
117306 4 
117317 4 
118667 1 
118970 4 
119031 18 
119039 2 
119876 14 
120141 1 
121892 18 
121910 1 
122101 4 
122269 13 
122283 13 
123211 2 
123318 3 
123595 2 
123716 9 
123741 7 
123949 24 
123999 8 
124380 49 
124538 4 
124573 1 
124862 35 
124870 22 
124887 1 
125200 6 
125214 45 
125246 23 
125253 44 
125261 1 
125510 6 
125544 1 
125575 11 
126032 11 
126512 1 
126599 12 
126601 12 
126629 1 
126633 1 
126634 6 
126648 3 
126685 2 
130157 10 
130176 47 
130541 7 
130554 348 
130585 28 
130586 39 
130595 65 
130600 48 
130613 6 
130616 1 
130776 56 
130794 122 
130821 43 
130827 5 
130832 57 
130835 5 
130838 17 
130846 20 
130857 39 
130859 1 
130896 67 
131455 69 
131623 27 
131816 127 
131834 56 
131961 2 
131973 35 
131992 164 
131999 2 
132014 287 
132020 256 
132022 80 
132023 7 
132030 2 
132039 39 
132046 37 
132072 36 
132380 9 
132426 18 
132454 39 
132619 25 
132633 18 
132644 56 
132782 34 
132795 47 
132826 34 
132863 12 
132867 21 
132936 18 
132937 28 
132953 68 
132973 2 
133057 29 
133065 14 
133073 22 
133089 6 
133097 10 
133100 22 
133125 4 
133172 4 
133179 198 
133206 7 
133222 4 
133234 179 
133244 102 
133267 20 
133298 7 
133310 1 
133328 9 
133512 1 
133616 40 
133720 8 
133815 49 
134088 20 
134200 2 
134469 21 
134640 51 
134747 47 
134769 2 
134774 8 
134783 7 
134786 63 
134799 21 
134827 6 
134860 12 
134871 1 
134876 2 
134903 8 
134904 1 
134913 3 
134952 1 
135220 5 
135376 5 
135597 33 
135608 16 
135626 15 
135640 21 
135838 1 
137583 22 
137727 76 
137832 39 
137836 280 
137870 41 
137875 1 
137878 250 
137893 42 
137937 5 
137947 57 
137957 97 
138030 8 
138068 6 
138198 3 
138259 1 
138363 2 
138459 6 
138553 36 
138556 1 
138772 1 
138799 1 
138832 70 
139188 2 
139340 12 
139348 18 
139376 13 
139379 13 
139386 4 
139399 8 
139404 15 
139417 4 
139447 2 
139456 6 
139802 2 
139908 324 
139937 1 
140772 2 
140850 5 
141060 35 
141279 56 
141333 7 
141435 64 
141639 29 
141841 26 
141873 13 
141881 9 
141883 50 
141889 3 
141897 16 
141900 26 
141922 8 
142716 135 
143211 57 
143797 99 
144010 29 
144380 1 
144398 5 
144546 1 
144574 6 
144951 180 
145401 107 
145568 44 
145590 173 
145614 156 
145621 1 
145622 8 
145623 6 
145675 1 
145676 29 
145692 4 
145902 7 
145909 192 
145911 23 
145922 65 
145979 85 
145999 10 
146037 56 
146292 98 
146478 2 
146736 156 
146814 30 
146845 2 
146863 57 
147008 18 
147675 23 
147689 37 
147756 2 
147785 1 
147796 6 
147856 2 
147864 2 
147876 5 
147880 7 
147901 6 
147905 1 
147913 55 
147925 3 
147944 37 
147957 13 
147979 2 
147988 1 
147993 1 
148005 14 
148016 9 
148033 8 
148084 29 
148094 13 
148117 7 
148260 1 
148451 54 
148468 12 
148805 9 
148843 19 
149266 93 
149276 16 
149299 42 
149307 2 
149323 7 
149499 7 
149634 1 
149710 1 
149856 18 
149868 1 
150195 60 
150295 51 
151145 1 
151205 56 
151461 8 
151589 8 
152559 3 
153442 2 
154677 37 
155174 15 
155663 98 
155992 5 
155996 5 
156000 9 
156002 31 
156004 10 
156046 11 
156079 12 
156110 2 
156120 1 
156166 1 
156182 2 
156256 9 
156262 1 
156275 1 
156278 1 
156411 1 
156457 25 
157091 32 
157273 4 
157774 152 
157938 27 
157998 4 
158124 2 
158271 81 
158361 1 
158756 14 
158783 10 
158807 14 
158833 13 
158857 2 
158896 184 
158908 3 
158914 9 
158919 13 
158922 215 
158932 103 
159375 3 
159387 21 
159438 249 
159457 19 
159678 20 
159828 1 
160153 4 
160230 5 
161016 3 
161322 3 
161744 3 
161874 2 
163246 17 
163291 5 
163294 3 
163305 11 
163309 20 
163344 31 
163487 59 
164137 3 
164189 29 
164203 2 
164208 3 
164939 15 
167336 4 
167404 19 
167410 1 
167411 10 
167413 52 
167419 1 
167448 18 
167589 20 
167626 24 
167628 28 
167662 501 
167673 3 
169040 11 
169126 33 
169636 36 
169644 54 
169687 1 
169697 83 
169703 1 
169719 58 
169723 27 
169733 172 
169740 74 
169764 16 
169857 1 
169998 17 
170150 25 
170153 4 
170321 5 
170487 13 
170499 21 
170998 3 
172220 4 
172238 20 
172246 4 
172247 22 
172249 2 
172251 12 
172266 20 
172268 1 
172277 37 
172354 40 
172381 38 
172383 11 
172385 164 
172392 19 
172570 11 
172698 33 
172744 71 
173695 19 
173903 1 
173958 66 
174015 12 
174107 1 
174297 12 
174302 6 
174326 9 
174518 12 
174648 12 
174650 49 
174660 65 
174667 45 
174676 5 
174713 26 
174721 25 
174722 9 
174750 1 
174757 8 
174759 1 
174764 51 
174770 7 
174784 27 
175668 128 
175682 34 
175696 9 
176081 1 
176309 57 
176533 9 
176544 55 
176560 6 
176563 28 
177463 6 
177531 2 
177663 6 
177875 7 
178036 3 
178770 1 
178886 9 
179376 43 
179453 11 
179780 10 
179908 7 
179911 1 
179919 85 
179925 30 
180012 49 
180287 1 
180812 1 
181116 4 
183117 8 
183142 10 
183163 1 
183232 52 
183745 23 
184601 3 
184764 20 
184771 17 
184811 1 
184815 23 
184840 169 
184844 34 
184895 95 
185151 58 
185316 11 
186147 2 
186557 3 
186653 44 
186914 18 
187150 84 
187156 1 
187235 1 
187633 37 
187656 49 
187865 33 
188160 2 
188219 1 
190679 5 
190685 21 
190688 2 
190698 4 
190780 18 
190810 35 
190820 4 
190826 45 
190834 100 
190840 6 
192275 58 
192409 56 
192429 9 
192447 27 
192481 3 
192516 17 
194106 23 
194219 2 
194297 52 
194499 2 
196113 1 
198465 6 
198494 1 
198580 1 
198586 47 
198588 27 
198955 29 
199179 29 
199273 1 
199279 2 
199283 78 
199622 1 
199807 24 
199809 6 
199823 46 
199874 19 
199887 12 
199907 7 
201603 5 
202670 62 
202677 7 
202692 1 
202701 1 
202712 8 
202726 2 
202729 70 
202734 7 
202740 75 
202746 43 
202754 398 
202760 1 
202763 9 
202767 31 
205157 1 
205161 7 
205201 2 
205236 1 
205303 7 
205485 66 
210921 25 
211202 41 
211206 47 
212115 107 
212167 2 
212175 17 
212177 2 
212185 27 
212199 28 
212210 190 
212219 36 
212245 4 
212602 8 
212718 2 
212831 29 
212839 4 
212843 29 
212849 1 
212904 2 
212923 19 
212929 123 
212936 2 
212952 1 
212971 21 
212986 2 
213093 156 
213120 1 
213234 48 
213398 152 
213533 1 
213719 22 
214357 19 
214866 22 
215116 14 
215294 23 
215415 8 
215607 3 
215780 48 
215793 208 
215800 42 
215823 38 
215829 185 
215832 69 
215835 2 
215838 91 
215857 3 
215914 48 
215920 1 
215921 119 
215925 7 
215939 6 
215948 42 
215959 170 
215970 73 
215988 15 
216126 7 
216136 16 
216265 19 
216290 12 
216508 41 
216665 1 
216727 51 
217034 131 
217068 5 
217222 1 
217238 8 
217246 48 
217260 13 
217281 37 
217371 177 
217382 17 
217463 2 
217465 49 
217474 21 
217484 34 
217488 3 
217491 72 
217495 39 
217506 56 
217511 15 
217538 66 
217570 6 
218542 20 
218590 16 
218651 30 
218702 2 
218899 1 
219313 71 
219316 34 
219323 46 
219444 27 
219466 3 
219471 1 
219476 3 
219499 5 
219509 5 
219518 3 
219532 1 
219571 22 
219705 2 
219707 2 
219892 1 
220182 89 
220186 10 
220197 12 
220685 17 
221429 1 
221447 1 
221458 5 
221491 1 
221626 131 
221887 14 
221900 19 
221944 48 
221956 10 
221965 1 
221968 3 
221977 9 
221984 39 
222000 5 
222003 4 
222013 6 
222019 20 
222020 16 
222027 23 
222032 3 
222051 1 
222058 26 
222069 40 
222092 3 
222196 130 
222233 2 
222417 8 
222434 2 
222437 19 
223381 21 
223849 11 
223852 2 
223875 43 
223876 3 
223877 1 
223937 5 
223962 35 
223969 2 
223970 3 
223979 26 
223996 10 
224038 2 
226742 45 
226757 3 
226964 1 
226969 16 
226985 139 
227020 30 
227035 5 
227086 23 
227139 4 
227149 54 
227160 6 
227170 2 
227174 6 
227184 34 
227202 3 
227207 130 
227278 18 
227320 48 
227444 10 
227523 613 
227533 40 
227748 29 
227754 11 
228088 39 
228762 4 
228920 41 
228928 17 
228975 16 
229026 9 
229048 54 
229247 1 
229255 31 
229566 24 
229571 46 
229580 5 
229590 3 
229740 4 
229782 2 
229793 2 
229815 2 
230407 11 
230463 12 
230645 1 
230734 3 
230767 44 
230797 57 
230803 11 
230835 31 
231035 1 
231049 60 
231726 33 
232099 6 
232126 82 
232196 5 
232223 3 
232392 3 
232444 2 
232458 4 
232497 38 
232499 34 
232510 25 
232655 54 
232700 54 
232712 6 
233016 9 
233068 3 
233165 3 
233211 117 
233438 13 
233973 14 
233989 1 
234023 40 
234150 40 
234165 75 
234167 1 
234173 1 
234188 50 
234238 15 
234243 13 
234291 26 
234293 321 
234297 53 
234314 61 
234315 1 
234318 11 
234379 21 
234422 257 
234429 62 
234462 95 
234481 1 
234487 99 
234511 90 
234520 2 
234624 85 
234634 1 
234640 154 
234642 3 
234644 65 
234645 5 
234667 101 
234676 1 
234717 96 
234728 2 
234767 65 
234781 24 
234826 37 
234863 19 
235127 126 
235180 5 
235385 2 
235620 146 
235699 5 
235718 107 
235774 34 
235887 39 
235994 2 
236062 7 
236158 4 
238499 1 
238764 56 
238772 2 
238785 36 
238793 68 
238819 10 
238853 3 
238862 130 
238881 8 
238941 1 
239029 21 
239052 1 
239063 12 
239320 1 
239441 30 
239448 6 
239474 3 
239494 22 
239503 21 
239633 35 
239651 21 
239655 3 
239667 29 
239725 15 
239855 2 
239871 17 
239874 37 
239892 108 
239901 111 
239910 3 
239951 89 
239967 1 
239970 119 
240003 63 
240053 9 
240075 13 
240137 37 
240151 1 
240154 2 
240248 70 
240249 47 
240478 7 
240485 2 
240736 109 
241080 8 
241220 136 
241284 5 
241296 4 
241320 34 
241332 4 
241369 63 
241383 1 
241397 12 
241400 99 
241677 2 
241704 19 
241771 2 
241882 1 
241886 132 
241940 21 
242123 11 
242134 35 
242135 2 
242140 91 
242147 8 
242152 4 
242221 37 
242233 38 
242262 28 
242279 14 
242427 1 
243814 1 
243967 5 
245268 2 
245276 21 
245475 1 
245597 69 
245666 307 
245673 63 
245675 22 
245690 12 
245756 5 
245759 10 
245762 33 
245770 3 
245775 330 
246461 5 
246468 11 
246582 1 
246633 2 
246706 1 
246858 1 
246899 45 
246912 1 
246919 20 
247088 37 
247283 104 
247503 104 
247991 3 
248044 2 
248101 1 
248116 2 
248155 4 
248198 37 
248264 1 
248394 11 
250476 1 
250696 7 
250798 46 
250801 1 
251338 122 
251357 5 
251368 5 
251372 6 
251373 30 
251380 9 
251443 9 
251449 5 
251455 5 
251461 12 
251467 2 
251498 6 
253818 8 
254045 41 
254213 120 
254267 10 
255155 89 
255203 1 
255213 36 
255229 71 
255234 5 
255264 1 
255269 44 
255289 2 
255300 41 
255323 9 
255446 8 
255459 10 
255525 6 
255686 29 
255689 112 
255827 1 
255985 14 
256020 3 
256035 2 
256052 13 
256053 73 
256400 8 
256430 32 
256444 6 
256446 10 
256479 3 
256505 26 
256542 36 
256969 3 
257981 87 
258022 7 
258338 135 
258667 23 
258682 7 
258686 16 
258689 49 
258694 2 
258695 3 
258704 22 
258711 73 
258729 43 
258786 4 
258801 2 
258805 7 
258823 10 
258988 14 
259024 15 
259613 20 
259641 6 
260128 11 
260205 5 
260250 12 
261175 22 
261321 3 
261575 1 
262392 199 
263280 19 
264185 16 
264197 3 
264202 27 
264207 4 
264208 25 
264284 1 
264348 15 
264356 6 
264362 2 
264367 26 
264375 2 
264386 5 
264422 4 
264541 91 
264582 1 
264735 51 
264739 15 
264887 131 
265064 16 
265091 15 
265101 8 
265107 46 
265112 23 
265123 53 
265128 5 
265135 109 
265140 62 
265143 4 
265159 12 
265174 9 
265178 38 
265182 4 
265194 3 
265213 59 
265220 24 
265383 71 
265541 37 
266372 3 
266421 1 
267282 1 
267296 25 
267317 3 
267582 19 
267613 2 
267637 9 
267649 39 
268509 5 
268661 74 
268670 17 
268777 141 
268853 1 
268873 18 
268996 96 
269173 86 
269254 6 
269417 6 
269863 10 
270249 4 
270511 28 
271633 4 
271660 156 
271683 8 
271757 1 
271831 17 
271832 3 
271992 199 
272002 1 
272019 5 
272029 10 
272243 1 
272266 47 
272270 22 
272283 15 
272300 19 
272319 14 
273752 47 
273863 27 
274095 6 
274158 1 
274431 12 
274918 148 
274955 1 
274968 110 
275048 15 
275168 14 
276646 1 
276666 74 
276679 2 
276703 3 
276711 6 
276724 75 
276742 20 
276776 44 
276923 28 
276927 11 
277104 4 
277394 1 
280463 10 
280479 3 
280709 7 
281602 1 
281880 141 
281892 39 
281944 143 
282040 18 
282054 84 
283243 5 
283309 12 
283311 5 
283318 1 
283340 71 
283365 94 
283851 20 
284181 1 
284349 19 
284490 3 
285213 3 
285219 31 
285230 25 
285273 1 
286770 17 
286788 6 
286799 34 
286809 5 
286816 24 
286819 15 
286825 10 
286829 11 
286919 2 
286928 7 
286932 1 
286933 64 
286947 1 
286983 56 
286991 57 
287456 29 
287544 21 
287600 2 
287615 7 
287916 85 
288126 11 
289030 20 
289323 92 
289329 3 
289535 64 
289703 1 
289748 39 
289751 22 
289754 91 
289768 1 
289769 120 
289771 2 
289775 85 
289946 1 
290162 1 
290295 7 
290313 9 
290328 24 
290730 1 
291028 1 
291370 71 
291561 25 
291712 12 
292048 4 
292275 21 
292407 126 
292434 2 
292589 1 
292598 27 
292602 14 
292618 5 
292622 1 
292643 281 
292664 24 
292680 6 
292700 51 
292701 7 
292705 1 
293345 132 
293406 3 
294023 10 
294067 7 
294203 1 
294298 37 
294911 25 
294939 4 
294958 3 
294964 2 
296381 15 
296454 36 
296497 1 
296601 1 
296608 6 
296643 37 
296655 14 
296661 3 
298067 1 
298710 68 
299180 1 
299269 1 
299381 8 
299486 11 
299974 13 
299981 1 
299998 38 
300128 36 
300135 22 
300160 13 
300163 45 
300168 12 
300179 4 
300190 5 
300203 4 
300213 4 
300274 2 
301044 26 
301080 69 
301114 4 
301156 9 
301199 1 
301229 62 
301302 37 
301316 4 
301343 29 
301346 15 
301367 57 
301539 3 
301695 3 
301905 1 
301945 61 
301947 6 
302079 20 
302222 50 
302258 3 
302264 43 
302304 21 
302308 17 
302784 4 
302803 8 
302811 1 
302862 60 
302878 10 
302881 5 
302916 1 
302922 2 
302927 4 
302933 1 
302953 81 
302970 79 
303010 1 
303043 72 
303066 16 
303099 2 
303109 15 
303116 8 
303358 94 
303557 3 
303658 3 
303673 4 
304222 46 
304447 1 
304578 69 
304699 101 
304705 10 
304707 18 
304712 34 
304897 17 
304903 13 
304906 2 
304993 1 
305016 18 
305056 2 
305067 1 
305179 1 
306615 24 
306633 3 
306678 33 
306686 2 
306707 1 
307882 12 
308044 8 
308119 45 
308171 10 
308295 19 
308303 29 
308309 11 
308330 11 
309537 1 
309603 11 
309630 2 
309648 3 
309681 1 
310274 3 
310305 10 
310369 135 
310370 1 
310371 1 
310372 48 
310377 152 
310382 6 
310385 4 
310391 10 
310393 91 
310573 3 
310610 81 
310762 22 
310868 9 
311084 27 
311290 3 
311696 4 
311704 1 
311716 14 
311892 11 
312039 90 
312297 19 
312301 2 
312347 10 
312577 2 
312700 1 
312704 4 
312709 4 
312731 5 
312740 12 
312749 14 
312752 4 
312763 6 
312766 1 
312771 10 
312792 4 
312795 1 
312815 3 
312826 24 
312829 1 
312857 8 
312858 6 
312895 5 
312917 2 
313010 56 
313090 133 
313239 20 
313308 32 
313361 35 
313470 9 
313482 22 
313503 37 
313563 65 
313762 13 
314052 3 
314090 2 
314093 2 
314244 3 
314395 62 
314587 4 
314704 32 
314812 12 
314848 1 
314888 40 
314907 23 
314938 3 
314949 7 
314977 8 
314996 3 
315057 69 
315076 6 
315122 81 
315155 106 
315157 3 
315166 10 
315176 1 
315207 45 
315214 6 
315234 4 
315237 1 
315256 15 
315270 62 
315413 11 
315452 17 
315486 8 
315589 3 
315602 31 
315619 193 
315621 1 
315622 1 
315756 1 
315805 1 
315933 29 
315942 1 
315951 4 
316013 3 
316032 8 
316124 10 
316304 101 
316465 16 
316478 8 
316486 45 
316507 3 
316529 30 
316550 2 
316555 99 
316561 50 
316566 16 
316710 2 
316760 1 
316771 9 
316959 1 
316968 12 
316974 21 
317087 30 
318230 1 
320305 3 
320314 1 
320357 5 
320365 5 
320366 11 
320369 103 
320380 277 
321358 1 
321364 12 
321372 2 
321499 57 
321569 5 
321715 5 
321730 7 
321743 1 
321747 30 
321758 28 
321759 5 
321762 17 
321764 79 
321766 1 
321773 67 
321774 10 
321779 162 
323183 36 
323192 26 
323230 4 
323317 5 
323709 55 
323716 2 
323803 112 
323830 9 
323864 11 
323918 2 
324208 109 
324520 4 
326245 24 
326256 34 
326259 45 
326263 34 
326268 38 
326277 42 
326359 25 
326385 2 
326564 1 
326567 87 
326761 2 
327226 38 
328066 25 
328767 1 
328963 14 
329060 4 
329176 44 
329301 44 
329310 22 
330203 2 
330443 3 
330501 83 
330522 51 
330576 5 
330587 56 
330649 2 
330654 1 
330662 17 
330694 77 
330701 3 
330880 2 
330891 12 
330940 19 
330943 60 
330946 3 
330995 2 
331031 3 
331168 2 
331313 7 
331363 45 
331436 4 
332635 1 
332720 2 
332896 8 
333005 1 
333066 16 
333074 17 
333238 4 
333325 1 
333423 2 
333481 2 
333811 4 
333960 159 
333989 8 
334433 1 
334451 16 
334474 7 
334476 81 
334484 61 
334489 2 
334490 111 
334491 4 
334492 3 
334497 9 
334507 18 
334536 115 
334572 63 
334738 3 
334754 60 
334772 1 
334916 34 
334938 30 
335074 45 
335274 18 
335414 7 
336200 7 
336245 249 
336279 1 
337158 6 
337189 2 
337294 4 
337359 17 
337370 44 
337371 1 
337406 31 
337413 11 
338473 2 
339628 24 
339829 4 
339947 1 
339966 1 
340293 1 
340302 146 
340397 19 
341476 49 
341484 9 
341501 76 
341507 37 
341511 21 
341521 51 
341536 44 
341537 1 
341546 156 
344097 4 
344224 1 
344253 4 
344262 5 
344265 7 
344269 6 
344320 4 
344468 46 
345307 26 
345313 6 
345320 23 
345482 2 
345487 5 
345491 14 
345506 23 
345517 16 
345535 1 
345566 9 
345589 5 
345601 15 
348818 5 
348823 25 
349545 19 
350252 6 
350527 45 
350669 29 
350917 46 
351123 1 
351129 73 
351131 6 
351256 2 
351266 2 
351274 2 
351313 2 
351322 3 
351325 23 
351332 1 
351337 3 
351361 1 
351362 2 
351367 4 
351533 178 
351538 24 
351551 22 
351758 40 
351873 1 
351893 23 
352083 5 
352326 2 
352345 3 
352409 2 
352456 31 
352484 8 
352641 40 
352661 24 
352685 12 
352692 55 
352698 72 
352735 4 
352745 14 
354305 14 
354889 2 
355145 9 
355255 1 
355298 90 
355302 82 
355468 106 
355482 11 
355543 33 
355549 3 
356957 5 
356976 11 
357008 20 
357014 2 
357020 78 
357039 1 
357101 5 
357105 6 
357106 7 
357109 1 
357123 81 
357129 68 
357158 28 
357176 160 
357179 26 
357193 82 
357208 203 
357229 1 
357242 1 
357243 88 
357244 170 
357246 1 
357257 191 
357265 8 
357321 2 
357330 24 
357351 77 
357382 34 
357389 4 
357429 119 
357437 1 
357576 28 
357591 8 
357600 28 
357639 8 
357652 10 
357685 71 
357691 27 
357699 2 
357734 7 
357744 1 
357752 11 
357770 117 
357857 13 
357902 2 
358001 143 
358043 3 
358221 33 
358234 2 
358296 2 
358487 1 
358513 5 
358519 17 
358556 28 
358699 17 
358706 2 
358734 20 
358746 3 
358756 18 
358777 1 
358780 57 
358805 17 
358966 15 
359016 85 
359134 2 
359274 9 
359290 12 
359383 38 
359411 24 
359502 60 
359583 3 
359619 52 
359623 4 
359626 4 
359628 15 
359631 33 
359634 1 
359635 318 
359694 12 
359701 5 
359707 10 
359709 183 
359728 105 
359740 74 
359746 8 
359775 24 
359897 46 
359909 15 
359919 2 
360284 15 
360409 45 
360790 4 
361218 14 
361392 1 
361417 26 
361425 92 
361426 3 
361446 2 
361461 1 
361465 1 
361473 12 
361482 1 
361639 2 
361645 3 
361926 2 
362101 4 
362142 1 
362322 41 
362470 1 
362477 3 
362491 8 
362493 52 
362550 47 
362565 5 
362570 57 
362576 22 
362589 83 
362591 5 
362593 1 
362786 31 
362805 6 
362988 31 
363351 24 
363650 1 
363675 12 
363677 16 
363685 4 
363692 2 
363693 63 
363777 11 
363785 2 
363793 1 
363796 36 
363798 1 
363805 11 
363821 32 
363851 12 
363858 21 
363870 5 
364084 4 
364119 3 
364141 10 
364161 6 
364170 7 
364179 1 
364617 1 
364648 11 
364935 2 
364940 1 
364946 3 
364987 1 
365316 1 
365344 1 
365352 43 
365407 97 
365563 45 
365587 7 
365615 1 
365735 1 
365873 71 
365910 38 
365937 22 
365964 1 
366007 1 
366120 40 
366146 196 
366154 6 
366168 3 
366188 153 
366211 1 
366233 1 
366239 45 
366247 49 
366251 10 
366277 2 
366297 6 
366298 5 
366318 36 
366351 223 
366367 15 
366382 50 
366420 4 
366431 4 
366436 147 
366446 71 
366448 6 
366454 10 
366458 141 
366468 16 
366476 26 
366481 53 
366490 304 
366491 2 
366532 114 
366545 7 
366596 30 
366611 54 
366629 1 
366637 45 
366786 22 
366819 20 
366833 8 
366888 8 
366893 79 
366951 5 
367120 20 
367261 5 
367363 92 
367395 1 
367866 10 
367893 105 
368011 36 
368085 1 
368091 40 
368365 38 
368422 65 
368434 3 
368441 43 
368442 7 
368447 16 
368454 1 
368468 20 
368479 2 
368483 4 
368486 14 
368493 22 
368499 18 
368559 6 
368576 3 
368587 3 
368637 12 
368640 78 
368661 1 
368668 10 
368680 66 
368700 1 
368707 7 
368720 13 
368721 82 
368723 7 
368727 66 
368745 97 
368775 4 
368805 30 
368849 7 
368878 23 
368898 28 
368900 13 
368912 1 
368924 1 
368949 86 
368957 13 
368977 8 
368981 12 
369021 2 
369025 5 
369063 60 
369082 1 
369101 68 
369114 33 
369226 34 
369234 37 
369244 3 
369396 10 
369403 35 
369417 24 
369425 6 
369436 1 
369440 205 
369443 4 
369473 8 
369479 3 
369484 24 
369514 11 
369521 11 
369522 23 
369562 13 
369569 1 
369945 1 
370676 24 
370960 26 
371035 10 
371093 2 
371097 1 
371100 11 
371137 16 
371141 31 
371272 27 
371304 4 
371344 8 
371514 1 
371894 58 
371895 13 
371896 2 
371897 1 
371965 51 
372025 1 
372031 1 
372051 1 
372063 14 
372067 9 
372082 37 
372140 29 
372157 3 
372185 25 
372189 11 
372196 2 
372197 34 
372319 3 
372344 2 
372509 1 
372611 109 
373766 1 
373779 36 
373802 1 
373804 24 
373808 12 
373825 9 
373896 18 
374624 37 
375012 11 
375300 8 
375371 81 
375393 38 
375417 57 
375429 36 
375436 27 
375457 24 
375470 13 
376519 31 
376546 25 
376551 85 
376559 4 
376563 11 
376572 27 
376606 1 
376626 2 
376629 5 
376645 3 
377195 24 
377661 13 
377937 1 
378013 12 
378027 4 
378154 14 
378180 8 
378335 6 
378356 12 
378366 1 
378444 32 
378465 18 
378476 1 
378493 8 
378528 31 
378532 10 
378538 19 
378552 3 
378581 4 
378589 2 
378594 1 
378613 8 
378667 30 
378697 87 
378712 4 
378725 35 
378737 1 
378753 3 
378867 5 
378869 3 
378873 12 
378881 2 
378904 6 
378993 13 
379003 85 
379011 25 
379037 91 
379051 2 
379172 1 
379371 27 
379405 4 
380573 4 
380604 1 
380705 2 
381320 1 
381540 3 
381556 188 
381611 114 
381618 1 
381641 3 
381666 185 
381841 2 
382147 27 
382192 56 
382492 5 
382523 22 
383248 1 
384797 2 
384806 16 
385670 16 
385999 87 
386229 2 
386246 1 
386677 48 
386688 1 
386835 47 
386853 19 
386940 40 
387042 27 
387088 36 
387132 1 
387143 66 
387174 29 
387341 3 
387377 8 
387484 13 
387693 4 
387939 22 
388207 150 
388601 15 
388607 21 
388890 3 
388911 35 
388954 30 
388971 16 
388986 3 
388989 5 
388990 6 
389002 4 
389005 6 
389026 5 
389029 86 
389034 3 
389217 60 
389220 56 
389592 1 
392199 1 
392368 127 
392383 4 
392384 125 
392394 29 
392594 25 
392660 1 
392696 26 
392702 7 
392710 23 
392850 4 
392863 44 
393182 62 
393298 1 
393311 51 
393435 123 
393456 24 
393489 27 
393503 42 
393506 19 
393793 1 
393805 7 
393806 3 
393809 3 
393813 1 
393818 1 
393966 2 
393974 30 
393988 28 
394008 14 
394013 27 
394021 13 
394045 12 
394053 9 
394067 1 
394119 120 
397332 4 
397333 2 
397364 33 
397372 241 
397373 167 
397374 3 
397391 39 
397412 82 
398980 3 
398984 7 
398992 4 
399005 8 
399166 3 
399176 2 
399177 13 
399183 1 
399184 3 
399239 1 
399247 9 
399255 2 
399260 3 
399270 1 
400837 1 
400909 22 
402977 32 
402994 20 
403088 2 
403125 1 
403495 4 
403501 62 
403513 4 
403522 1 
403532 2 
403581 19 
403606 1 
403771 3 
403777 7 
403927 83 
403953 14 
403977 14 
404730 9 
404873 168 
405036 2 
405054 1 
405065 33 
405073 5 
405076 1 
405117 3 
405144 18 
405171 3 
405275 6 
405382 1 
405470 7 
405896 31 
405985 94 
406119 1 
406432 9 
406452 3 
406712 19 
406753 48 
406761 97 
406794 11 
407240 6 
407269 15 
407277 4 
407297 22 
407412 4 
407414 7 
407418 111 
407432 5 
407457 1 
407463 31 
407465 1 
407474 3 
407477 105 
407489 21 
407530 4 
407548 12 
407689 26 
407690 104 
407691 2 
407697 151 
407709 169 
407714 3 
407720 28 
407728 374 
407736 154 
407744 321 
407752 35 
407825 1 
407833 32 
407856 19 
407936 31 
407980 49 
408068 2 
408112 91 
408715 100 
408807 3 
408932 12 
409028 24 
409040 99 
409056 5 
409243 11 
409301 8 
409348 9 
409374 1 
409408 7 
409566 12 
409650 9 
409686 52 
409696 20 
409867 44 
409874 108 
409926 2 
409936 2 
409942 9 
409954 13 
409979 43 
410136 8 
410139 4 
410145 4 
410161 17 
410166 55 
410173 9 
410283 21 
410290 77 
410314 106 
410320 14 
410482 3 
410489 3 
410490 1 
410491 2 
410500 60 
410510 116 
410547 5 
410559 42 
410565 2 
410640 71 
410709 1 
410809 5 
410820 2 
410864 2 
410872 1 
410875 1 
410881 5 
410910 1 
410916 1 
410923 1 
410925 1 
410975 24 
410984 1 
410991 1 
410993 2 
411047 2 
411051 34 
411062 14 
411083 22 
411109 4 
411115 11 
411141 15 
411190 37 
411227 15 
411231 112 
411246 41 
411291 1 
411298 17 
411308 77 
411327 10 
411346 32 
411355 19 
411367 32 
411369 44 
411377 48 
411382 26 
411407 4 
411412 3 
411463 1 
411494 31 
411586 6 
411589 3 
411600 102 
411602 22 
411604 1 
411607 2 
411621 5 
411636 20 
411641 1 
411659 5 
411664 1 
411691 2 
411700 16 
411703 3 
411748 7 
411760 131 
411790 6 
411793 7 
411825 1 
412031 10 
412118 36 
412165 1 
412175 4 
412177 133 
412243 3 
412323 2 
412327 15 
412646 1 
412930 4 
412943 41 
412958 101 
413063 377 
413080 19 
413095 18 
413110 5 
413238 1 
413246 8 
413267 2 
413278 5 
413293 8 
413294 1 
413299 6 
413304 1 
413305 1 
413309 8 
413363 1 
413436 27 
413468 16 
413678 13 
413757 68 
413816 5 
413824 4 
413851 1 
413867 1 
413873 23 
413954 8 
414015 2 
414102 6 
414113 15 
414140 1 
414195 1 
414454 8 
414495 32 
414509 47 
414678 19 
414693 29 
414712 23 
414839 2 
414864 54 
414871 186 
414875 2 
414876 10 
414895 87 
414907 42 
414923 8 
414932 1 
414947 8 
414957 3 
415031 8 
415255 4 
415946 1 
416958 39 
416982 10 
417003 13 
417007 26 
417016 7 
417023 60 
417029 3 
417047 1 
417128 5 
417136 1 
417157 41 
417162 32 
417166 4 
417180 17 
417183 38 
417187 136 
417195 77 
417198 20 
417210 6 
417218 25 
417318 68 
417332 18 
417377 2 
417382 2 
417386 6 
417537 162 
417669 14 
417689 12 
417765 8 
417863 11 
417867 32 
417879 144 
417886 36 
417889 1 
417899 18 
417902 3 
417947 56 
417952 123 
417966 3 
417970 2 
417975 18 
418049 3 
418142 54 
418200 13 
418258 101 
418354 53 
418455 9 
418519 15 
418691 1 
418700 42 
418720 30 
418791 9 
418861 21 
419195 5 
419233 4 
419291 96 
419361 70 
419531 21 
419614 1 
419664 5 
419745 4 
419847 86 
420036 16 
420147 1 
420176 1 
420436 12 
420988 4 
421108 2 
421421 8 
421574 31 
421615 34 
421730 2 
421777 8 
421796 3 
421805 3 
421807 6 
421813 8 
421821 5 
421829 18 
421841 19 
421845 1 
421846 4 
421852 3 
421856 20 
421864 3 
421868 7 
421895 14 
421927 4 
421948 26 
422052 2 
422136 31 
422250 1 
422281 1 
422424 28 
422593 18 
422756 10 
422767 1 
422881 12 
422920 14 
423409 86 
423411 4 
423412 39 
423420 21 
423441 94 
423454 1 
423581 54 
423599 3 
423609 71 
423613 14 
423615 28 
423633 42 
423644 8 
423669 13 
423675 110 
423684 126 
423686 14 
423691 17 
423703 2 
423847 10 
423982 174 
423990 14 
424003 17 
424020 26 
424029 9 
424034 28 
424036 1 
424038 32 
424043 28 
424046 18 
424049 25 
424058 23 
424064 8 
424080 17 
424086 43 
424107 4 
424245 1 
425684 226 
425687 25 
425799 35 
425802 1 
425870 23 
427008 26 
427010 7 
427021 6 
427028 1 
427040 18 
427055 7 
427097 2 
427154 44 
427173 9 
427266 8 
428445 45 
428554 1 
428564 19 
428607 6 
428631 6 
428762 76 
428781 9 
428784 2 
428788 1 
428820 1 
428890 4 
428897 40 
429044 12 
429054 11 
429066 1 
431041 18 
431095 5 
431155 4 
431215 1 
431223 32 
431367 13 
431516 5 
431553 6 
431560 11 
431565 48 
431573 10 
431577 1 
431579 101 
431581 26 
431591 175 
431598 34 
431606 159 
431611 54 
431653 70 
431657 158 
431660 75 
431662 1 
431675 42 
431677 61 
431680 23 
431683 37 
431687 18 
431720 3 
431830 14 
431893 41 
431948 39 
432045 21 
432082 202 
432097 21 
432102 208 
432109 2 
432111 1 
432112 287 
432115 2 
432118 1 
432124 17 
432127 7 
432132 3 
432136 8 
432143 570 
432156 118 
432163 2 
432165 41 
432171 6 
432179 28 
432187 1 
432188 2 
432193 26 
432202 3 
432219 34 
432225 2 
432231 23 
432239 21 
432247 7 
432412 43 
432417 53 
432581 23 
432735 12 
432747 4 
432754 19 
432908 2 
432969 11 
432993 16 
433173 1 
433252 1 
433264 2 
433347 70 
433348 20 
433351 12 
433357 47 
433359 9 
433365 5 
433378 37 
433379 34 
433384 36 
433391 188 
433411 98 
433446 19 
433450 2 
433932 31 
433961 1 
433964 10 
434112 13 
434185 3 
434216 84 
434220 1 
434223 9 
434235 90 
434237 31 
434245 5 
434253 128 
434270 1 
434315 20 
434329 6 
434372 1 
434440 1 
434537 138 
434612 6 
434726 64 
434911 15 
434922 109 
434927 1 
434935 35 
434940 3 
434949 4 
434968 1 
434971 2 
434974 12 
435003 5 
435040 2 
435099 5 
435160 36 
435204 105 
435205 24 
435206 1 
435215 19 
435229 5 
435234 1 
435241 1 
435344 3 
435373 2 
435381 100 
435390 39 
435397 39 
435436 31 
435525 9 
435693 3 
435823 18 
435825 96 
435831 55 
435845 3 
435848 77 
435856 60 
435860 13 
435878 19 
435883 2 
435884 25 
435890 6 
435891 6 
435898 36 
436085 2 
436110 2 
436152 1 
436300 3 
436442 5 
436617 3 
436763 1 
436790 60 
436918 11 
436926 3 
436948 24 
436949 19 
436963 1 
436968 1 
436971 9 
437001 1 
437059 23 
437216 1 
437288 1 
437634 10 
437710 6 
437797 1 
437804 4 
437869 71 
437872 1 
437917 7 
437921 11 
437927 1 
437930 3 
437931 7 
437938 1 
437944 36 
437952 2 
437971 10 
438004 121 
439408 1 
439410 7 
439416 1 
439419 1 
439424 1 
439426 3 
439431 68 
439453 1 
439475 2 
439477 2 
439478 50 
439479 3 
439481 39 
439483 5 
439484 45 
439490 4 
439501 1 
439506 1 
439516 1 
439538 20 
439551 2 
439712 1 
439722 3 
439860 6 
440934 139 
440943 1 
441058 29 
441080 1 
441105 22 
441127 2 
441130 12 
441262 5 
441599 122 
441649 15 
441657 2 
441731 13 
441873 75 
442253 58 
442404 10 
442410 103 
442413 6 
442418 232 
442435 12 
442440 55 
442447 154 
442491 3 
442495 14 
442501 8 
442504 9 
442509 64 
442520 38 
442528 34 
442529 2 
442535 1 
442536 7 
442560 11 
442569 3 
442676 8 
442690 39 
442701 4 
442711 1 
442779 9 
442787 28 
442796 60 
442808 106 
442814 207 
442818 1 
442819 11 
442822 4 
442826 3 
442875 6 
442878 29 
442886 50 
442887 1 
442888 7 
442892 233 
442898 13 
442899 1 
442901 20 
442904 341 
442907 10 
442908 29 
442909 1 
442915 7 
442920 2 
442928 298 
442938 66 
442944 25 
442945 264 
442969 46 
442980 7 
443047 43 
443082 19 
443092 5 
443102 75 
443113 207 
443121 24 
443128 27 
443241 1 
443287 7 
443330 59 
443387 10 
443432 3 
443456 4 
443550 11 
443647 10 
443662 25 
443671 6 
443675 2 
443679 14 
443687 2 
443712 1 
443719 2 
443730 1 
443803 34 
443828 10 
443831 1 
443856 174 
443859 100 
443866 1 
443867 53 
443871 46 
443880 38 
443884 1 
443885 2 
443887 15 
443888 90 
443891 5 
443896 41 
443904 801 
443909 2 
443910 139 
443917 24 
443922 83 
443927 70 
443933 146 
443942 105 
443963 26 
443968 1 
443973 19 
443974 1 
443979 20 
443985 90 
443988 7 
443990 61 
444000 3 
444098 5 
444116 100 
444127 22 
444136 158 
444148 17 
444155 60 
444156 36 
444164 7 
444168 22 
444249 8 
444293 3 
444314 51 
444378 2 
444384 1 
444388 1 
444401 7 
444417 3 
444437 6 
444441 5 
444446 6 
444536 6 
444582 1 
446398 36 
446424 1 
446433 4 
446511 1 
446518 147 
446532 1 
446546 3 
446553 255 
446606 60 
446632 15 
446633 15 
446640 69 
446643 6 
446645 19 
446646 2 
446651 166 
446659 37 
446693 1 
446701 1 
446712 34 
446718 76 
446722 1 
446728 5 
446736 98 
446753 62 
446872 10 
446880 19 
446899 1 
446909 19 
446931 23 
446982 21 
446986 13 
447071 4 
447237 19 
447570 1 
447600 57 
447605 2 
447626 31 
447648 4 
447656 1 
447660 1 
447677 1 
447687 1 
447689 3 
447692 17 
447709 10 
447729 7 
447733 1 
447737 18 
447740 10 
447744 3 
447745 1 
447747 6 
447748 14 
447749 7 
447752 6 
447755 36 
447757 7 
447760 35 
447761 48 
447763 5 
447767 3 
447771 1 
447772 1 
447780 25 
447788 19 
447793 11 
447802 39 
447806 1 
447809 29 
447811 12 
447814 45 
447816 1 
447817 54 
447818 24 
447819 18 
447821 11 
447822 26 
447823 25 
447824 42 
447828 68 
447833 6 
447836 29 
447837 30 
447845 98 
447846 2 
447847 1 
447848 1 
447855 9 
447859 14 
447863 13 
447867 1 
447868 26 
447873 2 
447876 2 
447886 24 
447892 35 
447894 4 
447896 28 
447901 35 
447909 9 
447917 3 
448030 30 
448038 47 
448041 24 
448048 105 
448049 29 
448051 1 
448064 74 
448065 2 
448083 1 
448087 143 
448094 4 
448195 5 
448238 8 
448249 10 
448251 29 
448364 4 
448470 87 
448876 2 
448944 5 
448976 42 
449084 8 
449089 57 
449214 41 
449222 79 
449226 2 
449243 1 
449257 3 
449265 15 
449284 28 
449393 82 
449413 14 
449423 25 
449432 1371 
449444 107 
449448 9 
449451 28 
449452 16 
449456 249 
449458 106 
449460 4 
449466 61 
449477 89 
449501 1 
449505 21 
449506 67 
449509 14 
449515 52 
449516 19 
449519 104 
449523 65 
449530 22 
449532 33 
449537 17 
449552 7 
449554 6 
449568 1 
449601 233 
449607 5 
449611 20 
449616 1 
449636 13 
449642 71 
449645 1 
449651 11 
449652 1 
449656 156 
449662 69 
449663 12 
449666 245 
449672 2 
449680 2 
449867 96 
449874 1 
449876 16 
449877 5 
449878 29 
449884 13 
449886 15 
449893 2 
449896 87 
449901 1 
449902 7 
449905 76 
449908 1 
449909 31 
449916 15 
449917 6 
449918 2 
449923 1 
449927 3 
449945 9 
449953 5 
450064 18 
450075 4 
450080 61 
450098 29 
450122 43 
450124 26 
450128 2 
450167 1 
450280 12 
450289 51 
450295 114 
450458 1 
450466 111 
450475 3 
450496 7 
450497 48 
450535 207 
450583 82 
450617 93 
450644 88 
450668 16 
450736 6 
450747 20 
450810 1 
450881 17 
450974 1 
450994 37 
451005 21 
451013 37 
451110 2 
451156 46 
451225 7 
451241 119 
451265 5 
451340 36 
451440 5 
451466 5 
451543 12 
451566 1 
451588 2 
451619 65 
451634 44 
451667 2 
451683 5 
451746 60 
452221 1 
452224 33 
452365 30 
452372 114 
452412 1 
452448 2 
452510 3 
452520 6 
452524 5 
452571 11 
452577 5 
452589 5 
452602 25 
452607 11 
452666 86 
452724 4 
452727 7 
452735 14 
452745 10 
452748 3 
452754 4 
452758 27 
452759 12 
452761 4 
452765 5 
452769 33 
452771 49 
452784 7 
452787 9 
452788 4 
452790 43 
452796 11 
452799 95 
452800 1 
452803 1 
452805 20 
452806 1 
452807 156 
452810 23 
452823 18 
452834 16 
452839 1 
452840 44 
452855 96 
452884 2 
452888 31 
452889 8 
452891 6 
452901 30 
452944 56 
452948 73 
452959 305 
452965 1 
452967 105 
452977 15 
452981 4 
453661 6 
453691 6 
453742 15 
453752 1 
453827 3 
453857 7 
453860 2 
453866 2 
453881 13 
453885 15 
453892 17 
453900 30 
453905 1 
453932 40 
453938 33 
453943 68 
453949 10 
453955 61 
453959 257 
453961 4 
453963 167 
453977 8 
453981 55 
453985 46 
453986 70 
453987 2 
453988 7 
453989 45 
453993 30 
453999 39 
454000 63 
454001 212 
454004 5 
454006 26 
454007 100 
454010 20 
454017 68 
454030 9 
454037 8 
454038 2 
454044 1 
454049 44 
454055 7 
454157 1 
454171 69 
454189 19 
454197 31 
454229 1 
454234 1 
454305 152 
454325 12 
454334 38 
454344 1 
454366 4 
454372 12 
454376 152 
454382 5 
454387 32 
454397 6 
454403 142 
454410 17 
454418 7 
454442 1 
454557 72 
454575 1 
454591 33 
454689 54 
454698 1 
454719 156 
454725 4 
454731 238 
454738 1 
454744 74 
454745 1 
454887 12 
454902 17 
454922 49 
454934 11 
454944 57 
455039 9 
455042 55 
455070 7 
455075 16 
455079 2 
455080 11 
455100 11 
455114 148 
455118 4 
455150 1 
455159 327 
455161 14 
455164 128 
455166 106 
455177 3 
455178 157 
455182 40 
455200 221 
455204 77 
455223 9 
455366 3 
455371 22 
456010 1 
456361 1 
456584 31 
456687 25 
456720 1 
456799 2 
456963 56 
457015 16 
457161 3 
457441 34 
457751 1 
457937 10 
458256 25 
458276 3 
458289 118 
458333 12 
458351 44 
458362 4 
458369 1 
458376 1 
458381 5 
458387 91 
458396 1 
458401 26 
458407 4 
458409 12 
458414 33 
458423 5 
458530 2 
458546 12 
458566 10 
458584 8 
458589 32 
458595 1 
458599 1 
458628 3 
458746 23 
458802 3 
458953 3 
459132 5 
459526 7 
460618 4 
460737 5 
461071 23 
461078 9 
461081 8 
461082 230 
461193 3 
461201 297 
461209 1 
461211 4 
461215 32 
461358 19 
461364 49 
461384 21 
461390 3 
461395 18 
461402 4 
461410 7 
461412 4 
461418 6 
461420 3 
461426 1 
461431 1 
461449 51 
461455 7 
461474 103 
461477 19 
461507 1 
461530 1 
461533 7 
461561 4 
461565 23 
461584 313 
461600 223 
461622 972 
461637 507 
461640 29 
461641 40 
461642 643 
461643 1287 
461644 32 
461645 594 
461646 26 
461647 1115 
461648 2 
461649 53 
461650 140 
461651 392 
461653 374 
461654 1719 
461655 257 
461656 603 
461657 1386 
461658 10 
461659 127 
461660 438 
461661 178 
461662 58 
461663 428 
461664 111 
461665 73 
461666 146 
461667 155 
461668 16 
461669 179 
461670 50 
461672 6 
461674 333 
461675 8 
461677 684 
461679 332 
461680 1 
461681 173 
461682 97 
461683 24 
461684 125 
461685 795 
461686 574 
461688 1409 
461689 2 
461690 315 
461691 687 
461692 762 
461693 198 
461694 3 
461695 116 
461697 13 
461699 178 
461701 4 
461702 59 
461703 11 
461705 230 
461707 30 
461709 168 
461710 165 
461711 102 
461712 14 
461713 7 
461714 2 
461716 20 
461718 6 
461719 1 
461725 19 
461727 9 
461728 26 
461729 2 
461730 117 
461732 124 
461733 71 
461734 101 
461735 4 
461736 72 
461737 27 
461738 46 
461739 45 
461740 125 
461741 54 
461742 790 
461743 250 
461744 22 
461745 248 
461746 179 
461747 185 
461748 12 
461749 260 
461751 52 
461753 200 
461754 23 
461755 16 
461756 41 
461757 383 
461758 6 
461760 384 
461761 1 
461762 150 
461763 148 
461764 75 
461765 187 
461766 423 
461767 496 
461768 1616 
461769 363 
461770 621 
461771 102 
461772 1102 
461773 839 
461774 1744 
461775 664 
461776 3303 
461777 442 
461778 521 
461779 260 
461780 4048 
461781 1464 
461782 948 
461783 1602 
461784 796 
461785 684 
461786 429 
461787 128 
461788 1999 
461789 552 
461790 301 
461791 1065 
461792 2507 
461793 122 
461794 105 
461795 421 
461796 32 
461797 38 
461798 230 
461799 1304 
461800 68 
461801 641 
461802 205 
461803 215 
461804 65 
461805 284 
461806 68 
461807 200 
461809 490 
461810 165 
461811 76 
461812 137 
461813 516 
461814 228 
461815 155 
461816 147 
461817 76 
461818 77 
461819 222 
461820 144 
461821 407 
461822 273 
461823 364 
461824 351 
461825 53 
461826 342 
461827 453 
461828 16 
461829 322 
461830 55 
461831 326 
461832 92 
461833 794 
461834 88 
461835 205 
461836 6 
461837 408 
461838 44 
461839 81 
461840 123 
461841 790 
461842 74 
461843 224 
461844 30 
461845 6 
461846 984 
461848 2 
461849 272 
461852 21 
461853 8 
461854 33 
461855 35 
461856 28 
461857 34 
461859 40 
461860 47 
461861 6 
461862 36 
461863 52 
461864 2 
461865 99 
461867 33 
461868 12 
461869 88 
461870 11 
461871 64 
461872 40 
461873 3 
461874 60 
461875 124 
461876 29 
461877 2 
461878 115 
461880 106 
461881 8 
461882 50 
461887 23 
461889 120 
461892 10 
461893 20 
461896 141 
461897 1 
461898 1 
461899 41 
461903 83 
461904 30 
461906 90 
461907 29 
461908 17 
461910 1 
461911 52 
461912 29 
461914 37 
461916 19 
461917 29 
461921 271 
461923 3 
461924 19 
461925 38 
461927 4 
461929 17 
461930 60 
461931 89 
461932 170 
461933 22 
461934 4 
461935 25 
461936 345 
461937 1 
461942 1494938 
461943 13499 
461944 4039 
461945 169 
461946 98 
461947 188 
461948 32 
461951 295 
461953 37 
461954 9 
461955 204 
461956 16 
461957 110 
461958 7 
461959 148 
461961 29 
461963 150 
461965 200 
461966 15 
461967 36 
461969 80 
461970 15 
461971 67 
461974 41 
461977 69 
461978 2 
461979 3 
461981 113 
461982 2 
461984 2 
461985 13 
461986 48 
461989 187 
461991 34 
461992 541 
461993 12 
461994 5 
461995 50 
461996 17 
461997 16 
461998 64 
462000 120 
462002 2 
462003 19 
462004 9 
462007 94 
462008 1 
462009 2 
462014 162 
462015 21 
462016 184 
462019 331 
462024 31 
462026 467 
462028 44 
462029 11 
462030 9 
462031 3 
462032 61 
462033 2 
462034 124 
462035 19 
462037 43 
462038 22 
462039 25 
462040 10 
462043 137 
462044 2 
462045 4 
462046 76 
462047 203 
462048 21 
462049 85 
462053 1 
462054 44 
462055 71 
462056 4 
462058 67 
462059 7 
462061 155 
462063 14 
462064 2 
462065 15 
462067 80 
462068 2 
462069 81 
462071 78 
462072 3 
462074 1 
462075 3 
462076 5 
462079 10 
462080 49 
462081 1 
462082 9 
462083 138 
462084 3 
462085 6 
462086 271 
462088 23 
462091 34 
462094 204 
462096 111 
462098 1 
462099 414 
462100 10 
462101 5 
462102 12 
462106 238 
462108 9 
462109 18 
462111 174 
462112 4 
462113 7 
462115 10 
462116 106 
462118 8 
462119 93 
462120 1 
462121 34 
462122 7 
462123 1 
462124 1 
462126 31 
462132 18 
462138 44 
462140 8 
462141 2 
462143 15 
462145 8 
462150 4 
462154 65 
462158 110 
462159 23 
462161 226 
462162 7 
462163 188 
462164 155 
462165 19 
462167 93 
462168 25 
462173 173 
462175 1 
462182 307 
462186 1 
462187 4 
462190 103 
462198 36 
462205 56 
462207 51 
462208 1 
462215 679 
462219 2 
462220 4 
462223 97 
462224 1 
462226 115 
462227 1 
462229 1253 
462233 9 
462236 1998 
462240 1123 
462243 141 
462244 1 
462246 378 
462254 2 
462259 34 
462262 1 
462265 6 
462271 60 
462274 16 
462275 7 
462280 7 
462281 1 
462283 26 
462284 69 
462285 4 
462286 8 
462288 8 
462294 7 
462295 1 
462297 18 
462300 4 
462303 10 
462308 10 
462313 17 
462316 25 
462320 2 
462327 5 
462331 4 
462336 12 
462339 2 
462342 20 
462346 17 
462347 6 
462349 23 
462357 12 
462359 10 
462367 2 
462372 15 
462378 26 
462384 10 
462386 14 
462390 18 
462398 14 
462404 1 
462408 23 
462409 20 
462413 51 
462414 1 
462415 6 
462416 7 
462421 48 
462422 15 
462424 54 
462426 15 
462427 67 
462429 2 
462430 15 
462431 35 
462432 20 
462433 43 
462437 35 
462438 6 
462440 63 
462441 11 
462442 131 
462443 1 
462444 5 
462445 22 
462447 18 
462449 72 
462450 15 
462451 13 
462454 133 
462455 109 
462456 60 
462457 21 
462458 5 
462459 14 
462460 32 
462462 52 
462463 36 
462464 29 
462465 33 
462466 10 
462467 92 
462470 17 
462472 51 
462473 45 
462474 2 
462475 25 
462476 8 
462477 15 
462478 45 
462484 55 
462496 1 
462507 14 
462509 19 
462510 1 
462511 12 
462514 39 
462515 18 
462516 19 
462517 29 
462518 61 
462520 3 
462521 23 
462525 774 
462527 44 
462528 2 
462529 741 
462531 83 
462532 117 
462533 1 
462535 176 
462537 20 
462538 1 
462539 278 
462542 135 
462543 21 
462544 87 
462545 105 
462546 41 
462548 79 
462549 50 
462550 1 
462551 142 
462553 27 
462556 626 
462561 91 
462562 1 
462565 621 
462625 21 
462630 13 
462636 11 
462643 2 
462644 5 
462681 20 
462698 5 
462710 14 
462716 63 
462740 7 
462749 2 
462759 5 
462821 61 
462825 1 
462844 41 
462903 43 
462907 31 
462958 1 
462981 61 
462982 3 
462997 9 
463008 77 
463016 8 
463018 170 
463024 6 
463030 2 
463035 2 
463044 78 
463056 106 
463063 1 
463077 167 
463078 1 
463085 46 
463092 315 
463103 1 
463108 4 
463118 34 
463120 1 
463121 5 
463131 1 
463156 100 
463168 4 
463171 18 
463192 16 
463196 1 
463207 1 
463213 189 
463217 1 
463218 1 
463222 2 
463224 4 
463235 8 
463237 25 
463243 5 
463254 76 
463265 9 
463268 13 
463274 14 
463300 23 
463341 2 
463416 33 
463424 34 
463434 57 
463446 12 
463506 4 
463540 1 
463720 1 
463734 3 
463808 55 
463908 6 
463987 1 
464022 6 
464028 9 
464182 1 
464264 3 
464292 52 
464298 1 
464360 60 
464380 5 
464404 109 
464484 8 
464489 1 
464499 3 
464587 7 
464592 28 
464621 2 
464684 1 
464705 27 
464708 15 
464712 3 
464716 10 
464764 23 
464796 168 
464805 18 
464815 12 
464828 6 
464833 53 
464835 31 
464860 6 
464872 7 
464876 1 
464886 16 
464888 18 
464915 10 
464945 98 
464966 105 
465010 3 
465029 13 
465041 57 
465051 16 
465058 4 
465065 50 
465081 250 
465089 4 
465090 21 
465091 3 
465092 12 
465096 15 
465097 50 
465098 110 
465103 1 
465105 36 
465110 11 
465111 39 
465117 54 
465120 36 
465126 530 
465137 2 
465143 189 
465148 1 
465152 8 
465158 4 
465164 35 
465168 5 
465172 3 
465210 8 
465214 6 
465217 3 
465234 98 
465262 374 
465270 1 
465286 543 
465295 109 
465308 66 
465360 1 
465371 1 
465400 36 
465444 13 
465447 43 
465452 11 
465453 1 
465455 3 
465461 29 
465464 1 
465466 83 
465472 4 
465474 79 
465475 3 
465481 1 
465495 25 
465499 72 
465511 5 
465531 1 
465535 30 
465541 14 
465624 1 
465665 26 
465715 1 
465789 1 
465796 4 
465805 6 
465818 1 
465820 3 
465831 4 
465845 4 
465857 45 
465883 66 
466104 10 
466114 5 
466210 36 
466333 7 
466358 159 
466370 62 
466568 7 
466644 13 
466645 1 
466855 15 
467130 11 
467323 52 
467332 1 
467644 6 
467718 10 
467743 6 
468021 52 
468030 25 
468166 66 
468218 1 
468308 82 
468318 20 
468479 19 
468560 36 
468577 12 
468664 1 
468849 2 
468921 47 
468984 7 
469061 21 
469158 15 
469253 85 
469315 34 
469918 19 
469984 3 
470064 28 
470129 6 
470144 69 
470173 12 
470258 15 
470325 329 
470344 17 
470366 17 
470506 27 
470619 2 
470710 33 
470715 1 
470871 2 
470899 19 
470907 8 
470942 11 
470948 1 
471105 13 
471116 18 
471147 1 
471219 9 
471279 56 
471592 2 
471611 3 
471612 17 
471633 22 
471638 28 
471685 15 
471729 7 
471771 35 
471803 6 
471949 13 
471952 7 
473016 3 
473030 61 
473049 7 
473052 5 
473054 13 
473057 176 
473060 175 
473065 21 
473096 10 
473102 14 
473113 14 
473926 5 
473938 8 
473944 32 
473947 1 
473982 19 
473984 39 
473992 9 
474145 228 
474264 66 
474332 27 
474349 5 
474445 1 
474586 1 
474806 6 
475477 20 
475619 1 
476069 52 
476241 1 
476439 3 
476442 2 
476443 2 
476455 34 
476509 4 
476556 2 
476557 3 
476559 5 
476574 8 
476578 4 
476586 6 
476630 2 
476716 288 
476722 1 
476753 1 
476978 5 
477299 4 
477493 1 
477521 23 
477714 5 
477722 14 
477748 14 
478041 12 
478071 6 
478122 33 
478253 7 
478267 3 
478774 1 
478824 11 
478835 178 
478844 47 
478850 4 
478900 2 
478917 10 
478918 7 
478922 1 
478928 2 
478931 13 
478935 26 
478964 3 
479136 245 
479148 11 
480207 127 
480326 1 
480329 75 
480440 34 
480967 5 
481356 7 
481469 39 
481514 5 
481761 6 
481813 1 
481855 25 
481884 1 
481986 38 
481998 47 
482056 34 
482069 43 
482106 1 
482248 12 
482256 6 
482265 18 
482326 9 
482407 1 
482408 160 
482410 1 
482412 2 
482414 223 
482419 291 
482431 3 
482467 3 
482488 7 
482499 2 
482504 5 
482509 2 
482512 5 
482515 2 
482521 2 
482522 3 
482527 1 
482726 7 
483195 1 
483198 110 
483218 5 
483413 112 
483419 1 
483429 79 
483480 4 
483690 42 
483718 58 
483721 81 
483730 34 
483753 2 
483825 3 
483880 62 
483883 2 
483887 30 
483891 20 
483895 36 
483925 12 
483936 44 
483939 104 
483961 517 
483971 84 
483982 8 
483993 78 
484186 28 
484324 16 
484327 52 
484371 3 
484397 38 
484423 42 
484472 4 
484552 4 
484556 29 
484778 2 
484841 2 
484957 12 
485000 21 
485020 2 
485069 21 
485096 16 
485219 2 
485231 5 
485274 27 
485372 1 
485411 12 
485423 5 
485446 17 
485568 122 
485569 1 
485580 3 
485654 2 
485687 1 
485719 6 
485730 108 
485750 71 
485851 4 
485861 108 
485863 102 
485869 1 
485878 10 
485895 11 
485926 15 
485948 2 
485992 73 
486264 1 
486452 14 
486565 1 
486601 89 
486606 42 
486611 70 
486617 4 
486630 75 
486658 3 
486671 97 
486674 108 
488216 8 
488508 11 
488552 6 
488596 9 
488719 18 
488725 15 
488727 1 
488731 23 
488739 1 
488745 6 
488751 9 
488754 19 
488760 2 
488762 13 
488766 42 
489002 83 
489114 2 
489227 183 
489241 16 
489300 30 
489311 13 
489315 101 
489328 1 
489334 40 
489383 23 
489396 8 
489445 1 
489467 9 
490850 7 
490873 2 
490901 1 
491044 70 
491056 4 
491062 180 
491068 5 
491076 3 
491079 19 
491104 1 
491190 52 
492395 5 
492407 1 
492440 1 
492519 23 
492558 1 
492756 92 
492893 13 
492943 35 
493218 2 
493830 35 
493990 10 
493994 144 
494269 27 
494314 27 
494454 51 
494537 6 
494547 313 
494576 7 
494601 98 
494730 1 
494748 16 
497464 9 
497468 3 
497492 1 
497506 119 
497521 78 
497527 47 
497569 21 
497574 41 
497584 164 
497587 16 
497590 2 
497593 250 
497757 12 
497764 1 
497772 4 
497776 12 
497917 82 
498275 29 
498291 4 
498296 68 
498347 3 
498665 68 
500795 12 
500907 67 
501198 2 
501223 3 
501360 1 
501387 1 
501391 1 
501408 29 
501433 29 
501483 1 
501505 10 
501517 256 
501701 4 
501702 6 
501709 26 
501718 15 
501736 5 
501744 24 
501778 14 
501781 6 
501953 1 
501967 1 
501969 52 
502051 5 
502054 208 
502061 103 
502465 17 
502601 61 
502650 12 
502661 29 
502731 30 
503016 16 
503322 17 
503330 1 
503337 20 
503350 71 
503363 82 
503371 2 
503375 70 
503379 1 
503382 8 
503406 20 
503423 30 
503430 6 
503431 18 
503756 45 
503784 353 
503980 23 
503981 17 
503993 205 
504008 2 
504030 2 
504466 1 
504516 1 
504636 5 
504657 8 
504687 4 
504846 3 
504854 2 
504863 2 
504872 5 
504878 82 
504900 3 
504909 1 
504910 40 
504920 10 
504924 57 
504938 4 
504944 7 
505021 44 
505033 33 
505038 2 
505416 18 
505471 171 
505551 22 
505734 14 
505742 1 
505765 110 
505775 35 
505840 70 
506132 76 
506156 27 
506174 1 
506182 14 
506191 16 
506225 6 
506229 6 
506283 75 
506293 14 
506300 54 
506346 15 
506375 1 
506396 4 
506520 5 
506524 9 
506567 1 
506698 7 
506882 24 
506920 1 
506930 2 
507009 141 
507144 50 
507150 26 
507173 62 
507209 74 
507211 12 
507245 103 
507247 3 
507258 2 
507262 1 
507284 7 
507303 15 
507325 11 
507326 99 
507340 7 
507379 35 
507394 29 
507433 2 
507446 1 
507447 7 
507456 11 
507476 15 
507517 10 
507528 3 
507538 4 
507540 3 
507563 2 
507583 2 
507590 90 
507597 20 
507630 15 
507719 9 
507798 5 
507824 5 
507852 2 
507914 1 
508027 3 
508439 25 
508455 38 
508496 45 
508811 43 
508858 80 
509193 268 
509293 33 
509379 7 
509411 31 
509497 1 
509571 35 
509576 18 
509577 33 
509587 5 
509643 1 
509658 1 
509680 4 
509704 28 
509899 36 
509909 6 
510687 24 
510925 28 
511881 1 
512283 1 
512293 5 
512315 13 
512338 1 
512349 25 
512358 42 
512364 8 
512410 113 
512412 8 
512424 1 
512429 10 
512438 9 
512450 2 
512457 26 
512462 67 
512464 5 
512468 13 
512483 25 
512533 31 
512805 114 
512809 14 
512817 11 
512880 1 
512884 70 
512899 551 
513283 2 
519338 1 
519650 4 
519665 7 
519667 41 
519670 4 
519685 43 
519855 32 
519864 1 
519881 1 
519888 73 
519928 4 
519932 82 
519963 3 
519971 3 
519993 27 
520119 97 
520121 6 
520122 40 
520144 13 
520412 5 
520430 58 
520551 4 
520578 1 
520579 1 
520589 1 
520721 15 
520741 2 
520885 104 
520892 151 
520981 7 
520990 88 
521067 16 
521078 1 
521094 1 
521098 121 
521108 11 
521177 4 
521361 4 
521490 6 
521531 1 
521539 70 
521542 7 
521547 3 
521581 2 
521589 139 
521599 1 
521621 1 
521729 25 
521731 1 
521737 99 
521777 22 
521811 39 
521955 2 
522016 203 
522325 8 
522345 17 
522483 6 
523261 39 
523435 21 
523467 21 
523594 56 
523647 81 
524437 84 
524598 7 
524826 63 
524844 1 
524861 91 
524864 11 
524870 2 
524901 29 
524909 4 
524919 71 
524920 20 
524935 99 
524950 2 
524959 104 
524969 2 
524973 22 
524980 24 
525008 5 
525034 3 
525087 16 
525097 22 
525130 1 
525143 78 
525156 12 
525163 155 
525180 213 
525187 3 
525195 23 
525237 151 
525284 8 
525292 13 
525297 17 
525309 77 
525312 13 
525333 4 
525341 3 
526816 1 
527359 18 
527364 13 
535458 44 
536229 17 
538758 13 
538781 32 
538818 16 
538842 14 
538873 55 
538881 41 
538883 5 
538945 44 
538947 1 
539016 14 
539053 205 
539085 28 
539087 2 
539139 40 
539183 44 
539192 4 
539197 4 
539205 68 
539214 206 
539217 4 
539237 71 
539249 10 
539266 22 
539311 72 
539370 8 
539377 20 
539384 36 
539390 8 
539410 101 
539475 134 
539506 4 
539511 1 
539512 22 
539581 36 
539609 24 
539633 6 
539638 7 
539648 125 
539711 2 
539713 1 
539716 3 
539745 9 
539751 6 
539755 19 
540271 7 
541242 10 
541440 31 
541455 5 
541463 21 
541466 44 
541473 4 
541484 17 
541836 5 
541838 31 
541842 10 
541861 8 
541871 4 
541877 20 
541892 37 
541894 12 
541906 81 
541912 280 
541950 3 
541965 1 
541967 1 
541974 70 
541987 16 
541995 29 
542002 11 
542005 9 
542107 1 
542130 25 
542213 27 
542219 29 
542243 11 
542292 31 
542344 13 
542351 2 
542373 7 
542396 1 
542413 31 
542416 18 
542446 15 
542470 1 
542480 142 
542495 2 
542536 11 
542610 2 
542694 43 
542785 71 
542797 2 
542896 8 
543012 17 
543326 1 
543642 2 
543652 1 
543655 2 
543666 5 
543675 3 
543684 7 
543731 5 
543926 1 
543972 1 
544230 3 
544258 3 
544270 8 
544307 6 
544315 12 
544345 7 
544394 5 
544458 1 
544482 21 
544501 39 
544622 191 
544962 2 
545047 1 
545223 2 
545230 1 
545344 11 
545347 1 
545497 7 
545515 293 
545526 40 
545549 123 
545580 207 
545589 47 
545600 45 
545924 20 
546017 5 
546126 9 
546358 10 
546366 2 
546393 2 
546417 1 
546590 1 
546593 8 
546610 13 
547007 5 
547664 2 
547800 31 
548358 120 
548531 4 
548534 18 
548543 51 
548565 158 
548584 20 
548588 5 
548593 1 
548602 27 
548626 25 
548634 87 
548644 3 
548758 20 
548764 136 
548849 1 
548948 73 
548955 6 
549328 2 
549521 10 
549621 13 
549739 42 
549740 31 
549741 1 
550359 40 
550386 11 
550716 26 
550717 67 
550747 7 
550748 16 
550759 44 
550774 26 
550820 2 
550826 58 
550833 1 
550834 35 
550839 186 
550851 27 
550867 10 
550880 2 
550894 2 
550911 7 
550944 4 
550954 1 
551016 3 
551037 9 
551067 80 
551080 24 
551081 27 
551082 2 
551084 13 
551091 5 
551103 59 
551119 1 
551145 12 
551148 2 
551154 7 
551165 9 
551169 190 
551217 34 
551230 47 
551258 29 
551281 1 
551292 7 
551293 1 
551296 83 
551316 362 
551322 1 
551323 2 
551334 50 
551338 202 
551352 289 
551356 10 
551391 4 
551411 45 
551444 47 
551561 15 
551607 84 
551621 2 
551671 5 
551672 77 
551706 22 
553062 25 
553063 1 
553101 10 
553103 12 
553104 2 
553111 4 
553123 4 
553124 56 
553125 6 
553126 2 
553173 120 
553457 6 
554139 1 
554267 12 
554439 44 
554588 87 
555101 6 
555108 3 
555114 2 
555155 9 
555236 1 
555299 1 
555330 1 
555378 42 
555427 9 
555589 6 
556621 3 
556643 5 
556652 41 
556666 3 
556694 16 
556727 84 
556732 26 
556759 167 
556765 2 
556767 1 
556881 24 
556890 39 
556891 20 
556892 1 
556903 21 
556927 31 
556945 36 
556947 14 
556950 93 
556956 26 
556996 28 
557101 5 
557102 56 
557121 8 
557489 1 
557815 49 
558157 157 
558160 124 
558165 4 
558187 18 
558226 10 
558229 15 
558240 47 
558268 10 
560822 8 
560867 3 
560899 32 
560938 1 
561307 2 
561584 44 
561590 10 
562665 1 
562668 10 
562698 1 
562731 3 
562737 2 
562766 2 
562781 1 
562820 4 
562867 3 
562879 5 
562914 4 
563045 1 
563053 2 
563057 1 
563073 22 
563118 8 
563121 2 
563142 20 
563152 19 
563160 8 
563169 5 
563246 25 
563302 13 
563305 29 
563369 102 
564122 8 
564201 2 
564470 1 
564708 5 
564866 4 
564868 6 
565058 3 
565191 1 
565223 27 
565598 29 
565772 84 
565774 25 
565785 33 
565810 1 
565845 1 
565891 40 
566496 218 
566732 82 
566881 107 
567154 16 
567559 1 
567632 9 
567643 25 
567645 117 
567654 384 
567844 18 
567938 6 
568253 37 
568556 87 
568749 2 
568750 6 
568759 18 
568765 82 
568783 7 
568793 56 
568798 7 
568811 25 
568816 18 
569014 24 
569064 27 
569068 5 
569109 2 
569553 26 
569560 21 
569660 4 
569839 23 
569844 41 
569867 42 
569905 88 
569916 2 
569921 4 
569922 23 
569929 4 
569930 6 
569933 1 
569964 2 
569967 28 
569987 1 
570024 3 
570050 195 
570104 25 
570165 54 
570389 3 
570401 26 
570405 3 
570427 5 
570470 10 
570494 94 
570511 48 
570527 47 
570531 9 
570549 123 
573589 2 
573837 21 
573885 1 
573908 11 
573925 1 
573938 1 
573939 3 
573942 1 
573961 1 
573962 5 
573965 3 
573979 1 
573985 17 
573991 1 
574035 8 
574045 10 
574059 3 
574077 8 
574171 11 
575259 1 
575753 7 
575769 27 
575906 24 
575916 24 
575925 4 
575928 15 
575934 3 
575948 29 
576007 9 
576012 204 
576076 184 
576382 19 
576424 60 
578237 26 
578251 1 
578412 4 
578436 20 
578448 4 
578468 1 
578485 1 
578493 47 
578687 136 
579015 23 
579117 38 
579176 14 
579189 1 
580541 4 
580568 1 
580571 21 
580582 40 
580598 47 
581061 89 
581212 143 
581492 19 
581570 41 
582017 82 
582047 38 
582079 32 
582082 2 
582191 25 
582264 18 
582344 37 
582493 49 
582516 2 
582644 23 
582684 2 
582714 5 
582724 60 
582745 22 
582881 93 
583207 24 
583533 318 
583597 4 
583598 1 
583618 8 
583629 1 
583633 1 
583670 135 
583779 1 
584019 10 
584328 7 
584666 52 
584680 10 
584704 12 
584910 38 
584920 29 
584936 30 
587837 174 
587868 21 
587874 1 
587883 8 
587891 3 
587943 11 
588103 91 
588116 1 
588526 1 
588642 1 
588646 3 
588727 9 
588748 1 
588844 5 
588896 7 
588961 3 
588972 57 
589183 26 
589516 59 
589518 8 
589529 105 
589532 1 
589536 15 
589545 5 
589555 11 
589577 5 
589604 1 
589605 24 
589606 3 
589619 13 
589807 84 
590595 6 
590860 108 
590933 37 
590939 13 
591515 1 
591557 3 
591571 1 
591574 22 
591586 1 
591594 2 
591617 7 
591622 7 
591627 2 
591634 18 
591635 6 
591636 1 
591660 12 
591685 5 
591730 26 
591746 26 
591849 1 
591913 1 
591918 109 
591924 1 
591997 101 
592043 6 
592046 2 
592047 29 
592056 40 
592082 2 
592088 5 
592095 4 
592125 1 
592133 4 
592154 40 
592162 16 
592172 31 
592181 14 
592266 18 
592271 8 
592274 52 
592292 31 
592308 2 
592324 3 
592334 1 
592369 2 
592399 2 
592526 12 
592594 15 
592658 22 
592664 14 
592801 37 
592822 5 
592866 4 
593035 55 
593042 61 
593047 11 
593067 2 
593431 1 
593437 3 
593452 86 
593453 84 
593465 4 
593466 15 
593479 9 
593543 25 
593548 3 
593567 35 
593656 36 
593660 30 
593954 5 
594251 10 
594718 14 
595043 21 
595509 2 
595603 61 
595780 2 
596086 4 
596170 40 
596261 3 
596364 1 
596629 42 
596674 2 
596841 160 
596856 65 
596864 42 
596870 2 
596891 15 
596895 4 
596995 5 
597381 1 
597440 2 
597552 77 
597603 2 
597761 41 
597910 4 
598070 2 
598269 3 
598290 8 
598301 4 
598315 23 
598333 1 
599347 30 
599598 7 
599647 3 
599674 29 
599685 56 
599693 27 
599713 8 
599752 40 
599759 5 
599830 2 
599845 10 
599876 33 
599938 2 
600010 5 
600020 32 
600073 126 
600078 24 
600083 26 
600106 94 
600118 208 
600160 1 
600170 1 
600190 285 
600203 57 
600305 28 
600315 50 
600379 19 
600390 4 
600395 99 
600557 7 
600603 1 
600618 2 
600622 25 
600627 42 
600672 7 
600686 1 
601012 3 
601287 141 
601376 4 
601487 13 
601489 36 
601653 101 
601684 11 
601693 124 
601695 4 
601924 6 
602139 2 
602217 28 
602221 1 
602255 7 
602292 20 
602434 29 
602940 15 
602974 22 
602977 2 
602994 10 
603015 4 
603150 102 
603303 22 
603356 39 
603863 5 
603874 17 
603910 22 
603922 3 
603945 11 
605714 1 
607024 13 
607041 1 
607162 5 
607328 17 
610212 24 
610236 38 
610266 118 
610288 27 
610302 75 
611930 44 
611965 3 
611971 123 
611995 1 
612013 8 
612487 3 
613015 7 
613037 2 
613922 4 
614078 6 
614090 4 
614106 190 
614135 88 
614148 3 
614151 2 
614153 12 
614156 1 
614158 7 
614172 16 
614179 19 
614195 38 
614530 62 
614547 353 
614572 99 
614599 422 
615557 24 
615732 5 
616110 5 
616249 3 
616387 52 
616487 1 
616523 179 
616557 5 
616582 1 
616610 43 
616621 20 
616629 17 
616638 10 
616665 1 
616669 261 
617289 4 
617293 7 
617410 5 
617418 2 
617477 4 
618369 7 
618370 66 
618391 15 
618461 6 
618475 53 
618494 8 
618502 1 
619422 25 
619586 119 
619751 67 
619888 1 
619897 8 
619903 1 
619907 1 
619909 8 
619924 8 
619928 45 
619933 2 
619959 17 
620058 1 
620111 3 
620122 3 
620128 10 
620131 1 
620145 8 
620293 4 
620313 3 
620439 68 
620449 2 
620461 4 
620666 13 
620728 19 
621117 10 
621136 1 
621148 2 
621203 1 
621334 43 
621586 2 
621650 355 
621708 53 
621763 52 
621773 10 
621785 23 
621792 11 
621802 15 
621823 1 
621833 22 
621839 10 
621849 19 
621850 8 
621858 7 
621862 32 
621909 102 
622072 27 
622468 57 
623203 42 
623288 3 
624010 51 
624510 4 
624549 56 
624698 43 
624707 1 
624905 14 
624912 27 
624937 7 
624988 124 
625096 1 
625216 4 
625298 23 
625362 10 
625627 5 
625827 32 
625936 72 
626126 7 
626138 67 
626141 6 
626154 2 
626156 6 
626166 4 
626172 20 
626176 150 
626193 7 
626229 5 
626259 60 
626291 1 
626303 1 
628643 58 
628684 204 
628691 5 
628751 11 
628764 4 
628765 1 
628815 81 
628924 258 
628935 93 
628941 13 
628994 251 
629278 5 
629495 12 
629512 25 
629719 3 
629725 1 
629731 6 
629738 3 
629746 33 
629755 2 
629759 9 
629763 51 
629775 12 
629787 9 
629799 53 
629810 6 
629828 5 
630114 46 
630122 5 
630273 8 
630451 27 
630461 14 
630476 16 
630484 271 
630717 124 
630766 108 
630770 144 
630784 34 
630801 7 
630817 19 
630822 1 
630912 1 
630913 75 
630915 11 
630916 69 
630923 4 
630928 21 
630948 88 
630966 8 
630996 1 
631114 119 
631332 1 
631498 1 
633192 143 
633319 30 
633495 15 
634019 11 
634119 2 
634453 252 
634596 78 
635081 3 
635262 2 
635329 3 
635492 18 
635498 28 
635512 69 
635537 11 
635569 79 
635641 2 
635695 19 
635698 49 
635700 1 
635747 23 
635763 1 
635809 32 
635821 3 
635823 2 
635827 7 
635844 30 
635906 25 
635914 2 
635981 1 
635984 31 
635990 3 
635991 1 
636012 72 
636020 21 
636022 189 
636087 2 
636093 1 
636103 33 
636122 12 
636158 2 
636162 26 
636164 1 
636169 28 
636172 49 
636175 4 
636195 3 
636235 41 
636284 20 
636291 5 
636321 4 
636365 10 
636373 35 
636387 19 
636393 1 
636431 26 
636437 2 
636445 12 
636534 3 
636543 1 
636555 2 
636565 5 
636658 69 
636664 10 
636727 1 
636741 3 
636746 2 
636753 44 
636766 13 
636775 28 
636812 3 
636819 3 
636861 9 
636864 4 
636980 28 
637051 5 
638291 33 
638483 1 
638529 4 
639422 4 
639461 14 
639635 1 
639716 25 
639825 237 
639849 41 
640126 13 
640214 2 
640275 11 
640282 1 
640328 13 
640406 1 
640610 132 
641082 1 
641122 53 
641784 5 
642058 6 
642137 3 
643087 1 
643209 15 
643340 31 
643779 5 
643971 2 
644025 10 
644081 97 
644089 87 
644102 112 
644245 8 
644246 18 
644265 24 
644777 4 
644781 37 
644958 5 
645040 42 
645051 565 
645062 18 
645077 13 
645124 60 
645133 54 
645186 52 
645193 21 
645204 1 
645208 1 
645235 112 
652010 11 
652065 54 
652285 1 
652296 1 
652419 70 
652442 134 
652464 5 
652485 2 
652514 126 
652533 44 
652544 42 
652582 28 
652585 81 
652592 6 
652594 4 
652613 3 
652668 10 
652820 17 
652901 1 
653197 8 
653241 1 
653277 9 
653638 1 
654109 59 
654132 6 
654189 4 
654227 1 
654340 1 
654615 16 
654735 41 
654818 3 
654839 6 
654851 17 
654887 85 
654898 15 
654907 1 
654939 5 
654952 1 
655101 7 
655144 94 
655150 9 
655324 14 
655379 73 
655430 5 
655604 30 
655752 141 
655924 10 
657177 17 
657535 211 
657545 49 
657559 31 
657584 6 
657694 1 
657695 5 
657711 22 
657724 65 
657756 26 
657871 25 
657896 126 
658443 10 
658461 6 
658462 2 
660059 14 
661248 2 
662012 12 
662335 22 
663683 24 
663771 4 
663852 2 
663987 9 
665081 1 
665482 3 
665532 33 
665573 131 
665869 1 
666512 8 
666668 12 
666676 2 
666838 3 
666894 5 
666922 167 
666946 14 
666958 37 
667272 21 
667304 7 
667465 1 
667564 51 
667630 224 
667642 4 
667918 38 
667944 1 
668090 26 
668160 37 
668169 3 
668565 1 
668925 2 
669152 228 
669409 1 
670221 60 
670905 1 
671127 11 
671139 26 
671332 4 
672612 4 
672657 41 
672667 1 
672697 12 
673044 7 
673082 24 
673309 22 
673428 2 
673581 2 
674411 10 
674468 31 
674699 20 
674904 2 
675329 1 
675528 6 
675539 128 
675693 44 
675735 82 
675767 45 
675893 23 
675911 24 
675965 48 
676002 1 
676006 2 
676373 1 
676455 9 
676661 14 
677509 1 
677565 54 
677663 33 
677713 20 
677735 2 
677790 1 
677796 7 
677798 1 
677821 7 
677834 16 
677951 5 
677961 110 
677977 2 
678063 41 
678351 15 
678598 1 
678768 19 
679122 2 
679439 10 
679572 26 
679674 20 
679821 9 
679993 80 
680002 16 
680060 19 
680063 3 
680073 10 
680180 5 
680197 2 
680258 16 
680288 2 
680294 1 
680415 3 
680420 1 
680425 2 
680429 20 
680439 17 
680487 72 
681818 21 
681850 91 
681854 10 
681856 93 
682023 33 
682065 23 
682098 94 
682103 15 
682106 2 
682118 1 
682471 2 
682593 73 
682773 6 
682948 1 
683465 30 
683491 58 
683549 24 
683628 12 
683636 1 
683667 61 
683698 21 
683705 1 
683723 5 
683768 2 
683891 18 
683942 24 
685756 14 
685781 62 
685791 5 
687409 4 
687824 255 
687939 13 
687944 1 
687972 53 
687987 8 
687990 1 
687999 39 
688043 53 
688052 1 
688053 1 
688054 13 
688215 5 
688266 2 
689174 1 
689301 87 
689658 57 
689779 10 
689980 26 
690008 32 
690012 8 
690384 61 
690448 13 
690514 1 
690525 9 
690533 8 
690539 3 
690540 38 
690557 96 
690612 92 
690632 4 
690658 14 
690694 2 
690722 30 
690805 46 
690812 16 
690904 42 
690975 1 
691047 1 
691066 7 
691138 16 
691177 19 
691553 4 
691608 32 
691701 37 
691865 1 
691876 1 
692150 39 
692190 71 
692238 9 
693131 18 
693318 25 
693334 3 
693388 1 
693396 39 
693407 45 
693416 26 
693764 1 
694078 65 
694082 5 
694279 18 
694334 31 
694345 27 
694374 32 
695375 26 
695780 23 
696090 103 
696410 37 
696474 88 
696480 275 
697070 12 
697300 100 
697436 194 
697604 3 
699622 3 
699629 4 
699636 124 
699657 47 
699660 1 
699664 43 
699693 1 
699711 15 
699718 5 
699733 9 
699788 10 
699928 8 
700090 99 
700117 21 
700307 2 
701091 115 
701187 6 
701629 1 
701851 58 
702787 1 
702788 145 
702910 59 
703030 16 
703076 174 
703125 3 
703144 128 
703150 1 
703157 3 
703161 218 
703190 26 
703197 1 
703575 1 
703711 2 
703863 2 
704053 110 
704217 3 
704218 12 
704225 8 
704254 29 
704296 12 
704306 1 
704330 2 
704343 48 
704381 2 
704405 1 
709316 41 
709331 10 
709352 1 
709396 5 
709433 4 
709434 1 
709435 1 
709452 10 
709462 3 
709610 1 
709616 4 
709625 24 
709784 30 
709899 24 
710081 1 
710611 68 
710868 56 
710904 207 
711641 3 
711964 2 
712177 29 
712665 157 
712809 11 
712931 13 
712937 107 
712938 3 
712962 121 
712967 1 
712973 85 
713172 3 
715293 2 
715507 1 
715554 3 
715563 28 
715576 45 
715584 22 
715591 9 
716532 18 
716584 16 
716681 5 
716687 16 
716719 6 
716720 32 
716751 7 
716855 57 
716935 2 
717620 78 
717679 29 
717924 53 
717941 28 
718478 4 
718568 1 
718640 32 
718641 2 
718807 20 
719951 14 
720106 34 
720498 3 
720527 17 
720532 30 
720538 14 
720540 92 
720541 10 
720543 219 
720570 9 
720589 101 
720699 7 
720728 34 
720767 1 
720796 1 
721009 1 
721117 9 
721429 9 
721523 222 
721657 20 
721803 35 
721814 6 
721841 38 
721849 22 
721865 2 
721886 1 
721915 6 
722026 4 
722085 2 
722114 159 
722190 4 
722312 2 
722484 1 
722553 1 
722749 39 
722758 2 
722807 1 
722966 85 
723028 1 
723098 2 
723411 11 
723500 1 
724203 363 
724242 1 
724286 9 
726120 20 
726481 23 
727157 3 
727333 26 
727667 16 
727676 12 
727711 25 
727715 57 
727734 3 
727744 1 
727750 96 
728011 4 
728088 40 
728098 1 
728106 9 
728120 1 
728140 361 
728319 1 
730222 60 
730388 82 
730392 26 
730393 1 
730404 8 
730410 1 
730415 17 
730429 3 
730463 9 
730467 28 
730472 1 
730496 12 
731291 3 
732592 53 
733274 237 
733289 79 
733299 17 
733308 52 
733317 38 
733365 1 
733515 41 
733671 25 
733675 7 
733975 1 
733986 2 
734014 2 
734057 16 
734831 127 
740092 9 
740100 2 
740112 2 
740115 204 
740121 26 
740132 5 
740182 3 
740189 5 
740368 1 
740515 2 
740729 109 
740735 1 
741135 4 
741270 24 
741779 25 
741780 2 
741820 4 
741843 13 
741853 124 
741860 1 
741894 24 
742029 14 
742092 7 
742099 12 
742107 1 
742351 10 
743254 63 
743350 8 
743700 1 
743722 6 
744676 160 
744972 100 
745011 92 
745016 32 
745770 40 
745817 15 
746268 60 
746287 4 
746331 1 
746334 2 
746340 6 
746533 23 
746614 73 
746617 4 
746628 8 
746639 11 
749927 6 
750819 2 
750843 5 
751014 8 
751070 33 
751081 48 
751091 37 
751135 15 
751148 19 
751152 6 
751159 1 
751169 44 
751208 22 
751387 7 
751429 5 
751477 28 
751485 7 
751533 20 
751542 180 
751578 68 
751659 23 
751664 1 
752257 2 
753098 26 
753239 11 
753272 2 
753374 1 
753410 1 
753516 182 
753546 1 
753712 22 
753891 8 
753982 33 
754046 35 
754590 5 
754639 2 
754707 1 
755344 5 
755480 163 
755506 1 
755512 7 
755521 5 
755673 9 
755691 8 
763718 1 
763740 1 
763771 104 
763774 1 
763781 119 
763785 23 
763792 17 
763826 41 
764172 1 
764335 39 
764489 9 
765320 55 
765348 100 
765390 152 
765404 10 
765408 6 
765430 27 
765481 27 
765489 153 
765608 312 
765613 2 
765616 8 
765628 2 
765634 31 
766260 52 
766459 26 
766880 17 
767510 133 
767549 133 
767650 7 
767863 29 
767996 2 
768251 9 
768260 2 
768264 1 
768280 7 
768283 8 
768329 5 
768340 1 
768345 26 
768353 1 
768373 8 
768588 1 
768765 4 
769120 30 
769173 13 
769191 9 
769198 3 
769243 24 
769256 4 
769277 7 
769282 4 
769292 3 
769434 1 
769450 48 
769460 1 
769472 1 
769805 4 
769806 4 
769870 27 
769890 1 
769891 1 
769893 16 
769987 51 
770030 14 
770085 95 
770159 4 
770162 1 
770191 12 
770319 1 
770387 12 
770397 71 
770398 3 
770399 1 
770404 28 
770428 40 
770737 109 
770799 28 
770950 34 
771650 16 
771654 1 
771699 1 
771701 7 
771711 8 
771732 3 
771735 90 
771747 48 
771911 29 
771934 236 
771943 1 
775476 2 
775495 22 
775574 7 
775908 7 
775925 75 
775940 8 
775984 10 
777052 61 
777613 27 
777670 2 
778140 2 
778287 2 
778856 7 
778921 43 
778929 31 
778936 1 
778943 50 
781285 1 
781290 65 
781309 61 
781315 1 
781363 2 
781478 5 
781535 9 
782017 8 
782028 4 
784330 41 
784679 66 
784736 12 
784983 1 
785494 14 
786189 2 
787104 10 
787302 5 
787529 145 
789102 9 
789325 1 
789326 2 
789357 34 
789369 62 
789394 1 
790123 17 
790161 5 
790169 109 
790181 1 
790240 8 
790271 5 
791872 1 
792105 6 
792118 39 
792143 28 
792747 15 
794303 67 
794311 57 
794328 9 
794331 61 
794342 145 
794346 68 
794352 141 
794383 14 
794386 60 
794406 47 
794414 76 
794436 60 
794698 11 
794954 1 
794959 55 
795033 2 
795085 46 
795118 11 
795206 1 
795339 26 
795523 12 
795536 18 
795721 13 
795726 9 
795888 17 
795929 6 
795969 17 
795998 7 
796104 56 
802296 2 
802350 3 
802499 13 
802507 5 
802519 63 
802537 16 
802550 9 
802567 1 
802588 2 
802602 6 
802871 41 
802897 287 
803013 1 
803068 116 
803209 2 
803338 3 
803402 60 
803558 1 
803819 6 
803822 7 
803832 119 
803872 6 
803884 16 
805145 1 
805974 60 
806035 14 
806057 44 
806132 69 
806139 7 
806147 51 
806163 2 
806252 3 
806304 7 
806319 19 
806339 2 
806368 17 
806410 2 
806425 10 
806432 1 
806447 30 
806690 22 
807650 4 
807736 1 
807886 20 
807935 2 
808102 10 
808189 16 
808194 1 
808209 112 
808224 2 
809099 2 
811671 1 
811734 2 
811766 257 
811768 5 
811769 65 
811916 8 
811990 17 
812011 52 
812029 1 
812052 65 
812072 3 
812075 24 
812098 8 
812748 2 
812766 41 
813253 10 
813718 15 
814082 1 
814197 10 
814249 7 
814286 40 
814338 35 
814351 31 
814361 4 
816589 3 
816598 2 
816611 40 
816621 27 
816687 15 
816689 1 
816693 8 
816713 20 
816747 2 
816755 5 
816771 23 
817703 10 
817746 42 
817754 104 
817843 3 
818120 29 
818503 8 
818768 15 
818882 7 
819203 1 
819243 35 
819280 61 
819331 12 
819487 18 
819981 21 
820145 2 
821006 10 
821022 25 
821060 1 
821068 2 
821072 1 
821085 2 
821110 4 
821132 1 
825892 5 
825956 54 
826891 113 
826906 2 
827229 212 
827444 3 
827454 21 
827496 16 
829288 17 
829470 8 
829479 1 
829525 34 
829643 211 
829646 27 
830357 8 
830372 106 
830416 2 
830553 15 
831271 40 
831282 12 
831368 24 
831602 77 
831610 6 
831621 10 
831653 1 
831680 22 
831685 14 
832075 12 
832302 21 
832437 2 
832488 1 
832681 1 
832960 4 
835554 3 
835589 14 
835649 17 
835667 15 
835689 31 
835699 138 
835772 1 
835826 41 
835835 8 
835847 86 
835894 21 
835896 23 
835902 141 
835935 3 
835972 1 
836006 1 
836071 49 
836072 2 
836075 11 
836102 19 
836106 1 
836110 2 
836124 46 
836142 2 
836147 3 
836153 28 
836221 14 
836242 25 
836261 15 
836318 2 
836364 7 
838027 1 
838224 58 
838225 1 
838226 1 
838303 54 
840357 2 
840360 25 
840372 101 
840510 1 
842075 8 
842083 9 
842189 2 
842197 1 
842256 1 
842265 47 
842449 63 
842788 1 
842901 106 
844438 3 
844677 12 
844955 1 
844956 10 
844960 9 
845003 1 
845016 11 
845028 7 
845037 15 
845043 6 
845048 1 
845052 2 
845229 21 
845233 1 
846274 4 
846942 77 
846954 10 
848018 39 
848094 12 
848097 4 
848319 1 
848349 1 
848481 40 
848712 5 
848895 13 
849028 4 
850137 32 
850173 4 
850189 33 
850265 1 
850344 11 
850393 53 
851014 11 
851089 4 
851093 23 
851156 17 
851459 104 
851514 4 
852303 27 
852375 2 
852535 14 
853189 27 
853387 4 
854010 3 
854040 3 
854041 32 
854046 10 
854050 20 
854072 5 
856005 4 
856030 2 
856059 137 
856172 9 
856233 612 
856247 21 
856267 49 
857521 1 
857969 18 
858001 4 
858038 11 
858040 34 
858063 2 
858282 121 
858563 1 
859003 25 
859036 29 
859247 233 
859269 8 
859276 2 
859307 34 
859309 4 
859408 4 
860052 10 
860237 2 
860858 3 
861592 11 
861594 7 
861672 36 
861683 72 
862922 1 
863074 7 
864181 24 
864546 25 
866668 1 
866751 6 
866929 1 
867235 8 
867428 1 
867460 80 
867612 26 
867690 2 
867760 49 
867807 3 
867821 103 
867844 3 
867868 34 
867898 5 
867945 6 
867952 13 
867956 28 
868008 22 
868021 10 
868022 13 
868029 8 
868045 89 
868069 4 
868170 32 
870730 8 
870745 20 
870759 2 
870847 1 
870866 2 
870929 27 
870989 32 
871004 10 
871044 14 
871056 5 
871136 18 
871191 9 
873384 4 
878093 2 
878202 1 
878232 2 
878348 1 
878356 2 
882693 2 
884374 4 
884414 2 
884420 53 
884566 7 
884601 57 
884621 6 
884627 25 
887027 32 
887065 26 
887073 19 
887090 18 
887114 10 
889121 255 
889140 2 
889343 72 
889392 26 
889441 34 
889449 358 
889450 1 
889775 41 
890330 31 
890458 193 
890687 16 
891758 3 
892001 43 
892160 31 
892165 26 
892528 5 
892601 3 
892610 2 
892614 2 
892622 5 
892624 4 
892635 14 
892645 4 
892663 8 
892686 18 
893146 7 
893197 23 
893328 2 
893551 103 
893696 102 
893837 155 
893967 21 
893973 9 
893999 57 
894061 1 
894089 6 
894096 22 
894120 20 
894125 3 
894152 1 
894191 341 
894194 7 
894200 109 
894217 8 
894302 3 
894324 20 
894353 67 
894368 170 
894387 73 
894406 3 
894409 54 
894428 30 
894484 6 
894498 21 
894638 59 
896221 34 
897770 15 
897901 90 
898491 1 
898845 6 
899032 431 
899198 42 
899401 5 
899503 5 
899564 1 
899602 37 
899642 21 
899861 3 
899997 2 
900250 45 
900432 2 
900484 6 
900824 58 
901107 83 
902141 24 
903356 2 
903595 45 
903641 2 
904151 6 
904283 18 
904779 19 
904806 3 
904983 18 
904986 75 
905144 30 
905158 14 
905193 3 
905206 11 
905375 1 
905438 15 
905720 20 
906046 33 
906782 9 
907115 24 
907175 44 
907238 91 
907253 6 
907256 49 
907363 8 
907412 3 
907793 55 
909483 49 
909489 7 
909498 21 
909504 2 
909510 18 
909511 5 
909534 98 
909557 27 
909585 15 
909677 29 
909680 4 
909704 3 
909772 4 
909783 1 
909795 5 
909835 3 
909839 69 
911101 5 
911147 285 
911451 62 
911559 1 
911624 15 
912185 1 
912588 20 
912735 1 
913270 50 
913326 2 
913432 130 
913457 13 
913594 21 
913772 4 
913778 1 
913836 11 
914008 6 
914125 61 
914130 19 
915035 7 
915089 3 
915169 1 
915194 6 
915205 1 
915322 16 
916042 6 
916075 1 
916191 1 
916196 130 
916199 8 
916205 1 
916263 8 
916283 15 
916343 7 
916366 17 
916375 6 
916397 3 
917137 36 
917287 25 
917318 1 
917371 35 
917375 2 
917400 213 
918057 135 
921405 1 
921539 1 
921745 1 
923936 6 
923958 7 
923977 1 
923992 1 
923999 2 
924006 1 
924010 49 
924024 49 
924061 35 
924070 35 
924551 5 
924559 30 
924592 12 
924602 1 
924636 1 
924646 5 
924840 14 
924845 44 
924956 4 
924983 33 
924987 6 
925006 5 
925371 4 
925494 227 
925500 1 
925694 90 
925832 1 
926025 3 
926061 8 
926267 50 
926400 1 
926414 24 
926522 75 
926960 12 
926970 39 
926980 4 
926987 8 
926999 71 
927004 12 
927011 75 
927061 5 
927071 19 
927122 1 
927290 7 
927299 90 
927317 8 
927367 28 
929211 11 
929353 1 
929385 1 
929433 1 
929949 1 
930115 43 
930353 15 
930379 8 
930416 12 
930452 1 
930496 2 
930511 20 
930518 7 
930535 3 
930544 30 
930550 12 
930556 12 
930578 18 
930615 9 
930640 10 
930643 1 
930646 7 
930658 10 
930669 33 
930690 1 
930746 11 
930804 84 
930885 27 
930912 27 
931055 86 
931071 1 
931086 1 
931097 103 
932739 9 
932816 2 
933149 5 
933372 15 
933389 6 
933392 1 
933405 4 
933421 2 
933425 1 
935995 7 
936003 1 
936014 1 
936050 21 
936380 31 
936406 44 
936452 23 
936575 105 
937667 7 
937870 2 
940929 4 
940946 29 
940956 8 
941008 29 
941024 16 
941045 14 
941053 7 
941225 10 
941707 4 
941710 1 
942867 23 
942972 24 
943156 8 
943313 8 
943317 13 
943328 24 
943529 18 
943530 5 
943531 256 
943543 179 
943548 2 
944062 21 
944308 41 
945219 12 
945223 6 
945244 69 
945260 16 
945444 5 
946320 1 
946337 16 
946346 49 
946416 21 
946551 5 
946564 77 
946576 119 
946589 19 
946595 59 
946601 10 
946631 1 
946647 9 
946649 1 
946653 2 
946662 3 
946776 47 
946824 1 
946999 84 
947001 1 
947132 2 
947359 7 
948171 11 
948477 6 
950308 36 
950375 25 
950424 11 
950427 9 
950432 7 
950471 36 
950472 33 
950473 1 
950508 4 
950735 1 
952539 6 
952549 5 
952600 1 
952620 21 
952626 73 
952627 5 
952743 3 
953923 209 
953944 65 
954119 27 
954151 7 
954160 6 
954164 12 
954170 3 
954189 1 
954191 8 
954200 9 
954220 5 
954226 1 
954232 28 
954245 22 
954262 4 
954929 12 
954932 41 
954951 11 
954975 2 
954976 31 
954983 63 
955023 45 
955034 1 
955038 7 
955059 150 
955064 1 
955097 1 
955100 85 
955125 2 
955146 10 
955159 4 
955170 4 
955217 51 
955226 19 
955261 41 
955291 49 
955331 2 
955347 31 
955415 42 
955426 90 
955430 36 
955479 2 
955482 1 
955529 3 
955531 2 
955559 21 
955565 1 
957102 9 
957231 49 
957498 2 
957623 3 
958075 31 
958095 53 
958290 2 
958552 5 
958600 10 
958695 5 
958704 23 
958896 128 
958897 16 
959035 18 
959752 2 
959913 20 
960136 13 
960144 37 
960146 12 
960161 4 
960162 85 
960164 58 
960167 249 
960177 1 
960178 98 
960189 57 
960206 27 
960232 7 
960238 17 
960268 4 
960448 27 
962782 20 
963261 6 
963282 33 
963318 1 
963336 41 
963363 9 
963383 2 
963415 2 
963864 32 
963901 46 
964028 6 
964843 1 
964880 2 
964965 2 
964971 9 
964975 20 
964995 24 
965016 3 
966589 1 
966627 9 
967218 1 
967937 1 
967944 35 
967961 6 
967974 8 
968004 8 
968168 87 
968784 2 
969504 52 
969838 1 
969846 3 
969860 1 
969955 3 
970652 25 
970697 11 
971503 28 
971534 21 
971539 12 
971628 72 
971629 65 
971650 36 
971653 8 
971824 1 
972153 28 
972441 8 
972462 37 
972760 3 
972883 16 
973692 2 
973721 1 
974136 25 
974363 2 
974365 20 
974380 5 
974393 5 
974396 4 
974404 13 
974407 6 
974456 11 
974468 3 
974482 6 
974521 1 
974532 1 
974542 31 
974615 67 
974627 16 
974673 29 
974878 42 
975881 6 
976440 1 
976536 5 
976602 10 
976636 11 
976640 84 
976713 4 
976731 8 
976737 66 
976752 32 
976792 34 
976851 1 
976861 10 
976880 424 
976886 1 
977028 1 
977060 15 
977077 45 
977090 9 
977130 1 
977151 6 
977258 16 
977302 1 
977306 97 
977309 23 
977313 1 
977331 4 
977358 1 
977397 2 
977404 8 
977559 17 
978022 4 
978114 191 
978440 1 
978584 5 
978657 74 
978973 2 
979120 11 
979135 19 
979373 121 
979389 25 
979403 21 
979428 78 
979433 53 
979998 8 
980470 3 
980518 170 
980533 1 
980645 44 
980659 2 
980700 1 
980723 73 
981234 15 
981545 191 
981572 2 
981884 3 
981901 11 
982017 66 
986632 1 
986761 1 
992831 1 
992921 2 
992925 1 
992950 5 
992952 66 
992964 15 
992967 51 
992981 9 
993037 1 
993043 3 
993047 16 
993063 6 
993075 31 
993088 37 
993704 12 
993776 100 
994175 20 
994197 13 
994272 1 
994367 16 
994413 2 
994669 289 
994715 12 
994745 12 
994824 51 
995424 3 
995758 6 
995772 42 
996133 17 
997493 3 
998089 45 
998426 25 
998554 16 
998569 3 
998576 7 
998699 18 
998739 88 
998748 287 
998927 6 
998982 1 
999837 6 
1000300 1 
1000658 2 
1001388 26 
1001786 2 
1002113 7 
1002132 3 
1002260 246 
1002328 11 
1002331 1 
1002342 27 
1002351 8 
1002357 5 
1002364 1 
1002402 1 
1002410 1 
1002418 94 
1003614 30 
1003616 4 
1003626 64 
1003644 17 
1003675 13 
1003846 1 
1003907 7 
1003930 10 
1004467 107 
1004670 59 
1005295 5 
1005309 23 
1005361 71 
1005376 1 
1005402 19 
1005447 10 
1005471 75 
1005481 1 
1005534 8 
1008806 3 
1008854 3 
1008862 7 
1008888 53 
1009056 37 
1009441 53 
1009645 1 
1009941 14 
1009948 42 
1009965 11 
1009968 105 
1009983 15 
1010019 38 
1010030 40 
1010734 14 
1011098 8 
1011181 3 
1011199 3 
1011273 4 
1011305 2 
1011392 28 
1011436 8 
1011442 71 
1011448 2 
1011468 42 
1011487 1 
1011618 27 
1011628 201 
1011640 15 
1011693 19 
1011710 69 
1011722 24 
1011725 3 
1011729 3 
1011734 17 
1011783 78 
1011792 10 
1011801 1 
1011830 16 
1011834 46 
1011840 2 
1011872 59 
1011873 2 
1011880 148 
1011886 48 
1011892 1 
1011910 13 
1011934 120 
1011988 6 
1012148 74 
1012216 22 
1012293 6 
1012363 48 
1012489 8 
1012692 6 
1013230 11 
1013316 12 
1013567 12 
1013653 9 
1013745 25 
1013774 2 
1013782 34 
1013810 7 
1013812 110 
1013818 28 
1013829 13 
1013882 17 
1013886 2 
1013896 7 
1013911 4 
1013918 3 
1013931 1 
1013943 6 
1013972 17 
1014091 159 
1014095 1 
1014127 27 
1014130 1 
1014133 29 
1014149 27 
1014210 59 
1014257 71 
1014258 1 
1014281 68 
1014358 1 
1014599 10 
1014743 9 
1014748 118 
1015069 3 
1015846 29 
1015966 3 
1015969 3 
1016235 9 
1016280 14 
1016288 13 
1016325 6 
1016326 34 
1016330 6 
1016377 46 
1016385 100 
1016412 4 
1016430 52 
1016435 1 
1016490 4 
1016514 1 
1016538 10 
1016604 8 
1016746 4 
1016753 7 
1016783 2 
1016832 4 
1016945 2 
1017018 4 
1017035 2 
1017127 23 
1017274 2 
1017365 40 
1017700 2 
1018150 3 
1018213 30 
1018834 11 
1019144 4 
1019147 26 
1019168 7 
1019202 316 
1019212 7 
1019213 332 
1019227 1 
1019570 77 
1019779 5 
1020283 3 
1020382 5 
1020459 33 
1020469 4 
1020479 46 
1020531 42 
1020545 36 
1020570 8 
1020583 10 
1020619 22 
1021811 29 
1021841 12 
1021906 20 
1021928 5 
1021938 2 
1022031 1 
1022517 1 
1022538 1 
1022554 1 
1022558 80 
1022591 6 
1022629 19 
1022717 43 
1023116 32 
1023489 51 
1024800 2 
1024820 161 
1024831 1 
1024837 100 
1024862 45 
1024895 39 
1025035 26 
1030107 4 
1030324 5 
1030326 191 
1030340 2 
1030346 9 
1030357 168 
1030414 1 
1030423 6 
1030576 9 
1030584 22 
1030624 17 
1030721 33 
1030961 1 
1030973 3 
1031115 120 
1031252 24 
1031596 3 
1031853 12 
1031857 7 
1031865 1 
1032025 15 
1032119 59 
1032142 5 
1032159 17 
1032175 3 
1032237 2 
1032255 10 
1032582 3 
1032593 5 
1033238 106 
1033688 4 
1034176 55 
1034460 9 
1035292 10 
1035296 20 
1035453 7 
1035645 117 
1035650 1 
1035668 143 
1035746 74 
1035855 1 
1035863 17 
1035881 31 
1035887 1 
1035892 9 
1035901 2 
1036056 5 
1036842 5 
1036900 19 
1036927 12 
1037016 12 
1037022 22 
1037044 11 
1037056 23 
1037068 21 
1037112 50 
1037134 7 
1037145 224 
1038141 8 
1038232 28 
1038631 4 
1038901 2 
1039598 4 
1040084 1 
1040139 23 
1041449 13 
1041772 1 
1042469 86 
1042678 24 
1045301 1 
1045882 63 
1045977 10 
1046994 147 
1047623 34 
1048875 2 
1049229 9 
1049584 2 
1049588 2 
1049599 13 
1049622 16 
1049624 44 
1049636 31 
1049663 61 
1049676 101 
1049947 79 
1050263 68 
1050265 303 
1050274 29 
1050287 21 
1050311 2 
1050316 46 
1050321 2 
1050327 1 
1050331 34 
1050334 53 
1050337 59 
1050341 10 
1050346 35 
1050397 1 
1050410 4 
1050417 16 
1050418 33 
1050561 2 
1050769 7 
1051686 31 
1051833 1 
1051839 40 
1052295 35 
1052326 12 
1052689 315 
1052731 26 
1052799 124 
1052961 7 
1053825 83 
1054460 19 
1054461 1 
1054651 4 
1054783 2 
1054957 5 
1054972 5 
1055000 11 
1055053 54 
1055065 3 
1055066 103 
1055109 24 
1055114 45 
1055125 1 
1055269 3 
1055276 2 
1055286 65 
1055291 35 
1055300 79 
1055426 13 
1055574 1 
1055596 8 
1055598 2 
1055922 12 
1056147 2 
1056206 2 
1056364 2 
1056446 2 
1056566 27 
1057615 12 
1057689 3 
1057905 8 
1057925 6 
1058395 23 
1058744 1 
1058960 6 
1059007 196 
1059010 2 
1059050 10 
1059100 20 
1059120 2 
1059131 94 
1059135 30 
1059146 1 
1059229 53 
1059385 29 
1059408 22 
1059430 100 
1059522 145 
1059528 16 
1061164 1 
1062908 69 
1062916 3 
1062997 1 
1063016 1 
1063102 5 
1063164 42 
1063224 41 
1063252 17 
1067516 28 
1067524 9 
1067533 1 
1067545 86 
1067603 2 
1067637 30 
1067671 1 
1068436 2 
1068808 3 
1069487 1 
1071593 9 
1071621 40 
1071829 23 
1071848 8 
1072634 7 
1072639 22 
1072642 88 
1072862 50 
1072882 13 
1073260 46 
1073266 47 
1073487 393 
1073503 25 
1073508 3 
1073532 27 
1073568 44 
1073716 39 
1074103 66 
1075108 10 
1075250 114 
1075267 21 
1075273 242 
1075275 2 
1075452 18 
1075515 7 
1075531 17 
1075590 51 
1075743 7 
1075746 1 
1075787 9 
1075939 41 
1076147 12 
1077218 1 
1077224 293 
1077716 207 
1077837 95 
1077916 44 
1078057 4 
1078528 73 
1078536 52 
1078559 42 
1078593 89 
1078613 4 
1078615 50 
1078697 1 
1078799 6 
1079062 2 
1079238 5 
1079434 9 
1080231 22 
1080352 102 
1080456 31 
1080491 6 
1080569 28 
1080657 1 
1080687 16 
1080713 12 
1080796 4 
1080837 2 
1080845 43 
1080923 4 
1080950 36 
1081042 17 
1081259 39 
1081585 1 
1084665 1 
1084678 2 
1084731 5 
1084990 1 
1085018 2 
1085031 140 
1085035 45 
1087115 75 
1087173 1 
1087462 107 
1087469 1 
1087472 42 
1087667 55 
1088862 22 
1089057 4 
1089213 10 
1089283 1 
1089680 46 
1089857 1 
1090079 22 
1090166 26 
1090202 25 
1090214 164 
1090314 136 
1090333 100 
1090347 76 
1090440 80 
1090510 90 
1090526 7 
1091038 12 
1092130 9 
1092440 1 
1092466 22 
1092608 16 
1092618 11 
1092630 11 
1092633 1 
1092634 66 
1092686 43 
1092720 3 
1092849 9 
1093534 1 
1093670 92 
1093697 57 
1093717 4 
1093735 7 
1093743 19 
1094564 7 
1094709 1 
1095156 38 
1095290 2 
1095299 1 
1095303 1 
1095337 2 
1095405 1 
1095415 12 
1095694 8 
1095770 7 
1095836 2 
1102009 10 
1102027 16 
1102194 2 
1103581 17 
1103592 26 
1103614 1 
1103623 4 
1103692 183 
1105388 15 
1105977 31 
1105987 3 
1105995 2 
1106006 3 
1106031 14 
1108035 2 
1108230 9 
1108558 42 
1108569 6 
1108580 26 
1108620 10 
1108789 2 
1109731 2 
1109749 15 
1109797 57 
1109945 66 
1110442 8 
1110453 2 
1110499 59 
1110503 8 
1110507 1 
1110521 16 
1110592 2 
1110760 4 
1110906 48 
1110994 26 
1111197 2 
1111204 214 
1111652 3 
1111815 3 
1111843 5 
1111849 23 
1112032 13 
1112326 14 
1112376 1 
1112466 113 
1112495 1 
1112625 1 
1112631 112 
1112753 30 
1112784 35 
1112807 29 
1113932 4 
1114184 1 
1114189 5 
1114193 8 
1114214 1 
1114373 60 
1116753 17 
1116759 1 
1116838 3 
1116973 46 
1120119 1 
1120152 37 
1120301 23 
1120326 4 
1120330 5 
1120333 3 
1120347 1 
1120351 2 
1120427 5 
1120437 9 
1120445 5 
1120648 13 
1120671 183 
1120981 1 
1121144 3 
1121871 14 
1122099 1 
1122910 1 
1123883 20 
1125121 1 
1125163 2 
1126108 67 
1126122 46 
1126152 72 
1126164 155 
1126213 1 
1126760 2 
1127179 7 
1127268 33 
1127292 47 
1127650 32 
1127654 54 
1127666 11 
1127675 84 
1127683 2 
1127696 78 
1127758 53 
1127761 71 
1127764 1 
1127937 7 
1128707 23 
1129234 11 
1129259 7 
1129404 6 
1129426 11 
1129427 32 
1129441 2 
1129445 7 
1129467 14 
1129475 15 
1129514 2 
1129522 53 
1129525 2 
1129539 4 
1129540 171 
1129541 2 
1129542 3 
1130900 53 
1130933 1 
1130981 1 
1131097 98 
1131253 3 
1131339 5 
1131694 51 
1132239 1 
1132690 1 
1132833 17 
1133103 42 
1134547 21 
1135507 6 
1135509 8 
1135517 2 
1135518 31 
1135526 1 
1135534 13 
1135536 1 
1135542 4 
1135547 3 
1135556 23 
1135652 61 
1136279 1 
1136614 8 
1138901 2 
1139209 13 
1139841 32 
1140679 1 
1140692 46 
1140699 3 
1140708 13 
1140717 40 
1140729 20 
1140755 224 
1140761 2 
1144075 4 
1144975 1 
1144991 2 
1145028 2 
1145202 1 
1145405 350 
1146116 12 
1146138 15 
1146181 25 
1146184 13 
1146192 9 
1146950 53 
1147305 8 
1147363 4 
1147414 8 
1147488 76 
1148288 5 
1148717 81 
1148906 4 
1149381 7 
1149539 5 
1149548 1 
1149560 206 
1149564 17 
1149567 4 
1149596 47 
1149599 9 
1149603 50 
1149628 8 
1149651 10 
1149659 117 
1149788 15 
1150613 7 
1150713 82 
1150894 16 
1150898 129 
1150899 6 
1150902 7 
1150959 4 
1150998 4 
1151009 4 
1151275 1 
1151284 1 
1151288 1 
1151305 10 
1151592 18 
1151693 18 
1151724 9 
1153707 161 
1153722 10 
1153726 1 
1153733 6 
1153796 20 
1153813 12 
1153832 52 
1153878 42 
1154091 2 
1154099 8 
1156014 29 
1156067 3 
1156075 24 
1156250 1 
1156325 3 
1156454 164 
1156665 20 
1156711 3 
1156720 1 
1156726 98 
1156731 37 
1156758 46 
1156788 12 
1156947 3 
1157018 56 
1157033 53 
1157150 1 
1157214 8 
1157263 6 
1157496 10 
1157633 2 
1157709 8 
1157773 14 
1157810 30 
1157812 1 
1157818 136 
1157919 1 
1157923 11 
1157949 3 
1158626 66 
1159145 1 
1159171 3 
1159367 34 
1159394 21 
1159467 46 
1159669 31 
1161876 4 
1161948 18 
1162204 65 
1162261 1 
1162288 1 
1162393 7 
1162429 1 
1162456 15 
1162465 35 
1162486 7 
1162578 34 
1162730 92 
1162742 88 
1162752 30 
1162776 1 
1162942 29 
1163281 7 
1163435 74 
1163488 8 
1163525 2 
1163533 35 
1163550 40 
1163566 4 
1163650 221 
1163742 1 
1163881 36 
1164433 4 
1165834 89 
1165969 16 
1165989 2 
1166134 113 
1166195 10 
1166199 4 
1166259 16 
1166271 6 
1166442 22 
1166451 11 
1166500 1 
1166506 1 
1166563 4 
1166577 3 
1166583 33 
1166609 28 
1166629 9 
1166634 12 
1166700 47 
1166720 54 
1166856 67 
1166858 1 
1166977 1 
1167274 1 
1168863 2 
1168894 23 
1168905 28 
1168913 39 
1168922 15 
1168933 24 
1169012 4 
1169020 4 
1169026 6 
1169704 57 
1169710 1 
1170096 46 
1170201 1 
1170363 2 
1170429 13 
1170754 42 
1171627 40 
1171919 8 
1171928 28 
1172091 1 
1172103 109 
1172114 1 
1172125 61 
1172191 16 
1172208 17 
1172221 62 
1172259 54 
1172265 107 
1174154 12 
1174291 2 
1174305 64 
1174311 55 
1174322 3 
1174336 1 
1174406 125 
1174417 38 
1174429 73 
1174439 1 
1174784 1 
1174875 2 
1174980 4 
1175021 1 
1175331 1 
1175581 1 
1175710 1 
1175839 23 
1175842 5 
1175862 66 
1175938 30 
1175945 40 
1175954 6 
1175979 37 
1175986 99 
1176110 37 
1176335 1 
1176964 1 
1177201 3 
1178102 32 
1178271 1 
1178310 101 
1178318 76 
1178870 34 
1180257 5 
1180682 5 
1180820 22 
1180908 4 
1180975 7 
1181112 26 
1181546 9 
1181575 3 
1181585 17 
1181730 9 
1182114 10 
1182332 15 
1182931 7 
1183039 107 
1183065 26 
1183072 4 
1183090 86 
1183168 1 
1183174 3 
1183176 48 
1183179 1 
1183186 74 
1184386 152 
1184394 23 
1184469 100 
1184495 4 
1184519 94 
1184524 87 
1184525 1 
1184530 24 
1184582 178 
1185943 61 
1186028 1 
1186070 3 
1188703 1 
1189007 4 
1189039 5 
1189206 16 
1189273 17 
1189370 2 
1189374 149 
1189432 38 
1189583 118 
1189732 41 
1189736 3 
1189748 81 
1189755 68 
1189945 3 
1189947 1 
1189957 5 
1190023 43 
1190024 1 
1190873 6 
1192586 36 
1195188 11 
1195203 3 
1195263 56 
1195278 2 
1195325 2 
1195331 83 
1195333 54 
1195344 14 
1195366 3 
1195372 4 
1196344 14 
1196360 1 
1196395 2 
1196461 11 
1196477 43 
1196485 2 
1198453 22 
1198693 46 
1198876 13 
1198893 8 
1198946 41 
1199357 67 
1199878 10 
1200939 2 
1201155 156 
1201527 23 
1201842 2 
1201863 13 
1201868 6 
1201892 30 
1201915 1 
1201927 31 
1201976 2 
1202014 28 
1202021 1 
1202054 17 
1202057 3 
1202066 10 
1202356 6 
1202604 4 
1202850 58 
1204299 10 
1204304 13 
1204306 43 
1204310 7 
1204337 2 
1204373 15 
1204520 3 
1206478 8 
1206569 1 
1206575 4 
1206612 24 
1212847 61 
1212923 3 
1213555 1 
1213575 8 
1213681 8 
1213698 17 
1213746 6 
1213789 47 
1213791 30 
1213797 123 
1213877 4 
1213989 43 
1214307 2 
1214855 59 
1214982 8 
1215072 6 
1215090 11 
1215110 23 
1215127 2 
1215135 42 
1215138 8 
1215248 2 
1215314 59 
1215468 6 
1217611 7 
1217655 5 
1217660 95 
1217675 3 
1217680 1 
1217862 4 
1218459 69 
1219157 209 
1219159 14 
1219169 2 
1219182 7 
1219183 1 
1219185 28 
1219246 10 
1219440 82 
1219948 6 
1220124 41 
1220461 29 
1220933 17 
1221316 102 
1222531 1 
1222532 72 
1222582 1 
1222605 7 
1222612 1 
1222615 26 
1222687 1 
1223336 29 
1223575 2 
1224045 8 
1224238 1 
1224411 43 
1224441 97 
1224653 37 
1224685 4 
1224728 5 
1225226 3 
1225379 1 
1226397 27 
1226403 26 
1226406 36 
1226583 18 
1226614 20 
1226621 325 
1226628 25 
1226641 6 
1226665 82 
1226687 17 
1226702 1 
1226704 98 
1226705 1 
1228332 15 
1228420 1 
1228446 1 
1228479 33 
1228575 2 
1228629 16 
1229673 25 
1229694 1 
1229697 29 
1229903 15 
1229922 29 
1229955 59 
1229966 4 
1229989 28 
1230128 141 
1230473 180 
1230813 3 
1231408 4 
1231737 6 
1232180 59 
1232478 2 
1232826 1 
1232832 94 
1232849 102 
1233072 11 
1233082 31 
1233182 29 
1233553 26 
1233639 99 
1233648 5 
1233664 1 
1233814 4 
1233840 1 
1233852 56 
1233863 29 
1233984 100 
1234145 15 
1235108 16 
1235774 17 
1235899 28 
1236058 83 
1236256 5 
1236271 10 
1236289 1 
1236292 13 
1236321 1 
1238149 5 
1238162 4 
1239051 1 
1239140 125 
1239145 41 
1239163 90 
1239183 3 
1239196 1 
1239316 6 
1239666 6 
1240011 3 
1240024 10 
1240045 1 
1240729 82 
1240759 46 
1240766 3 
1240769 25 
1240776 6 
1240801 2 
1240982 6 
1240990 8 
1241234 9 
1241351 1 
1241636 9 
1241688 32 
1241961 2 
1242210 1 
1242258 10 
1242300 3 
1242310 1 
1242318 13 
1242378 2 
1242394 5 
1242505 31 
1242580 16 
1242600 51 
1242608 105 
1242641 21 
1242674 20 
1242768 11 
1242771 26 
1242777 61 
1242784 31 
1242891 5 
1242902 2 
1242912 18 
1242980 12 
1243019 29 
1243035 41 
1243055 14 
1243104 3 
1243123 29 
1243127 1 
1245914 9 
1245918 2 
1245931 1 
1245968 62 
1246011 58 
1246015 15 
1246019 27 
1246022 3 
1246172 3 
1246258 3 
1249318 7 
1249512 17 
1249684 70 
1249981 97 
1250008 18 
1250009 82 
1250068 1 
1250078 4 
1250083 21 
1250088 21 
1250098 29 
1250102 8 
1250165 62 
1250447 2 
1251321 6 
1251352 1 
1251749 1 
1251751 125 
1251752 3 
1251759 39 
1251834 2 
1251853 2 
1251877 1 
1251883 22 
1251926 88 
1251981 15 
1252074 63 
1252079 10 
1252116 5 
1252170 3 
1254195 123 
1254549 31 
1254589 11 
1254621 254 
1254843 8 
1254997 1 
1255242 1 
1255305 2 
1256914 29 
1256915 45 
1256930 1 
1256935 159 
1256941 12 
1257067 26 
1257128 3 
1257150 12 
1257191 6 
1257639 24 
1257770 18 
1258144 3 
1258185 13 
1258206 9 
1258509 18 
1258515 16 
1258526 1 
1258528 94 
1258544 37 
1258561 17 
1258582 11 
1258631 156 
1258650 10 
1259753 28 
1259772 18 
1259779 25 
1259920 2 
1259940 10 
1259952 14 
1259983 10 
1260496 3 
1260572 34 
1260800 1 
1261085 39 
1261131 27 
1261273 5 
1261430 3 
1261457 14 
1261486 1 
1261508 84 
1261529 6 
1261562 21 
1263083 1 
1263086 106 
1263105 104 
1263161 42 
1263168 84 
1263674 29 
1265988 3 
1266040 50 
1266117 86 
1266135 10 
1267005 1 
1267016 21 
1267075 51 
1267095 6 
1267233 415 
1267275 7 
1267338 4 
1267369 11 
1267373 2 
1267380 79 
1267401 12 
1269118 3 
1269361 2 
1269435 117 
1269458 3 
1269634 1 
1269681 108 
1269705 11 
1269724 10 
1269747 7 
1269760 14 
1269802 21 
1269848 6 
1269849 2 
1269857 3 
1270001 9 
1270830 10 
1270867 3 
1270907 1 
1270972 16 
1271058 1 
1271908 1 
1271916 7 
1271970 1 
1272021 39 
1272286 42 
1272299 26 
1272427 1 
1272459 3 
1272587 24 
1273444 4 
1273452 12 
1273609 2 
1273796 5 
1273804 13 
1274013 85 
1274023 23 
1274101 91 
1274123 3 
1274257 59 
1274281 70 
1274399 1 
1274638 8 
1275249 20 
1275293 1 
1275302 1 
1275317 139 
1275325 11 
1276041 41 
1276066 1 
1276269 1 
1276288 2 
1276460 1 
1276506 17 
1277413 3 
1277434 53 
1277511 142 
1277532 6 
1277539 10 
1277562 23 
1277568 18 
1278138 1 
1278142 20 
1278213 19 
1278216 15 
1278218 4 
1278295 19 
1278306 8 
1278315 18 
1278346 49 
1278490 38 
1278673 13 
1278753 9 
1278783 14 
1278888 89 
1278918 29 
1278923 47 
1279105 9 
1279238 11 
1279388 1 
1279409 9 
1279427 77 
1279430 64 
1279433 1 
1279522 68 
1279528 7 
1279534 6 
1279543 4 
1279554 1 
1279560 7 
1279572 17 
1279886 1 
1279934 13 
1279977 7 
1279983 73 
1280009 22 
1280036 13 
1280048 12 
1280052 23 
1280245 53 
1280250 1 
1280260 3 
1280377 39 
1280726 94 
1280756 1 
1281833 65 
1282213 86 
1282597 7 
1283552 5 
1283750 1 
1283756 1 
1288083 63 
1288094 15 
1288102 1 
1288166 11 
1288197 20 
1288472 22 
1289156 5 
1289226 2 
1289230 2 
1289238 1 
1289246 11 
1289252 1 
1289298 1 
1289317 1 
1291145 68 
1291861 28 
1291977 83 
1292182 1 
1292186 69 
1292191 1 
1292250 22 
1292391 4 
1292436 24 
1292460 22 
1292658 2 
1293012 12 
1293214 123 
1293229 4 
1293233 17 
1293460 1 
1293463 8 
1293483 1 
1293514 3 
1293990 20 
1294473 166 
1294486 12 
1294489 71 
1294503 67 
1294509 69 
1294579 3 
1294584 1 
1294603 22 
1295593 115 
1295632 23 
1295658 2 
1295662 17 
1295673 1 
1295886 3 
1295912 9 
1296059 12 
1296729 2 
1296928 29 
1297617 1 
1298114 1 
1298267 33 
1298272 18 
1298279 8 
1298316 5 
1300857 50 
1301021 2 
1302311 159 
1302334 46 
1302338 100 
1302341 133 
1302505 1 
1302681 24 
1302704 5 
1303112 33 
1303116 74 
1303120 8 
1303129 6 
1303290 48 
1303300 59 
1303332 16 
1303759 96 
1304853 5 
1305003 1 
1305208 53 
1305565 7 
1305791 1 
1305809 23 
1305868 2 
1305900 9 
1305906 3 
1305948 3 
1305978 1 
1306008 1 
1306086 1 
1306247 73 
1306750 57 
1306753 1 
1306884 70 
1307422 2 
1307702 59 
1307768 2 
1309832 12 
1309950 13 
1310603 92 
1310996 6 
1311236 1 
1311247 25 
1311512 88 
1311688 4 
1311880 9 
1311883 18 
1311891 2 
1311898 38 
1312279 32 
1312775 135 
1313375 122 
1313844 1 
1314861 91 
1314971 19 
1315065 5 
1316318 28 
1317908 39 
1317926 99 
1317940 172 
1317949 69 
1317952 14 
1318005 42 
1318376 13 
1318924 1 
1319130 19 
1319313 30 
1319354 87 
1319901 2 
1319941 51 
1319988 26 
1320799 4 
1320804 19 
1320918 8 
1321537 32 
1321994 1 
1322038 2 
1322053 2 
1322064 273 
1322100 24 
1322133 2 
1323440 15 
1323642 1 
1324303 1 
1324349 1 
1325367 37 
1325383 1 
1325403 90 
1325406 117 
1325436 35 
1325609 2 
1325633 17 
1325641 1 
1326001 27 
1326874 38 
1327167 1 
1327472 5 
1327909 23 
1328119 1 
1328250 26 
1328427 6 
1328600 3 
1328606 14 
1328676 18 
1330421 1 
1330424 1 
1330425 32 
1330430 369 
1330508 2 
1330808 1 
1330821 37 
1330998 1 
1331001 1 
1331010 28 
1331021 10 
1331022 1 
1331066 2 
1331068 4 
1331084 11 
1331100 8 
1332744 6 
1332784 1 
1332812 1 
1333141 1 
1333491 4 
1333872 7 
1334021 15 
1334079 28 
1334254 5 
1334308 11 
1334410 3 
1334425 24 
1334479 15 
1334487 25 
1334508 1 
1334644 1 
1334854 12 
1335158 72 
1335490 1 
1335818 1 
1336407 16 
1336859 126 
1337010 1 
1337197 8 
1337219 1 
1337222 10 
1337229 2 
1337756 14 
1337799 59 
1337894 280 
1337906 161 
1337911 14 
1337933 101 
1338088 2 
1338158 3 
1338181 3 
1338184 6 
1338367 1 
1338502 60 
1339346 2 
1339482 127 
1339523 27 
1339540 1 
1340761 2 
1341252 2 
1342110 6 
1342111 8 
1342230 14 
1342295 63 
1342328 8 
1342350 1 
1342353 16 
1342361 2 
1342859 16 
1343274 17 
1343334 1 
1343822 2 
1343849 6 
1344196 5 
1344204 3 
1344218 4 
1344232 42 
1344268 1 
1344626 3 
1344635 2 
1345204 3 
1345414 30 
1345700 1 
1347331 1 
1347946 21 
1348583 5 
1349298 1 
1350061 27 
1350062 93 
1350066 19 
1350084 13 
1350099 1 
1350118 99 
1350125 10 
1350152 1 
1350159 3 
1350319 73 
1350484 12 
1350530 4 
1350874 6 
1350900 18 
1351307 5 
1351725 9 
1351794 177 
1352411 8 
1352441 187 
1352445 1 
1352500 281 
1352517 2 
1352526 8 
1352537 4 
1353093 3 
1353360 32 
1353441 5 
1353539 51 
1353547 10 
1353609 17 
1354210 24 
1354220 62 
1354435 14 
1354520 4 
1354523 12 
1354536 69 
1354559 137 
1354670 36 
1354694 3 
1355037 1 
1355225 3 
1355659 6 
1355664 10 
1355672 5 
1355684 3 
1355690 4 
1355706 8 
1355730 1 
1355912 3 
1355922 2 
1357124 1 
1357546 1 
1358960 3 
1358991 13 
1359000 1 
1359077 3 
1359088 2 
1359112 11 
1359143 11 
1359342 2 
1359381 7 
1359516 61 
1359531 78 
1359543 9 
1359551 1 
1359756 1 
1359764 1 
1360905 3 
1360970 2 
1360986 18 
1360995 1 
1361875 72 
1362051 56 
1362161 3 
1362227 16 
1362445 9 
1362509 18 
1362582 45 
1362661 37 
1362666 63 
1362704 24 
1362722 68 
1362946 1 
1364183 10 
1364718 6 
1364911 122 
1365516 3 
1365521 34 
1365908 25 
1365912 3 
1366273 10 
1366993 1 
1367005 1 
1367182 2 
1367270 15 
1367364 18 
1367371 15 
1367388 28 
1367746 29 
1368251 50 
1368293 120 
1369147 1 
1369523 104 
1369605 1 
1369624 5 
1369830 36 
1371375 14 
1372386 155 
1374300 194 
1374608 16 
1374959 10 
1375725 14 
1376091 20 
1376850 1 
1377137 19 
1377432 161 
1377850 83 
1378509 2 
1378632 6 
1378684 1 
1378827 14 
1379308 3 
1379392 7 
1379832 192 
1379923 1 
1379941 21 
1380669 81 
1381029 33 
1381283 1 
1381507 61 
1381995 159 
1382192 1 
1382211 9 
1382214 68 
1382395 6 
1382400 14 
1382547 16 
1382831 9 
1383098 48 
1383367 36 
1383403 11 
1383445 1 
1383563 2 
1383585 5 
1383590 9 
1383606 35 
1383614 3 
1383624 23 
1383630 3 
1384818 6 
1384897 58 
1384903 50 
1384910 97 
1384930 8 
1384942 18 
1384950 5 
1384976 335 
1384985 1 
1384989 58 
1385012 29 
1385015 113 
1385027 15 
1385036 249 
1385046 2 
1385055 78 
1385307 39 
1385806 26 
1385834 28 
1385848 2 
1385864 3 
1385865 34 
1385881 193 
1385958 68 
1385967 53 
1385972 96 
1385974 2 
1385996 12 
1386465 17 
1386467 21 
1386605 6 
1386644 93 
1386655 12 
1386676 3 
1386683 171 
1386688 9 
1386695 1 
1387056 17 
1387128 339 
1387210 2 
1387906 8 
1388020 108 
1388219 71 
1388457 1 
1388614 2 
1388624 64 
1388686 1 
1388714 211 
1389608 1 
1393129 8 
1393181 15 
1393312 35 
1393992 8 
1394306 33 
1394491 5 
1394512 17 
1394629 1 
1394661 95 
1394772 13 
1394858 43 
1394971 1 
1394974 31 
1395151 113 
1395248 67 
1395300 127 
1395435 1 
1395609 124 
1396223 6 
1396536 73 
1396907 124 
1397209 77 
1397511 2 
1397763 109 
1397833 44 
1398510 53 
1398848 4 
1398866 83 
1398872 1 
1398918 3 
1398949 1 
1399013 32 
1399458 1 
1401333 13 
1401346 34 
1401360 32 
1401366 30 
1401374 8 
1401559 29 
1401586 54 
1401640 86 
1401661 4 
1401697 82 
1401706 61 
1401825 18 
1402382 7 
1402404 3 
1402693 9 
1402728 4 
1402738 1 
1402749 17 
1402761 1 
1402878 32 
1402890 16 
1403059 54 
1403252 16 
1403287 1 
1404127 7 
1404207 80 
1404285 9 
1404309 33 
1404316 38 
1404317 33 
1404392 3 
1404433 3 
1405935 53 
1405963 3 
1406000 33 
1406152 3 
1406979 40 
1407495 2 
1407546 5 
1407723 2 
1407895 29 
1407902 3 
1408201 110 
1409401 5 
1409762 14 
1410036 15 
1410147 1 
1410204 23 
1410350 3 
1410377 2 
1410381 10 
1410383 4 
1410462 1 
1410489 17 
1410543 13 
1411207 71 
1411211 60 
1411214 1 
1411222 23 
1411295 8 
1411432 4 
1411921 35 
1411943 34 
1411967 24 
1412009 3 
1412028 19 
1412063 163 
1412073 36 
1412194 9 
1412374 18 
1413490 1 
1414441 34 
1414493 146 
1414494 1 
1414495 1 
1414509 2 
1415356 3 
1416267 10 
1416456 1 
1417030 1 
1417043 1 
1417067 56 
1417115 220 
1417181 47 
1417207 23 
1417248 5 
1417256 1 
1417665 62 
1418079 3 
1418115 1 
1418123 256 
1419221 96 
1419555 41 
1420035 164 
1420209 62 
1420278 12 
1420409 80 
1420420 18 
1420447 2 
1420458 169 
1420534 58 
1420624 18 
1420657 25 
1420708 70 
1420738 65 
1420777 2 
1420810 52 
1420819 4 
1420932 47 
1420936 30 
1420944 212 
1421013 89 
1421015 2 
1421063 7 
1421199 36 
1422431 3 
1422433 3 
1422590 44 
1422629 44 
1422674 28 
1422677 33 
1424538 67 
1424594 17 
1426074 4 
1427258 146 
1427317 194 
1427337 2 
1427711 19 
1428171 10 
1428178 17 
1428272 4 
1428291 1 
1428297 7 
1429055 3 
1429062 5 
1429066 58 
1429094 5 
1430871 3 
1430934 1 
1430962 1 
1430984 4 
1431954 19 
1431955 5 
1432011 1 
1432547 4 
1433098 117 
1433127 8 
1433519 14 
1433546 58 
1433563 3 
1433652 9 
1433999 38 
1434004 19 
1434038 15 
1434050 111 
1434204 17 
1434211 13 
1434219 10 
1434237 24 
1434356 22 
1434372 6 
1434377 33 
1434394 11 
1434398 27 
1434429 100 
1434574 24 
1434582 14 
1434583 5 
1434588 16 
1434590 64 
1434607 25 
1434608 97 
1434609 1 
1434615 104 
1434619 152 
1434620 6 
1434621 1 
1434624 188 
1434626 34 
1434635 23 
1434639 19 
1434667 3 
1434947 33 
1435042 10 
1435357 1 
1435853 14 
1436044 27 
1436089 4 
1436090 161 
1436091 103 
1436092 2 
1436093 1 
1436271 4 
1436743 117 
1436755 119 
1436764 31 
1436777 152 
1436833 35 
1436848 1 
1436849 61 
1436857 8 
1436990 14 
1437525 5 
1437678 3 
1437733 1 
1437806 95 
1438034 13 
1439853 71 
1440408 10 
1440916 39 
1441070 31 
1441074 143 
1441217 10 
1441293 1 
1441339 4 
1441349 44 
1441368 15 
1441913 18 
1442195 1 
1442340 191 
1442991 33 
1443503 18 
1443507 24 
1443600 13 
1443633 3 
1443792 64 
1445652 2 
1445660 2 
1445690 60 
1445711 61 
1445718 9 
1445722 4 
1445724 70 
1445747 73 
1445893 57 
1447100 158 
1447111 225 
1447162 12 
1447165 14 
1447180 29 
1447414 5 
1447464 6 
1447693 5 
1447701 6 
1447712 124 
1447713 1 
1447718 1 
1447774 11 
1447776 101 
1447791 1 
1450452 4 
1450859 3 
1450900 38 
1450922 1 
1450930 1 
1450978 105 
1451123 1 
1451937 17 
1452013 24 
1452368 41 
1452581 158 
1452589 1 
1452599 3 
1452605 5 
1452739 62 
1452763 49 
1452973 1 
1452983 17 
1453129 65 
1453261 422 
1453665 2 
1453956 87 
1454629 293 
1454687 486 
1454702 3 
1454715 12 
1454728 30 
1454731 1 
1454732 86 
1454809 3 
1454815 22 
1454845 18 
1454848 3 
1455979 157 
1455982 1 
1456025 603 
1456031 1 
1456133 21 
1456217 49 
1456230 1 
1456400 1 
1456915 2 
1458631 335 
1459215 48 
1459249 5 
1459413 21 
1459529 16 
1459543 4 
1459560 53 
1459568 1 
1459573 2 
1459767 1 
1459899 2 
1459914 3 
1459954 1 
1459978 2 
1460299 7 
1460516 63 
1460638 15 
1460647 6 
1460848 1 
1461247 3 
1461646 6 
1461654 31 
1461668 21 
1461745 1 
1461752 2 
1461758 1 
1461760 34 
1462022 7 
1462052 2 
1462319 77 
1462351 3 
1465970 6 
1466010 6 
1466019 32 
1466085 11 
1466100 23 
1466115 9 
1466123 39 
1466146 14 
1466168 18 
1466190 33 
1466339 354 
1466365 4 
1466758 6 
1466961 29 
1467166 45 
1467237 2 
1467351 30 
1467394 3 
1467437 24 
1468436 14 
1468529 1 
1468579 3 
1468637 60 
1468644 109 
1468672 48 
1468676 1 
1468679 5 
1468681 51 
1468685 1 
1468693 13 
1468702 18 
1468746 2 
1468763 9 
1468776 3 
1468790 5 
1468839 83 
1468915 91 
1468966 131 
1469054 107 
1469067 226 
1469080 6 
1469218 22 
1469226 69 
1469228 15 
1469264 53 
1469278 220 
1469870 26 
1469877 1 
1469969 4 
1470213 31 
1470291 181 
1470813 90 
1470829 122 
1470853 51 
1470855 47 
1470859 13 
1470902 28 
1470932 2 
1471894 14 
1471925 13 
1471934 29 
1472067 18 
1472113 1 
1472411 8 
1472816 195 
1473134 28 
1473149 2 
1473671 8 
1473852 2 
1474174 45 
1475153 1 
1475835 3 
1475859 9 
1476515 106 
1476518 5 
1476618 7 
1476660 233 
1476708 37 
1476711 5 
1476729 37 
1476748 1 
1476749 13 
1476750 1 
1476771 4 
1476775 4 
1476795 1 
1476816 16 
1476840 12 
1476890 3 
1476914 3 
1476919 1 
1476924 90 
1476997 2 
1477001 18 
1477031 13 
1477037 19 
1477077 12 
1477080 31 
1477081 1 
1477110 5 
1477115 3 
1477168 30 
1477416 1 
1477458 6 
1477466 42 
1477650 1 
1478176 1 
1478180 7 
1478243 18 
1478427 1 
1478497 4 
1478556 14 
1478565 11 
1478698 3 
1478703 142 
1478731 20 
1479023 3 
1480250 13 
1480257 10 
1480302 10 
1480314 4 
1480321 10 
1480328 10 
1480332 7 
1480334 4 
1480653 119 
1480815 7 
1481508 1 
1482444 178 
1483395 35 
1483556 11 
1483582 4 
1483651 6 
1483678 5 
1483684 108 
1483972 1 
1484026 1 
1484142 6 
1484824 3 
1484865 1 
1485384 129 
1485464 34 
1485557 6 
1485732 8 
1486265 1 
1486284 148 
1486493 17 
1486709 196 
1487003 39 
1487257 7 
1487262 17 
1487288 2 
1487415 6 
1487445 12 
1487467 2 
1487475 7 
1487479 1 
1487492 16 
1487509 1 
1487512 2 
1488420 11 
1488599 3 
1489111 3 
1489143 3 
1489149 1 
1489170 18 
1489235 5 
1489764 7 
1489891 2 
1489894 2 
1489973 2 
1489976 6 
1489981 2 
1490009 6 
1490038 23 
1490068 4 
1490090 2 
1490255 13 
1490267 5 
1490390 1 
1490396 384 
1490540 29 
1490665 43 
1490787 42 
1490821 652 
1490827 97 
1490934 5 
1490992 1 
1491000 122 
1491008 103 
1491021 9 
1492676 117 
1492952 16 
1493153 38 
1493165 62 
1493170 19 
1493174 120 
1493246 105 
1493249 4 
1493250 3 
1493253 13 
1493260 20 
1493268 11 
1493271 31 
1493274 2 
1493324 285 
1493334 54 
1493342 121 
1493347 44 
1493352 12 
1493390 1 
1493421 1 
1493743 3 
1493989 1 
1494006 10 
1494051 1 
1494386 5 
1494734 20 
1495082 5 
1495406 21 
1495966 5 
1495999 17 
1496480 5 
1496489 385 
1496587 3 
1496621 41 
1496664 12 
1496670 24 
1496686 14 
1496693 32 
1496706 2 
1496740 59 
1496748 1 
1496778 108 
1496925 12 
1496945 62 
1496946 2 
1496952 11 
1496955 138 
1496963 42 
1497486 68 
1497661 67 
1497798 35 
1497833 18 
1497863 34 
1497936 58 
1497990 1 
1498038 22 
1498052 80 
1498100 27 
1498136 59 
1500633 1 
1500642 8 
1500673 2 
1500678 39 
1500846 88 
1501037 27 
1501553 119 
1501924 55 
1502026 13 
1502040 11 
1502063 1 
1502072 4 
1502089 6 
1502136 1 
1502318 4 
1502320 8 
1502415 15 
1502418 165 
1502435 3 
1502619 12 
1502641 371 
1502652 7 
1502701 3 
1502710 20 
1502713 9 
1502753 15 
1502825 14 
1503011 18 
1503022 198 
1503193 6 
1503427 43 
1505090 2 
1505126 10 
1505130 28 
1505149 6 
1505242 13 
1505309 5 
1505756 8 
1506230 47 
1506778 10 
1506880 2 
1506897 6 
1506919 124 
1506922 14 
1506955 21 
1507172 2 
1507190 82 
1507224 66 
1507272 1 
1507307 13 
1507401 85 
1507502 8 
1507528 1 
1507628 13 
1507640 10 
1507646 1 
1507934 23 
1508003 5 
1508114 1 
1508679 34 
1508855 2 
1509390 72 
1509723 1 
1509814 6 
1509858 16 
1509922 42 
1509926 11 
1510095 37 
1510584 1 
1510680 1 
1510694 1 
1510746 16 
1510924 43 
1511464 16 
1511516 51 
1511688 80 
1511863 3 
1511892 4 
1511896 8 
1511917 31 
1511918 2 
1511934 1 
1511942 212 
1511962 31 
1511996 31 
1513456 2 
1513760 93 
1513997 2 
1514155 1 
1514176 7 
1514197 3 
1514259 15 
1514263 96 
1514421 252 
1514536 103 
1514746 9 
1514761 34 
1514810 98 
1515301 123 
1516309 13 
1516315 1 
1516441 2 
1516477 6 
1516493 3 
1516516 500 
1516530 19 
1516561 26 
1516562 2 
1516567 97 
1517652 56 
1517976 134 
1518220 15 
1518226 15 
1518341 3 
1518500 44 
1518805 13 
1518848 15 
1518885 11 
1518996 49 
1519710 1 
1519937 114 
1520477 70 
1520491 104 
1520499 22 
1520780 21 
1520953 9 
1520997 4 
1521007 8 
1521019 20 
1521098 7 
1521100 58 
1521126 5 
1522361 19 
1522632 2 
1522654 72 
1522729 45 
1522837 10 
1522841 59 
1523021 40 
1523085 1 
1523975 2 
1523981 1 
1524712 1 
1524739 27 
1524859 3 
1524928 1 
1524929 1 
1524996 1 
1525243 2 
variableStep chrom=chrV
330 5 
379 93 
569 1 
581 5 
590 6 
595 65 
601 1 
644 22 
724 31 
1561 3 
1666 2 
3501 56 
3504 129 
3506 2 
3510 3 
3517 1 
3520 4 
3528 10 
3536 16 
3537 2 
3542 1 
3547 39 
3600 1 
6059 1 
6205 10 
6239 13 
6263 1 
6299 749 
6307 15 
6381 9 
6410 35 
6459 3 
6466 41 
6485 2 
6494 43 
6497 14 
6548 68 
6609 76 
6614 2 
6852 83 
6902 58 
7270 35 
7351 176 
7367 5 
7380 3 
7422 255 
7551 77 
7569 109 
7582 1 
7718 13 
7723 130 
7745 2 
7756 70 
7781 25 
7796 102 
7810 1 
7868 6 
7908 19 
7913 68 
7931 14 
7939 33 
7943 6 
7962 102 
8138 2 
8188 82 
8481 2 
8537 2 
8629 13 
8714 1 
9045 314 
9152 17 
9228 51 
9760 30 
9779 108 
9791 25 
9792 17 
9795 4 
9802 52 
9807 27 
9819 17 
9824 152 
9832 78 
9837 3 
9850 25 
9862 7 
9863 53 
9868 2 
9885 1 
9893 41 
9895 6 
9900 9 
9903 1 
9911 14 
10047 6 
10081 3 
10091 160 
10136 3 
10371 6 
10651 61 
10757 31 
11040 21 
11188 27 
11409 33 
11672 14 
11771 2 
11809 5 
11917 1 
12049 1 
12157 9 
12195 8 
12455 1 
12529 47 
12574 101 
12642 7 
12645 5 
12654 21 
12704 37 
12733 19 
12919 76 
12974 16 
12978 1 
12985 42 
12991 9 
12995 57 
12999 45 
13030 10 
13051 75 
13057 47 
13064 11 
13068 10 
13071 551 
13081 11 
13088 26 
13106 127 
13138 1 
13146 35 
13163 1 
13174 1 
13185 20 
13197 70 
13225 6 
13237 42 
13342 43 
13346 110 
13365 7 
13370 13 
13377 7 
13384 1 
13401 30 
13402 24 
13403 2 
13410 25 
13418 21 
13472 5 
13492 2 
13517 3 
13547 1 
13562 5 
13587 18 
13589 12 
13702 15 
13730 3 
13744 40 
13878 105 
14131 1 
14190 140 
14682 1 
14687 4 
14700 42 
14714 3 
14813 17 
14894 1 
14901 25 
14912 74 
15027 3 
15069 44 
15131 69 
15138 5 
15139 1 
15140 32 
15158 14 
15200 40 
15218 27 
15219 179 
15367 63 
15397 227 
15497 5 
15586 1 
15714 23 
15865 12 
15937 22 
15978 3 
16020 63 
16051 29 
16053 34 
16106 48 
16111 18 
16117 40 
16122 7 
16132 56 
16137 104 
16147 24 
16166 15 
16182 31 
16187 4 
16188 116 
16189 6 
16194 1 
16213 26 
16233 3 
16268 14 
16275 9 
16293 125 
16346 1 
16406 13 
16486 3 
16648 3 
16681 1 
16727 4 
16739 1 
16752 2 
16782 26 
16823 6 
17138 4 
17353 14 
17383 1 
17730 13 
17786 5 
17837 23 
17903 3 
18032 14 
18154 1 
18414 28 
18492 6 
18504 20 
18626 14 
18730 29 
18769 10 
18800 32 
18810 69 
18833 74 
18839 11 
18852 6 
18859 27 
18866 22 
18880 1 
19072 71 
19075 1 
19087 40 
19094 29 
19117 4 
19136 2 
19138 1 
19186 4 
19189 2 
19307 1 
19311 2 
19613 77 
19615 1 
19871 24 
20927 154 
20933 17 
20952 11 
21097 42 
21274 9 
21284 7 
21293 3 
21303 5 
21307 17 
21310 22 
21317 11 
21321 1 
21344 12 
21352 81 
21354 9 
21529 1 
21540 41 
21871 3 
22252 11 
22500 72 
22533 95 
22534 13 
22636 10 
22873 28 
22993 231 
23214 34 
23381 1 
23392 1 
23587 24 
23737 2 
23813 1 
23818 3 
23845 41 
24050 12 
24304 58 
24334 4 
24484 7 
25101 5 
25123 21 
25245 3 
25359 4 
25370 24 
25477 2 
25500 7 
25519 77 
25579 1 
25859 28 
25916 14 
26046 55 
26048 1 
26066 3 
26072 56 
26096 93 
26390 34 
26425 6 
26533 9 
26539 1 
26545 94 
26567 1 
26571 172 
26578 6 
26582 22 
26590 1 
26594 241 
26605 23 
26653 22 
26661 2 
26671 53 
26672 14 
26690 14 
26820 92 
26859 39 
26895 2 
27029 404 
27035 90 
27045 7 
27048 11 
27056 8 
27072 3 
27092 31 
27098 5 
27107 6 
27148 3 
27160 4 
27219 17 
27224 23 
27244 2 
27256 7 
27271 16 
27273 9 
27276 1 
27293 2 
27317 1 
27332 13 
27336 32 
27381 25 
27385 3 
27391 13 
27396 27 
27415 2 
27436 3 
27474 47 
27483 4 
27493 2 
27562 8 
27642 7 
27690 29 
27716 2 
27773 36 
27920 14 
28079 7 
28685 122 
28969 143 
29283 2 
29510 102 
29668 1 
29674 78 
29713 82 
29817 25 
29823 7 
30109 22 
30312 26 
30594 4 
30802 16 
30994 71 
30995 107 
31145 77 
31151 1 
31183 14 
31344 5 
31354 1 
31365 124 
31375 120 
31392 6 
31703 28 
31853 1 
32150 10 
32666 2 
32700 30 
33067 44 
33113 5 
33268 18 
33369 2 
33459 3 
33476 22 
33543 3 
33709 2 
33715 3 
33722 2 
33734 8 
33744 7 
33750 7 
33753 1 
33771 5 
33776 1 
33790 2 
33965 51 
33971 13 
33977 19 
34083 34 
34141 1 
34143 1 
34265 8 
34284 65 
34286 48 
34313 4 
34338 5 
34347 3 
34350 1 
34496 8 
34697 3 
34716 9 
34844 38 
36340 1 
36346 1 
36511 5 
39694 30 
39698 63 
39699 1 
39703 3 
39716 2 
39719 14 
39739 2 
39747 5 
39758 10 
39806 1 
39826 7 
39986 8 
40035 11 
40057 5 
40191 3 
40213 16 
40274 195 
40372 107 
40381 2 
40480 18 
40525 8 
40544 19 
40656 144 
40658 1 
41126 8 
41688 19 
41999 26 
42031 11 
42036 18 
42045 8 
42091 89 
42095 1 
42099 27 
42104 4 
42109 1 
42113 1 
42126 8 
42127 1 
42137 18 
42138 3 
42139 25 
42147 4 
42157 60 
42159 40 
42167 5 
42184 3 
42223 96 
42231 14 
42289 10 
42374 1 
42411 6 
42528 3 
42565 6 
42586 2 
42701 48 
42703 27 
42713 12 
42724 16 
42730 203 
42737 62 
42754 70 
42762 13 
42769 1 
42776 199 
42779 88 
42785 2 
42789 2 
42793 9 
42799 24 
42803 19 
42812 88 
43003 2 
43053 174 
43062 4 
43146 91 
43191 9 
43217 60 
45026 1 
45048 4 
45053 43 
45101 10 
45102 248 
45127 157 
45156 29 
45230 85 
45281 13 
45355 2 
45499 5 
45618 8 
45745 1 
45804 20 
45893 2 
45900 7 
45927 9 
45966 1 
46014 70 
46041 3 
46050 23 
46059 10 
46069 39 
46077 1 
46138 12 
46158 3 
46166 90 
46177 64 
46182 2 
46211 2 
46267 5 
46375 13 
46383 11 
46411 43 
46417 12 
46429 36 
46431 18 
46487 7 
46534 25 
46554 7 
46568 8 
46611 68 
46781 51 
46794 1 
46816 362 
46822 41 
46832 1 
46839 18 
46941 42 
46944 36 
46962 31 
47062 37 
47206 28 
47333 53 
47547 10 
47978 4 
48074 1 
49869 1 
51561 63 
51653 1 
51661 42 
51664 1 
51672 57 
51678 84 
51685 4 
51691 1 
51728 1 
51738 22 
51747 1 
51754 6 
51772 2 
51779 3 
51784 11 
51866 11 
51915 1 
51960 4 
51987 14 
52067 1 
53310 3 
53518 1 
53534 3 
53565 1 
53580 8 
53612 4 
53795 3 
54695 40 
54723 2 
55059 2 
55670 10 
56036 15 
56073 1 
56160 1 
56174 19 
56177 11 
56179 4 
56198 8 
56211 19 
56215 32 
56222 14 
56226 6 
56276 5 
56282 5 
56297 16 
56420 2 
56427 64 
56454 85 
56462 16 
56471 199 
56479 16 
56488 226 
56667 1 
56686 22 
56693 3 
56694 1 
56744 7 
56845 47 
56868 102 
57111 3 
57683 4 
57690 1 
58199 18 
58282 11 
58288 1 
58296 11 
59126 4 
59261 2 
59277 126 
59344 1 
59356 34 
59397 3 
59408 12 
59415 1 
59418 56 
59463 5 
59494 4 
59657 1 
59779 10 
59814 5 
59824 1 
59832 6 
59971 99 
60084 1 
60135 7 
60166 181 
60207 59 
60252 4 
60258 43 
60307 44 
60433 1 
60768 38 
60933 6 
60938 3 
60947 4 
60949 13 
60966 26 
60986 77 
60990 79 
60993 15 
61004 61 
61047 12 
61053 18 
61057 83 
61063 8 
61076 25 
61238 254 
61244 1 
61840 115 
61842 20 
61848 13 
61851 1 
61930 84 
62021 165 
62031 4 
62041 38 
62052 2 
62570 34 
62573 9 
62723 2 
63057 1 
63299 101 
63307 21 
63311 134 
63314 9 
63328 56 
63334 32 
63336 79 
63360 139 
63362 64 
63364 1 
63365 41 
63372 76 
63474 27 
63478 4 
63645 66 
63667 1 
63689 2 
63848 14 
64055 1 
64129 6 
64187 17 
64247 4 
64281 12 
64289 7 
64365 42 
64551 18 
64883 17 
65061 1 
65205 2 
65257 2 
65261 2 
65273 1 
65513 40 
65523 2 
65666 3 
65677 2 
65726 654 
65870 135 
66026 21 
66045 23 
66174 14 
66196 2 
66857 2 
66860 268 
66866 23 
66869 9 
66877 42 
66883 12 
66931 8 
66939 3 
66965 64 
66970 7 
66982 4 
67024 7 
67168 226 
67277 6 
67346 3 
67637 74 
68962 10 
68987 6 
68991 12 
68995 1 
68997 8 
69004 1 
69008 12 
69016 21 
69028 4 
69058 4 
69070 17 
69073 15 
69081 3 
69089 37 
69095 9 
69109 7 
69110 22 
69126 29 
69130 2 
69152 2 
69293 2 
69310 39 
69347 36 
69351 132 
69390 44 
69462 54 
69477 6 
69483 13 
69488 2 
69508 5 
69566 2 
69578 6 
69582 1 
69613 1 
69620 4 
69656 3 
69727 2 
70287 1 
70298 3 
70302 100 
70305 100 
70343 7 
70348 8 
70349 55 
70350 25 
70351 2 
70361 27 
70372 15 
70421 1 
70556 2 
70909 1 
70915 2 
71018 12 
71344 10 
71511 7 
72115 6 
72123 23 
72351 11 
73023 23 
73043 4 
73257 65 
73264 2 
73392 6 
73418 11 
73422 17 
73429 91 
73433 4 
73492 119 
73498 236 
73509 4 
73523 12 
73527 31 
73555 1 
73560 1 
73561 65 
73589 17 
73911 30 
74065 5 
74206 8 
74227 55 
74379 25 
74422 35 
74595 31 
74746 4 
75030 19 
75099 7 
75137 1 
75278 7 
75360 2 
75434 63 
75482 6 
75496 2 
75520 82 
75521 13 
75523 4 
75532 1 
75582 14 
75608 9 
75652 2 
75677 6 
75689 6 
75705 3 
75709 1 
75714 1 
75729 2 
75750 1 
75766 5 
75908 8 
75941 134 
76082 54 
76091 6 
76094 32 
76107 1 
76141 35 
76230 1 
76424 25 
77121 8 
77151 2 
77482 82 
77507 1 
77525 261 
77534 1 
77592 13 
77600 7 
77619 2 
77670 5 
77764 40 
77785 33 
77790 47 
77798 3 
77928 2 
78053 1 
78062 59 
78100 4 
78108 12 
78110 18 
78120 4 
78284 6 
78536 6 
78792 24 
78891 31 
78904 1 
78957 1 
79139 3 
79217 119 
79331 69 
79348 14 
79353 9 
79608 1 
79672 2 
79750 148 
79833 1 
79849 28 
79853 13 
80004 165 
80147 1 
80168 7 
80181 4 
80208 9 
80220 4 
80242 72 
80372 8 
80385 1 
80390 190 
80393 1 
80397 20 
80403 95 
80412 8 
80434 2 
80573 11 
80715 10 
80736 93 
80924 45 
81036 44 
81069 10 
81073 42 
81086 1 
81105 36 
81117 18 
81227 9 
81361 81 
81419 1 
81516 13 
81647 68 
81690 35 
81696 39 
81866 14 
82117 63 
82152 10 
82160 35 
82187 43 
82322 8 
82787 1 
82791 10 
82795 12 
82798 32 
82805 117 
82815 1 
82835 2 
82839 3 
82847 1 
82858 49 
82860 1 
82866 36 
82887 6 
82890 25 
82931 10 
82934 23 
82939 1 
83124 4 
83127 10 
83450 90 
83494 3 
84206 1 
84684 1 
84759 97 
84780 22 
84802 3 
84804 56 
84821 11 
84827 38 
84838 122 
84850 3 
84856 43 
84863 174 
84869 101 
84872 50 
84875 1 
84877 1 
84881 14 
84933 79 
84936 5 
84945 4 
84949 3 
84987 1 
84988 1 
84994 186 
84995 10 
84997 1 
85014 24 
85016 115 
85021 54 
85036 19 
85060 4 
85065 5 
85068 1 
85072 3 
85081 3 
85087 4 
85090 3 
85106 6 
85107 1 
85112 3 
85125 1 
85126 81 
85148 1 
85156 156 
85159 10 
85167 1 
85170 32 
85175 12 
85191 19 
85216 3 
85218 274 
85227 1 
85241 7 
85315 14 
85359 2 
85374 2 
85375 27 
85378 17 
85379 1 
85388 19 
85393 43 
85427 39 
85439 18 
86140 16 
86314 4 
86328 3 
86335 4 
86343 17 
86360 1 
86365 8 
86404 172 
86408 1 
86418 4 
86433 1 
86447 2 
86451 3 
86458 21 
86461 1 
86467 7 
86519 49 
86531 9 
86536 85 
86545 3 
86594 4 
86621 3 
86657 20 
86721 10 
86725 1 
86726 16 
86727 2 
86733 76 
86746 4 
86753 7 
86775 22 
86776 7 
86816 21 
86821 18 
90032 61 
90035 1 
90042 12 
90070 21 
90075 71 
90085 35 
90093 49 
90124 51 
90133 1 
90138 2 
90141 162 
90153 3 
90156 6 
90158 28 
90166 15 
90170 21 
90185 43 
90190 18 
90366 43 
90845 1 
90945 1 
91243 99 
91770 4 
91896 1 
92241 1 
92547 16 
92765 14 
92838 3 
93109 3 
93313 1 
93319 13 
93518 1 
93657 1 
93681 5 
93850 5 
93878 4 
93946 1 
93967 7 
93998 4 
94007 17 
94025 1 
94102 20 
94125 61 
94149 12 
94167 3 
94169 3 
94179 8 
94441 12 
94445 80 
94460 24 
94483 242 
94489 33 
94502 26 
94530 83 
94836 81 
94885 35 
95133 1 
95141 3 
95151 1 
95724 7 
95823 4 
95889 5 
95996 84 
96005 30 
96016 10 
96032 13 
96076 14 
96220 2 
96224 59 
96256 11 
96405 8 
96468 139 
96529 5 
96641 4 
96722 2 
96733 23 
96797 16 
97951 1 
97952 148 
97953 1 
97966 26 
97971 3 
97975 23 
97999 72 
98013 1 
98019 189 
98032 23 
98033 87 
98040 7 
98055 70 
98206 13 
98592 111 
99033 46 
99056 43 
99336 2 
99337 187 
99338 3 
99344 187 
99477 9 
99499 2 
99508 132 
99515 6 
99541 5 
99560 418 
99563 17 
99600 19 
99604 414 
99612 11 
99619 127 
99626 129 
99627 18 
99628 1 
99639 71 
100059 20 
100062 1 
100223 13 
100231 59 
100242 30 
100266 1 
100268 43 
100273 2 
100282 1 
100284 24 
100434 1 
100457 3 
100458 5 
100469 1 
100472 2 
100483 2 
100492 15 
100497 7 
100501 6 
100506 2 
100509 3 
100512 20 
100516 1 
100618 8 
100624 18 
101534 50 
101601 10 
101612 22 
101711 1 
101740 2 
101747 362 
101794 9 
101825 1 
102337 6 
102441 1321 
102511 1 
102612 19 
102636 19 
102707 34 
102728 2 
102827 216 
102842 4 
102851 2 
102854 3 
102862 5 
102878 1 
102886 7 
103033 13 
103214 15 
103394 25 
103564 38 
103672 18 
104025 2 
104173 8 
104326 130 
104654 3 
104772 65 
104886 1 
105265 7 
105286 54 
105297 26 
105359 12 
105851 16 
106175 37 
106194 15 
106213 67 
106218 243 
106231 25 
106237 104 
106243 97 
106254 1 
106260 25 
106265 77 
106308 66 
106313 112 
106320 13 
106322 132 
106330 148 
106336 6 
106342 3 
106351 30 
106357 15 
106478 43 
106553 2 
106573 1 
106594 519 
106719 79 
106927 12 
106933 1 
106945 9 
106959 2 
106966 8 
106968 6 
106971 19 
106979 69 
106982 16 
106995 12 
106999 30 
107013 4 
107079 18 
107081 8 
107097 77 
107103 1 
107105 11 
107109 2 
107132 3 
107141 3 
107461 66 
107467 12 
108052 12 
108341 71 
108556 26 
108988 4 
108996 11 
109234 12 
109339 325 
109381 13 
109446 29 
109500 56 
109633 9 
109879 17 
110097 10 
110330 15 
110446 2 
110455 15 
110459 3 
110497 1 
110639 4 
110644 1 
110663 40 
110666 10 
110708 7 
110726 25 
110994 1 
110999 85 
111010 20 
111138 4 
111168 35 
111174 22 
111179 4 
111184 18 
111190 6 
111194 7 
111199 3 
111245 1 
111250 5 
111258 1 
111264 9 
111265 5 
111275 4 
111276 10 
111773 49 
111799 3 
111959 11 
111987 34 
112081 3 
112663 8 
112700 4 
113338 3 
114484 5 
115009 9 
115142 45 
115228 54 
115302 3 
115548 2 
115660 382 
115757 2 
115766 1 
115772 145 
115902 1 
115937 2 
115944 7 
115978 146 
115985 311 
115991 164 
115996 6 
115998 185 
116011 179 
116015 47 
116022 173 
116036 2498 
116041 4 
116042 77 
116045 573 
116046 392 
116049 802 
116050 31 
116051 121 
116052 519 
116053 28 
116054 49 
116055 84 
116056 62 
116057 248 
116059 827 
116060 45 
116061 316 
116062 13 
116063 108 
116065 209 
116066 33 
116067 281 
116068 176 
116069 96 
116070 205 
116071 145 
116075 105 
116079 33 
116081 2 
116088 76 
116100 10 
116104 328 
116113 21 
116116 234 
116124 252 
116128 2 
116132 227 
116138 39 
116170 1 
116176 25 
116184 91 
116194 364 
116200 143 
116204 134 
116208 52 
116209 91 
116210 62 
116211 2 
116212 230 
116213 8 
116215 295 
116217 414 
116218 161 
116220 215 
116221 160 
116223 265 
116231 299 
116239 3 
116240 33 
116241 145 
116242 5 
116243 122 
116248 56 
116255 1 
116259 41 
116261 129 
116263 63 
116266 191 
116271 97 
116272 22 
116278 8 
116279 2 
116281 12 
116286 48 
116289 18 
116297 37 
116306 20 
116308 1 
116316 3 
116350 70 
116354 285 
116375 183 
116377 1 
116380 210 
116388 459 
116394 170 
116397 180 
116400 65 
116401 1 
116402 1 
116403 45 
116406 551 
116408 69 
116410 83 
116411 14 
116412 11 
116416 493 
116426 19 
116430 100 
116438 84 
116449 86 
116454 18 
116455 174 
116456 2 
116457 53 
116458 23 
116459 47 
116462 42 
116463 1 
116464 217 
116465 36 
116466 4 
116467 22 
116470 5 
116471 31 
116474 16 
116480 76 
116482 27 
116489 1 
116490 62 
116492 36 
116494 9 
116498 10 
116507 112 
116510 7 
116514 114 
116516 1 
116517 106 
116518 9 
116522 61 
116528 14 
116530 2 
116532 11 
116533 74 
116534 134 
116536 35 
116538 166 
116539 1 
116541 7 
116542 203 
116543 17 
116544 96 
116545 8 
116546 49 
116548 27 
116550 85 
116551 215 
116552 36 
116553 7 
116554 174 
116556 29 
116558 20 
116559 2 
116560 51 
116561 38 
116562 65 
116567 17 
116569 29 
116571 13 
116573 6 
116574 99 
116577 12 
116578 316 
116581 31 
116582 71 
116584 56 
116585 41 
116586 81 
116592 25 
116594 21 
116595 1 
116596 24 
116597 2 
116600 54 
116601 36 
116602 4 
116603 19 
116604 61 
116606 174 
116613 81 
116621 5 
116624 2 
116635 337 
116651 439 
116661 54 
116665 270 
116666 151 
116667 10 
116669 458 
116673 107 
116677 35 
116678 195 
116679 8 
116680 83 
116682 325 
116689 49 
116692 64 
116695 7 
116703 35 
116706 250 
116714 74 
116718 4 
116724 559 
116729 75 
116735 144 
116747 58 
116754 29 
116755 7 
116758 12 
116759 3 
116765 283 
116771 2 
116772 307 
116773 276 
116775 97 
116777 10 
116780 46 
116781 359 
116782 5 
116783 47 
116785 72 
116791 139 
116792 2 
116793 13 
116794 98 
116795 20 
116800 4 
116801 24 
116803 73 
116807 2 
116809 69 
116813 188 
116814 32 
116815 3 
116820 190 
116823 32 
116824 22 
116825 1 
116827 24 
116828 1 
116829 10 
116830 14 
116831 28 
116835 33 
116836 2 
116837 3 
116841 11 
116842 5 
116844 204 
116847 27 
116850 4 
116851 6 
116852 1 
116853 1 
116858 31 
116863 98 
116866 100 
116868 3 
116871 128 
116874 88 
116875 73 
116876 1 
116877 28 
116881 14 
116883 83 
116884 32 
116885 2 
116886 76 
116892 48 
116894 16 
116895 104 
116897 48 
116898 2 
116903 273 
116905 22 
116910 30 
116916 48 
116919 2 
116920 14 
116923 72 
116926 14 
116932 71 
116938 4 
116939 64 
116941 52 
116943 1 
116951 81 
116953 3 
116954 138 
116956 3 
116959 47 
116961 36 
116962 89 
116966 9 
116968 8 
116977 66 
116988 441 
117001 149 
117017 1505 
117024 4 
117035 889 
117071 1 
117080 38 
117097 17 
117105 5 
117113 31 
117122 35 
117446 5 
117455 48 
117495 3 
117614 1 
117617 7 
117619 88 
117632 17 
117651 2 
118100 5 
118145 2 
118150 2 
118156 1 
118162 226 
118181 2 
118191 8 
118205 160 
118212 24 
118215 4 
118223 72 
118369 6 
118480 1 
118491 15 
118535 43 
118666 1 
118675 19 
118681 41 
118691 111 
118710 97 
118742 178 
118756 21 
118886 50 
118891 5 
118904 128 
118912 51 
118949 1 
119109 53 
119118 3 
119384 4 
119436 14 
119528 20 
119575 2 
119727 1 
119757 13 
119858 143 
120045 151 
120060 48 
120074 67 
120217 4 
120242 1 
120251 4 
120388 24 
120398 19 
120401 28 
120404 6 
120419 2 
120422 12 
120426 25 
120434 3 
120438 29 
120442 18 
120446 25 
120447 1 
120450 4 
120455 2 
120471 5 
120475 5 
120483 4 
120494 3 
120509 7 
120521 4 
121330 1 
121379 63 
121385 2 
121387 2 
121392 4 
121395 1 
121405 1 
121412 7 
121414 35 
121420 13 
121426 19 
122217 1 
122320 1 
122364 3 
122400 1 
122464 23 
122589 676 
122632 1 
122904 1 
122919 10 
122928 16 
122937 19 
122940 1 
122960 2 
123029 1 
123064 18 
123069 4 
123076 27 
123105 12 
123135 4 
123144 4 
123157 1 
123165 1 
123179 1 
123189 1 
123197 10 
123203 1 
123216 5 
123232 2 
123246 1 
123252 1 
123255 5 
123263 13 
123266 2 
123271 5 
123308 9 
123309 1 
123319 11 
123328 1 
123362 13 
123369 4 
123370 1 
123388 1 
123409 5 
123421 2 
123455 6 
123458 2 
123518 21 
123528 1 
123532 1 
123535 41 
123536 1 
123537 49 
123560 13 
123566 3 
123579 37 
123773 17 
123926 6 
124070 1 
124079 5 
124111 10 
124241 6 
124286 12 
124291 1 
124300 4 
124321 3 
124327 1 
124452 2 
124470 2 
124475 138 
124587 22 
124665 1 
124679 1 
124683 51 
124687 15 
124697 8 
124699 42 
124703 11 
124711 2 
124716 6 
124720 50 
124727 19 
124728 8 
124736 78 
124742 3 
124747 2 
124864 19 
124872 78 
124946 1 
125013 6 
125068 1 
125233 19 
125242 30 
125416 7 
125435 21 
125595 51 
125614 12 
125626 76 
125733 30 
125892 28 
125893 35 
125903 46 
125945 11 
126091 82 
126099 4 
126225 1 
126269 1 
126394 2 
126407 15 
126425 12 
126436 4 
126444 16 
126455 1 
126467 4 
126484 31 
126526 2 
126528 9 
126535 34 
126539 3 
126544 35 
126552 1 
126559 7 
126562 50 
126841 195 
127119 1 
127144 1 
127358 1 
127369 6 
127478 50 
127533 54 
127551 34 
127580 29 
127726 33 
127861 139 
127900 10 
127951 18 
128030 15 
128087 14 
128092 2 
128238 7 
128363 1 
128383 23 
128388 1 
128394 1 
128411 2 
128415 2 
128422 10 
128429 22 
128432 14 
128440 7 
128480 7 
128481 1 
128485 39 
128488 1 
128500 3 
128508 2 
128515 2 
128522 7 
128523 2 
128539 40 
128545 20 
128570 5 
128591 1 
128694 6 
129392 1 
129531 2 
129787 9 
129978 7 
130358 36 
130378 31 
130683 1 
130692 1 
130705 1 
130808 6 
130816 28 
130828 5 
130850 2 
130857 2 
130886 4 
131020 3 
131034 1 
131045 15 
131050 5 
131057 80 
131063 3 
131070 1 
131073 4 
131107 1 
131190 4 
131211 17 
131219 14 
131225 272 
131233 17 
131234 134 
131244 9 
131250 29 
131252 200 
131253 4 
131280 19 
131283 27 
131287 208 
131291 93 
131294 30 
131300 153 
131421 2 
131431 1 
131447 5 
131448 2 
131449 1 
131457 14 
131465 30 
131467 10 
131475 19 
131480 1 
131493 113 
131501 1 
131510 12 
131514 1 
131557 27 
131579 6 
131584 1 
131588 3 
131592 11 
131596 1 
131600 7 
131608 2 
131611 13 
131614 16 
131626 1 
131628 18 
131632 7 
131640 21 
131641 3 
131656 6 
131760 5 
131789 2 
131936 1 
131951 342 
132011 80 
132129 3 
132167 25 
132206 54 
132277 31 
132278 1 
132319 3 
132330 23 
132465 10 
132519 5 
132574 2 
132581 1 
132591 12 
132609 13 
132615 4 
132626 2 
132641 5 
132742 1 
132760 11 
132768 13 
132778 85 
132782 17 
132786 1 
132813 2 
132814 35 
132820 1 
132823 1 
132827 2 
132831 64 
132840 24 
132861 35 
132864 46 
132869 23 
132886 35 
132894 12 
132897 58 
132905 13 
132910 2 
132911 6 
132914 7 
132920 1 
132922 31 
132926 29 
132930 85 
132934 245 
132939 13 
132963 1 
132979 5 
132993 5 
133089 39 
133097 9 
133100 13 
133129 5 
133138 1 
133234 132 
133253 20 
133267 3 
133296 28 
133401 38 
133407 23 
133409 1 
133419 31 
133597 85 
133614 24 
133750 23 
133801 24 
133859 6 
133882 5 
134059 13 
134065 5 
134079 68 
134080 66 
134208 2 
134253 7 
134278 170 
134407 9 
134611 2 
134616 43 
134700 1 
135025 13 
135144 157 
135161 2 
135200 1 
135207 1 
135304 2 
135312 1 
135314 60 
135360 6 
135367 2 
135370 12 
135377 222 
135384 2 
135389 345 
135398 6 
135406 104 
135450 4 
135454 97 
135457 12 
135465 46 
135474 2 
135482 19 
135485 1 
135561 3 
135572 10 
135576 7 
135580 3 
136047 4 
136053 18 
136104 2 
136229 26 
136250 8 
136345 2 
136382 2 
136421 1 
136424 6 
136429 3 
136477 65 
136481 42 
136482 1 
136483 1 
136490 2 
136528 11 
136641 1 
136649 56 
136678 138 
136698 1 
136701 1 
136832 6 
136843 7 
136847 12 
136856 50 
136870 11 
136912 4 
136918 24 
137012 7 
137026 16 
137041 20 
137043 2 
137068 34 
137078 5 
137086 9 
137095 48 
137105 2 
137303 78 
137313 13 
137410 20 
137414 16 
137871 38 
138054 1 
138116 18 
138227 16 
138251 18 
138252 13 
138253 1 
138556 18 
138566 1 
138571 1 
138592 25 
138699 4 
138747 6 
138751 12 
138753 2 
138754 21 
138755 4 
138757 4 
138758 28 
138759 6 
138761 14 
138767 125 
138770 16 
138771 20 
138778 10 
138781 15 
138783 3 
138784 1 
138785 59 
138788 4 
138791 79 
138797 27 
138804 5 
138806 2 
138811 2 
138813 3 
138814 7 
138819 41 
138835 1 
138851 7 
138855 26 
138861 3 
138863 5 
138869 3 
138873 3 
138885 3 
138886 1 
138921 10 
139485 8 
139902 1 
140270 1 
140372 63 
140398 6 
140400 2 
140455 3 
140469 5 
140486 38 
140510 1 
140542 2 
140544 4 
140578 105 
140584 12 
140586 41 
140587 63 
140588 94 
140591 51 
140592 1 
140596 52 
140597 165 
140598 45 
140599 3 
140607 228 
140614 18 
140617 32 
140618 8 
140622 62 
140631 93 
140700 1 
140718 48 
140722 10 
140723 34 
140724 9 
140728 5 
140733 4 
140761 1 
140767 126 
140773 198 
140783 33 
140797 10 
140811 6 
140819 170 
140821 39 
140826 1 
140837 131 
140842 59 
140848 8 
140854 1 
140855 11 
140857 60 
140865 27 
140871 35 
140878 232 
140886 1 
140891 195 
140901 10 
140903 140 
140906 7 
140908 11 
140915 71 
140920 2 
140927 10 
140932 110 
140942 2 
140958 8 
140961 32 
140964 1 
140984 9 
140988 1 
141000 21 
141005 6 
141007 2 
141009 82 
141016 14 
141017 9 
141019 124 
141024 110 
141032 1 
141044 23 
141087 2 
141115 3 
141125 21 
141166 71 
141189 5 
141190 1 
141191 1 
141195 166 
141201 12 
141208 16 
141209 3 
141210 1 
141214 3 
141221 65 
141226 2 
141232 5 
141244 6 
141252 43 
141260 43 
141274 7 
141278 2 
141290 5 
141293 31 
141295 24 
141305 7 
141326 26 
141329 1 
141330 12 
141335 17 
141336 16 
141338 8 
141343 6 
141345 14 
141348 19 
141357 12 
141371 8 
141382 46 
141384 17 
141394 7 
141398 21 
141407 119 
141410 1 
141412 25 
141417 80 
141419 25 
141420 14 
141421 4 
141423 30 
141424 12 
141427 15 
141431 2 
141435 5 
141438 17 
141444 21 
141448 17 
141449 55 
141450 1 
141452 40 
141455 3 
141462 1 
141463 23 
141464 50 
141466 40 
141467 15 
141470 6 
141475 6 
141489 13 
141500 21 
141508 1 
141526 38 
141529 17 
141534 7 
141540 60 
141541 1 
141542 20 
141549 12 
141554 8 
141567 1 
141605 26 
141653 25 
141656 11 
141696 37 
141718 1 
141719 15 
141720 103 
141731 13 
141733 10 
141742 47 
141753 14 
141768 19 
141799 2 
141836 78 
141864 2 
141961 4 
141995 2 
142079 26 
142083 1 
142090 34 
142198 11 
142407 4 
142543 2 
142572 1 
142575 1 
142581 1 
142850 8 
142853 134 
142918 1 
142927 2 
142987 1 
142990 1 
143011 1 
143042 7 
143069 1 
143097 1 
143204 14 
143252 17 
143281 13 
143351 1 
143556 10 
143568 3 
143612 164 
143661 23 
143685 60 
143697 104 
143723 1 
143725 23 
143766 10 
143776 6 
143805 20 
143860 8 
143883 63 
143890 10 
143896 5 
143942 14 
144032 2 
144068 1 
144094 58 
144095 1 
144097 1 
144100 39 
144105 25 
144112 78 
144124 144 
144126 6 
144127 2 
144148 83 
144155 76 
144160 1 
144161 2 
144165 24 
144170 17 
144176 12 
144178 13 
144179 1 
144180 1 
144181 12 
144184 24 
144188 23 
144189 3 
144190 3 
144192 8 
144207 5 
144212 1 
144215 4 
144222 29 
144229 13 
144233 1 
144249 22 
144342 18 
144382 11 
144396 4 
144404 6 
144412 3 
144445 1 
144496 39 
144554 1 
144680 29 
144687 3 
144720 35 
144723 1 
144768 16 
144856 1 
144911 17 
144941 1 
144944 1 
145014 6 
145021 16 
145025 5 
145225 2 
145233 29 
145408 12 
145434 8 
145452 1 
145558 2 
145576 10 
145594 1 
145617 2 
145625 3 
145628 2 
145630 18 
145634 24 
145640 25 
145645 9 
145651 1 
145658 18 
145661 5 
145670 44 
145680 10 
145689 21 
145706 21 
145723 5 
145730 19 
145749 2 
145755 6 
145759 1 
145764 3 
145772 33 
145818 1 
145893 2 
145912 22 
145957 2 
146009 15 
146053 15 
146088 19 
146097 64 
146135 19 
146160 36 
146184 10 
146193 10 
146278 52 
146322 1 
146478 93 
146617 99 
146635 10 
146651 109 
146661 10 
146770 1 
146799 110 
146810 41 
146815 5 
146820 37 
146826 11 
146831 99 
146834 3 
146839 44 
146841 68 
146842 2 
146845 27 
146851 14 
146855 39 
146860 104 
146869 49 
146874 83 
146877 33 
146883 5 
146900 51 
146906 2 
147005 31 
147370 107 
147381 1 
147490 1 
147496 16 
147513 33 
147542 2 
147547 1 
147566 15 
147697 7 
147727 2 
147829 6 
147840 56 
147844 8 
147867 59 
147876 12 
147882 63 
147884 3 
147917 6 
148012 1 
148014 4 
148026 14 
148032 246 
148033 12 
148036 1 
148040 15 
148043 8 
148045 57 
148050 98 
148052 16 
148056 106 
148059 161 
148060 78 
148064 125 
148065 145 
148066 78 
148074 56 
148077 1 
148078 68 
148079 49 
148082 14 
148115 2 
148117 2 
148118 202 
148124 61 
148125 1 
148126 6 
148134 1 
148148 104 
148295 19 
148339 14 
148432 3 
148441 2 
148459 2 
148463 42 
148596 80 
148612 11 
148619 4 
148637 2 
148662 4 
148664 18 
148668 1 
148737 5 
148749 46 
150081 14 
150092 67 
150094 1 
150095 36 
150098 30 
150103 23 
150104 37 
150108 16 
150114 4 
150115 3 
150119 73 
150123 7 
150128 2 
150137 8 
150146 6 
150152 41 
150154 10 
150155 1 
150157 18 
150159 1 
150160 4 
150163 3 
150164 12 
150188 65 
150196 41 
150201 10 
150204 60 
150205 30 
150207 8 
150209 7 
150210 43 
150211 1 
150215 103 
150224 52 
150227 10 
150256 4 
150259 9 
150262 7 
150349 9 
150397 1 
150405 2 
150410 90 
150412 145 
150442 42 
150521 10 
150575 3 
150700 102 
150706 1 
150727 41 
150733 24 
150738 14 
150748 2 
150826 2 
150834 4 
150860 71 
150866 146 
150910 29 
150920 40 
151032 51 
151042 23 
151048 9 
151049 6 
151054 42 
151064 2 
151069 1 
151072 9 
151075 16 
151084 12 
151088 29 
151093 20 
151096 52 
151133 16 
151136 4 
151139 76 
151150 298 
151154 63 
151155 2 
151156 149 
151157 2 
151161 7 
151163 32 
151167 256 
151178 1 
151180 19 
151181 2 
151182 1 
151189 140 
151190 52 
151192 8 
151199 217 
151202 4 
151208 434 
151217 2 
151314 2 
151328 33 
151331 81 
151341 2 
151366 11 
151389 43 
151396 9 
151428 10 
151434 14 
151455 188 
151460 25 
151465 1 
151468 51 
151476 7 
151477 34 
151478 1 
151482 2 
151511 32 
151515 7 
151518 6 
151566 15 
151587 74 
151613 44 
151620 10 
151641 16 
151732 8 
151736 29 
151743 3 
151806 2 
151810 5 
151815 5 
151924 185 
151927 1 
151933 1 
151935 62 
151942 172 
151943 4 
151949 1 
151956 439 
151958 2 
151972 7 
152141 150 
152158 37 
152161 17 
152165 5 
152168 34 
152176 1 
152188 9 
152200 55 
152213 1 
152239 40 
152282 30 
152302 28 
152353 193 
152356 22 
152359 1 
152365 143 
152369 14 
152372 42 
152384 2 
152402 39 
152419 40 
152470 6 
152524 8 
152535 153 
152552 13 
152563 61 
152603 43 
152615 13 
152638 60 
152640 3 
152646 4 
152674 14 
152686 51 
152706 35 
152715 8 
152719 7 
152728 9 
152732 28 
152734 46 
152736 20 
152738 12 
152740 122 
152749 56 
152768 23 
152776 6 
152779 13 
152791 9 
152792 15 
152796 35 
152799 5 
152820 30 
152825 8 
152826 9 
152829 53 
152833 2 
152841 4 
152846 3 
152849 3 
152874 148 
152877 3 
152882 70 
152889 35 
152894 13 
152899 34 
152907 39 
152914 1 
152917 29 
152940 67 
152950 68 
152958 15 
152967 121 
153005 78 
153010 13 
153046 16 
153055 34 
153065 1 
153068 2 
153073 5 
153074 26 
153079 3 
153082 52 
153093 78 
153099 81 
153101 92 
153111 103 
153117 24 
153140 1 
153150 25 
153161 11 
153175 1 
153184 5 
153189 25 
153190 9 
153191 1 
153194 11 
153197 198 
153205 12 
153207 36 
153213 241 
153218 2 
153219 35 
153221 15 
153223 104 
153228 1 
153229 44 
153231 4 
153232 26 
153235 6 
153240 25 
153242 2 
153243 88 
153250 56 
153258 5 
153263 35 
153267 6 
153275 20 
153276 3 
153277 1 
153282 38 
153285 15 
153286 33 
153287 56 
153291 9 
153294 1 
153298 279 
153300 6 
153308 30 
153317 1 
153320 11 
153355 1 
153370 5 
153392 31 
153400 3 
153429 49 
153441 9 
153454 4 
153492 66 
153495 1 
153531 33 
153577 6 
153594 48 
153604 62 
153614 2 
153633 1 
153653 9 
153667 8 
153675 4 
153684 21 
153739 14 
153751 4 
153794 15 
153821 4 
153827 7 
153841 2 
153845 8 
153880 1 
153976 83 
153977 9 
153989 67 
154009 3 
154015 47 
154112 12 
154291 1 
154323 6 
154327 12 
154394 256 
154395 3 
154475 3 
154482 21 
154520 7 
154587 4 
154624 11 
154633 73 
154717 5 
154843 12 
155035 11 
155041 1 
155185 82 
155232 8 
155244 9 
155325 10 
155348 219 
155363 29 
155405 1 
155406 45 
155472 1 
155504 3 
155512 45 
155522 173 
155526 23 
155569 2 
155581 4 
155586 8 
155618 3 
155647 20 
155680 60 
155700 5 
155702 22 
155704 27 
155708 69 
155831 381 
155849 73 
155854 6 
155861 83 
155864 18 
155865 8 
155987 87 
156027 1 
156047 3 
156051 13 
156056 17 
156188 4 
156216 1 
156239 11 
156244 1 
156270 5 
156377 3 
156380 6 
156385 4 
156389 9 
156391 11 
156397 3 
156398 3 
156418 1 
156525 4 
156546 2 
156554 1 
156559 22 
156567 24 
156575 65 
156579 3 
156582 1 
156583 65 
156586 22 
156598 60 
156631 2 
156669 61 
156674 56 
156686 2 
156689 36 
156697 177 
156705 9 
156706 1 
156709 32 
156940 38 
157064 4 
157081 9 
157265 1 
157269 16 
157276 7 
157390 1 
157514 1 
157643 1 
159162 1 
159172 14 
159183 2 
159186 20 
159190 41 
159191 18 
159196 20 
159206 383 
159207 236 
159208 33 
159210 39 
159214 20 
159220 62 
159224 106 
159226 1 
159230 1 
159233 3 
159235 5 
159238 1 
159250 150 
159255 24 
159271 1 
159274 1 
159275 110 
159290 229 
159291 3 
159302 46 
159319 10 
159332 116 
159421 126 
159430 6 
159465 12 
159471 34 
159476 94 
159481 2 
159484 54 
159488 53 
159490 1 
159491 2 
159495 78 
159496 120 
159518 10 
159524 72 
159527 5 
159538 27 
159548 7 
159575 20 
159648 28 
159657 12 
159659 2 
159679 23 
159688 21 
159694 1 
159824 1 
159850 2 
159880 5 
159885 8 
159940 113 
159980 2 
159991 37 
160006 6 
160031 44 
160041 1 
160049 11 
160064 8 
160070 2 
160102 19 
160130 1 
160136 33 
160183 8 
160264 1 
160271 21 
160294 21 
160305 10 
160316 31 
160322 2 
160323 3 
160327 59 
160337 83 
160339 51 
160340 80 
160341 1 
160347 423 
160355 2 
160359 19 
160361 317 
160369 1 
160379 6 
160380 2 
160382 28 
160388 2 
160394 2 
160398 6 
160407 10 
160419 2 
160420 28 
160433 299 
160449 16 
160543 19 
160557 8 
160568 12 
160587 15 
160594 9 
160600 37 
160602 51 
160614 82 
160676 13 
160698 246 
160874 61 
160906 6 
160933 8 
161061 107 
161067 1 
161121 3 
161202 167 
161232 68 
161238 44 
161241 4 
161274 109 
161410 31 
161463 272 
161582 53 
161769 90 
161788 1 
161801 9 
161819 40 
161827 305 
161861 3 
161867 296 
161897 93 
161963 2 
162009 53 
162150 106 
162169 55 
162175 113 
162221 1 
162324 1 
162335 16 
162348 14 
162350 3 
162379 1 
162384 4 
162426 1 
162440 6 
162488 2 
162496 11 
162500 2 
162504 12 
162506 2 
162512 5 
162514 3 
162517 12 
162522 8 
162527 38 
162528 5 
162529 2 
162530 34 
162536 2 
162539 9 
162547 1 
162586 1 
162589 16 
162597 4 
162598 7 
162603 9 
162614 18 
162619 100 
162623 8 
162625 2 
162626 1 
162634 21 
162637 5 
162642 1 
162650 1 
162653 37 
162687 35 
162695 1 
164098 61 
164140 18 
164189 68 
164243 8 
164256 1 
164302 8 
164399 3 
164410 21 
164419 12 
164430 10 
164438 4 
164581 35 
164608 12 
164633 1 
164636 791 
164650 2 
164673 4 
164692 3 
164781 1 
164963 47 
165104 4 
165132 2 
165164 2 
165268 1 
165284 15 
165411 60 
165430 1 
165468 19 
165692 16 
165702 1 
165714 56 
165756 58 
165904 32 
165917 9 
165921 295 
166436 28 
166437 1 
166903 1 
166910 17 
166917 10 
166928 5 
166937 3 
166941 61 
166946 316 
166969 120 
166973 22 
167000 10 
167008 87 
167009 13 
167011 33 
167012 101 
167013 4 
167024 1 
167029 65 
167047 3 
167052 5 
167216 25 
167398 7 
167405 179 
167675 4 
167687 6 
167750 3 
167751 1 
167759 30 
167768 26 
167773 5 
167794 1 
167819 3 
167930 37 
167952 1 
167961 1 
167972 1 
168076 11 
168295 17 
168353 1 
168408 63 
168423 129 
168557 8 
168651 7 
168708 6 
168761 50 
168803 8 
168840 70 
169024 6 
169075 103 
169479 7 
170907 15 
171239 14 
171291 19 
171864 8 
171919 1 
171924 12 
171933 9 
171936 2 
171939 1 
171944 10 
171963 2 
171986 4 
171991 54 
171994 1 
171997 6 
172016 8 
172025 18 
172030 12 
172033 2 
172034 2 
172069 2 
172697 65 
172724 1 
172728 32 
172754 15 
173038 11 
173057 1 
173080 10 
173094 1 
173261 16 
173356 6 
173385 23 
173394 28 
173402 3 
173403 10 
173404 78 
173423 4 
173428 3 
173437 11 
173442 36 
173451 96 
173461 43 
173462 6 
173464 3 
173470 73 
173472 8 
173478 24 
173492 70 
173518 10 
173612 21 
173626 2 
173740 1 
173822 115 
173834 32 
173842 3 
173852 105 
173957 36 
173997 13 
174000 1 
174006 23 
174031 116 
174123 1 
174143 3 
174203 103 
174211 11 
174215 44 
174336 8 
174358 5 
174383 7 
174394 53 
174466 3 
174500 35 
174540 9 
174659 73 
174683 15 
174694 1 
174718 56 
174719 8 
174740 3 
174763 33 
174768 1 
174773 28 
174774 68 
174775 43 
174782 95 
174784 27 
174785 45 
174786 2 
174788 2 
174789 3 
174794 77 
174804 23 
174805 31 
174821 2 
174829 21 
174835 12 
174885 27 
174899 4 
174920 15 
174923 4 
175058 63 
175264 25 
175420 2 
175604 45 
175917 2 
175988 2 
176000 3 
176187 9 
176195 1 
176223 5 
176544 3 
176571 70 
176668 38 
176865 25 
176869 34 
176887 441 
176986 1 
176999 35 
177004 8 
177018 63 
177025 1 
177030 12 
177119 3 
177156 9 
177201 140 
177205 22 
177209 51 
177253 6 
177287 110 
177350 31 
177446 2 
177454 79 
177468 66 
177478 15 
177604 1 
177607 5 
177626 3 
177634 3 
177644 173 
177645 1 
177646 3 
177653 175 
177657 2 
177664 43 
177667 68 
177673 31 
177679 2 
177698 142 
177719 1 
177728 3 
177732 3 
177740 1 
177743 2 
178438 12 
178444 124 
178461 32 
178467 102 
178599 2 
178616 5 
178621 57 
178628 47 
178636 700 
178642 135 
178643 7 
178644 51 
178647 70 
178661 1 
178668 86 
178688 2 
178700 52 
178707 42 
178709 38 
178714 88 
178720 417 
178730 637 
178736 1 
178850 21 
178906 97 
178917 9 
178940 1 
178948 19 
179273 1 
179426 12 
182239 33 
182244 23 
182249 13 
182253 6 
182257 9 
182272 46 
182422 84 
182431 1 
182443 198 
182460 2 
182475 2 
182486 145 
182529 1 
182539 1 
183002 2 
184121 1 
184233 2 
184330 5 
184349 1 
184388 4 
184389 23 
184392 22 
184396 112 
184399 3 
184404 31 
184413 94 
184421 22 
184422 1 
184435 2 
184440 1 
184457 5 
185081 2 
185423 1 
185448 18 
185718 23 
185722 133 
185770 2 
185787 17 
186047 13 
186482 2 
186531 2 
186610 2 
186659 1 
186662 3 
186809 13 
186827 31 
186839 27 
186905 1 
186991 25 
187032 1 
187040 6 
187046 18 
187172 54 
187207 5 
187228 52 
187280 82 
187323 88 
187358 1 
187363 1 
187388 2 
187396 1 
187404 62 
187549 79 
187557 158 
187570 1 
187571 2 
187572 195 
187573 1 
187575 16 
187581 3 
187598 14 
187600 9 
187603 24 
187638 3 
187644 35 
188085 6 
188110 79 
188121 1 
188126 35 
188129 103 
188133 4 
188146 9 
188148 2 
188154 33 
188160 39 
188185 352 
188193 44 
188202 22 
188205 3 
188213 183 
189187 35 
189190 45 
189274 9 
189404 1 
189413 2 
189521 72 
189803 1 
189831 1 
189946 91 
190279 42 
190294 12 
190321 58 
190470 26 
190749 1 
190793 3 
191404 56 
191626 17 
191725 13 
191745 3 
191760 4 
191892 3 
191895 6 
191932 7 
191943 27 
191945 4 
191949 7 
191950 2 
191955 1 
191958 69 
191966 13 
191969 1 
192722 25 
192728 1 
192735 8 
192746 6 
192768 1 
192784 1 
192790 58 
192795 13 
192801 68 
192806 5 
192807 1 
192819 81 
192824 12 
192835 1 
192847 18 
193030 12 
193105 2 
193110 19 
193136 37 
193165 1 
193187 49 
193195 16 
193198 18 
193202 15 
193227 4 
193228 14 
193236 7 
193261 9 
193273 3 
193281 43 
193299 2 
193307 79 
193325 5 
193328 3 
193333 4 
193348 2 
193351 1 
193362 3 
193385 8 
193410 1 
193413 1 
193416 20 
193422 1 
193428 23 
193447 11 
193452 11 
193464 43 
193471 44 
193481 61 
193495 54 
193498 1 
193508 7 
193515 30 
193538 1 
193541 29 
193591 33 
193611 50 
193752 1 
193760 19 
193809 3 
193828 2 
193832 5 
194000 58 
194052 3 
194065 102 
194101 1 
194117 8 
194120 7 
194173 1 
194203 2 
194228 8 
194304 5 
194618 70 
194620 3 
194627 6 
194634 14 
194643 10 
194647 66 
194658 23 
194659 36 
194669 14 
194673 5 
194681 15 
194706 2 
194707 5 
194712 3 
194719 20 
194746 58 
194751 4 
194778 92 
194786 2 
194916 49 
194918 3 
194927 84 
194934 7 
194940 134 
194946 16 
194963 91 
194968 16 
194975 138 
194996 346 
195000 1 
195006 152 
195015 1 
195016 77 
195030 58 
195037 3 
195040 4 
195049 95 
195058 14 
195098 10 
195114 8 
195139 8 
195201 2 
195215 2 
195233 37 
195396 1 
195408 3 
195578 5 
195725 1 
195982 9 
196014 17 
196053 6 
196219 5 
196372 4 
196572 2 
196711 3 
196719 19 
196746 5 
196754 1 
196757 7 
196768 4 
196815 108 
196821 33 
196827 49 
196837 56 
196845 11 
196865 1 
196888 22 
198460 100 
198477 186 
198497 1 
198515 20 
198677 23 
198685 4 
198689 1 
198693 38 
198707 1 
198712 43 
198753 1 
199293 16 
200915 1 
200921 3 
200984 5 
200986 19 
201008 1 
201015 108 
201046 1 
201961 13 
201966 28 
201982 4 
201992 27 
202017 6 
202048 17 
202056 12 
202066 2 
202075 1 
202085 3 
202277 26 
202391 20 
202534 1 
202562 10 
202667 1 
202686 11 
202699 1 
202703 78 
202707 8 
202721 22 
202731 120 
202740 5 
202745 26 
202751 1 
202752 5 
202756 29 
202779 3 
202786 134 
202799 4 
202811 6 
202822 2 
202968 6 
203096 1 
203156 34 
203787 148 
203833 23 
203992 17 
204280 2 
204303 121 
204322 6 
204362 38 
204368 149 
204372 2 
204400 67 
204404 8 
204490 68 
204666 3 
204890 15 
204902 17 
204914 7 
205026 1 
205027 285 
205028 3 
205047 9 
205050 7 
205055 18 
205059 63 
205079 15 
205127 100 
205135 1 
205147 128 
205184 7 
205195 6 
206906 144 
206942 59 
207044 126 
207087 12 
207097 6 
207115 2 
207153 7 
207255 29 
207258 9 
207279 5 
207283 3 
207298 47 
207357 3 
207360 3 
207367 20 
207378 22 
207385 1 
207427 8 
207444 7 
207454 2 
207456 23 
207474 84 
207478 11 
207497 1 
207505 9 
207515 12 
207631 220 
208422 1 
208574 2 
208613 1 
208632 1 
209005 14 
209241 42 
209362 1 
209414 1 
209996 3 
210026 1 
210306 9 
210330 76 
210349 27 
210370 4 
210387 1 
210389 98 
210396 23 
210399 3 
210410 34 
210416 3 
210426 8 
210437 32 
210503 24 
210638 1 
210649 3 
211135 24 
211155 1 
211172 64 
211322 59 
211333 2 
211366 3 
211430 23 
211479 2 
211485 4 
211597 3 
211652 16 
211663 17 
211669 1 
211675 1 
211715 37 
211718 2 
211721 11 
211727 40 
211751 14 
211760 74 
211766 1 
211795 19 
211804 6 
211945 8 
212080 9 
212097 52 
212110 2 
212139 79 
212212 186 
212220 44 
212222 15 
212284 32 
212340 8 
212391 70 
212418 20 
212422 6 
212475 3 
212502 13 
212512 69 
212575 5 
212639 163 
212668 19 
213266 9 
213271 2 
213277 4 
213354 1 
213371 299 
213384 50 
213389 1 
213399 5 
213579 2 
214029 10 
214047 1 
214155 2 
214284 10 
214441 4 
214651 8 
214659 2 
214801 26 
214809 1 
214812 57 
214858 30 
214902 169 
214924 1 
214929 21 
214948 10 
214979 10 
215105 34 
215142 12 
215306 71 
215620 104 
215969 1 
216240 7 
216243 2 
216572 68 
216643 3 
216683 20 
216729 64 
216838 86 
217083 3 
217108 6 
217648 12 
218023 2 
218032 29 
218057 2 
218178 67 
218318 7 
218627 25 
218643 40 
218746 1 
218753 4 
218772 1 
218939 118 
219102 6 
219209 1 
219223 4 
220213 1 
220434 1 
220542 3 
220790 2 
220814 27 
221000 128 
221150 62 
221190 28 
221315 1 
221341 1 
221359 10 
221372 7 
221382 176 
221428 18 
221454 25 
221537 98 
221604 26 
221741 31 
221748 215 
221754 93 
221775 219 
221779 13 
221804 4 
221918 3 
221937 19 
221954 1 
221984 12 
222087 30 
222121 8 
222222 5 
222225 102 
222235 1 
222236 162 
222237 2 
222238 11 
222247 26 
222250 2 
222256 28 
222266 92 
222271 7 
222285 26 
222342 1 
222350 7 
222351 93 
222358 28 
222387 2 
222392 3 
222401 7 
222405 80 
222430 59 
222482 2 
222499 69 
222503 5 
222515 21 
222517 49 
222518 1 
222529 11 
222541 45 
222550 11 
222551 16 
222558 101 
222573 19 
222586 34 
222686 11 
222711 1 
222743 33 
222802 53 
222957 1 
222977 84 
222995 205 
223005 30 
223019 29 
223060 2 
223063 1 
223074 262 
223079 9 
223084 10 
223108 2 
223114 3 
223120 30 
223128 37 
223147 1 
223150 33 
223156 18 
223164 78 
223173 3 
223174 7 
223175 6 
223181 20 
223195 22 
223204 124 
223219 25 
223290 3 
225287 1 
225298 20 
225347 7 
225353 17 
225357 2 
225360 20 
225362 7 
225365 14 
225380 3 
225383 10 
225388 13 
225393 1 
225396 7 
225444 2 
225447 2 
225450 1 
225456 7 
225537 15 
225620 45 
225628 12 
225682 4 
225684 11 
225686 13 
225710 2 
225731 1 
225746 3 
225761 3 
225789 24 
225977 21 
226061 5 
226254 4 
226270 90 
226457 6 
226757 13 
228054 37 
228274 2 
228301 1 
228310 13 
228333 1 
228532 2 
228675 7 
228706 9 
228767 87 
229359 297 
229368 64 
229392 65 
229547 127 
229550 215 
229557 49 
229564 61 
229574 31 
229575 78 
229629 1 
229641 2 
229646 1 
229649 30 
229656 4 
229657 101 
229680 8 
229684 128 
229721 27 
230131 5 
230142 17 
230160 3 
230624 1 
230651 1 
230819 8 
230955 1 
231501 26 
231746 51 
231807 67 
232061 70 
232314 14 
232335 6 
232347 1 
232365 5 
232549 1 
232807 2 
232983 3 
232985 56 
233010 27 
234164 13 
234337 46 
234422 2 
234463 7 
234566 30 
234588 10 
234595 26 
234712 54 
234715 1 
234717 2 
234730 2 
234742 30 
234745 9 
234756 2 
234759 1 
234777 1 
234781 2 
234785 1 
234806 22 
234809 57 
234813 4 
234826 34 
234836 24 
234838 1 
234846 2 
234976 5 
235133 121 
235145 259 
235171 51 
235189 30 
235355 134 
235400 1 
235547 2 
235557 21 
237218 7 
237251 31 
237253 13 
237265 137 
237376 43 
237377 42 
237379 1 
237382 20 
237386 51 
237388 1 
237389 33 
237401 10 
237403 167 
237407 28 
237577 72 
237590 5 
238108 15 
238153 7 
238168 22 
238172 31 
238175 3 
238210 37 
238224 3 
238235 26 
238241 46 
238259 13 
238274 1 
238310 4 
238338 4 
238343 63 
238344 1 
238354 226 
238362 1 
238378 65 
238395 14 
238415 49 
238473 40 
238483 6 
238497 7 
238503 118 
238536 5 
238550 159 
238553 68 
238619 31 
238628 8 
238692 6 
238713 23 
238770 58 
239316 2 
239321 43 
239335 81 
239366 2 
239485 35 
239529 23 
239542 1 
239549 1 
239568 8 
239592 2 
239638 1 
239660 3 
239881 27 
240095 1 
240148 38 
240261 14 
240333 49 
240617 86 
240668 1 
240930 15 
241215 11 
241280 24 
241304 1 
241425 2 
241441 8 
241455 12 
241533 4 
241541 13 
241612 2 
241631 8 
241686 2 
241797 1 
241807 13 
241816 4 
241837 1 
241875 2 
241887 8 
241969 106 
242007 1 
242042 1 
242053 4 
242270 1 
242359 20 
242420 2 
242424 4 
242426 4 
242436 21 
242440 32 
242509 40 
242578 1 
242586 12 
242606 3 
242607 3 
242640 4 
242732 1 
242789 62 
242873 1 
242877 6 
242923 49 
242991 5 
242995 19 
243005 1 
243022 7 
243055 3 
243062 13 
243082 8 
243217 4 
243288 2 
243426 13 
243441 2 
243462 120 
244555 28 
244707 42 
245154 16 
245430 54 
245691 39 
245902 45 
246245 9 
246408 2 
246686 2 
246719 4 
246738 3 
246810 13 
247272 2 
247456 62 
248071 7 
248124 14 
248143 49 
248302 49 
248315 9 
248333 11 
248337 11 
248343 112 
248366 14 
248375 22 
248381 19 
248386 25 
248401 5 
248412 7 
248418 1 
248775 1 
249684 89 
249786 34 
249798 2 
249817 3 
249852 3 
249862 4 
249866 8 
249942 56 
249947 21 
249987 5 
250206 1 
250211 45 
250218 1 
250221 55 
250286 9 
250333 1 
250383 2 
250488 1 
250502 6 
250509 10 
250553 3 
250560 3 
250568 4 
250589 27 
250593 2 
250598 4 
250603 51 
250604 61 
250607 4 
250610 6 
250625 43 
250628 7 
250635 6 
250645 7 
250656 1 
250944 130 
251085 50 
251162 35 
251274 1 
251285 11 
251321 3 
251322 4 
251323 119 
251332 70 
251351 22 
251489 29 
251498 42 
251509 7 
251515 11 
251519 7 
251538 3 
251542 61 
251554 115 
251582 9 
251590 37 
251593 21 
251596 42 
251599 26 
251613 13 
251620 3 
251621 33 
251633 16 
251740 70 
251941 50 
252432 36 
252679 27 
253104 12 
253295 21 
253424 1 
253484 66 
253603 84 
253780 8 
253964 67 
254153 57 
254293 2 
254324 10 
254472 12 
254486 1 
254501 23 
254502 57 
254503 1 
254504 1 
254507 1 
254516 152 
254521 4 
254567 9 
254579 3 
254582 1 
254586 23 
254588 2 
254596 1 
254602 8 
254946 1 
255134 15 
255417 88 
255537 103 
255825 1 
255853 55 
255922 1 
255980 126 
256085 37 
256100 37 
256175 50 
256227 3 
256245 50 
256255 6 
256651 18 
256654 1 
257318 15 
257472 10 
257499 1 
257622 36 
257779 35 
257920 6 
258136 2 
258138 16 
258155 33 
258159 38 
258199 40 
258215 1 
258216 52 
258228 2 
258267 20 
258281 133 
258291 19 
258324 19 
258449 32 
258456 146 
258479 17 
258545 159 
258665 29 
258755 19 
258846 8 
258890 42 
258897 1 
259357 4 
259358 10 
259513 91 
259560 5 
259600 30 
259722 9 
259772 21 
259899 79 
259946 85 
259968 2 
260114 32 
260135 79 
260143 10 
260188 257 
260193 22 
260198 33 
260203 3 
260217 2 
260335 22 
260364 1 
260379 29 
260386 1 
260409 22 
260544 16 
260573 1 
260708 2 
260716 1 
260722 6 
260875 36 
260883 6 
260949 1 
261251 1 
261262 10 
261292 12 
261426 6 
261460 2 
261497 18 
261538 7 
261562 49 
261588 24 
261607 2 
261643 6 
261670 18 
261676 1 
261678 1 
261679 62 
261732 50 
261750 78 
261763 17 
261764 29 
261772 25 
261778 190 
261787 5 
261800 99 
261809 59 
261878 292 
261879 2 
261907 14 
261926 1 
262063 2 
262245 1 
262268 69 
262562 37 
262629 1 
263326 16 
263880 10 
263925 21 
263980 5 
264045 14 
264204 6 
264215 5 
264235 6 
264239 5 
264267 2 
264300 137 
264341 13 
264426 14 
264449 14 
264452 83 
264471 69 
264534 20 
264625 1 
264629 95 
264713 33 
264760 139 
264763 1 
264769 148 
264782 29 
264870 99 
264883 172 
264887 2 
264897 1 
265918 4 
265954 2 
265974 2 
265981 2 
266040 1 
266075 9 
266084 6 
266090 1 
266104 1 
266117 1 
266152 3 
266210 9 
266211 15 
266215 139 
266223 14 
266228 63 
266273 2 
266282 30 
266287 32 
266288 6 
266299 8 
266302 48 
266307 10 
266358 13 
267061 2 
268261 9 
268284 18 
268309 1 
268421 31 
268442 1 
268488 15 
268497 43 
268504 16 
268522 3 
268549 78 
268563 2 
268577 7 
268588 44 
268658 1 
268674 1 
268683 7 
268690 14 
268694 53 
268709 86 
268730 3 
268734 3 
268754 4 
268764 176 
268773 24 
268815 68 
268836 8 
268888 3 
268896 60 
268910 20 
268925 31 
268928 75 
269005 8 
269022 54 
269126 11 
269128 53 
269133 3 
269139 12 
269144 31 
269192 1 
269224 3 
269292 11 
269295 17 
269650 3 
270059 3 
270304 1 
270366 5 
270418 3 
270585 2 
270608 3 
270909 1 
271085 97 
271223 30 
271226 11 
271254 35 
271261 1 
271269 1 
271273 3 
271293 2 
271475 4 
271571 93 
271583 1 
271677 29 
271698 8 
271711 28 
271739 17 
271818 3 
272318 3 
272323 1 
272335 1 
272347 2 
272356 12 
272389 1 
272393 23 
272398 97 
272401 1 
272406 1 
272409 15 
272415 147 
272425 296 
272623 25 
273433 92 
273595 19 
273630 21 
273756 12 
273904 27 
273938 6 
274114 292 
274292 55 
274317 24 
274325 1 
274335 3 
274340 4 
274376 1 
274387 16 
274566 10 
275449 205 
275578 16 
275661 6 
275779 46 
276262 502 
276285 115 
276360 8 
276535 35 
276543 26 
276838 45 
277149 187 
277305 2 
277449 165 
277616 256 
277769 35 
278085 2 
279705 7 
279992 19 
280196 25 
280217 1 
280225 1 
280277 10 
280808 48 
280956 9 
281069 2 
281161 2 
281181 4 
281469 1 
281478 1 
281529 3 
281543 2 
281548 4 
281914 1 
282051 41 
282058 19 
282117 24 
282327 47 
282440 11 
282793 6 
282798 30 
283041 29 
283116 86 
283592 1 
283756 8 
283807 1 
284029 1 
284090 8 
284150 2 
284284 92 
284288 38 
284453 8 
284470 10 
284473 18 
284483 6 
284495 1 
284508 22 
284516 40 
284559 22 
284566 60 
284577 3 
284582 35 
284595 1 
284596 63 
284605 25 
284623 4 
284687 2 
284755 41 
284761 16 
284769 12 
284816 77 
284892 68 
284898 1 
284904 3 
284909 14 
284910 136 
284917 54 
284951 33 
284972 78 
285051 22 
285058 83 
285072 1 
285107 115 
285150 1 
285233 5 
285289 27 
285304 80 
285409 13 
285437 86 
285693 11 
285873 1 
286194 1 
286359 1 
286499 146 
286595 1 
286605 4 
286756 50 
286879 28 
286898 9 
287048 4 
287244 23 
287247 8 
287269 1 
287277 5 
287292 1 
287299 10 
287304 1 
287311 2 
287318 4 
287321 2 
287324 2 
287343 20 
287351 32 
287353 3 
287356 2 
287411 2 
287430 2 
287552 15 
287616 36 
287679 49 
287846 80 
288128 2 
288224 79 
288236 26 
288253 2 
288380 1 
288393 2 
288421 2 
288484 72 
288577 22 
288586 5 
288591 2 
288603 5 
288921 16 
289264 12 
289269 1 
289270 28 
289272 7 
289307 1 
289317 5 
289323 11 
289456 5 
289460 1 
289507 48 
289700 73 
290746 15 
290914 14 
290918 8 
291068 13 
291086 36 
291216 56 
291402 17 
291661 4 
291680 2 
291693 3 
291710 1 
291718 6 
291744 6 
291773 1 
291779 1 
291817 8 
291926 5 
292345 12 
292370 66 
292412 11 
292608 104 
292712 11 
292744 1 
292751 3 
292752 21 
292756 9 
292761 8 
292770 14 
292815 15 
292842 5 
292851 6 
292856 1 
292883 9 
292891 7 
292892 42 
292893 8 
292895 14 
292904 32 
292908 1 
292911 2 
292918 1 
292924 7 
292933 18 
294046 1 
294597 3 
294899 1 
295046 37 
295054 95 
295084 3 
295152 1 
295164 33 
295192 23 
295200 47 
295209 1 
295213 42 
295243 75 
295266 19 
295322 13 
295326 44 
295338 3 
295381 2 
297994 4 
298063 2 
298220 172 
298230 11 
298445 12 
298451 18 
298472 6 
298541 1 
298544 12 
298554 3 
298555 2 
298628 12 
298645 29 
298717 1 
298802 29 
298811 44 
301684 6 
301706 107 
301755 14 
302022 8 
302058 1 
302403 1 
302416 3 
302443 1 
302523 1 
302568 1 
302641 15 
302651 29 
302669 52 
302685 12 
302735 8 
302807 93 
302878 39 
302887 8 
302891 34 
302931 61 
303167 14 
303283 12 
303435 8 
303441 48 
303454 7 
303458 51 
303466 1 
303470 5 
303471 1 
303480 1 
303492 26 
303558 38 
303567 69 
303571 2 
303579 27 
303591 3 
303596 1 
303597 3 
303603 18 
303609 16 
303611 19 
303631 44 
303635 7 
303654 17 
303659 8 
303673 1 
303677 15 
303682 7 
303688 236 
303702 40 
303706 5 
303710 10 
303719 12 
303761 125 
303770 10 
303855 1 
304153 30 
304177 39 
304182 27 
304272 140 
304287 13 
304330 30 
304413 53 
304670 10 
304871 41 
304999 4 
305027 111 
305081 4 
305910 4 
305912 3 
305933 13 
307273 23 
307278 10 
307307 1 
307316 3 
307437 12 
307546 46 
307549 47 
307554 24 
307563 9 
308259 96 
308426 6 
308587 1 
308664 1 
308769 32 
308939 8 
309238 133 
309410 2 
309470 10 
309636 4 
309927 1 
310029 1 
310403 12 
310581 65 
310587 1 
310729 11 
310794 195 
310800 1 
311145 14 
311154 21 
311328 158 
311349 170 
311470 2 
311479 28 
311487 41 
311494 131 
311498 172 
311520 171 
311538 13 
311541 85 
311554 30 
311623 4 
311638 28 
311644 1 
311665 16 
311680 4 
311682 48 
311692 4 
311696 69 
311726 28 
311748 26 
311758 68 
311829 1 
311929 33 
311949 55 
311960 5 
311964 38 
311970 68 
311987 3 
312179 1 
312187 188 
312200 2 
312258 2 
312330 5 
312362 25 
312454 1 
312533 1 
312539 2 
312549 1 
312551 9 
312558 31 
312584 20 
312867 1 
312905 12 
312954 2 
312979 27 
313046 143 
313307 11 
313384 13 
313406 106 
313422 7 
313702 1 
313734 16 
313894 15 
313915 1 
313950 11 
313954 2 
314110 28 
314124 8 
314125 1 
314392 565 
314404 17 
314443 20 
314637 247 
314682 33 
314741 36 
315137 1 
315162 54 
315311 2 
315489 3 
315569 1 
315903 6 
316570 10 
316590 9 
316624 3 
316637 39 
316651 113 
316685 21 
316688 15 
316693 48 
316703 5 
317018 377 
317044 75 
317355 68 
317460 52 
317880 169 
317904 1 
317949 37 
318003 1 
318065 97 
318116 123 
318121 1 
318271 4 
318278 38 
318608 17 
318611 1 
318615 5 
318640 7 
318650 8 
318673 1 
318677 68 
318691 3 
318715 1 
318742 1 
319344 3 
319478 44 
319514 8 
319624 7 
319777 41 
319829 16 
319840 79 
319843 78 
319851 5 
319854 67 
319863 9 
319868 10 
319874 5 
319876 85 
319882 7 
319891 1 
319898 199 
320113 9 
320545 1 
321110 3 
321281 1 
321289 1 
321621 1 
321951 22 
321972 4 
321988 4 
321990 2 
321994 19 
321996 1 
321997 11 
322069 3 
322159 5 
322420 3 
322433 2 
322524 1 
322791 41 
322850 5 
323107 1 
323222 4 
323530 1 
323793 24 
323999 13 
324014 24 
324192 3 
324283 4 
324321 11 
324362 5 
326119 11 
326123 18 
326140 22 
326152 100 
326158 25 
327055 22 
327078 100 
327085 87 
327109 214 
327125 9 
327182 2 
327186 78 
327216 20 
327345 3 
327391 12 
328280 1 
328302 5 
328347 8 
328351 2 
328353 14 
328358 10 
328361 2 
328365 1 
328369 3 
328371 12 
330240 16 
330446 16 
330472 60 
330477 18 
330939 3 
331348 68 
331446 306 
331639 3 
331735 2 
331827 18 
331918 17 
332143 1 
332150 135 
332202 1 
332425 9 
332585 25 
332736 38 
332950 3 
333009 6 
333014 14 
333049 23 
333069 4 
333237 38 
333281 4 
333291 5 
333314 23 
333346 334 
333454 6 
333574 8 
333613 1 
333659 2 
333724 21 
333783 4 
333928 136 
334322 17 
334569 18 
334724 9 
334865 16 
335193 22 
335390 9 
335423 1 
335440 10 
335452 9 
335459 31 
335474 10 
335483 3 
335489 2 
335502 5 
335506 2 
335509 1 
335515 1 
335518 1 
335521 164 
335527 10 
335549 22 
335553 6 
335560 74 
335673 2 
335674 4 
335686 196 
335694 24 
335703 8 
335719 2 
335738 4 
335760 4 
335777 1 
335792 6 
335814 20 
335826 1 
335835 27 
335841 5 
335844 1 
335868 37 
335878 28 
335948 23 
335979 10 
336029 2 
336067 45 
336267 18 
336466 2 
336525 4 
336667 34 
336721 2 
337384 7 
337431 1 
337647 19 
337722 16 
337726 1 
337729 50 
337731 5 
337732 1 
337733 112 
337734 53 
337735 66 
337737 2 
337810 5 
337818 22 
337869 5 
338295 4 
338347 1 
339200 1 
339246 120 
339262 26 
339304 1 
339389 1 
339526 2 
339576 1 
339586 118 
339698 6 
339723 6 
339904 17 
340404 2 
340558 4 
340774 9 
342231 27 
342329 1 
342388 1 
342408 1 
342415 2 
342450 1 
342482 26 
342486 2 
342502 1 
342540 196 
342546 2 
342555 11 
342565 209 
342568 41 
342581 1 
342608 1 
342640 35 
342756 1 
342759 49 
342768 20 
342780 169 
342798 53 
342809 3 
343215 9 
343271 15 
343580 2 
343587 30 
343594 1 
343605 1 
343632 5 
347556 9 
347607 38 
347953 2 
347955 10 
348105 40 
348108 12 
348113 1 
348305 11 
348317 99 
348421 1 
348424 79 
348499 55 
348510 34 
348518 305 
348538 97 
348549 3 
349465 61 
349493 22 
349533 2 
349578 1 
349638 7 
349740 153 
349752 1 
349755 4 
349796 1 
349803 20 
349813 36 
349819 13 
349825 33 
349830 33 
349835 1 
349844 1 
349853 10 
349856 7 
349859 10 
349886 10 
349926 57 
350645 4 
351211 9 
351389 7 
351421 9 
351429 301 
351439 150 
351445 3 
351454 11 
351508 11 
351661 2 
351672 15 
351842 6 
351893 84 
352025 2 
352181 149 
352339 130 
352670 64 
352865 17 
353021 14 
353187 86 
353395 27 
353553 1 
353564 3 
353572 66 
353639 69 
353676 1 
353687 15 
353688 12 
353700 11 
353702 143 
353835 1 
353856 6 
354027 3 
354172 16 
354182 9 
354217 23 
354238 15 
354256 16 
354298 116 
354638 1 
354755 1 
354846 12 
354889 14 
355015 1 
355029 7 
355039 1 
355043 4 
355083 7 
355086 1 
355094 2 
355113 2 
355114 1 
355120 5 
355125 1 
355134 27 
355140 21 
355141 2 
355142 1 
355154 7 
355194 8 
355235 2 
355437 88 
355575 1 
355583 51 
355587 113 
355844 4 
355925 1 
356114 4 
356996 31 
357541 32 
357745 25 
357752 4 
357758 13 
357775 7 
357908 65 
357955 34 
358067 1 
358450 12 
358750 161 
358756 1 
358998 7 
359123 28 
359138 2 
359146 1 
359148 3 
359376 1 
359388 7 
359396 10 
359428 1 
359644 16 
359991 1 
360835 132 
361268 1 
361381 100 
361387 6 
361416 140 
361517 74 
361856 64 
361900 38 
361923 21 
362079 52 
362275 28 
362286 1 
362387 3 
362398 9 
362401 4 
362495 3 
363848 13 
363861 137 
363906 1 
363970 28 
364075 3 
364151 19 
364177 1 
364215 2 
364221 5 
364235 2 
364330 6 
364709 57 
364882 3 
365223 22 
365254 26 
365482 23 
365848 8 
365975 1 
365981 145 
366001 4 
366020 47 
366298 4 
366676 3 
366680 9 
366685 58 
366696 17 
366738 8 
366744 27 
366895 20 
366938 37 
367119 3 
367458 38 
367735 126 
367814 8 
368027 11 
368080 23 
368598 2 
369047 19 
369500 2 
369771 4 
370223 3 
370314 13 
370335 21 
370526 93 
371069 8 
371270 1 
371432 8 
371559 2 
371582 20 
371772 53 
372094 1 
372102 33 
372136 28 
372214 3 
372905 7 
373090 4 
373095 52 
373097 1 
373121 40 
373123 2 
373319 2 
373328 102 
374763 15 
374773 58 
374775 27 
374805 10 
374811 16 
374867 11 
374885 1 
374915 1 
374921 59 
375096 6 
375142 82 
375221 23 
375256 2 
375433 2 
375446 41 
375481 5 
376023 3 
376154 36 
376297 45 
376729 5 
376953 2 
377023 39 
377306 4 
377518 26 
377705 29 
377810 75 
377854 42 
377872 1 
377881 4 
377890 13 
377895 3 
377918 1 
377931 238 
378109 17 
378127 27 
378132 18 
378163 180 
378502 5 
378511 1 
378521 1 
378540 59 
378549 31 
378583 23 
378607 16 
382293 19 
382335 117 
382411 2 
382415 148 
382416 3 
383409 1 
385330 2 
386057 6 
386083 3 
386227 68 
386258 3 
386268 1 
386285 3 
386315 1 
386336 9 
386443 71 
386576 53 
386577 46 
386928 52 
386940 17 
386948 1 
386955 243 
386964 2 
387058 135 
387060 4 
387064 5 
387067 64 
387073 80 
387083 1 
387094 213 
387152 5 
388485 2 
388771 1 
389043 34 
389290 32 
389715 3 
389933 7 
389958 8 
390120 29 
390194 19 
390288 23 
390308 31 
390321 23 
390329 45 
390480 78 
390575 87 
390758 1 
390789 95 
391047 2 
392629 34 
392914 148 
393425 2 
393843 3 
394020 4 
394033 51 
394053 21 
394075 1 
394128 3 
394131 48 
394206 245 
394214 46 
394340 80 
394355 11 
394373 55 
394502 4 
394946 1 
395085 1 
395136 1 
395146 2 
395169 31 
395189 1 
395743 8 
395935 281 
395943 36 
395956 2 
395969 40 
396104 94 
396109 1 
396203 6 
396308 47 
396310 183 
396319 42 
396348 1 
396357 2 
397820 1 
397842 75 
398459 2 
399102 48 
399251 25 
399260 30 
399267 1 
399291 7 
399305 56 
399308 23 
399310 1 
399319 54 
399325 2 
399332 18 
399336 44 
399360 6 
399428 8 
399695 4 
400250 179 
400258 12 
400552 47 
400602 22 
400616 10 
400800 6 
400866 86 
400908 7 
400931 1 
400936 29 
401015 26 
401027 23 
401032 1 
401048 1 
401059 4 
401060 5 
401501 2 
401995 34 
402004 4 
402187 79 
402205 48 
402218 36 
402234 10 
402356 10 
402375 39 
402388 1 
402394 2 
402396 212 
402438 1 
402446 237 
402473 16 
402497 33 
402585 5 
402653 18 
402721 5 
402934 2 
403003 26 
403247 2 
403652 1 
403806 3 
403943 3 
404479 1 
404548 10 
404553 2 
404565 8 
404573 164 
404580 19 
404750 10 
405073 5 
405524 3 
405680 1 
406642 1 
406845 1 
406862 2 
407006 3 
407019 3 
407045 2 
407055 1 
407166 4 
407225 7 
407435 6 
407505 1 
407517 5 
407586 1 
407611 60 
407634 26 
407816 9 
408083 3 
408288 11 
408364 255 
408540 8 
408580 3 
408678 2 
409046 34 
409334 73 
409392 1 
409412 26 
409440 375 
409457 5 
409464 67 
409471 15 
409477 1 
409576 71 
409585 2 
409619 2 
409624 186 
409668 31 
412655 66 
412999 1 
413353 3 
414277 61 
414295 19 
414312 103 
414333 3 
414362 15 
414393 22 
414411 7 
414414 5 
414420 9 
415724 25 
416182 1 
416647 3 
416662 9 
416715 4 
416862 4 
418710 6 
418794 118 
418919 6 
419446 11 
420565 1 
420700 64 
420887 5 
421066 11 
421067 2 
421379 7 
421395 26 
421688 10 
422043 44 
422107 1 
422110 22 
422114 44 
422118 28 
422123 25 
422127 277 
422132 15 
422147 131 
422194 89 
422258 86 
422294 34 
422569 1 
422575 40 
422581 1 
422595 6 
422600 4 
422619 11 
422671 10 
422683 23 
422684 1 
422698 16 
422710 40 
422740 19 
422772 41 
422773 3 
422967 34 
422970 3 
422979 4 
423005 22 
423122 12 
423164 15 
423168 53 
423193 2 
423348 12 
423379 13 
423389 7 
423412 4 
423429 66 
423435 126 
423804 4 
424408 2 
424414 8 
424429 76 
424456 71 
424462 4 
424472 3 
424500 9 
424504 13 
424509 49 
424511 41 
424535 16 
424546 18 
424612 66 
424631 48 
424736 1 
424809 22 
424906 1 
424928 1 
424957 17 
425005 2 
425019 105 
425176 11 
425222 10 
425226 395 
425311 891 
425337 163 
425379 148 
425380 28 
425580 63 
425590 19 
425684 178 
425926 93 
426053 55 
426428 9 
426805 11 
427059 2 
428107 40 
428163 6 
428480 4 
428490 121 
428880 21 
428933 30 
429136 53 
429561 14 
430213 6 
430422 38 
430478 2 
430683 1 
430703 1 
430722 3 
430783 4 
430882 16 
430915 3 
430917 1 
430923 11 
430933 2 
431004 1 
431006 12 
431098 28 
431179 294 
431211 8 
431288 313 
431291 4 
431297 32 
431321 14 
431353 3 
431463 4 
431571 1 
431608 98 
431627 20 
431746 1 
432087 6 
432103 37 
432250 49 
432257 38 
432262 1 
432268 11 
432285 298 
432297 149 
432344 73 
432378 18 
432398 19 
434495 1 
434503 1 
434516 1 
434585 15 
434605 2 
435415 18 
435417 1 
435421 1 
435516 1 
435566 22 
435581 21 
435584 65 
435595 283 
435623 58 
435628 31 
435632 3 
435690 2 
435713 118 
435718 1 
435721 40 
435734 164 
435742 1 
435863 9 
435903 25 
436166 1 
436213 3 
436429 2 
436913 2 
436964 2 
437112 32 
437741 18 
437841 6 
437864 3 
437878 13 
437919 2 
437922 10 
437931 2 
437936 3 
437944 1 
437950 6 
438145 43 
438439 3 
438456 21 
438486 68 
438505 12 
438626 1 
438803 9 
438830 136 
438840 9 
438852 6 
438931 1 
438955 1 
438963 48 
438973 6 
438989 112 
439027 14 
439030 2 
439043 3 
439060 6 
439061 7 
439062 1 
439081 1 
439093 1 
439105 1 
439121 4 
439186 6 
439234 7 
439245 50 
439247 4 
439256 102 
439276 5 
439277 5 
439285 2 
439333 7 
439338 5 
439339 6 
439342 2 
439345 13 
439347 15 
439348 1 
439349 26 
439357 3 
439364 5 
439379 2 
439380 106 
439397 9 
439402 3 
439407 11 
439413 2 
439418 13 
439424 14 
439432 10 
439583 3 
439592 3 
441404 8 
441413 16 
441430 4 
441635 246 
441724 10 
442516 11 
442536 37 
442539 7 
443014 59 
443026 17 
443161 8 
443259 1 
443265 249 
443345 175 
449333 1 
449539 1 
449560 2 
450060 2 
450242 1 
450314 9 
450533 3 
450903 101 
451192 3 
451373 26 
451384 24 
451393 5 
451399 2 
451408 53 
451416 3 
451431 52 
451452 12 
451468 57 
451492 5 
451999 13 
452354 1 
453183 34 
453184 36 
453185 1 
453235 1 
453267 5 
453280 11 
453292 24 
453353 5 
453504 4 
453549 5 
453694 6 
454044 4 
454113 74 
454723 12 
454767 8 
454773 1 
455242 28 
455343 12 
455643 18 
455771 2 
455949 5 
456128 2 
456173 44 
456185 5 
456191 1 
456243 5 
456260 25 
456385 6 
456571 4 
456578 5 
456748 65 
456784 261 
456901 4 
456955 66 
457166 436 
457252 2 
457260 1 
457340 14 
457414 40 
457419 8 
457681 2 
457807 32 
457837 1 
457845 57 
457864 66 
458049 2 
458243 28 
458279 4 
458749 27 
459250 3 
459663 2 
459684 37 
459893 1 
460123 72 
460124 10 
460274 24 
460288 54 
460323 3 
460328 75 
460372 6 
460449 4 
460501 18 
460563 1 
460571 1 
460589 3 
461867 9 
461882 35 
461897 8 
461926 5 
461967 10 
462033 16 
462043 1 
462110 2 
462132 1 
462133 22 
462164 3 
462194 2 
462222 1 
462254 4 
462328 1 
462350 1 
462363 2 
462370 1 
462389 1 
462396 1 
462458 40 
462470 14 
462479 6 
462512 39 
462544 20 
462858 16 
462982 8 
462993 177 
463003 5 
464958 60 
465003 244 
465014 70 
465042 1 
466222 1 
466247 31 
466283 6 
466579 1 
466582 1 
466762 22 
466772 3 
466836 22 
467059 1 
467227 95 
467371 48 
467376 9 
467395 147 
467399 11 
467564 101 
467570 1 
467576 78 
467611 24 
467618 38 
467636 5 
467674 37 
467683 71 
467817 20 
467832 1 
467935 44 
467950 28 
467951 6 
467952 9 
467959 4 
467960 90 
467965 27 
467979 24 
467983 4 
467990 6 
468002 33 
468036 3 
468040 7 
468050 238 
468056 1 
468057 13 
468103 43 
468164 29 
468286 38 
468452 91 
468526 17 
468648 3 
469010 63 
469054 5 
469057 9 
469223 3 
469350 61 
469367 6 
469486 3 
469554 1 
469597 1 
469609 29 
469780 5 
472384 6 
472573 8 
472639 27 
472643 192 
472651 35 
472662 14 
472670 85 
472675 20 
472795 4 
472819 1 
472853 2 
472864 3 
473483 15 
473526 57 
473732 11 
473823 2 
473842 28 
474026 4 
474058 6 
474066 141 
474073 6 
474079 28 
474083 22 
474087 10 
474091 6 
474126 13 
474139 11 
474155 1 
474162 4 
474166 7 
474174 14 
474186 15 
474200 53 
474229 6 
474326 41 
474357 2 
474438 1 
474469 45 
474475 2 
474537 1 
474544 29 
474594 5 
474645 17 
474664 33 
474694 7 
474805 26 
474819 69 
474828 16 
474840 50 
474841 1 
474845 54 
474847 130 
474895 25 
474960 3 
474977 62 
475041 1 
475054 148 
475091 46 
475094 31 
475114 62 
475154 38 
475155 14 
475178 5 
475277 317 
475458 184 
475925 4 
476241 51 
479692 65 
479700 1 
480022 6 
481242 2 
481795 29 
481982 7 
482757 9 
482949 25 
482989 6 
483149 3 
483152 4 
483163 1 
483164 9 
483181 3 
483194 1 
483199 8 
483208 1 
483236 6 
483247 30 
483258 3 
483432 101 
484063 75 
484073 5 
484173 10 
484259 9 
484390 1 
484396 167 
484438 52 
484444 16 
484449 47 
484493 105 
484518 25 
484525 13 
484640 24 
484688 158 
484712 2 
485534 2 
486156 1 
486234 167 
486636 17 
486723 2 
486730 9 
486774 58 
487213 53 
487236 37 
487251 467 
487267 162 
487272 1 
487321 167 
487434 3 
487465 25 
488059 1 
488063 9 
488101 25 
488396 55 
488411 12 
488657 26 
488699 1 
488726 5 
488753 3 
488946 1 
489115 1 
489854 8 
489857 11 
489965 6 
490327 392 
490359 91 
490623 212 
490666 162 
490698 11 
490710 25 
490791 3 
490792 78 
490793 2 
490900 73 
490932 15 
490956 1 
490976 7 
490980 1 
490992 2 
490997 6 
491010 23 
491016 126 
491021 6 
491024 22 
491025 2 
491044 1 
491054 2 
491067 10 
491073 6 
491122 7 
491156 6 
491290 26 
491310 2 
491348 7 
491353 4 
491414 71 
491427 13 
491983 250 
492021 13 
492034 126 
492068 44 
492105 2 
492111 3 
492119 4 
492129 282 
492178 100 
492295 92 
492300 39 
492324 1 
492349 1 
492470 11 
492491 3 
492499 4 
492507 4 
492511 2 
498502 1 
498678 36 
498693 6 
498740 41 
498854 97 
498870 2 
498891 3 
498918 25 
498926 1 
498955 3 
498983 6 
499146 3 
499160 187 
499167 8 
499196 75 
499935 1 
500447 14 
500458 1 
500464 2 
500481 265 
500489 77 
500547 452 
501500 6 
501651 5 
501653 66 
501664 2 
501784 16 
502757 33 
502763 19 
502786 7 
502975 49 
502990 1 
502993 42 
503005 245 
503293 18 
503350 379 
503413 1 
503679 58 
503841 11 
503863 13 
503962 44 
503986 36 
503994 6 
504310 1 
504353 246 
504973 19 
505020 2 
505445 1 
505957 1 
506533 12 
506766 8 
506819 3 
507011 60 
507017 1 
507238 16 
507864 18 
507902 75 
508121 129 
508242 194 
508338 41 
508580 239 
508873 91 
509214 7 
509311 43 
509384 15 
509415 35 
509753 4 
509768 10 
509941 6 
509944 4 
509948 10 
510007 1 
510021 158 
510070 1 
510086 1 
510101 65 
510105 2 
510111 3 
510128 1 
510157 54 
512275 7 
512279 5 
512302 2 
512317 1 
512363 5 
512366 3 
512373 48 
512377 14 
512378 3 
512803 76 
512938 43 
513386 24 
513657 20 
513863 2 
513870 23 
513875 9 
514015 13 
514199 40 
514238 1 
514352 52 
514439 83 
515965 25 
516177 22 
516219 1 
516224 5 
516310 40 
516445 79 
516505 5 
516582 12 
516635 7 
516869 70 
516870 56 
516871 2 
516902 183 
517122 67 
517412 1 
517578 2 
517581 5 
517609 54 
517620 14 
517684 20 
517689 143 
517712 99 
517730 93 
517738 73 
517747 1 
517759 62 
518164 19 
518417 20 
518439 13 
518569 38 
518760 44 
519750 2 
520766 78 
520866 18 
521696 1 
522735 9 
522765 19 
522770 8 
522773 14 
522792 30 
522998 151 
523053 262 
523059 1 
523088 32 
523108 34 
523154 16 
523264 114 
525367 3 
525432 9 
525584 5 
525606 41 
525781 1 
525802 2 
525816 18 
525858 48 
525864 59 
525872 9 
525875 23 
526043 9 
526485 1 
526514 2 
526620 33 
526814 19 
526866 2 
526870 36 
526879 2 
526908 73 
526913 1 
527073 4 
529286 4 
532224 5 
535959 63 
536144 22 
536210 5 
536220 18 
536359 12 
536700 3 
536885 16 
537076 1 
537272 17 
537809 10 
538235 54 
538239 27 
538326 1 
538815 131 
539011 8 
539042 48 
539155 2 
539187 3 
539210 9 
539334 3 
539344 4 
539362 12 
539378 65 
539389 6 
539680 60 
539824 60 
539830 15 
539851 2 
539852 26 
539930 1 
539961 1 
540122 6 
540233 18 
540559 1 
540622 25 
540834 178 
540850 14 
540853 1 
540987 1 
541158 1 
541271 25 
541487 1 
541491 6 
541575 6 
541586 52 
541606 36 
541614 2 
541629 27 
541788 12 
541914 2 
542263 18 
542723 24 
542950 7 
542958 50 
544181 15 
544199 27 
544241 10 
544310 14 
544380 59 
544410 27 
544431 10 
544443 3 
544463 51 
544486 108 
544490 27 
544505 2 
544534 7 
544543 1 
544575 2 
544626 1 
544676 57 
544678 23 
544719 8 
544743 3 
544751 10 
544760 31 
544771 36 
544789 37 
544808 7 
544816 216 
544834 3 
544862 47 
544923 33 
545003 1 
545016 7 
545053 1 
545069 8 
545104 15 
545122 99 
545137 51 
545138 59 
545151 1 
545155 78 
545189 21 
545202 3 
545241 1 
545256 2 
545325 17 
545342 6 
545389 10 
545405 3 
545464 10 
545471 80 
545493 62 
545500 8 
545522 1 
545530 156 
545571 3 
545816 6 
545859 22 
546068 152 
546217 6 
546257 17 
546285 1 
546547 195 
546605 248 
546610 6 
546616 67 
546635 61 
546638 2 
546677 7 
546696 8 
546705 48 
546726 2 
546739 29 
548055 4 
548075 1 
548191 106 
548255 11 
548258 39 
548324 10 
548493 24 
548589 1 
548839 18 
548931 77 
548996 34 
549005 56 
549022 1 
549194 31 
549203 17 
549206 35 
549299 26 
549315 43 
549337 17 
549422 1 
549625 13 
549692 1 
549696 2 
549752 19 
549784 4 
549873 27 
550562 132 
550713 1 
551220 100 
551231 76 
551240 35 
551242 82 
551243 2 
551247 39 
551249 17 
551257 131 
551262 44 
551268 178 
551428 37 
551432 23 
552227 2 
552240 5 
552370 1 
552424 13 
552427 147 
552434 37 
552435 1 
552436 1 
552777 5 
553499 2 
553674 37 
554003 4 
554039 13 
554050 23 
554069 3 
554090 301 
554091 3 
554246 31 
554281 1 
554626 1 
554763 2 
554769 9 
554915 29 
554923 3 
555121 403 
555249 279 
555263 1 
555269 165 
555296 167 
555746 1 
556054 2 
556140 1 
556327 216 
556335 64 
556346 7 
556584 86 
556632 27 
557028 30 
557527 6 
558493 1 
558893 1 
558948 19 
558952 1 
559134 1 
559156 127 
559157 21 
559195 372 
559197 61 
559198 1 
559211 142 
559222 1 
559226 11 
559241 11 
559264 11 
559290 21 
559938 35 
560171 54 
560449 7 
560517 29 
560536 63 
560556 215 
560571 22 
560598 5 
560599 4 
560615 5 
560790 2 
560950 1 
561115 49 
561155 28 
561169 20 
561311 2 
561345 2 
561361 1 
561380 3 
561477 2 
561496 88 
561520 1 
561591 1 
561812 150 
561971 1 
561986 3 
562049 18 
562684 7 
562819 36 
562838 312 
562852 38 
562877 70 
562893 11 
562896 13 
562898 2 
562903 48 
562904 26 
562911 1 
562918 18 
562924 5 
562933 18 
563068 17 
563096 2 
563129 7 
563231 5 
563272 8 
563829 17 
563891 8 
563973 5 
564334 1 
564469 3 
564632 29 
564836 1 
564853 1 
565001 60 
565014 2 
565054 204 
565146 67 
565289 102 
565308 4 
565347 9 
565381 20 
565445 3 
565451 1 
565460 5 
565463 30 
565471 2 
565505 36 
565571 56 
565673 632 
566473 256 
566770 6 
566809 7 
566928 11 
566944 14 
566946 6 
566969 102 
567003 7 
567014 4 
567448 2 
567653 49 
567677 1 
567680 1 
567685 1 
567708 65 
567718 89 
567724 3 
567732 1 
567752 2 
567784 1 
567790 35 
567791 9 
567798 12 
567805 186 
567806 26 
567808 2 
567810 11 
567849 6 
567910 51 
567918 56 
568607 8 
568628 116 
568933 1 
568970 12 
569420 4 
569424 79 
569507 47 
569534 23 
569567 13 
569577 7 
569580 15 
569587 3 
569631 6 
569706 4 
569714 17 
569804 21 
569822 24 
569829 1 
569833 178 
569840 22 
569850 1 
569884 2 
569889 1 
569898 1 
569902 205 
569950 2 
569951 227 
569952 3 
569953 3 
569970 18 
570092 1 
570094 8 
570106 39 
570109 24 
570148 1 
570161 158 
570190 53 
570198 2 
570200 134 
570215 75 
570216 141 
570219 21 
570226 115 
570227 1 
570228 2 
570229 45 
570233 141 
570247 2 
570305 2 
570312 120 
570314 58 
570324 1 
570334 1 
570350 87 
570457 2 
570495 4 
570499 106 
570506 1 
570711 10 
571080 14 
571565 1 
571586 70 
571639 4 
571645 3 
571648 21 
variableStep chrom=chrVI
896 12 
907 21 
1230 1 
1384 5 
1508 1 
2070 51 
3123 9 
3614 12 
3640 1 
3980 52 
3984 1 
4215 132 
4234 62 
4250 61 
4254 1 
4289 2 
4500 1 
4503 1 
4509 6 
4515 9 
4534 3 
4546 143 
4554 590 
4565 830 
4573 164 
4638 10 
4641 33 
4850 1 
4855 25 
4925 4 
4929 83 
4931 2 
4940 6 
4965 6 
4979 3 
5114 9 
5282 3 
5290 12 
5297 1 
5300 17 
5301 9 
5308 120 
5318 30 
5456 4 
5505 1 
5521 1 
5549 6 
5637 52 
5652 78 
6093 24 
6247 100 
6277 27 
6293 12 
6315 4 
6364 24 
6373 20 
6376 1 
6381 1 
6388 17 
6400 144 
6406 148 
6418 143 
6421 84 
6563 2 
6581 32 
6695 1 
6913 1 
7412 15 
7423 30 
7469 83 
7480 69 
7489 10 
7528 46 
7703 3 
7895 90 
8004 13 
8042 77 
8344 3 
8360 51 
8482 18 
8838 15 
8972 20 
9148 6 
9252 358 
9263 22 
9268 3 
9282 39 
9289 32 
9523 116 
9883 6 
11055 29 
11094 224 
11111 64 
11120 29 
11129 50 
11139 16 
11142 7 
11143 3 
11146 2 
11156 8 
11186 151 
11677 4 
11692 20 
11704 53 
13322 2 
13348 7 
13444 1 
14075 2 
14138 2 
14161 11 
14233 18 
14244 25 
14250 33 
14251 1 
14255 29 
14335 3 
14498 5 
14558 8 
14680 5 
14878 29 
14974 1 
15085 2 
16187 1 
16481 3 
16493 3 
16504 33 
16508 66 
16529 40 
16530 2 
16554 27 
16556 1 
16569 2 
16604 42 
16609 8 
16621 29 
16646 6 
16655 25 
16667 31 
16712 40 
16797 21 
16827 10 
16956 20 
16980 24 
16993 3 
17001 71 
17006 17 
17007 2 
17095 17 
17156 13 
17168 27 
17172 11 
17514 113 
17821 2 
18306 3 
18412 55 
18418 1 
18487 284 
18723 79 
18735 1 
19062 13 
19303 5 
19533 4 
19575 122 
19595 13 
19619 15 
19794 6 
19798 52 
19819 24 
19828 19 
19850 34 
19922 4 
19928 1 
19951 4 
20279 370 
20426 1 
20539 19 
20551 14 
20629 4 
20661 1 
20772 32 
20857 369 
20862 154 
20868 1 
20905 165 
21042 29 
21166 1 
21222 75 
21327 66 
21830 3 
21942 95 
22194 18 
22738 31 
22798 8 
22906 1 
22914 11 
22945 61 
22982 3 
22988 10 
23005 13 
23011 81 
23016 9 
23044 38 
23053 42 
23058 14 
23066 4 
23082 8 
23124 9 
23211 45 
23214 16 
23402 58 
23459 7 
23490 2 
23572 5 
23691 1 
23722 9 
23888 25 
23968 67 
23977 99 
23979 17 
24121 41 
24513 1 
24560 8 
24708 2 
24960 1 
25005 7 
25224 16 
25296 10 
26020 8 
26157 100 
26275 1 
26286 99 
26451 15 
26635 1 
26730 2 
26945 11 
26953 5 
27008 12 
27207 5 
27339 134 
27474 1 
27480 106 
27619 42 
27630 18 
27695 100 
27738 3 
27769 18 
27894 29 
27913 24 
27925 38 
27939 6 
27940 17 
27956 3 
27957 11 
27958 3 
27978 27 
27987 4 
27993 8 
28073 24 
28100 1 
28116 167 
28126 49 
28132 5 
28143 17 
28241 1 
28356 44 
28372 59 
28449 28 
28641 3 
28658 32 
28746 244 
28825 7 
28879 2 
28958 15 
29357 51 
29449 1 
29539 41 
29625 1 
29803 10 
29922 4 
30001 3 
30106 14 
30122 10 
30146 1 
30251 5 
30770 1 
30822 1 
30840 2 
30895 7 
31023 66 
31026 23 
31034 52 
31047 2 
31085 10 
31126 6 
31227 12 
31411 1 
31564 1 
31661 2 
31767 8 
31913 3 
31918 15 
32044 4 
32082 57 
32135 52 
32143 6 
32155 41 
32165 3 
32173 79 
32177 20 
32185 9 
32190 107 
32191 3 
32237 131 
32356 5 
32368 18 
32442 1 
32549 1 
32577 3 
32655 2 
32662 2 
32668 59 
32685 113 
32697 1 
32701 26 
32713 35 
32722 41 
32735 11 
32751 13 
32774 19 
32781 32 
32911 23 
32912 1 
32954 106 
32968 3 
33003 11 
33068 287 
33140 24 
33141 70 
33171 29 
33174 71 
33182 2 
33412 35 
33531 5 
33577 69 
33667 1 
33690 19 
33834 13 
34244 7 
34394 23 
34416 6 
34446 4 
34918 4 
35078 19 
35159 232 
35350 8 
35362 55 
35364 17 
35378 10 
35384 14 
35568 1 
35686 40 
35709 18 
35825 28 
36117 8 
36213 4 
36466 1 
36658 7 
36683 177 
36690 3 
36693 1 
36699 5 
36707 8 
36721 62 
36734 2 
36742 43 
36768 1 
37049 6 
37265 2 
37528 4 
37742 21 
38231 13 
38295 7 
38355 55 
38551 17 
38558 1 
38633 12 
38651 28 
38687 18 
38935 2 
39083 3 
39194 81 
39748 22 
39770 1 
40089 4 
40099 3 
40264 2 
40293 1 
40336 186 
40344 1 
40348 9 
40363 4 
40560 6 
40864 6 
41041 8 
41364 73 
41808 58 
42119 3 
42124 6 
42146 3 
42301 73 
42320 28 
42507 5 
42561 1 
42640 2 
42653 3 
42682 1 
42703 3 
42715 20 
42729 7 
42770 31 
43270 10 
43411 3 
43429 1 
43434 3 
43449 25 
43594 10 
44500 5 
44545 80 
44592 35 
44644 2 
44657 1 
44697 49 
44979 36 
45299 9 
45305 1 
45659 1 
45670 6 
46025 22 
46326 76 
46395 31 
46494 151 
46633 53 
46940 1 
46954 25 
47334 260 
47508 70 
47591 9 
47609 6 
47647 1 
47768 1 
47771 37 
47794 10 
47806 18 
47814 61 
47835 3 
47841 15 
47849 2 
47859 3 
47864 143 
47971 259 
48025 5 
48071 142 
48219 10 
48237 170 
48248 18 
48391 23 
48503 24 
48843 35 
48881 1 
49009 4 
49017 6 
49020 3 
49034 4 
49043 11 
49063 1 
49108 1 
49140 5 
49270 1 
49276 105 
49371 50 
49435 372 
49616 23 
49626 1 
49730 14 
49751 4 
49761 7 
49906 3 
50254 104 
50363 9 
50546 6 
50817 53 
50823 26 
50826 3 
50984 3 
51150 1 
51193 2 
51204 3 
51216 28 
51233 1 
51445 68 
51642 5 
51740 47 
52000 2 
52132 1 
52561 51 
52676 3 
52752 26 
52850 226 
52862 9 
52884 15 
52909 156 
53094 8 
53100 10 
53106 4 
53112 8 
53126 7 
53141 1 
53234 2 
54844 16 
54896 1 
54961 64 
54965 2 
54971 18 
54979 15 
54981 9 
54994 6 
55005 1 
55008 5 
55026 1 
55065 10 
55250 2 
55253 11 
55260 48 
55263 1 
55272 62 
55283 24 
55288 1 
55297 2 
55325 14 
56045 8 
56079 13 
56081 2 
56088 10 
56105 2 
56106 29 
56107 1 
56112 28 
56138 25 
56192 26 
56209 12 
56218 21 
56220 12 
56226 58 
56259 2 
57777 7 
57889 9 
57900 43 
57989 1 
57990 2 
58130 1 
58143 4 
58157 27 
58169 154 
58315 2 
58321 22 
58328 3 
58332 160 
58334 91 
58335 96 
58338 78 
58346 69 
58349 62 
58351 44 
58355 8 
58428 106 
58438 39 
58440 9 
58441 1 
58444 727 
58446 2 
58452 1 
58453 16 
58454 266 
58458 62 
58467 57 
58480 1 
58495 38 
58510 31 
58599 44 
58695 105 
58833 5 
58901 1 
59194 2 
59324 4 
59693 8 
60501 10 
60862 1 
60985 1 
61109 13 
61285 13 
61302 21 
61572 26 
61616 66 
61638 32 
61797 62 
62044 17 
62393 21 
62615 1 
62724 9 
62759 50 
62816 2 
62818 5 
62990 13 
63716 31 
63728 17 
63772 11 
63909 169 
63915 103 
64041 82 
64123 3 
64131 35 
64138 83 
64144 30 
64150 5 
64156 1 
64166 5 
64174 130 
64179 10 
64294 12 
64309 73 
64327 45 
64346 2 
64695 28 
64708 1 
64717 43 
65025 53 
65042 1 
65050 23 
65055 11 
65069 36 
65092 29 
65109 16 
65218 48 
65220 64 
65232 22 
65238 2 
65241 1 
65243 149 
65244 59 
65259 6 
65619 5 
65746 7 
65758 18 
65766 52 
65910 13 
66085 1 
66425 39 
66532 5 
66731 6 
66736 2 
66797 12 
67006 1 
67160 15 
67288 13 
67369 1 
67451 22 
67484 4 
68128 106 
68227 18 
68622 91 
68776 11 
68780 5 
68787 11 
68794 4 
68800 20 
68806 1 
68848 41 
68859 56 
68867 20 
68942 82 
68958 6 
69251 20 
69275 33 
69432 1 
69442 1 
69596 5 
69603 1 
69609 8 
69612 2 
69637 7 
69662 16 
69667 20 
69691 91 
69711 2 
69947 1 
70016 10 
70056 46 
70410 105 
70525 15 
70571 187 
70671 18 
71306 12 
72145 5 
72188 1 
72371 40 
72540 1 
72647 9 
72679 8 
72956 2 
73020 1 
73069 2 
73210 47 
73668 51 
73836 30 
73959 20 
73981 3 
73985 2 
74349 13 
74444 10 
74474 1 
74514 9 
74537 2 
74544 22 
74569 31 
74599 15 
74674 19 
74695 10 
74703 24 
74714 29 
74720 1 
74731 5 
74742 343 
74751 1 
74764 2 
74768 1 
74772 1 
74775 1 
74937 21 
74957 2 
74964 33 
74970 1 
74976 36 
74983 1 
74987 2 
74988 2 
74991 83 
74999 4 
75001 14 
75021 7 
75024 11 
75038 35 
75048 3 
75944 4 
75946 8 
76030 12 
76203 8 
76244 2 
76429 9 
76546 1 
76599 1 
76695 1 
76737 1 
76811 1 
76999 9 
77026 3 
77144 2 
77170 26 
77269 158 
77383 2 
77403 4 
77482 39 
77503 1 
77640 55 
77692 241 
77861 11 
77875 11 
77882 8 
77884 9 
79226 53 
79235 4 
79268 2 
79271 2 
79275 1 
79294 15 
79927 73 
79968 13 
80138 20 
80251 12 
80278 19 
80306 5 
80336 65 
80359 1 
80360 51 
80374 22 
80506 5 
80567 48 
80678 9 
80704 1 
80865 4 
80955 19 
80979 39 
81407 2 
81565 1 
81639 1 
81976 7 
81984 10 
81990 7 
82000 1 
82005 9 
82034 4 
82043 4 
82207 1 
82222 46 
82326 12 
82352 3 
82357 2 
82388 2 
82398 11 
82402 130 
82410 6 
82450 108 
82463 163 
82497 5 
82552 50 
82787 30 
82795 26 
82942 23 
83405 40 
83408 1 
83633 34 
83641 7 
83712 55 
83726 70 
83816 25 
83828 22 
83830 18 
83861 73 
83925 22 
83953 41 
83956 31 
84191 2 
84280 44 
84460 10 
84897 12 
84937 1 
84984 3 
85329 1 
85620 6 
86522 25 
86536 1 
86851 12 
87176 4 
87200 5 
87206 3 
87300 3 
87327 43 
87336 3 
87373 1 
87377 16 
87381 73 
87382 1 
87384 1 
87389 39 
87399 8 
87410 12 
87418 43 
87441 50 
87446 4 
87457 108 
87466 1 
87467 4 
87616 47 
87624 13 
87641 4 
87650 1 
87830 2 
87837 8 
90377 9 
90445 50 
90496 9 
90518 5 
90654 17 
90662 1 
90679 1 
90685 10 
90694 2 
90721 8 
90723 17 
90739 7 
90763 1 
90771 15 
90773 1 
90872 3 
90880 11 
90886 30 
90887 40 
90889 1 
90893 295 
90897 31 
90902 15 
90912 3 
90929 16 
90933 15 
90942 7 
91076 3 
91098 74 
92885 109 
92901 1 
92912 37 
92950 19 
93056 1 
93091 12 
93210 51 
93222 4 
93239 8 
93250 5 
93290 52 
93292 3 
93299 6 
93303 1 
93309 22 
93311 1 
93313 4 
93320 1 
93325 81 
93330 29 
93341 64 
93350 6 
93360 2 
93365 15 
93412 7 
93607 1 
95089 1 
95109 1 
95119 4 
95127 1 
95136 92 
95139 1 
95162 1 
95163 3 
95170 65 
95201 6 
95210 5 
95228 13 
95237 77 
95264 3 
95268 4 
95280 1 
95351 19 
95359 33 
95360 4 
95361 1 
95363 1 
95395 22 
95396 8 
95410 35 
95487 9 
95494 1 
95529 24 
95539 4 
95540 98 
95546 1 
95559 13 
95566 5 
95573 33 
95591 1 
95608 1 
95632 1 
95657 1 
95666 4 
95671 4 
95681 5 
95689 52 
95694 26 
95720 24 
95725 23 
95726 98 
95732 14 
95741 15 
95745 173 
95754 24 
95762 2 
95763 77 
95780 27 
95798 20 
95806 8 
95813 1 
95838 47 
95900 4 
95910 8 
95927 7 
95930 1 
95933 3 
95947 3 
95950 8 
95960 1 
95994 2 
96010 30 
96020 16 
96040 1 
96052 1 
96071 10 
96100 1 
96134 4 
96193 1 
96270 33 
96311 115 
96318 2 
96345 8 
96910 21 
97246 5 
97283 34 
97357 49 
97574 49 
97579 2 
97675 10 
97749 76 
97854 18 
97861 5 
97890 4 
97897 3 
97912 2 
97918 1 
97928 4 
97937 4 
97939 118 
97962 18 
98081 43 
98090 2 
98091 1 
98103 7 
98115 174 
98119 13 
98138 110 
98153 158 
98243 24 
98279 48 
98360 9 
98471 5 
98661 1 
98710 1 
98846 2 
98993 5 
99467 86 
99480 25 
99761 8 
99857 26 
100008 1 
100028 4 
100617 2 
100860 108 
100938 54 
100959 50 
100973 37 
101184 7 
101258 18 
101299 4 
101302 2 
101306 16 
101313 212 
101376 6 
101380 99 
101392 7 
101417 4 
101423 1 
101430 4 
101436 3 
101440 7 
101442 4 
101444 1 
101449 55 
101453 36 
101497 56 
101501 40 
101508 59 
101517 199 
101531 1 
101534 3 
101541 2 
101545 2 
101552 2 
103210 4 
103222 1 
103227 10 
103233 15 
103246 22 
103257 1 
103259 49 
103270 8 
103272 2 
103276 2 
103279 11 
103284 1 
103297 62 
103306 2 
103317 8 
103324 1 
103361 13 
103502 5 
103526 1 
103548 20 
103556 163 
103562 1 
103573 39 
103583 3 
103586 38 
103588 1 
103591 6 
103610 34 
103619 6 
103630 1 
103635 17 
103639 50 
103655 71 
103966 16 
103971 15 
104482 4 
104508 4 
104510 6 
104529 31 
104557 3 
104600 1 
104603 12 
104632 1 
104643 1 
104749 323 
104843 155 
104903 12 
104915 3 
105065 36 
105088 20 
105560 5 
106291 1 
106319 8 
106320 9 
106321 3 
106323 27 
106353 3 
106356 6 
106363 2 
106364 9 
106371 139 
106377 2 
106379 1 
106383 15 
106385 21 
106395 12 
106396 1 
106398 105 
106412 18 
106413 3 
106414 1 
106475 9 
106521 16 
106527 9 
106557 9 
106575 106 
106577 1 
106583 12 
106591 3 
106636 5 
106653 18 
106656 2 
106739 23 
106747 24 
106751 22 
106754 34 
106759 8 
106796 5 
106810 16 
106825 7 
106837 40 
106875 1 
106940 5 
106958 8 
106963 10 
106973 7 
106983 17 
107037 18 
107133 11 
107144 22 
107262 1 
107295 12 
107343 138 
107351 2 
107403 3 
107481 17 
107491 12 
107542 2 
107554 9 
107557 43 
107826 104 
107831 1 
107833 205 
107841 3 
107849 6 
107857 1 
107868 37 
107878 26 
107891 163 
107892 3 
107900 257 
107922 5 
107949 5 
108295 70 
108299 1 
108306 3 
108307 1 
108316 1 
108354 1 
108372 628 
108375 31 
108392 35 
108394 16 
108404 9 
108421 73 
108439 1 
108475 3 
108482 43 
108568 195 
108584 1 
108589 116 
108592 52 
108864 11 
109816 3 
109825 2 
109849 4 
109863 6 
110006 7 
110029 235 
110044 24 
110052 2 
110070 2 
110087 8 
110090 66 
110108 203 
110135 25 
110142 80 
110151 77 
110159 27 
110195 7 
110317 1 
110322 15 
110373 3 
110496 1 
110685 3 
110849 2 
111174 1 
111178 1 
111319 2 
111391 6 
111396 9 
111414 5 
111444 6 
111474 1 
111557 8 
111571 123 
111681 1 
111695 9 
111727 126 
111734 1 
111747 2 
111770 4 
111783 17 
111883 24 
111922 2 
111932 32 
111959 38 
111971 23 
111979 14 
111982 5 
111984 80 
111985 1 
111990 52 
111995 1 
112003 4 
112018 2 
112025 2 
112044 5 
112046 20 
112078 10 
112089 3 
112104 64 
112113 59 
112118 161 
112130 6 
112133 26 
112171 3 
112249 63 
112289 4 
112378 4 
112600 1 
112609 23 
112621 2 
112700 10 
112738 6 
112977 56 
112989 2 
113060 20 
113107 29 
113151 14 
113220 94 
113356 10 
113513 11 
113653 111 
113896 31 
113919 359 
113948 37 
114061 1 
114082 127 
114089 8 
114133 2 
114160 19 
114173 4 
114179 2 
114185 11 
114192 1 
114319 41 
114323 15 
114512 24 
114528 1 
114544 35 
114594 16 
114617 7 
114622 25 
114631 3 
114635 24 
114651 1 
114662 22 
114664 3 
114680 16 
114683 24 
114707 23 
114718 6 
114839 10 
115017 2 
115075 68 
115251 33 
115281 1 
115303 10 
115428 39 
115470 34 
115496 24 
115633 7 
115640 27 
115657 33 
115775 1 
115782 57 
115787 32 
115803 9 
115828 60 
115846 4 
115851 3 
115855 5 
115861 119 
115862 5 
115865 6 
115870 15 
115890 11 
115910 33 
115917 8 
115926 66 
115929 10 
116055 27 
116075 35 
116085 9 
118517 7 
118527 21 
118596 16 
118601 30 
118602 1 
118604 11 
118610 11 
118611 24 
118623 10 
118646 12 
118655 3 
118671 1 
118678 10 
118694 14 
118708 10 
118731 2 
118763 28 
118793 7 
118886 76 
118900 80 
118957 23 
118968 1 
119026 46 
119049 14 
119187 11 
119195 1 
119201 26 
119205 104 
119206 610 
119209 24 
119213 16 
119217 139 
119224 1 
119225 95 
119229 119 
119233 29 
119237 417 
119238 18 
119239 8 
119244 2 
119245 351 
119271 3 
119279 6 
119304 138 
119314 16 
119316 41 
119318 44 
119322 2 
119330 175 
119341 36 
119343 26 
119353 12 
119354 15 
119362 52 
123129 1 
123161 6 
123165 6 
123170 1 
123173 27 
123178 2 
123181 15 
123187 12 
123201 11 
123241 97 
123247 1 
123248 9 
123253 3 
123255 20 
123258 5 
123262 30 
123287 1 
123291 9 
123294 10 
123300 2 
123304 86 
123342 11 
123472 7 
123491 35 
123520 18 
123529 118 
123617 3 
123668 26 
123777 18 
124087 52 
124094 18 
124577 16 
124759 4 
124871 6 
125049 17 
125067 2 
125150 2 
125191 16 
125274 21 
125996 289 
126043 133 
126058 6 
126092 1 
126132 2 
126154 91 
126333 47 
126396 22 
126453 45 
126506 4 
126541 357 
126661 60 
126704 21 
126970 287 
127273 6 
127320 69 
127840 1 
127841 92 
127859 4 
127863 17 
127960 9 
128108 12 
128145 2 
128157 1 
128199 559 
128306 99 
128318 154 
128454 220 
128477 8 
128487 1 
128493 206 
128495 84 
128496 4 
128504 11 
128514 198 
128537 11 
128567 1 
128579 154 
128656 52 
128729 2 
128733 180 
128744 413 
128747 99 
128775 454 
128824 141 
128882 123 
128900 23 
128986 292 
129071 58 
129076 76 
129095 175 
129248 1 
129273 1 
129353 5 
129505 369 
129596 113 
129653 4 
129670 147 
129768 1 
129795 26 
129798 11 
129812 2 
129819 21 
129822 1 
129826 28 
129832 16 
129857 55 
129906 8 
129947 12 
129961 33 
129988 1 
129989 34 
129999 63 
130007 10 
130016 1 
130018 29 
130022 1 
130026 29 
130039 81 
130070 1 
130077 21 
130089 214 
130094 8 
130107 169 
130126 36 
130133 10 
130134 2 
130216 24 
130259 247 
130271 4 
130274 4 
130283 5 
130284 73 
130285 1 
130287 32 
130292 18 
131087 4 
131148 1 
131239 1 
131257 3 
131279 2 
131291 1 
131448 1 
131449 20 
131460 22 
131469 44 
131498 5 
131559 5 
131644 50 
131653 27 
131669 1 
131678 3 
131684 2 
131700 31 
131711 13 
131721 122 
131903 9 
131911 20 
131939 24 
132050 25 
132054 1 
132072 36 
132348 37 
132363 1 
132484 65 
132496 85 
132524 9 
132535 37 
132566 10 
132580 2 
133119 44 
133159 8 
133169 10 
133279 2 
133396 19 
133447 22 
133483 8 
133510 2 
133534 78 
133620 2 
133623 1 
133746 1 
133945 38 
133948 1 
134017 34 
134169 36 
134173 1 
134280 26 
134289 2 
134312 2 
134315 4 
134336 1 
134433 23 
134473 20 
134494 39 
134531 1 
134553 24 
134577 25 
134583 12 
134675 8 
134683 24 
134693 19 
134707 1 
134721 21 
134725 5 
134729 34 
134732 1 
134736 2 
134738 2 
134748 81 
134749 15 
134750 4 
134752 9 
134777 2 
134785 65 
134798 33 
134808 1 
134813 12 
134816 1 
134889 10 
134900 58 
134911 2 
134918 5 
134927 14 
134983 2 
134994 36 
135001 2 
135008 11 
135181 1 
135203 1 
135319 31 
135506 2 
135521 3 
135572 2 
135584 1 
135644 5 
135745 7 
135774 10 
135782 59 
135803 13 
135869 45 
135883 11 
135925 18 
135938 1 
135948 6 
135949 60 
135954 1 
135959 9 
135968 10 
135972 1 
135977 9 
135993 2 
135996 1 
136001 5 
136004 29 
136036 1 
136062 17 
136077 27 
136086 18 
136091 9 
136205 30 
136211 34 
136215 27 
136224 184 
136229 104 
136233 71 
136253 6 
136265 1 
136388 70 
136410 11 
136411 1 
136527 1 
136538 6 
136552 5 
136581 46 
136586 6 
136601 88 
136610 80 
136616 97 
136904 16 
136923 9 
136929 3 
137045 33 
137239 16 
137252 5 
137261 25 
137272 8 
137282 43 
137286 44 
137287 38 
137289 10 
137292 135 
137299 38 
137302 55 
137305 15 
137308 34 
137316 59 
137318 15 
137322 23 
137344 108 
137352 37 
137361 1 
137362 3 
137363 13 
137375 17 
137386 30 
137443 21 
137500 27 
137618 1 
137624 20 
137631 211 
137652 2 
137793 4 
137807 3 
137840 12 
137848 5 
137909 1 
137939 4 
137942 3 
137971 3 
143863 3 
143877 10 
143912 1 
143916 2 
143936 3 
143960 7 
143967 6 
143995 1 
144022 56 
144088 14 
144094 23 
144098 20 
144107 6 
144118 3 
144119 38 
144132 44 
144148 6 
144152 2 
144157 15 
144160 8 
144169 10 
144186 27 
144194 3 
144222 1 
144249 79 
144299 2 
144347 3 
144351 19 
144355 36 
144362 61 
144434 14 
144512 2 
144519 1 
144520 21 
144552 14 
144609 3 
144650 2 
144666 6 
144684 7 
144704 26 
144709 24 
144751 77 
144757 1 
144765 1 
144787 10 
144788 1 
144818 29 
144823 47 
144862 17 
144885 41 
144911 30 
144919 88 
144956 1 
144985 1 
145049 119 
145068 6 
145089 1 
145123 1 
145180 21 
145267 4 
146849 1 
146953 85 
146967 5 
146974 51 
146975 13 
146977 9 
146978 73 
146981 2 
146984 100 
146986 4 
146987 1 
146988 1 
146993 84 
146996 13 
146997 102 
147002 31 
147007 8 
147010 27 
147015 6 
147018 14 
147019 36 
147028 9 
147043 1 
147051 38 
147055 90 
147058 40 
147063 11 
147065 16 
147077 84 
147078 2 
147081 1 
147087 41 
147095 42 
147096 1 
147097 1 
147100 26 
147116 315 
147125 66 
147235 1 
147255 2 
147395 4 
147447 1 
147672 4 
147703 5 
147756 5 
147800 2 
147904 7 
148091 2 
148300 7 
148465 3 
148477 8 
148489 3 
148494 5 
148697 11 
148701 7 
148706 1 
148717 42 
148726 5 
148729 1 
148734 1 
148741 26 
148775 63 
148821 36 
148903 104 
148912 64 
148922 70 
148977 40 
148982 45 
148986 83 
148991 41 
149046 5 
149049 18 
149490 7 
149505 7 
149626 19 
149805 97 
149814 1 
149834 3 
149843 1 
149853 242 
149855 4 
149856 2 
149859 28 
149883 47 
149890 19 
149917 10 
149926 11 
149930 67 
149931 6 
149936 52 
149942 15 
149945 2 
149946 1 
149948 8 
149952 3 
149954 7 
149980 1 
151714 13 
151853 120 
151867 35 
151929 11 
151952 45 
151981 36 
152016 12 
152116 185 
152187 3 
152188 3 
152198 145 
152222 175 
152307 39 
152486 2 
152517 2 
152528 111 
152532 1 
152553 17 
152567 2 
152572 1 
152583 5 
152591 1 
153166 17 
153203 4 
153218 7 
153223 23 
153227 33 
153233 5 
153234 2 
153263 29 
153269 1 
153270 24 
153271 191 
153272 1 
153273 1 
153274 68 
153278 6 
153281 96 
153284 14 
153286 30 
153292 63 
153296 34 
153300 8 
153306 2 
153313 37 
153317 57 
153326 41 
154283 110 
154294 1 
154345 1 
154358 2 
154361 13 
154374 4 
154382 1 
154444 1 
154495 1 
155900 6 
155903 19 
155917 2 
155922 2 
155928 20 
155932 16 
155944 11 
155950 109 
155971 16 
155972 1 
155974 8 
156003 64 
156009 31 
156014 3 
156017 12 
156024 9 
156027 48 
156028 23 
156029 10 
156033 96 
156034 1 
156035 69 
156036 37 
156044 63 
156048 19 
156055 2 
156062 2 
156066 18 
156079 10 
156092 17 
156094 10 
156097 24 
156100 13 
156105 2 
156106 67 
156109 7 
156127 93 
156130 1 
156131 3 
156147 90 
156156 71 
156170 63 
156211 7 
156223 2 
156224 1 
156228 5 
156232 14 
156240 13 
156260 5 
156264 7 
156268 3 
156318 28 
156342 8 
156428 1 
156460 3 
156479 1 
156535 29 
156571 3 
156577 1 
156588 89 
156671 39 
156993 4 
157021 4 
157077 70 
157087 11 
157096 1 
157109 1 
157118 208 
157137 92 
157258 78 
157291 3 
157295 2 
157301 255 
157309 8 
157406 60 
157423 126 
157448 47 
157489 89 
157654 262 
157671 4 
157675 1 
157681 69 
157781 21 
157803 1 
157824 99 
157826 2 
157830 3 
157846 3 
157847 105 
157849 79 
157851 9 
157854 3 
157855 12 
157860 92 
157862 1 
157863 9 
157864 95 
157865 5 
157866 1 
157867 27 
157873 8 
157877 5 
157884 3 
157885 64 
157887 3 
157888 86 
157890 7 
157893 105 
157900 37 
157953 1 
157957 9 
157981 8 
157988 45 
158033 9 
158048 7 
158053 107 
158064 7 
158070 5 
158071 1 
158072 68 
158073 1 
158080 64 
158083 4 
158107 77 
158111 46 
158192 8 
158206 25 
158240 10 
158276 18 
158423 11 
158451 21 
158464 8 
158502 10 
158505 1 
158557 120 
158563 1 
158606 10 
158619 22 
158694 6 
158719 12 
158783 1 
158802 24 
158805 5 
158864 84 
158954 3 
159007 70 
159050 61 
159140 54 
159152 23 
159163 1 
159169 35 
159175 36 
159176 2 
159178 55 
159179 1 
159180 1 
159185 3 
159190 11 
159191 28 
159192 83 
159201 25 
159203 62 
159211 3 
159222 41 
159242 4 
159243 7 
159245 29 
159343 14 
159368 96 
159378 64 
159380 40 
159401 77 
159409 138 
159429 11 
159432 18 
159525 3 
159527 33 
159540 34 
159546 6 
159594 7 
159663 11 
159666 1 
159687 15 
159716 3 
159746 5 
159753 20 
159754 6 
159872 8 
159992 10 
159996 336 
160028 1 
160101 3 
160118 70 
160201 14 
160208 117 
160222 25 
160271 121 
160355 10 
160358 13 
160364 14 
160368 3 
160381 12 
160391 5 
160402 2 
160410 17 
160417 3 
160421 11 
160441 2 
160450 1 
160458 1 
160461 13 
160465 6 
160478 1 
160486 8 
160632 1 
161269 1 
161306 1 
161427 43 
161466 1 
161480 21 
161656 10 
161667 37 
161788 1 
161802 1 
161960 57 
161973 5 
162101 2 
162134 7 
162135 1 
162139 2 
162140 12 
162148 1 
162155 20 
162165 1 
162202 2 
162235 1 
162241 43 
162245 1 
162249 27 
162275 3 
162354 1 
162358 5 
162363 5 
162371 2 
162381 3 
162398 8 
162400 6 
162411 4 
162416 1 
162709 6 
162873 80 
162875 2 
162904 21 
163061 4 
163079 1 
163175 10 
163353 39 
163364 25 
163479 18 
163826 4 
163889 47 
164028 236 
164238 6 
164257 29 
164335 14 
164341 1 
164361 29 
164417 144 
164478 68 
164514 75 
164660 41 
164666 12 
164691 36 
164697 166 
164703 1 
164709 71 
164716 29 
164820 1 
164840 63 
164851 1 
164858 48 
164864 18 
164871 12 
164879 184 
164915 77 
164922 74 
164926 53 
164936 23 
164941 7 
164942 87 
164943 2 
164946 38 
164948 2 
164950 64 
164961 34 
164978 2 
165095 14 
165104 57 
165127 1 
165452 29 
165463 8 
165744 1 
166061 10 
166373 16 
166382 25 
166391 5 
166392 1 
166414 6 
166448 43 
166485 47 
166520 24 
166632 12 
166643 47 
166657 8 
166659 23 
166661 20 
166663 1 
166729 5 
166807 3 
166820 18 
166856 52 
166990 13 
167170 14 
167269 4 
167278 18 
167324 12 
167327 4 
167343 2 
167349 102 
167364 1 
167369 22 
167372 46 
167391 9 
167445 4 
167456 1 
167563 3 
167587 1 
167681 5 
167697 1 
167707 51 
167740 2 
167873 19 
167886 63 
167900 35 
167928 1 
168063 4 
168071 1 
168076 11 
168086 74 
168249 1 
168252 57 
168255 9 
168262 198 
168274 1 
168303 237 
168432 58 
168436 1 
168439 183 
168450 8 
168452 47 
168458 59 
168466 82 
168486 2 
168525 9 
168613 36 
168843 2 
168943 57 
168954 1 
168981 30 
169129 16 
169132 233 
169134 9 
169151 22 
169166 9 
169323 82 
169331 116 
169337 70 
169394 169 
169408 72 
169410 14 
169420 3 
169429 7 
169456 12 
169585 14 
169711 45 
169716 20 
169735 15 
169757 44 
169788 7 
169791 102 
169797 6 
169799 21 
169800 3 
169802 12 
169803 7 
169806 10 
169809 51 
169820 1 
169834 86 
169836 8 
169946 56 
170449 67 
170455 4 
170464 20 
170615 22 
170618 8 
170767 8 
170788 36 
170846 1 
170892 7 
170985 91 
171227 16 
171238 80 
171285 5 
171441 47 
171488 8 
171554 20 
171809 34 
171881 15 
171934 2 
171971 12 
172013 20 
172166 5 
172191 11 
172217 1 
172319 5 
172340 7 
172397 27 
172405 1 
172478 19 
172580 3 
172588 1 
172600 4 
172624 115 
172672 49 
172841 28 
172894 1 
172948 8 
173020 1 
173029 4 
173314 2 
173402 6 
173424 88 
173432 1 
173445 21 
173466 12 
173510 10 
173533 55 
173541 8 
173548 20 
173880 15 
173919 6 
173938 4 
173961 3 
173981 12 
173985 2 
173989 6 
174000 3 
174001 1 
174011 4 
174022 14 
174024 4 
174043 15 
174073 2 
174079 3 
174081 3 
174089 1 
174094 1 
174105 132 
174115 186 
174123 115 
174128 44 
174129 1 
174145 25 
174155 2 
174180 2 
174284 1 
174290 1 
174291 70 
174296 216 
174311 209 
174325 1 
174339 6 
174363 2 
174374 1 
174440 92 
174449 19 
174478 5 
174493 5 
174537 28 
174630 1 
174636 30 
174640 30 
174725 1 
174822 3 
174839 7 
175199 2 
175273 147 
175279 1 
175591 58 
175644 27 
175787 54 
175826 124 
176063 17 
176139 1 
176166 2 
176268 58 
176281 38 
176288 1 
176296 19 
176343 16 
176351 3 
176355 2 
176363 21 
176446 1 
176458 1 
176472 12 
176476 29 
176481 24 
176486 38 
176488 40 
176514 88 
176521 155 
176524 6 
176527 1 
176575 3 
176605 3 
176619 11 
176682 1 
176698 110 
176737 3 
176747 9 
176920 18 
176926 7 
176949 95 
176953 117 
177001 42 
177004 19 
177007 4 
177018 5 
177021 22 
177138 9 
177144 88 
177150 1 
177151 19 
177209 45 
177227 1 
177365 8 
177457 10 
177590 10 
177983 149 
178115 40 
178159 7 
178260 6 
178359 2 
178570 9 
178827 1 
179066 2 
179442 27 
179936 28 
180059 11 
180065 1 
180226 29 
180227 1 
180228 11 
180274 9 
180533 6 
180577 7 
180581 15 
180690 2 
180853 13 
180907 4 
180920 7 
180929 1 
180942 24 
180959 47 
180982 3 
181009 15 
181020 3 
181120 3 
181128 23 
181237 30 
181263 32 
181277 12 
181419 1 
181430 29 
181440 1 
181580 10 
181617 106 
181746 9 
181759 25 
181936 31 
181967 31 
182046 4 
182057 1 
182063 1 
182068 1 
182137 6 
182141 37 
182146 183 
182166 90 
182173 134 
182177 15 
182197 2 
182340 8 
182438 59 
182452 1 
182475 29 
182485 1 
182489 77 
182599 11 
182600 14 
182601 5 
182624 30 
182635 64 
182654 11 
182813 1 
182814 2 
182883 36 
182974 2 
182988 73 
183014 2 
183016 41 
183058 57 
183064 7 
183070 96 
183076 30 
183084 3 
183088 1 
183090 2 
183093 13 
183100 3 
183104 25 
183107 1 
183160 8 
183167 48 
183171 21 
183172 35 
183174 28 
183176 37 
183177 58 
183182 81 
183185 10 
183189 19 
183192 25 
183196 105 
183209 33 
183246 97 
183260 62 
183266 97 
183267 7 
183271 4 
183279 1 
183282 48 
183290 46 
183292 9 
183299 81 
183306 8 
183359 59 
183376 5 
183402 1 
183414 13 
183427 13 
183716 5 
183724 15 
183764 63 
183765 8 
183772 3 
183777 1 
183783 2 
183784 3 
183819 4 
183903 26 
183911 13 
183957 50 
183968 1 
183973 2 
183977 38 
183992 1 
184036 77 
184042 1 
184050 4 
184055 66 
184070 1 
184073 1 
184087 7 
184093 5 
184094 106 
184101 102 
184105 14 
184110 1 
184114 45 
184119 2 
184120 2 
184123 12 
184126 183 
184131 107 
184134 117 
184168 63 
184178 68 
184182 27 
184204 32 
184217 1 
184239 13 
184319 128 
184327 205 
184334 5 
184338 15 
184344 89 
184347 159 
184348 112 
184351 2 
184352 108 
184359 3 
184365 351 
184374 66 
184394 1 
184395 11 
184411 58 
184422 122 
184423 2 
184424 1 
184432 9 
184450 5 
184454 4 
184461 65 
184475 2 
184594 99 
184601 12 
184738 33 
184806 8 
184817 61 
184862 28 
185123 21 
185584 1 
185709 25 
185828 19 
185925 5 
185936 3 
186388 10 
186669 73 
186780 86 
188965 6 
188983 6 
189249 8 
189395 1 
189653 31 
189677 4 
189835 5 
189939 49 
191439 1 
191456 26 
191469 4 
191481 4 
191486 19 
191491 5 
191561 76 
191567 8 
191573 1 
191581 3 
191589 9 
191597 1 
191606 1 
191667 7 
191670 6 
191678 9 
191681 1 
191683 2 
191691 7 
191693 23 
191716 3 
191723 4 
191749 27 
192024 79 
192030 13 
192038 9 
192101 8 
192341 42 
192385 8 
192398 6 
192527 5 
192539 7 
192671 17 
192747 12 
192812 44 
193211 11 
193288 15 
193393 1 
193749 1 
193905 5 
193918 9 
193926 3 
193989 12 
194027 38 
194060 4 
194401 3 
194409 2 
194410 36 
194411 2 
194414 20 
194555 1 
194563 5 
194586 5 
194603 5 
194633 2 
194646 5 
194656 1 
194665 3 
194672 43 
194676 7 
194677 1 
194687 7 
194692 6 
194697 20 
194834 3 
194878 4 
195033 6 
195190 77 
195196 1 
195205 93 
195225 1 
195227 43 
195331 2 
195346 5 
195565 218 
195697 48 
195851 5 
195908 1 
196026 31 
196036 18 
196215 86 
196230 1 
196236 55 
196260 127 
196297 22 
196314 26 
196330 21 
196386 4 
196400 4 
196410 58 
196430 12 
196436 1 
196452 2 
196453 89 
196462 78 
196484 126 
196506 21 
196518 2 
196542 11 
196582 95 
196616 28 
196659 8 
196667 103 
196675 127 
196682 4 
196688 26 
196694 36 
196703 1 
197012 46 
197016 9 
197036 225 
197046 1 
197475 3 
197507 31 
197549 9 
197688 2 
197880 17 
197982 199 
198075 43 
198084 5 
198333 7 
198398 15 
198579 1 
198695 26 
198752 2 
198895 8 
198937 23 
198994 6 
199005 5 
199025 2 
199030 5 
199068 1 
199076 1 
199105 3 
199513 4 
199521 87 
199657 26 
199677 29 
199693 60 
199700 129 
199702 1 
199705 20 
199861 2 
199875 10 
199902 42 
200006 15 
200018 183 
200060 43 
200087 146 
200222 2 
200225 75 
200233 401 
200249 2 
200422 237 
201010 26 
201056 29 
201433 1 
201439 46 
201596 26 
201794 4 
201824 3 
202128 9 
202136 26 
202160 3 
202256 34 
202658 52 
202974 4 
203007 64 
203131 12 
203148 61 
203185 1 
203262 344 
203327 61 
203503 32 
203515 11 
203539 14 
203543 189 
203548 238 
203554 147 
203562 25 
203567 50 
203573 51 
203574 180 
203575 1 
203576 28 
203577 2 
203582 2 
203595 1 
203737 2 
203747 1 
204174 1 
204342 1 
204841 101 
204846 3 
204856 11 
204861 42 
204867 5 
204874 4 
204884 45 
204885 22 
204886 222 
204887 2 
204888 90 
204890 12 
204892 57 
204894 5 
204900 155 
205069 69 
205122 2 
205271 101 
205421 12 
205470 12 
205498 10 
205522 140 
205594 2 
205762 32 
205775 124 
205826 52 
205873 3 
205886 7 
205910 15 
205934 24 
205943 2 
205968 2 
205972 3 
206067 54 
206077 13 
206110 111 
206123 5 
206218 1 
206237 51 
206300 4 
206435 3 
206468 19 
206473 9 
206730 1 
206738 1 
207069 3 
207103 5 
207247 3 
207271 19 
207274 34 
207277 2 
207286 15 
207292 7 
207294 38 
207320 17 
207327 39 
207334 413 
207342 23 
207350 8 
207356 2 
207389 7 
207391 34 
208450 2 
208475 14 
208533 84 
210164 6 
210180 1 
210196 22 
210201 28 
210226 45 
210263 59 
210267 70 
210274 35 
210278 31 
210281 152 
210290 25 
210301 7 
210391 1 
210397 1 
210418 9 
210445 19 
210465 9 
210572 1 
210669 1 
210676 123 
210765 62 
210776 15 
210782 350 
210798 45 
210801 40 
210802 150 
210808 7 
210813 143 
210816 1 
210821 152 
210825 23 
210830 1 
210836 241 
210838 42 
210846 178 
210860 95 
211026 15 
211156 14 
211210 1 
211290 22 
211335 6 
211392 11 
211476 1 
211509 2 
211542 2 
211782 7 
211791 18 
211815 21 
211949 18 
212002 6 
212247 21 
212636 30 
212688 2 
212810 9 
212853 5 
212861 15 
212873 6 
212986 5 
212988 86 
212990 2 
213023 3 
213030 1 
213031 11 
213033 4 
213042 11 
213099 267 
213122 138 
213125 11 
213133 2 
213142 8 
213157 1 
213174 1 
213176 4 
213182 2 
213201 2 
213215 87 
213455 135 
213458 24 
213490 3 
213510 15 
213666 40 
214038 1 
214120 32 
214152 2 
214457 12 
214827 5 
215351 13 
215388 1 
215784 23 
215951 7 
215972 5 
216008 1 
216272 6 
216498 1 
216521 91 
220163 4 
220197 2 
220209 153 
220212 79 
220213 36 
220215 2 
220221 24 
220223 115 
220233 4 
220238 13 
220249 21 
220325 10 
220425 2 
220480 5 
220858 3 
220939 3 
221060 8 
221070 3 
221091 2 
221226 1 
221429 17 
221467 37 
221479 102 
221513 1 
221524 3 
221531 3 
221549 12 
221551 59 
221558 2 
221574 8 
221588 16 
221669 3 
221770 1 
221804 48 
221850 12 
221940 55 
221953 28 
221960 95 
221963 1 
221966 5 
221967 19 
221971 20 
221975 6 
222001 3 
222007 26 
222023 3 
222033 292 
222037 31 
222196 2 
222204 23 
222346 31 
222357 70 
222569 1 
222651 8 
222718 38 
222860 1 
223013 36 
223050 120 
223079 38 
223088 1 
223101 32 
223152 1 
223156 195 
223162 1 
223196 11 
223312 5 
223361 40 
223493 23 
223530 115 
223704 3 
223866 26 
223870 13 
223884 22 
223891 58 
223905 1 
223917 68 
223920 62 
223928 1 
223931 24 
223940 1 
223954 1 
223966 3 
223968 8 
223973 1 
223974 13 
223979 24 
223984 133 
223993 8 
224117 2 
224122 15 
224129 6 
224131 92 
224135 1 
224141 57 
224147 69 
224178 61 
224184 1 
224206 4 
224322 2 
224378 2 
224479 84 
224481 4 
224525 109 
224686 20 
224698 1 
224707 23 
224862 130 
224874 10 
224880 13 
224884 130 
224890 11 
224892 1 
224896 5 
224902 31 
224906 4 
224916 31 
224920 99 
224924 22 
224927 51 
224928 5 
224934 31 
224939 4 
224943 7 
224950 2 
224954 27 
224965 2 
224971 16 
224978 19 
224981 45 
224994 15 
225050 2 
225052 66 
225053 1 
225057 75 
225063 49 
225064 7 
225065 1 
225112 9 
225113 6 
225117 4 
225120 29 
225137 1 
225166 284 
225170 114 
225175 1 
225191 12 
225194 9 
225232 20 
225241 4 
225246 26 
225251 1 
225255 5 
225261 2 
225286 10 
225305 48 
225317 6 
225325 7 
225328 4 
225338 11 
225402 7 
225413 7 
225417 47 
225420 30 
225426 2 
225431 1 
225437 1 
225439 11 
225450 22 
225451 3 
225457 5 
225480 4 
225491 19 
225494 12 
225498 1 
225499 22 
225504 45 
225519 4 
225521 26 
225526 13 
225549 2 
225573 4 
225594 9 
225615 11 
225666 1 
225671 2 
225681 4 
225692 6 
225710 1 
225843 67 
226033 1 
226045 93 
226053 289 
226056 47 
226060 8 
226062 175 
226065 4 
226070 129 
226071 1 
226072 31 
226078 60 
226091 10 
226108 5 
226112 18 
226113 11 
226114 1 
226117 41 
226121 1 
226161 77 
226162 3 
226163 3 
226164 6 
226168 143 
226177 174 
226186 5 
226211 24 
226223 114 
226225 69 
226315 3 
226345 25 
226358 3 
226362 136 
226379 19 
226394 38 
226483 2 
226523 8 
226578 4 
226589 3 
226601 21 
226606 86 
226631 1 
226639 143 
226641 1 
226649 43 
226690 24 
226702 6 
226720 56 
226740 155 
226748 21 
226802 38 
226840 39 
226842 8 
226844 24 
226849 10 
226854 1 
226857 21 
226858 9 
226865 2 
226870 1 
226895 30 
226907 10 
227220 2 
227344 41 
229235 4 
229239 4 
229243 1 
229248 5 
229297 23 
229311 6 
229326 4 
229330 6 
229353 1 
229374 1 
229494 23 
229505 147 
229509 123 
231415 44 
231427 17 
231479 40 
231515 1 
231634 15 
231708 18 
231710 7 
231718 5 
231857 11 
232011 73 
232263 3 
232282 113 
232315 253 
232365 16 
232502 17 
232519 44 
232569 1 
233193 7 
233254 27 
233375 7 
233409 7 
233497 26 
233511 8 
233686 18 
233720 1 
233721 2 
233722 38 
233726 3 
233728 24 
233733 2 
233739 1 
233746 12 
233747 1 
233871 14 
233898 3 
233902 20 
233909 35 
233919 1 
233922 1 
233926 1 
233931 19 
233937 7 
233938 3 
234137 3 
234428 10 
235026 23 
235420 36 
235621 1 
235670 5 
236245 25 
236919 5 
237077 3 
237319 86 
237467 219 
237517 56 
237576 200 
237635 61 
237848 3 
237934 1 
238107 38 
238126 1 
238147 6 
238307 2 
238316 46 
238322 1 
238345 3 
238349 6 
238365 13 
238367 2 
238368 58 
238383 23 
238399 3 
239305 1 
239362 4 
239601 40 
239645 10 
239698 16 
239723 35 
239729 21 
239886 131 
239903 116 
239908 20 
239925 1 
239948 64 
240125 2 
240434 109 
240503 93 
240506 3 
240559 5 
240631 113 
240714 3 
240760 32 
241030 8 
241035 18 
241178 15 
241282 29 
241330 1 
241336 305 
241363 88 
241476 2 
241504 102 
241593 11 
241597 6 
241603 44 
241609 27 
241881 82 
241895 85 
241911 77 
241946 85 
241953 2 
241958 11 
242107 4 
242129 56 
242148 3 
242587 114 
242636 7 
242661 29 
242751 47 
242793 77 
243275 4 
244219 21 
244224 29 
244412 6 
244903 20 
244906 2 
245069 15 
245198 104 
245221 97 
245238 6 
245252 8 
245255 62 
245258 61 
245263 4 
245455 12 
245943 1 
245991 34 
245998 2 
246003 17 
246028 8 
246029 8 
246049 2 
246050 77 
246054 22 
246058 3 
246081 2 
246399 19 
246405 11 
247203 8 
247318 27 
247675 3 
247887 13 
247899 116 
248193 2 
248219 16 
248254 160 
248262 66 
248285 11 
248294 7 
248302 3 
248304 5 
248310 10 
248447 36 
248462 21 
248483 32 
248637 84 
248766 2 
248838 121 
248860 28 
248993 18 
249001 1 
249004 14 
249918 18 
249922 7 
249929 8 
249946 2 
249950 6 
249958 10 
249963 6 
249965 7 
249967 4 
249971 47 
249973 13 
249985 7 
249986 8 
249992 7 
249995 2 
250001 326 
250024 15 
250059 4 
250061 2 
250064 6 
250077 2 
250078 2 
250083 6 
250090 1 
250262 3 
250874 18 
251322 11 
251864 68 
251877 14 
251884 7 
251888 90 
251895 1 
251917 15 
251923 38 
251976 284 
251981 46 
251984 69 
251998 1 
252008 7 
252018 1 
252037 1 
252051 13 
252052 1 
252054 15 
252151 2 
252158 74 
252301 2 
252306 12 
252320 81 
252339 91 
252341 4 
252342 195 
252349 1 
252395 7 
252421 3 
252424 138 
252464 4 
252588 8 
253197 12 
253362 1 
253401 1 
253445 1 
253479 13 
253529 1 
253552 48 
253605 7 
253644 16 
253667 2 
253724 2 
253728 18 
253773 11 
253787 1 
253802 20 
253929 93 
254267 23 
254324 20 
254957 104 
254959 12 
255088 2 
255214 34 
255242 1 
255278 11 
255280 1 
255311 1 
255329 5 
255338 35 
255341 9 
255375 10 
255400 19 
255406 15 
255434 16 
255438 3 
255440 1 
255451 4 
255464 4 
255472 2 
255501 6 
255651 1 
255652 14 
255659 4 
255679 1 
255711 2 
255828 21 
255834 13 
255849 1 
255852 19 
255907 27 
255914 60 
255926 5 
255950 9 
255983 8 
256022 38 
256029 85 
256045 16 
256060 196 
256095 4 
256117 78 
256131 57 
256140 5 
256146 298 
256163 24 
256166 1 
256174 2 
256176 151 
256200 21 
256210 11 
256239 50 
256254 61 
256278 1 
256286 1 
256292 51 
256312 1 
256313 233 
256318 13 
256332 5 
256340 4 
256361 1 
256402 43 
256428 103 
256441 39 
256461 31 
256466 127 
256501 71 
256509 21 
256515 1 
256543 3 
256584 61 
256611 50 
256622 55 
256629 63 
256645 1 
256767 9 
256786 10 
256962 36 
257149 14 
257161 2 
257259 22 
257466 1 
257694 6 
258044 15 
258140 16 
258172 8 
258927 30 
258931 26 
259507 1 
259906 22 
259942 110 
260032 66 
260072 8 
260409 55 
260551 4 
260761 4 
260767 2 
260901 22 
260922 7 
260981 15 
261102 2 
261131 26 
261152 7 
261186 20 
261191 117 
261220 30 
261235 124 
261257 2 
261340 21 
261405 1 
261408 176 
261585 1 
261637 19 
261671 6 
261690 5 
261698 5 
261898 3 
261907 77 
261913 4 
262012 19 
262026 23 
262035 22 
262041 1 
262174 120 
262215 35 
262233 2 
262237 1 
262576 1 
262709 1 
262727 2 
262733 18 
262739 12 
262817 10 
262860 10 
262878 1 
262942 30 
263018 2 
263039 21 
263110 1 
263146 9 
263152 4 
263190 64 
263192 15 
263196 1 
263200 14 
263203 3 
263204 195 
263206 63 
263209 16 
263211 41 
263213 2 
263217 12 
263219 16 
263220 48 
263233 67 
263248 1 
263253 6 
263254 11 
263261 10 
263274 106 
263289 43 
263296 2 
263300 97 
263305 68 
263312 1 
263314 30 
263317 354 
263324 2 
263325 2 
263326 141 
263335 24 
263346 4 
263352 113 
263354 15 
263367 21 
263392 4 
263452 61 
263531 6 
263540 50 
263541 23 
263542 1 
263552 9 
263567 1 
263568 21 
263703 1 
263759 6 
263764 5 
263768 43 
263773 82 
263777 51 
263781 26 
263787 30 
263809 9 
263820 5 
263855 3 
263880 10 
263899 101 
263900 7 
263942 1 
263948 37 
263961 2 
263965 8 
263973 1 
263986 61 
263989 4 
263994 15 
264021 1 
264029 75 
264035 66 
264149 2 
264169 45 
264203 16 
264240 10 
264595 55 
264816 12 
264828 9 
264887 11 
265044 15 
265360 37 
265434 99 
265450 5 
265512 26 
265592 7 
265617 2 
265649 1 
265651 6 
265763 39 
265955 37 
266000 102 
266331 50 
266347 1 
266360 40 
266361 47 
266365 5 
266396 14 
266410 6 
266420 3 
266437 2 
266633 54 
267014 9 
267031 25 
267062 11 
267112 107 
267133 84 
267288 5 
267665 353 
267969 40 
268294 70 
268454 189 
268513 105 
268525 35 
268808 77 
269239 2 
269542 11 
269726 8 
269829 18 
270029 1 
270035 89 
270042 11 
270048 1 
270052 1 
270077 130 
270082 1 
270083 20 
variableStep chrom=chrVII
289 50 
7274 1 
9219 4 
9405 7 
9616 1 
9760 8 
10441 4 
10506 164 
10576 36 
10592 15 
11470 4 
11713 3 
11907 69 
11962 4 
11965 77 
12164 27 
12188 15 
12632 46 
12782 1 
12972 42 
13869 3 
14132 6 
14359 58 
14416 19 
14600 10 
14615 22 
14782 14 
14943 178 
15030 1 
16249 2 
16348 49 
16353 1 
16624 29 
16696 92 
16907 63 
17876 27 
17980 2 
18437 277 
18507 286 
18702 3 
18803 106 
18844 1 
18850 170 
19222 20 
19494 2 
19527 44 
19795 2 
19830 2 
20008 2 
20089 327 
20096 58 
20236 89 
20280 1 
20321 9 
20334 4 
20367 10 
20376 86 
20414 56 
20430 135 
20442 1 
20513 9 
20580 34 
20588 18 
20660 254 
20730 9 
22186 3 
22221 5 
22237 2 
22278 1 
22284 1 
22431 31 
22439 1 
22471 1 
22476 1 
22477 42 
22496 2 
22609 1 
23019 56 
23031 254 
23194 148 
23220 2 
23280 4 
23286 1 
23310 1 
23338 64 
23344 1 
23358 110 
23363 52 
23365 7 
23369 17 
23382 5 
23437 1 
23453 12 
23547 1 
23582 54 
23613 26 
23648 77 
23652 4 
23657 4 
23669 2 
23686 7 
23687 4 
23688 1 
23705 25 
23713 6 
23898 3 
24104 1 
24961 3 
25393 2 
25407 1 
25546 130 
25579 1 
25627 34 
25642 12 
25762 6 
26161 2 
26178 25 
26403 1 
26598 60 
26893 13 
27079 15 
27582 5 
27603 88 
27610 128 
27611 1 
27613 53 
27618 24 
27625 61 
27633 22 
27693 3 
27714 149 
27751 16 
27876 2 
27912 11 
27931 1 
28185 2 
28397 27 
28508 32 
28558 70 
29676 1 
29979 2 
30045 6 
30497 3 
30516 3 
30658 3 
30923 48 
31542 77 
31745 8 
31755 23 
31760 20 
31764 31 
31810 1 
31836 29 
34283 7 
34493 9 
35103 20 
35200 123 
35213 1 
35288 2 
35387 1 
35406 1 
35407 1 
35419 2 
35429 15 
35447 21 
35479 125 
35484 3 
35669 1 
35672 11 
36125 3 
36144 42 
36600 16 
36781 1 
36789 4 
36799 13 
36833 1 
36841 5 
36845 1 
36849 12 
36850 1 
36851 1 
36874 5 
36904 1 
38829 11 
38880 3 
38908 9 
38933 134 
38941 5 
38945 1 
38959 60 
38964 6 
38974 1 
38985 1 
41121 1 
41300 6 
41305 84 
41320 1 
41363 1 
41371 2 
41386 3 
41387 1 
41398 41 
41564 4 
41581 25 
41904 1 
42486 2 
43070 13 
43289 105 
43295 1 
43344 12 
43411 23 
43471 23 
43492 3 
44387 7 
45079 3 
45199 1 
45256 27 
45285 90 
45315 12 
45332 102 
45338 2 
45343 29 
45351 51 
45371 15 
45372 2 
45390 42 
45674 23 
46093 495 
46175 42 
46654 55 
46782 15 
47615 1 
48315 3 
48475 1 
48481 1 
49372 33 
49375 1 
49384 5 
49441 3 
49449 107 
49482 34 
52360 2 
52470 4 
52527 19 
52561 70 
52604 1 
52643 30 
53006 1 
53170 30 
53390 17 
53477 10 
53670 131 
53674 149 
53680 60 
53685 27 
53693 5 
53730 4 
53753 316 
53899 4 
53930 71 
53940 12 
54094 50 
54426 57 
54609 22 
54915 1 
55480 116 
55487 2 
55821 59 
55864 2 
55910 1 
56037 1 
56056 7 
56137 3 
56158 14 
56191 7 
56195 2 
56196 17 
56200 3 
56210 4 
56222 1 
56297 65 
56350 6 
56644 32 
56978 2 
57208 4 
57284 30 
57294 23 
57306 41 
57309 17 
58213 3 
58992 8 
59001 3 
59011 2 
59035 9 
59038 8 
61813 2 
62003 20 
62355 170 
62502 58 
63262 12 
63677 4 
63688 12 
63717 1 
63727 3 
63738 1 
63921 2 
64135 9 
64365 9 
64386 23 
64623 7 
64656 1 
64701 32 
64790 10 
64950 5 
65409 4 
66209 2 
66437 5 
66776 1 
66947 8 
67096 33 
67173 2 
67263 1 
67501 2 
67667 63 
68471 18 
68630 24 
68924 1 
69101 60 
69178 9 
69293 26 
69311 24 
69452 12 
69478 316 
69501 1 
69534 2 
69572 1 
69581 8 
69605 2 
69631 4 
69720 1 
69723 80 
69749 6 
69966 5 
70125 166 
70183 1 
70243 1 
71217 15 
71262 2 
72541 3 
72579 25 
72753 1 
72864 1 
72905 1 
73246 1 
73261 1 
73305 2 
73310 9 
73440 9 
73607 86 
73789 52 
73808 1 
73986 1 
74122 90 
74136 103 
74332 39 
74365 29 
74453 15 
74517 5 
74537 8 
74546 155 
74553 13 
74557 8 
74558 52 
74563 12 
74564 22 
74568 56 
74635 1 
74678 13 
74791 5 
74815 1 
74836 23 
74843 4 
74844 18 
74860 12 
74877 6 
74911 32 
75033 3 
75215 12 
75312 9 
75537 119 
75986 13 
76064 136 
76248 23 
76373 3 
76384 4 
76618 5 
76689 8 
76745 14 
76759 159 
76783 26 
78079 126 
78139 12 
78284 1 
78493 113 
78508 11 
78511 31 
78614 65 
78818 67 
78838 43 
79053 5 
79062 3 
79104 2 
79146 5 
80445 1 
80464 210 
80512 13 
81143 1 
81313 36 
81365 8 
81378 59 
81380 11 
81407 3 
81427 42 
81727 17 
82157 3 
82304 4 
82335 2 
82357 1 
82374 1 
82376 34 
82401 68 
82419 50 
82991 105 
84316 2 
84361 9 
84374 12 
84375 2 
84512 2 
84515 1 
84521 14 
84550 121 
84562 1 
84568 20 
84795 1 
84928 41 
85036 26 
85176 6 
86873 5 
86985 23 
87158 74 
87167 4 
87188 1 
87317 57 
87325 53 
87336 24 
87366 3 
87439 2 
87446 3 
87454 44 
87822 28 
87823 54 
87824 4 
87832 9 
87948 3 
87961 3 
88853 73 
89245 10 
89330 10 
89611 2 
89878 4 
89938 16 
90263 9 
90279 60 
90670 2 
90797 44 
90952 12 
91321 89 
91412 6 
91418 5 
91437 6 
92475 70 
92628 2 
93435 5 
93609 115 
93686 4 
93690 31 
93714 4 
93882 61 
94070 12 
94244 169 
94306 1 
94447 53 
94635 28 
94803 15 
95025 3 
95036 114 
95044 4 
95071 1 
95111 8 
95200 21 
95225 1 
95247 5 
95266 5 
95407 27 
95439 1 
95450 2 
95481 3 
95495 2 
95605 7 
95674 28 
95806 9 
96155 10 
96494 7 
96626 13 
96750 13 
96831 9 
96848 72 
96888 1 
97166 2 
97723 3 
97772 12 
98067 95 
98182 12 
98217 181 
98257 57 
98258 20 
98404 119 
98695 14 
98706 38 
98716 6 
98718 23 
98721 104 
98761 10 
98798 9 
98809 1 
98817 6 
98822 23 
98854 52 
102023 81 
102160 6 
102506 56 
107593 16 
107601 8 
107637 32 
107640 13 
107648 18 
107857 1 
107858 2 
107859 1 
107865 3 
107872 1 
107886 21 
107913 2 
108059 1 
110027 33 
110048 14 
110230 115 
110364 18 
110371 13 
110609 6 
110683 1 
110697 2 
110756 30 
110768 2 
110774 25 
110989 3 
111000 1 
111249 42 
111289 11 
111474 23 
111573 6 
111614 2 
111784 2 
111795 5 
111974 3 
112130 1 
112140 1 
112201 2 
112247 8 
112598 13 
112635 210 
112891 32 
114497 24 
114698 3 
114770 30 
114787 3 
114801 2 
114833 35 
114869 55 
114885 16 
115074 5 
115241 80 
115498 31 
115507 1 
115534 293 
115547 68 
115550 1 
115599 36 
115670 3 
115724 17 
115736 22 
115747 4 
115807 7 
115828 9 
115841 29 
115845 146 
115849 1 
115854 114 
115858 28 
115886 29 
116010 39 
116213 7 
117058 9 
117198 77 
117399 2 
117562 6 
117567 6 
117631 30 
117668 1 
117672 1 
117683 53 
118965 1 
120987 41 
121044 1 
121071 2 
121103 3 
121106 5 
121117 3 
121164 8 
121259 1 
121779 3 
121793 6 
121821 42 
121846 7 
121894 2 
122147 34 
122178 11 
122194 53 
122258 43 
122358 2 
122393 76 
122467 6 
122483 4 
122494 3 
122504 3 
122526 9 
122534 7 
122581 64 
122585 1 
122597 6 
122601 16 
122711 43 
122712 94 
122730 79 
122738 35 
122872 321 
123066 23 
123071 32 
123182 15 
123193 60 
123197 52 
123213 39 
123234 4 
123361 11 
123415 1 
123417 3 
123490 57 
123517 41 
123527 12 
123537 120 
123563 8 
123873 4 
124008 19 
124335 1 
124404 20 
124406 11 
124407 12 
124415 49 
124416 1 
124417 3 
124429 6 
124435 17 
124436 34 
124458 61 
124636 4 
125540 1 
126356 13 
126802 27 
127396 1 
128063 3 
128132 3 
128216 2 
128254 57 
128591 98 
128984 2 
129050 14 
129117 1 
129393 19 
129395 46 
129462 10 
129637 83 
129652 1 
129913 12 
130073 24 
130099 3 
131320 15 
131322 17 
131328 5 
131332 7 
131343 26 
131421 27 
131454 17 
131466 1 
139278 18 
139300 7 
139335 2 
139424 81 
139526 1 
139656 6 
139674 64 
139685 9 
139748 5 
140059 36 
140069 7 
140167 68 
140260 147 
140479 8 
141136 1 
141644 1 
141655 2 
141819 4 
141840 20 
141843 14 
141849 12 
141851 58 
141854 18 
141856 91 
141861 6 
141869 6 
141931 1 
141964 11 
142087 11 
142276 88 
142300 14 
143372 3 
143715 10 
143991 1 
144158 33 
144162 4 
144168 1 
144172 2 
144176 1 
144183 21 
144192 1 
144195 1 
144259 31 
144273 2 
144290 4 
144313 1 
144440 25 
144456 2 
144472 16 
144487 93 
144490 2 
144515 91 
144532 83 
144541 19 
144564 97 
144602 7 
144609 28 
144617 29 
144646 57 
144677 8 
144684 3 
144707 4 
144985 112 
145176 1 
145557 29 
147760 5 
147835 1 
147881 1 
147928 1 
147968 15 
148027 3 
148145 5 
149356 79 
149364 3 
149381 234 
149387 11 
149443 1 
149549 4 
149766 27 
149912 3 
150244 33 
150304 4 
150511 11 
150665 13 
150680 4 
150686 21 
150688 18 
150731 43 
150740 211 
150749 19 
150852 7 
150855 35 
151053 22 
151194 11 
151407 7 
151539 28 
152662 4 
152908 1 
152911 5 
152931 18 
152937 12 
152955 1 
152959 24 
152973 3 
153010 13 
153014 4 
153021 7 
153029 6 
153074 2 
153116 9 
153129 1 
153508 18 
153902 16 
154239 67 
154285 165 
154388 12 
154453 52 
154461 2 
154479 8 
154483 24 
154491 1 
154514 115 
154852 20 
155027 3 
155061 62 
155184 15 
155248 6 
155713 8 
155727 18 
155769 438 
155906 11 
155932 9 
156104 1 
156230 48 
156236 23 
156291 39 
156335 140 
156350 133 
156354 1 
156364 63 
156456 3 
156464 159 
156478 7 
156568 1 
156576 24 
156659 16 
156818 10 
157278 1 
157486 124 
157496 71 
157677 10 
157680 40 
157702 23 
157707 38 
157710 1 
157713 7 
157961 178 
158062 67 
158149 2 
159084 2 
159280 21 
159294 2 
159324 3 
159339 135 
159363 1 
159409 97 
159411 1 
159412 7 
159525 19 
159717 28 
159739 18 
159792 64 
161492 1 
162217 1 
162594 186 
163515 4 
163628 4 
163785 7 
163802 30 
164138 16 
164614 4 
164717 22 
165195 16 
165208 6 
165209 15 
165253 2 
165268 60 
165272 5 
165291 3 
165297 1 
165330 18 
165347 3 
165451 2 
165570 1 
165585 9 
165610 6 
165613 16 
165789 2 
165992 31 
166010 16 
166112 1 
166162 1 
166165 58 
166379 34 
166385 1 
166393 92 
166397 8 
166399 1 
166409 14 
166414 35 
166435 4 
166448 7 
166480 4 
166624 5 
166675 54 
166713 7 
166726 5 
166735 2 
166740 234 
166753 45 
167031 36 
167333 11 
167469 2 
167516 7 
167542 1 
167587 2 
167598 4 
167601 6 
167605 1 
167610 1 
167724 10 
167788 4 
168258 9 
168650 4 
170064 4 
170183 31 
171561 53 
172812 13 
172872 1 
172878 38 
173002 43 
173194 21 
173201 34 
173204 4 
173209 4 
173227 8 
173436 2 
173627 36 
174378 3 
174438 11 
174447 2 
174458 93 
174464 72 
174470 50 
174484 66 
174507 28 
174987 1 
175202 1 
175214 8 
175328 2 
175380 1 
175417 6 
175648 3 
175745 5 
176001 59 
176046 2 
176077 4 
180177 4 
180336 1 
180520 17 
180528 136 
180541 24 
180546 86 
180618 1 
181170 37 
181292 9 
182210 8 
182227 112 
182238 61 
182242 138 
182249 27 
182290 59 
182318 12 
184107 1 
184229 21 
184311 3 
184986 135 
185592 5 
185598 1 
185893 8 
185897 52 
185899 2 
185908 5 
187377 14 
190761 73 
190928 1 
190965 31 
190966 8 
190987 48 
191000 6 
191034 5 
191089 21 
191830 2 
191832 1 
191849 1 
191924 3 
191951 5 
191956 4 
192157 1 
192251 3 
192280 3 
193079 8 
193230 2 
193344 10 
193390 41 
193397 3 
193420 2 
193428 5 
193442 5 
193501 10 
193603 32 
193706 1 
196054 3 
196548 2 
196576 32 
196710 1 
196764 7 
196766 12 
196987 5 
196996 1 
197012 7 
197029 9 
197030 14 
197093 43 
197107 94 
197124 2 
197127 40 
197132 52 
197140 2 
197169 2 
197177 11 
197193 29 
197240 8 
197243 37 
197248 38 
197252 35 
197275 32 
197288 6 
197308 35 
197314 24 
197340 3 
197387 125 
197494 21 
197499 144 
197656 27 
197688 178 
197735 73 
197770 135 
197807 171 
197837 69 
197853 9 
197858 12 
197913 43 
197926 3 
198033 86 
198120 2 
198392 1 
198734 58 
198765 14 
198940 13 
199100 201 
199102 22 
199140 1 
199158 1 
199185 1 
199223 20 
199312 6 
199568 28 
199594 2 
199738 1 
199759 7 
199936 11 
200082 47 
200085 10 
200103 120 
200124 7 
200246 9 
200279 33 
200284 43 
200301 7 
200363 126 
200373 34 
200507 25 
201215 89 
201880 21 
201984 27 
202054 5 
202570 34 
202576 14 
202585 1 
202589 69 
202797 68 
202986 8 
203009 2 
203773 1 
204080 9 
204222 6 
204242 1 
204482 4 
204546 21 
204675 2 
204926 66 
204929 54 
205289 11 
205415 109 
205571 3 
205584 237 
205594 2 
205660 2 
205667 16 
205686 122 
205701 17 
205942 8 
206062 67 
206145 10 
206230 1 
206244 3 
206247 9 
206550 1 
206616 22 
206726 27 
206821 10 
207105 2 
207109 6 
207142 38 
207149 4 
207414 14 
207550 10 
207924 36 
208016 75 
208030 1 
208081 1 
208367 218 
208471 17 
208493 3 
208692 103 
208807 54 
208852 3 
209058 43 
209427 61 
209506 86 
209514 48 
210022 1 
210136 83 
210176 31 
210199 13 
210225 4 
210249 180 
210271 53 
210466 1 
210487 142 
210520 37 
211242 41 
211307 42 
212127 97 
212279 186 
212426 15 
213094 5 
213109 13 
213669 8 
213883 25 
213905 6 
213913 81 
214063 29 
214073 2 
215041 1 
215384 27 
215412 28 
216127 5 
216159 21 
216191 24 
216522 99 
216538 1 
216714 8 
217351 4 
217358 30 
217360 117 
217410 21 
217443 35 
220460 44 
220503 6 
220701 27 
220842 2 
220851 2 
220973 57 
220996 40 
225647 15 
225769 16 
225795 134 
225846 70 
225984 6 
226140 31 
226181 37 
226189 20 
226203 19 
226224 5 
226236 166 
226257 57 
226261 7 
226277 65 
227570 33 
227663 1 
228409 2 
228441 5 
228468 25 
228504 2 
228593 37 
228687 9 
228696 5 
228730 10 
228739 14 
228746 22 
228862 3 
228879 13 
228906 15 
229268 9 
229500 1 
229510 23 
229606 1 
229622 2 
229824 1 
229833 1 
229841 19 
229869 49 
229890 1 
229896 2 
229909 5 
229921 1 
229933 2 
229971 25 
230154 14 
230178 23 
230182 1 
230320 14 
230325 22 
232316 9 
232528 86 
232717 3 
233465 1 
234247 1 
234281 4 
234551 1 
234564 2 
234598 45 
234614 24 
234616 16 
234647 16 
234697 1 
234808 4 
234817 1 
234987 11 
235512 85 
235858 26 
235890 1 
236002 2 
236005 1 
236028 1 
236037 4 
236069 1 
236074 38 
236115 46 
238192 6 
238281 6 
238295 303 
239582 36 
240686 55 
240899 12 
240922 10 
240960 4 
241142 4 
241154 102 
241171 2 
241261 159 
241463 1 
241483 150 
241608 34 
242387 23 
243086 69 
243846 77 
243925 23 
244290 105 
244471 70 
244702 3 
245065 20 
245226 1 
245240 4 
245244 12 
245247 3 
245263 17 
245313 11 
245314 22 
245317 8 
245323 34 
245347 5 
245359 31 
245631 28 
245653 13 
246359 2 
247055 12 
247197 26 
247208 1 
247534 4 
247990 2 
248254 17 
248472 3 
248574 172 
248706 1 
248712 204 
249112 12 
249645 8 
249663 3 
249766 82 
249769 2 
249797 18 
249820 1 
252569 17 
252818 2 
253069 5 
253305 58 
253446 30 
253609 138 
253729 45 
253741 1 
253927 18 
253929 62 
253950 150 
253970 85 
253989 73 
254024 16 
254049 84 
254494 9 
255371 74 
255380 42 
255473 478 
255504 94 
255598 105 
255694 20 
256018 38 
256451 174 
256612 11 
256807 1 
256956 10 
256975 22 
257333 3 
257367 3 
257601 1 
257772 2 
258217 16 
259059 1 
259097 2 
259496 27 
259976 27 
260091 42 
260467 150 
260527 5 
260548 66 
260564 4 
260664 537 
261128 19 
261161 15 
261415 2 
261690 6 
261945 12 
262024 1 
262073 148 
262322 10 
262329 24 
263119 27 
263169 4 
263543 157 
264729 1 
265468 51 
265604 7 
265790 63 
265807 20 
265950 10 
265964 9 
265968 1 
265970 49 
265989 23 
265992 2 
266003 13 
266009 13 
266019 11 
266023 2 
266026 23 
266107 5 
268188 10 
268704 4 
269007 30 
269153 1 
269157 23 
269189 1 
269216 7 
269238 60 
269943 4 
270026 1 
270804 5 
270816 31 
270842 22 
270860 11 
270888 80 
270911 29 
270969 5 
271338 11 
271435 12 
271444 3 
271490 1 
271521 1 
271544 12 
271582 23 
271589 1 
271613 36 
271678 3 
271732 11 
271741 2 
271751 76 
271764 15 
271766 158 
271776 2 
271780 6 
271830 10 
271842 3 
271852 11 
271853 87 
271856 1 
271861 2 
271873 107 
271965 80 
271977 140 
271980 59 
271992 2 
272028 2 
272061 17 
272109 57 
272116 62 
272121 74 
272130 12 
272169 3 
272173 19 
272239 55 
272251 2 
272254 16 
272335 3 
272421 7 
272458 39 
272748 3 
272838 17 
272940 74 
272944 23 
272950 19 
272961 148 
272965 5 
272969 9 
273003 256 
273010 1 
273031 3 
273170 1 
273225 370 
273417 15 
273757 226 
273826 4 
274044 62 
274058 110 
274089 56 
274145 246 
274162 26 
274304 34 
274454 2 
274558 21 
274563 70 
276400 20 
276459 3 
276492 133 
276728 6 
276734 5 
276745 7 
276787 13 
276800 29 
276852 7 
276913 34 
277128 80 
277129 27 
277131 1 
277139 39 
278451 2 
278474 3 
278549 41 
278559 30 
278570 34 
278596 114 
278627 9 
278702 2 
278707 43 
278750 4 
278755 5 
278824 88 
280574 2 
280589 2 
280597 5 
280626 13 
280647 57 
280653 24 
280658 9 
280663 4 
280679 265 
280707 22 
280725 8 
280744 2 
280947 73 
281062 187 
281246 59 
281303 13 
281339 2 
281353 19 
281373 7 
281428 2 
281435 5 
281445 3 
281764 5 
284025 30 
284029 24 
284033 1 
284049 4 
284052 7 
284055 15 
284059 42 
284121 2 
284127 13 
284139 38 
284142 1 
284266 15 
284351 32 
284691 200 
284694 11 
284705 54 
285024 4 
285318 35 
285654 34 
285980 2 
285983 5 
285992 2 
285995 7 
286104 8 
286268 16 
286619 38 
286671 35 
287145 3 
287173 9 
287174 1 
287184 2 
287204 12 
287210 16 
287260 1 
287272 4 
287277 3 
287297 12 
287312 7 
287319 13 
287334 4 
287407 6 
287443 10 
287512 30 
287528 6 
287534 19 
287562 3 
287698 39 
287714 15 
287730 13 
287737 3 
287780 1 
287841 3 
287848 3 
287903 20 
287912 86 
287924 23 
287940 39 
288081 1 
288086 7 
288206 3 
288235 138 
288273 252 
288288 1 
288294 7 
288312 11 
288323 14 
288328 44 
288336 13 
288480 74 
288553 10 
288724 123 
288938 20 
289066 112 
289235 45 
289433 15 
289442 76 
289493 27 
289534 33 
289576 4 
289701 2 
289720 40 
289738 21 
291765 174 
291829 60 
291836 2 
291863 3 
291886 3 
291906 24 
292008 2 
293095 1 
293111 78 
293112 1 
293119 70 
293136 490 
293142 1 
293164 26 
293167 8 
293183 41 
293220 7 
293320 9 
293350 59 
293358 1 
293651 2 
294148 1 
294650 2 
294836 3 
294911 12 
295084 5 
295136 9 
295386 2 
295577 30 
295602 3 
295752 2 
295772 353 
295799 1 
297957 137 
299807 6 
299813 28 
299821 43 
299834 16 
299907 24 
299912 47 
301239 56 
301452 6 
301609 6 
301830 1 
302277 4 
303291 1 
303332 33 
303499 1 
303549 1 
303720 6 
304150 63 
304154 6 
304195 6 
304203 3 
304219 1 
304222 18 
304420 42 
306338 1 
306344 10 
306346 17 
306362 30 
306370 25 
306376 51 
306381 104 
306397 89 
306401 4 
306405 13 
306450 19 
306479 9 
307204 1 
307215 1 
307223 11 
307235 3 
307304 3 
307394 45 
307980 18 
308334 26 
308343 4 
308384 42 
308453 18 
308741 6 
308757 1 
308935 58 
309194 1 
309254 8 
310064 388 
310241 81 
310281 1 
310289 89 
310295 9 
310322 30 
310417 8 
310621 2 
310623 2 
310630 1 
310657 2 
310666 3 
310668 2 
310772 33 
311103 1 
311997 247 
312003 1 
312007 9 
312039 45 
312047 5 
312048 11 
312056 1 
312060 2 
312116 99 
312132 40 
312551 9 
312768 7 
312931 1 
313052 5 
313058 4 
313087 88 
313089 1 
313096 112 
313107 2 
313114 133 
313122 15 
313140 29 
313155 3 
313325 63 
314295 3 
314446 9 
314450 13 
314453 3 
314459 2 
314463 3 
314486 2 
314517 4 
316404 1 
316628 76 
316640 21 
316699 99 
316705 8 
316710 125 
316725 69 
316923 7 
316955 6 
316966 21 
317154 2 
317211 25 
317222 15 
317234 1 
317292 9 
318645 4 
318652 2 
319226 5 
319614 155 
319709 1 
319807 2 
319840 72 
319874 2 
319882 112 
319895 8 
319896 6 
319898 133 
319903 15 
319904 27 
319905 3 
319928 9 
319931 20 
319940 9 
319945 19 
319948 35 
320162 2 
320178 11 
320275 7 
320365 34 
320436 12 
320504 17 
320683 7 
320783 19 
320980 27 
321037 25 
321586 193 
321660 11 
321668 14 
321721 2 
323177 6 
323229 176 
323459 3 
323505 89 
323548 6 
323794 21 
324013 1 
324348 1 
324521 3 
324635 14 
324758 3 
324875 26 
324932 16 
325013 96 
325021 8 
325105 3 
325480 12 
325640 1 
325647 1 
325672 1 
325839 13 
325844 1 
325936 13 
326066 26 
326077 17 
326193 12 
326223 58 
326402 97 
326424 12 
326434 145 
326465 53 
326548 92 
326598 1 
326617 68 
326835 11 
326856 22 
326864 24 
326888 18 
326930 4 
327959 46 
328182 3 
328272 20 
328437 4 
328516 1 
328522 63 
328628 27 
328661 9 
328685 22 
328700 27 
328743 42 
328884 22 
330705 2 
330713 4 
330739 37 
330769 1 
330786 24 
330811 3 
330815 3 
330820 3 
330823 4 
330833 2 
330901 1 
331012 2 
331066 17 
331238 10 
331253 1 
331399 12 
331592 14 
331704 11 
332226 2 
334039 3 
334518 7 
334525 31 
334679 24 
334687 25 
334715 3 
334723 25 
334734 21 
334748 4 
334756 10 
334760 5 
334786 3 
335960 10 
337680 58 
337715 3 
337730 16 
337734 11 
339018 26 
341853 8 
342967 1 
342993 1 
342999 145 
343172 5 
343182 17 
343215 2 
343234 1 
343573 6 
343898 11 
343915 7 
344234 28 
344496 36 
344736 4 
344890 39 
344900 4 
344929 10 
344935 11 
345409 2 
345419 48 
345605 65 
345621 17 
345644 130 
345776 19 
345777 299 
345814 215 
345822 26 
345827 77 
345905 1 
345916 2 
345925 71 
345930 2 
345959 10 
346327 73 
346359 62 
346417 168 
346458 26 
346610 205 
346646 55 
346671 14 
346680 6 
346694 1 
346813 41 
346821 109 
346837 158 
347011 3 
347035 15 
347040 81 
347108 1 
347109 74 
347110 1 
347122 3 
347139 26 
347148 8 
347603 98 
347910 2 
348609 71 
348615 1 
348900 1 
349136 2 
349155 7 
349300 5 
349305 30 
349307 9 
349342 1 
349348 453 
349354 8 
349372 99 
349491 2 
349608 4 
349872 269 
350196 55 
350305 28 
350509 88 
350516 15 
351729 25 
352023 1 
352029 83 
352211 2 
352358 4 
352362 3 
352382 129 
352402 15 
352407 137 
352427 95 
352430 32 
352433 4 
352504 12 
352605 8 
352656 94 
352776 15 
352808 9 
352812 18 
352840 8 
352908 2 
352915 17 
352918 112 
352967 31 
352972 2 
353137 1 
353157 7 
353159 50 
353401 1 
354375 75 
354475 106 
354528 5 
354532 124 
354587 14 
354791 10 
354936 38 
354979 1 
355249 13 
355307 7 
355386 2 
355405 37 
355426 10 
355580 14 
355586 8 
355621 35 
355623 2 
355627 4 
355632 75 
355634 2 
355642 2 
355651 15 
355673 31 
355707 97 
355721 12 
355734 13 
355736 3 
356202 1 
356229 2 
356416 21 
356420 21 
357155 145 
357183 58 
357186 32 
357187 135 
357203 53 
357204 2 
357205 4 
357208 376 
357231 89 
357237 14 
357249 1 
357298 32 
357380 14 
357383 33 
357587 7 
357602 1 
357716 9 
357746 27 
358212 42 
358240 15 
358391 6 
358398 6 
358420 4 
358434 5 
358453 3 
358475 22 
358483 34 
358496 118 
358511 1 
358524 4 
358578 43 
358866 1 
359316 10 
359324 1 
359331 6 
359334 1 
359373 2 
359712 16 
359722 22 
360319 6 
360598 1 
360613 29 
360616 1 
361092 4 
361118 5 
362059 1 
362067 1 
362089 12 
362266 1 
362786 14 
363765 67 
363782 11 
363915 8 
363954 16 
363992 7 
364050 35 
364063 18 
364127 104 
364132 42 
364247 11 
364250 18 
364259 17 
364269 58 
366260 6 
366281 1 
366288 1 
366295 17 
366302 2 
366330 37 
366338 5 
366367 59 
366390 20 
366488 8 
366501 11 
366700 45 
366702 15 
366708 129 
366709 19 
366710 2 
366720 8 
366730 8 
366749 14 
366756 14 
366759 6 
366760 19 
366764 15 
366770 2 
366820 5 
366823 190 
366827 1 
366862 2 
367301 1 
367776 7 
368115 1 
368118 27 
368388 38 
368389 56 
368421 6 
368428 97 
368490 1 
368502 19 
368568 20 
368589 52 
368592 3 
368629 179 
368641 128 
368651 32 
368668 53 
368676 31 
370546 2 
370936 6 
371038 8 
371057 2 
371085 19 
371097 1 
371121 9 
371126 2 
371242 1 
371257 4 
371265 1 
371282 31 
371286 57 
371319 1 
371320 30 
371333 6 
371341 32 
371384 1 
371394 120 
371402 17 
371451 8 
371468 11 
371478 26 
371485 1 
371507 42 
371558 3 
371613 6 
371639 1 
371684 7 
371811 3 
373613 8 
373650 35 
374237 8 
374603 39 
374848 77 
374889 50 
374897 6 
374903 11 
374924 16 
374942 128 
374973 1 
374988 20 
375004 14 
375014 7 
375021 18 
375047 1 
375160 14 
375219 43 
375393 32 
375437 108 
375919 21 
375922 1 
375981 5 
376402 7 
376526 23 
376532 10 
376567 30 
377108 58 
377131 23 
377240 9 
377280 15 
377293 1 
377341 12 
377361 9 
377385 3 
377680 1 
379371 182 
379561 18 
379943 115 
381323 13 
381347 9 
381377 7 
381397 4 
381404 24 
381433 102 
381563 4 
381604 10 
381739 1 
381803 9 
381822 11 
381867 36 
381961 22 
381998 2 
382052 7 
382444 12 
382583 10 
382955 1 
383088 15 
383130 2 
383253 26 
383286 41 
383346 2 
383352 1 
383353 24 
383355 3 
383360 4 
383370 71 
383375 1 
383383 2 
383389 2 
383391 12 
383404 5 
383434 9 
383465 16 
383491 1 
383556 13 
383691 3 
383714 3 
383723 32 
383751 1 
383757 1 
383801 49 
383809 3 
383813 23 
383821 9 
383828 2 
383837 24 
383951 27 
384012 3 
384023 181 
384065 9 
384143 45 
384149 15 
384235 1 
384239 4 
384249 1 
384297 1 
384314 8 
384316 23 
384319 131 
384339 5 
384341 2 
384354 20 
384365 67 
384389 275 
384399 7 
384415 3 
384463 5 
384522 27 
384539 1 
384567 18 
384580 5 
384623 2 
384624 33 
384746 22 
384756 1 
384757 6 
384784 25 
384896 14 
384907 2 
384933 4 
384936 77 
384944 3 
384966 15 
384971 132 
384985 42 
385017 48 
385037 2 
385052 52 
385077 1 
385179 6 
385232 59 
385397 86 
386221 60 
386503 5 
386536 8 
386682 82 
387174 139 
387194 54 
387348 48 
387383 35 
387814 30 
388112 1 
388369 26 
388383 9 
388390 1 
388399 242 
388421 4 
388466 24 
388564 82 
388723 31 
388766 5 
388774 42 
388809 30 
388841 1 
388857 19 
388881 4 
389024 7 
389844 1 
389853 51 
389855 29 
389861 14 
389863 8 
389869 1 
389876 87 
389877 2 
389888 3 
389896 16 
389908 5 
390965 3 
391207 8 
391234 60 
391836 35 
391860 11 
391861 1 
391926 94 
392053 6 
392073 8 
392076 24 
392087 31 
392132 92 
392133 1 
392136 47 
392138 2 
392143 7 
392145 4 
392148 4 
392150 3 
392981 475 
393144 100 
393347 19 
393607 271 
393730 26 
393740 13 
393754 110 
393777 16 
393847 43 
393849 285 
393851 1 
393852 51 
393880 2 
393890 37 
394676 1 
394844 5 
394875 3 
395024 1 
395389 64 
395783 4 
395829 8 
395837 17 
395841 3 
395859 8 
395865 39 
395869 2 
395872 1 
395899 10 
395907 172 
395911 3 
395917 1 
395921 97 
395928 37 
396072 5 
396602 1 
396758 23 
396770 4 
396928 8 
397533 9 
397624 48 
397745 37 
397746 2 
397799 65 
397813 741 
397868 15 
397883 88 
397943 1 
397946 1 
397951 113 
397963 63 
397986 16 
397992 97 
397995 8 
397998 41 
398020 122 
398031 82 
398039 8 
398050 23 
398077 10 
398084 3 
398099 119 
398103 18 
398148 9 
398149 15 
398155 11 
398160 2 
398167 40 
398181 6 
398189 1 
398192 1 
398208 10 
398218 10 
398230 2 
398235 27 
398241 3 
398252 11 
398261 12 
398373 19 
398379 25 
398409 56 
398443 4 
400475 1 
400536 1 
400604 11 
400622 64 
400630 42 
400714 7 
400842 5 
400885 2 
401338 15 
401358 111 
401363 1 
401400 14 
401418 9 
401428 41 
401446 227 
401447 6 
401451 60 
401455 57 
401490 42 
401493 45 
401495 2 
401498 9 
401579 11 
401584 38 
401591 31 
401678 7 
401681 1 
402385 60 
402416 326 
402417 4 
402428 1 
402487 1 
402614 61 
402618 1 
402647 38 
402760 9 
402816 39 
403266 37 
403405 1 
403465 3 
403486 4 
403504 16 
403722 20 
403995 20 
404301 2 
404305 112 
404340 62 
404385 94 
404404 52 
404410 4 
404622 5 
404636 1 
404642 16 
404651 4 
404658 16 
404659 9 
404667 171 
404673 32 
404676 1 
404690 2 
404698 18 
405048 1 
405391 127 
405397 29 
405535 123 
405574 1 
405575 42 
405580 129 
405587 1 
405600 136 
405605 46 
405608 178 
405609 1 
405610 94 
405611 2 
405613 6 
405616 142 
405619 2 
405623 4 
405645 71 
405653 3 
405659 430 
405665 9 
405670 56 
405676 45 
405684 41 
405692 31 
405729 11 
405741 228 
405752 240 
405770 7 
405840 2 
405864 12 
405897 1 
406000 94 
406108 119 
406150 41 
406161 108 
406234 40 
406303 1 
406345 26 
406501 103 
406701 9 
406760 2 
407499 2 
407550 36 
408166 33 
408168 6 
408322 47 
409267 1 
409444 2 
409658 16 
409766 36 
409845 12 
409854 37 
409863 4 
409874 53 
409875 58 
409897 2 
409900 7 
409916 1 
410073 2 
411326 19 
411347 29 
411353 10 
411369 1 
411376 11 
411379 33 
411387 90 
411388 3 
412151 174 
412164 1 
412178 3 
412199 14 
412231 3 
412234 13 
412243 8 
412251 1 
412255 3 
412256 1 
412259 36 
412434 1 
412444 38 
412462 20 
412586 1 
412597 26 
412598 9 
412599 1 
412606 16 
412611 1 
412614 37 
412768 5 
412799 2 
412805 27 
412915 20 
412952 18 
412989 20 
412993 139 
413009 56 
413018 1 
413152 18 
413183 43 
413213 24 
413222 9 
413241 18 
413285 18 
413287 9 
413288 15 
413297 9 
413310 12 
413313 7 
413319 1 
413338 1 
413350 11 
413367 6 
413370 24 
413386 31 
413410 13 
413418 11 
413432 25 
413501 19 
413546 23 
413569 1 
413574 38 
413633 10 
413651 23 
413664 27 
413922 5 
413926 21 
413932 5 
413944 5 
413956 7 
413981 69 
413992 72 
414018 1 
414157 2 
414186 7 
414389 28 
414474 2 
414518 34 
415394 3 
415634 40 
415745 3 
415755 60 
415996 4 
416087 9 
416093 11 
416155 24 
417112 6 
417292 1 
417299 36 
417301 12 
417309 14 
417316 6 
417319 8 
417366 101 
417385 169 
417396 60 
417399 3 
417400 5 
417402 104 
417406 8 
417465 6 
417623 17 
418079 120 
418521 9 
418542 13 
418656 1 
418662 40 
418699 5 
418704 10 
418709 4 
418717 5 
418721 36 
418722 86 
418723 3 
418725 49 
418733 8 
418737 17 
418788 3 
418816 14 
419118 12 
419231 162 
419513 6 
420664 5 
420678 93 
420688 22 
420707 6 
420710 13 
420719 2 
420722 123 
420729 2 
420734 96 
420737 1 
420738 7 
420743 40 
420760 56 
420763 12 
420778 2 
420844 1 
420854 3 
420864 5 
420868 1 
420873 119 
420876 3 
420883 5 
420897 14 
420920 22 
421038 4 
421044 142 
421179 19 
421270 1 
421301 1 
421670 21 
421757 1 
421786 75 
421895 1 
421925 35 
421962 78 
421966 57 
421989 142 
422001 102 
422008 47 
422009 187 
422023 120 
422037 38 
422043 71 
422047 12 
422075 6 
422083 9 
422134 2 
422202 20 
422224 12 
422507 60 
422687 62 
422697 2 
422709 141 
422721 5 
422998 12 
423019 2 
423028 11 
423123 6 
423156 20 
423162 32 
423199 79 
423231 166 
423239 1 
423262 69 
423272 8 
423280 79 
423290 11 
423302 37 
423305 2 
423341 2 
423451 1 
423484 19 
423512 3 
423540 15 
423581 64 
423602 148 
423674 15 
423679 86 
423690 50 
423696 1 
423700 3 
423717 1 
423734 1 
423745 33 
423758 39 
423789 15 
423792 2 
423796 26 
423962 3 
424001 4 
424060 51 
424641 4 
424753 1 
425105 1 
425235 9 
425403 63 
426864 8 
426984 85 
426990 58 
427000 3 
427004 15 
427024 25 
427034 2 
427042 56 
427043 1 
427046 10 
427048 3 
427108 4 
427111 5 
427129 38 
427133 2 
427151 5 
427476 40 
428026 1 
428044 3 
428102 1 
428212 1 
428415 2 
428454 13 
428512 2 
428550 22 
428717 129 
428846 45 
429030 29 
429125 19 
429158 16 
429635 1 
429875 13 
430700 3 
430704 8 
430881 1 
431024 46 
431141 6 
431539 104 
431559 23 
431789 7 
431916 1 
432007 25 
432422 19 
432482 12 
432556 2 
432666 10 
432813 9 
432988 75 
433150 1 
433235 3 
433294 20 
433427 2 
433475 22 
433487 5 
433569 25 
433599 23 
433618 11 
433626 1 
433689 2 
433741 62 
433796 2 
433810 17 
433826 58 
433898 28 
433921 1 
433948 8 
433962 25 
433982 48 
434041 68 
434051 19 
434062 30 
434064 7 
434066 29 
434069 33 
434079 2 
434085 5 
434087 19 
434095 6 
434245 36 
434523 6 
434542 1 
434612 4 
434617 2 
434710 2 
434725 23 
434745 11 
434765 6 
434778 9 
434780 31 
434905 32 
434990 6 
435054 38 
435361 17 
435453 3 
435491 7 
436028 1 
436265 118 
436268 11 
436283 13 
436367 102 
436514 1 
436531 8 
436532 1 
436683 1 
436715 2 
436865 36 
436901 1 
437063 1 
437110 180 
437132 1 
437146 2 
437161 134 
437179 41 
437305 3 
437359 2 
437364 29 
437367 1 
437392 2 
437531 2 
437613 1 
437864 1 
438495 1 
438520 1 
438656 14 
438680 15 
438806 2 
439725 2 
439831 23 
439861 10 
439881 1 
439889 48 
439893 1 
439927 78 
439929 25 
439935 15 
439973 56 
439977 2 
440007 9 
440611 17 
440640 16 
440641 1 
440645 49 
440656 2 
440659 3 
440666 1 
440667 2 
440674 4 
440700 1 
440707 4 
440752 7 
440867 3 
440963 16 
441002 1 
441010 7 
441048 2 
441150 8 
441345 3 
441346 153 
441350 41 
441355 31 
441369 2 
441381 125 
441396 9 
441399 184 
441426 2 
441440 10 
441503 11 
441584 3 
441763 25 
441874 14 
442096 1 
442109 9 
443218 3 
443234 41 
443408 6 
443418 90 
443422 80 
443437 140 
443446 11 
443465 31 
443524 20 
443529 7 
443534 81 
443555 13 
443587 95 
443599 13 
443657 6 
443684 10 
443704 10 
443742 122 
443746 2 
443829 6 
443848 4 
443879 1 
443882 13 
443889 4 
443909 1 
443967 9 
443983 8 
443998 21 
444017 54 
444035 29 
444051 3 
444054 6 
444066 89 
444074 11 
444098 7 
444171 8 
444445 11 
444613 2 
444675 105 
444678 5 
444732 38 
445127 4 
445534 20 
445862 11 
446002 5 
446098 8 
446219 4 
446225 55 
446239 25 
446253 10 
446292 17 
446317 12 
446345 45 
446363 51 
446423 6 
448613 1 
448619 142 
448629 58 
448649 82 
448650 8 
448652 24 
448726 21 
448748 109 
448866 12 
448892 63 
448979 4 
449030 2 
449209 18 
449250 193 
449343 25 
449500 5 
450017 7 
450032 24 
450058 4 
450063 17 
450082 78 
450086 1 
450089 2 
450092 19 
450136 82 
450229 22 
450272 28 
450410 26 
450631 6 
450740 17 
451146 1 
451302 18 
451345 9 
451803 6 
451831 33 
451841 7 
451846 35 
451865 10 
452123 7 
452168 6 
452179 83 
452182 29 
452183 1 
452186 69 
452187 1 
452188 17 
452193 5 
452195 12 
452210 59 
452222 1 
452265 103 
452270 13 
452288 35 
453242 55 
453271 81 
454654 1 
454672 36 
454698 3 
454772 5 
455017 2 
455042 3 
455391 41 
455452 1 
455995 469 
456001 1 
456255 91 
456267 141 
456499 100 
456624 6 
456753 25 
456904 115 
457565 2 
457944 10 
457962 14 
457967 9 
457970 2 
457974 15 
458002 38 
458017 2 
458023 13 
458035 8 
458040 3 
458051 1 
458071 60 
458194 3 
458197 2 
459011 1 
459016 13 
459041 1 
459694 32 
459730 107 
459744 14 
459767 12 
459776 23 
459783 117 
459790 71 
459805 2 
459806 24 
459807 2 
459924 1 
459983 3 
460095 6 
460158 7 
460327 14 
460412 9 
460440 15 
460601 11 
460960 8 
460993 13 
461109 3 
461135 40 
461288 5 
461296 3 
461308 5 
461327 4 
461458 14 
461483 3 
461487 33 
461499 11 
461501 4 
461505 6 
461514 87 
461550 236 
461570 60 
461860 58 
462063 12 
462526 18 
462704 5 
462838 18 
462892 24 
463657 7 
464045 1 
464083 4 
464090 53 
464818 4 
464876 29 
464879 1 
464946 69 
465018 55 
465020 8 
465058 118 
465060 10 
465179 18 
465199 2 
465231 52 
465234 4 
465359 8 
465366 8 
465380 73 
465400 26 
465581 5 
465637 128 
465644 120 
465646 7 
465648 62 
465655 110 
465673 3 
465685 2 
465696 10 
465865 1 
465898 4 
466315 10 
466320 37 
466326 1 
466479 43 
467078 2 
467129 5 
467343 7 
467546 46 
468262 62 
468844 4 
468858 2 
468866 5 
468872 138 
468873 17 
468893 74 
468906 14 
468921 3 
468924 114 
468949 1 
468954 344 
468967 1 
469177 101 
469303 109 
469316 7 
469435 115 
469508 165 
469616 332 
469851 40 
469968 1 
469969 123 
470019 46 
470116 5 
470238 5 
471051 5 
471123 262 
471184 3 
471866 15 
471884 33 
471934 47 
471945 2 
471985 91 
471991 1 
472014 17 
472080 2 
472107 13 
472157 217 
472161 18 
472182 16 
472257 51 
472298 20 
472329 55 
472338 74 
472371 3 
472479 11 
472488 1 
472496 3 
472499 2 
472681 4 
472699 46 
472718 1 
472726 1 
472732 27 
472743 9 
472748 15 
472752 13 
472791 25 
473090 6 
473094 5 
473175 4 
473832 5 
474244 1 
474292 31 
474318 3 
474330 4 
474338 9 
474342 104 
474346 33 
474380 1 
474466 10 
474519 28 
474529 34 
474538 43 
475291 4 
475302 11 
475316 3 
475324 33 
475334 9 
475339 14 
475356 58 
475363 20 
475399 41 
475404 1 
475411 31 
475419 1 
475423 20 
475424 4 
475440 23 
475446 33 
475473 2 
475580 75 
475764 7 
475920 78 
476143 2 
476228 23 
476263 2 
476266 5 
476270 12 
476288 14 
476298 6 
478790 79 
478798 13 
478806 123 
478813 28 
478901 2 
478904 1 
478906 8 
478912 129 
478924 96 
478935 8 
478942 26 
479017 7 
479031 1 
479037 70 
479045 16 
479084 49 
479092 4 
479100 3 
479108 52 
479116 45 
479133 11 
479138 3 
479146 5 
479158 107 
479217 73 
479237 20 
479297 282 
479303 10 
479351 80 
479430 53 
479485 3 
479500 1 
479586 1 
479625 2 
479800 1 
479811 1 
479814 2 
479961 3 
483034 26 
483040 52 
483069 84 
483112 10 
483118 19 
483147 5 
483169 41 
483174 144 
483185 345 
483206 1 
483214 220 
483229 4 
483234 120 
483268 82 
483279 43 
483293 1 
483302 2 
483313 1 
483316 30 
483338 51 
483341 9 
483344 185 
483353 107 
483361 92 
483383 8 
483394 105 
483406 39 
483490 1 
483511 15 
483520 9 
483575 6 
483592 32 
483625 36 
483629 16 
483661 46 
483669 47 
483713 10 
483714 19 
483721 13 
483725 75 
483742 13 
483746 23 
483767 1 
483771 11 
483774 1 
483775 108 
483780 11 
483785 12 
483790 2 
483796 25 
483829 1 
483840 12 
483849 64 
483859 12 
483862 20 
483887 3 
483894 2 
483929 20 
483943 51 
483946 47 
483956 255 
483960 3 
483962 4 
483963 22 
483984 75 
483992 21 
483993 70 
484001 22 
484051 12 
484061 16 
484073 1 
484075 1 
484080 152 
484110 2 
484126 20 
484135 3 
484152 55 
484163 14 
484187 3 
484195 67 
484206 157 
484210 3 
484212 11 
484247 2 
484255 22 
484277 23 
484285 2 
484296 26 
484297 3 
484313 18 
484318 15 
484323 9 
484331 7 
484334 17 
484342 10 
484346 20 
484350 1 
484353 5 
484355 1 
484360 2 
484364 3 
484372 2 
484388 1 
484399 3 
484406 19 
484426 7 
484462 7 
484475 15 
484479 6 
484488 5 
484489 8 
484494 12 
484503 2 
484516 1 
484518 1 
484522 7 
484544 84 
484549 16 
484557 1 
484577 37 
484582 53 
484584 190 
484590 23 
484650 191 
484658 13 
484661 21 
484667 1 
484668 69 
484674 32 
484681 1 
484684 1 
484687 3 
484689 3 
484700 2 
484706 93 
484739 1 
484752 52 
484756 43 
484771 2 
484852 56 
484866 7 
484877 81 
484894 80 
484907 4 
484943 107 
484956 4 
484976 22 
484990 62 
484992 31 
485007 4 
485010 8 
485018 50 
485038 18 
485043 1 
485053 24 
485057 31 
485066 14 
485070 12 
485104 13 
485211 7 
485236 160 
485247 44 
485251 79 
485268 6 
485281 4 
485292 4 
485296 3 
485303 36 
485308 11 
485352 6 
485353 3 
485360 166 
485367 14 
485373 3 
485381 40 
485385 12 
485389 18 
485391 335 
485393 1 
485394 150 
485395 2 
485397 2 
485401 3 
485404 3 
485406 9 
485416 19 
485425 4 
485429 13 
485432 28 
485435 11 
485451 32 
485452 1 
485453 17 
485455 14 
485457 35 
485466 5 
485483 9 
485490 4 
485517 123 
485574 22 
485631 171 
485638 4 
485923 2 
486104 8 
486105 69 
486446 26 
486579 6 
486654 6 
486677 6 
486734 1 
486976 21 
487007 72 
487205 1 
487248 292 
487253 2 
487304 10 
487984 1 
488038 2 
488090 2 
488123 9 
488149 3 
488265 4 
488392 4 
488500 6 
488521 1 
488654 161 
488774 24 
488857 57 
488972 72 
489058 1 
489111 19 
489159 15 
489262 3 
489276 21 
489287 10 
489300 158 
489327 2 
489335 2 
489345 48 
489408 14 
489493 1 
489541 1 
489592 19 
489672 1 
489706 44 
489710 16 
489723 59 
489729 33 
489746 3 
489923 19 
489973 14 
490104 31 
490253 2 
490272 18 
490605 1 
490606 31 
490608 26 
490609 1 
490621 9 
490626 132 
490639 90 
490645 1 
490655 333 
490661 1 
490663 1 
490669 1 
490684 11 
490690 7 
490694 8 
490717 99 
490721 212 
490856 23 
490864 3 
490897 15 
491017 1 
491063 1 
491077 22 
491179 25 
491205 15 
491266 1 
491279 7 
491325 2 
491330 2 
491335 18 
491343 22 
491351 196 
491490 45 
491494 41 
491498 35 
491500 2 
491652 88 
491654 6 
491655 128 
491668 5 
491669 57 
491674 2 
491695 21 
491816 4 
491831 53 
491852 10 
491941 186 
491960 15 
492006 3 
492014 76 
492040 28 
492052 3 
492057 16 
492060 24 
492063 34 
492067 8 
492072 26 
492080 8 
493835 30 
493989 2 
494175 53 
494258 6 
494273 1 
494277 98 
494296 8 
494299 29 
494309 101 
494316 97 
494325 64 
494330 1 
494346 5 
494349 23 
494354 43 
494358 18 
494364 1 
494368 2 
494382 8 
494393 69 
494400 78 
494401 23 
494404 109 
494405 2 
494407 66 
494408 1 
494416 324 
494425 76 
494427 2 
494433 5 
494442 92 
494452 20 
494531 10 
494557 19 
494558 24 
494573 8 
494581 8 
494593 3 
494623 7 
494721 69 
494729 1 
494759 78 
494760 6 
494765 53 
494773 1 
494793 2 
495312 2 
495333 8 
495419 8 
496572 8 
496581 6 
496582 25 
496590 8 
496598 34 
496602 2 
496608 1 
496609 39 
496613 85 
496614 12 
496615 19 
496622 13 
496633 15 
496637 16 
496640 19 
496647 277 
496651 7 
496655 25 
496658 28 
496665 19 
496667 56 
496669 2 
496679 18 
496686 87 
496701 114 
496705 28 
496707 22 
496715 8 
496716 1 
496723 38 
496752 15 
496770 45 
496884 50 
497055 4 
497060 4 
497070 1 
497073 125 
497089 108 
497148 1 
497228 2 
497235 12 
497243 81 
497263 7 
497274 28 
497277 2 
497292 1 
497364 8 
497382 14 
497431 19 
497451 12 
497452 43 
497456 45 
497582 1 
497695 3 
497715 2 
497723 2 
497743 6 
497749 8 
497757 23 
497758 1 
497773 25 
497882 3 
497911 5 
497916 1 
497921 26 
497926 13 
497963 27 
498073 5 
498076 18 
498084 77 
498091 9 
498094 22 
498119 105 
498144 41 
498149 8 
498153 1 
498155 4 
498160 7 
498163 1 
498165 8 
498176 2 
498189 48 
498237 1 
498275 30 
498301 14 
498310 21 
498321 3 
498340 10 
498366 42 
498368 9 
498388 1 
498476 6 
498514 87 
498528 6 
498701 3 
498773 1 
498991 7 
499007 2 
499171 1 
499800 6 
499916 3 
499948 13 
499960 25 
499961 7 
499967 1 
499970 20 
499974 1 
499975 123 
499983 35 
499987 3 
499990 15 
499994 19 
499995 4 
500000 97 
500035 7 
500041 18 
500043 35 
500046 49 
500050 1 
500051 99 
500054 46 
500056 22 
500058 45 
500060 21 
500062 30 
500067 38 
500069 38 
500074 13 
500075 7 
500076 1 
500077 16 
500081 58 
500091 2 
500101 20 
500112 31 
500223 7 
500250 1 
500252 36 
500274 37 
500277 12 
500384 17 
500396 3 
500414 12 
500420 63 
500425 15 
500605 2 
500679 1 
500734 11 
500744 14 
500752 12 
500757 35 
500765 22 
500878 33 
500909 69 
500920 73 
501027 5 
501035 10 
501247 6 
501403 76 
501407 15 
501462 1 
501655 5 
501657 8 
501671 7 
501872 57 
501910 12 
502010 28 
502062 1 
502224 41 
502271 53 
502374 27 
502438 11 
502452 7 
502540 5 
502557 10 
502739 1 
502745 7 
502751 7 
502782 22 
502787 3 
502789 3 
502795 4 
502798 3 
502803 23 
502807 2 
502828 7 
502840 24 
502847 1 
502862 38 
503220 27 
503223 1 
503381 11 
503586 4 
503667 2 
503775 1 
503836 13 
503958 10 
504159 15 
504245 35 
504352 30 
504378 2 
504509 1 
504516 17 
504532 3 
504539 36 
504549 62 
504581 35 
504733 19 
505106 1 
505921 158 
505922 7 
505923 2 
505926 30 
505934 2 
505940 6 
505943 62 
505949 1 
505961 70 
505962 1 
505968 1 
505969 10 
505970 75 
505972 125 
505981 1 
505986 42 
505993 14 
505997 24 
506018 47 
506032 5 
506207 10 
506786 1 
506796 82 
506797 78 
506798 1 
506799 1 
506800 141 
506805 109 
506809 6 
506810 1 
506814 40 
506820 2 
506823 62 
506830 43 
506836 182 
506848 116 
506887 26 
506890 128 
506893 7 
506895 40 
506899 2 
506901 19 
506903 20 
507099 27 
507234 53 
507250 36 
507499 35 
507511 74 
507537 22 
507706 1 
507786 8 
507824 11 
507865 16 
507874 3 
507898 132 
507931 81 
508005 3 
508032 41 
508035 101 
508040 83 
508049 146 
508061 44 
508205 1 
508244 1 
508281 37 
508287 107 
508349 2 
508398 28 
508403 1 
508408 19 
508426 10 
508435 62 
508462 13 
508473 17 
508474 1 
508475 1 
508482 34 
508491 101 
508495 12 
508506 3 
508519 3 
508538 8 
508546 23 
508551 6 
508572 4 
508574 29 
508581 24 
508585 43 
508586 1 
508588 68 
508593 32 
508596 3 
508597 32 
508598 4 
508604 1 
508608 10 
508611 2 
508614 19 
508616 32 
508617 28 
508618 6 
508627 34 
508630 69 
508632 79 
508639 21 
508640 8 
508642 34 
508646 3 
508650 11 
508654 5 
508659 1 
508660 207 
508669 166 
508676 6 
508679 77 
508684 3 
508690 331 
508695 7 
508699 156 
508705 4 
508717 3 
508736 3 
508839 4 
508853 12 
508882 1 
508887 6 
508930 12 
510084 4 
510112 33 
510280 1 
510283 5 
510426 14 
510975 7 
511042 39 
511096 433 
511104 5 
511110 33 
511120 11 
511134 1 
511141 133 
511188 1 
511196 61 
511201 33 
511206 55 
511221 1 
511228 3 
511282 361 
511347 43 
511349 28 
511351 4 
511355 81 
511356 35 
511357 13 
511362 5 
511367 25 
511374 252 
511386 4 
511395 71 
511404 47 
511428 20 
511575 3 
511587 44 
511705 25 
511744 2 
511778 14 
511796 15 
511853 47 
511883 2 
511939 2 
512052 1 
512063 117 
512094 5 
512121 23 
512217 55 
512221 46 
512273 93 
512332 2 
512617 5 
512674 26 
512792 28 
512922 3 
512973 1 
512974 7 
512995 1 
513002 3 
513009 5 
513012 141 
513050 5 
513065 11 
513070 59 
513072 20 
513073 18 
513092 7 
513097 38 
513104 77 
513122 15 
513125 27 
513162 6 
513215 24 
513264 1 
513269 19 
513284 1 
513392 3 
513438 9 
513576 33 
513587 12 
513606 1 
513615 3 
513714 11 
513887 135 
513901 37 
513905 5 
514109 40 
514202 32 
514214 26 
514227 2 
514261 60 
514361 22 
514382 25 
514383 104 
514409 46 
514414 18 
514427 1 
514428 129 
514429 3 
514431 67 
514438 21 
514440 99 
514446 77 
514475 1 
514482 28 
514487 57 
514495 2 
514511 10 
515484 12 
515613 2 
515660 1 
516094 6 
516158 5 
516163 17 
516174 3 
516179 3 
516196 2 
516202 21 
516226 29 
516259 4 
516332 2 
516346 4 
516357 2 
516360 14 
516366 47 
516371 3 
516372 6 
516374 11 
516378 2 
516379 4 
516380 9 
516385 66 
516386 10 
516412 8 
516425 13 
516429 11 
516494 5 
516504 4 
516509 5 
516512 8 
516516 1 
516524 3 
516533 4 
516572 1 
516589 98 
516599 15 
516616 32 
516619 1 
516729 2 
517721 42 
517925 1 
518089 3 
518274 1 
518334 13 
518421 440 
518667 17 
518740 1 
518764 4 
518965 8 
519392 36 
519418 32 
519645 3 
519670 15 
519690 17 
520150 1 
520522 4 
520587 158 
520642 13 
520706 14 
520737 2 
520778 1 
520847 1 
520870 1 
520894 34 
521015 2 
521037 295 
521111 5 
521141 47 
521146 206 
521156 75 
521198 15 
521355 1 
521364 22 
521399 7 
521537 12 
521572 280 
521576 11 
521662 18 
521720 4 
521748 2 
521755 19 
521806 1 
521874 155 
521906 5 
521911 176 
521922 5 
522034 8 
522064 4 
522067 1 
522076 103 
522077 2 
522080 76 
522082 40 
522089 46 
522094 17 
522109 30 
522117 35 
522129 17 
522135 1 
522140 43 
522151 420 
522167 141 
522175 50 
522180 2 
522181 82 
522183 20 
522185 147 
522188 104 
522192 136 
522197 26 
522198 380 
522199 3 
522200 47 
522243 216 
522371 92 
522374 3 
522377 38 
522385 105 
522555 156 
522569 34 
522573 107 
522756 24 
522964 131 
523057 64 
523216 363 
523287 138 
523294 11 
523313 77 
523442 12 
523450 16 
523458 8 
523469 19 
523484 6 
523489 98 
523517 1 
523522 3 
523549 55 
523565 1 
523572 16 
523579 1 
523593 1 
524191 25 
524241 30 
524249 68 
524250 5 
524251 2 
524385 1 
524425 1 
524431 94 
524615 22 
524758 1 
524761 4 
524770 25 
524786 1 
524787 136 
524798 2 
524804 16 
524807 32 
524816 28 
524824 8 
524832 3 
524834 15 
524857 2 
524864 3 
524869 12 
524870 42 
524872 56 
524875 15 
524877 85 
524879 2 
524883 34 
524885 24 
524893 32 
524895 10 
524908 1 
524929 22 
525078 31 
525084 27 
525119 1 
525224 1 
525252 12 
525588 96 
525630 1 
525638 35 
525646 6 
525695 72 
525696 65 
525703 77 
525740 47 
525777 88 
525793 5 
525800 4 
525856 100 
525942 5 
525947 13 
526023 28 
526190 42 
526370 86 
526372 5 
526404 32 
526529 13 
526531 3 
526542 59 
526549 17 
526668 42 
526698 12 
526705 38 
526732 2 
526741 4 
526749 1 
526758 7 
526765 9 
526793 49 
526802 10 
526803 4 
526808 42 
527407 17 
527425 27 
527428 2 
527432 6 
527436 28 
527440 44 
527447 27 
527455 6 
527463 17 
527481 1 
527488 220 
527493 16 
527510 46 
527513 29 
527514 3 
527515 4 
527533 12 
527540 1 
527546 17 
527549 81 
527561 1 
527569 1 
527584 5 
527752 36 
527757 16 
527760 27 
527985 86 
527991 1 
527997 1 
528015 74 
528147 10 
528177 2 
528225 5 
528327 15 
528328 1 
528355 14 
528365 23 
528368 17 
528376 9 
528384 1 
528391 6 
528429 3 
528450 1 
528457 19 
528471 2 
528474 5 
528477 6 
528540 35 
528567 2 
528593 36 
528602 1 
528628 4 
528635 12 
528643 82 
528667 16 
528672 2 
528677 66 
528680 1 
528686 1 
528688 10 
528691 75 
528717 15 
528744 2 
528770 26 
528783 71 
528795 88 
528806 5 
528809 141 
528821 2 
528826 4 
528837 74 
528843 52 
528886 172 
528913 1 
528919 1 
528924 2 
528937 175 
528968 65 
528975 21 
528981 46 
528985 54 
528993 147 
529022 69 
529036 12 
529041 3 
529042 143 
529051 9 
529056 132 
529058 7 
529068 56 
529083 51 
529096 17 
529232 14 
529264 4 
529414 8 
529452 21 
529469 51 
529521 94 
529904 18 
530130 13 
530508 17 
531001 26 
531194 3 
531481 51 
531504 12 
531530 11 
531557 82 
531592 82 
531598 10 
531631 4 
531639 5 
531651 3 
531657 1 
531665 49 
531696 50 
531700 39 
531709 2 
531710 46 
531711 87 
531712 3 
531713 4 
531718 5 
531719 127 
531725 9 
531729 115 
531736 48 
531883 2 
532500 1 
532657 37 
532690 35 
532713 220 
532748 13 
532756 70 
532760 34 
532770 42 
532777 5 
532782 20 
532786 20 
532807 72 
532833 37 
532864 9 
532947 19 
532975 8 
532987 3 
533018 7 
533022 14 
533138 4 
533159 90 
533160 8 
533229 1 
533329 64 
533501 2 
533644 34 
533677 96 
533710 3 
533937 46 
533953 359 
533977 1 
533983 1 
534008 1 
534020 67 
534044 4 
534061 28 
534226 37 
534541 8 
534732 114 
534868 9 
534897 89 
534901 21 
534912 4 
534916 39 
534932 88 
534943 3 
534965 54 
535056 3 
535067 16 
535076 1 
535081 1 
535082 1 
535094 1 
535104 1 
535576 2 
535592 5 
535716 2 
541614 18 
541694 1 
541752 5 
541755 69 
541763 109 
541777 1 
541782 44 
541871 2 
541877 3 
541905 90 
541930 2 
541981 1 
542074 5 
542081 45 
542086 2 
542094 4 
542100 2 
542103 7 
542107 6 
542131 53 
542139 4 
542142 5 
542165 12 
542168 7 
542174 2 
542307 294 
542331 1 
542347 18 
542383 10 
542649 11 
542696 7 
542907 282 
543427 26 
543430 2 
543442 1 
543459 93 
543469 77 
543480 2 
543489 207 
543506 1 
543509 285 
543515 62 
544324 1 
544497 129 
544512 1 
544515 5 
544531 18 
544538 185 
544546 3 
544597 119 
544626 1 
544709 9 
544726 15 
544742 66 
544753 12 
544760 31 
544816 129 
544943 23 
544974 3 
545001 2 
545009 14 
545010 28 
545016 23 
545032 3 
545042 12 
545050 82 
545076 1 
545082 114 
545089 49 
545091 9 
545114 1 
545120 16 
545123 44 
545136 11 
545636 1 
545651 4 
545656 7 
546203 3 
546222 12 
546226 74 
546253 41 
546255 45 
546259 126 
546268 57 
546288 33 
546297 22 
546299 88 
546311 2 
546316 387 
546331 2 
546465 13 
546540 4 
546544 15 
546652 12 
546723 2 
546729 7 
546887 17 
546899 18 
546912 8 
546918 28 
546935 36 
546961 5 
546964 6 
546974 4 
547124 19 
547129 14 
547149 8 
547172 10 
547175 7 
547190 13 
547206 11 
547215 7 
547233 28 
547236 25 
547238 55 
547250 1 
547261 55 
547295 1 
547299 101 
547309 3 
547325 117 
547327 2 
547334 117 
547347 6 
547359 57 
547423 58 
547428 54 
547448 36 
547454 4 
547481 55 
547491 65 
547493 1 
547494 51 
547499 25 
547502 76 
547503 241 
547507 15 
547511 23 
547546 86 
547557 9 
547566 33 
547570 217 
547578 1 
547585 2 
547588 5 
547589 164 
547598 7 
547600 107 
547621 283 
547622 20 
547624 20 
547631 5 
547637 68 
547640 1 
547662 1 
547748 1 
547756 1 
547759 14 
547784 2 
547851 3 
547869 3 
547906 4 
547933 3 
547979 4 
548032 1 
548082 15 
548086 16 
548122 9 
548138 2 
548150 125 
548170 21 
548303 5 
548311 11 
548321 12 
548324 10 
548375 126 
548384 4 
548517 4 
548558 24 
548595 1 
548665 38 
548711 3 
548760 1 
548863 1 
548881 98 
549168 5 
549254 65 
549634 20 
549900 37 
550065 1 
550302 41 
550533 1 
550661 14 
551217 8 
551381 34 
551626 6 
551680 22 
551810 4 
551833 39 
551940 3 
552059 46 
552165 49 
552317 1 
552609 23 
552671 38 
552795 25 
552826 45 
552865 71 
553214 1 
553266 118 
553271 8 
553701 42 
553724 5 
553774 30 
553865 78 
553902 24 
554063 8 
554080 34 
554088 5 
554122 16 
554157 44 
554230 104 
554567 1 
554623 54 
554659 1 
554780 4 
554904 1 
555068 34 
555090 5 
555094 161 
555122 301 
555123 5 
555130 112 
555137 2 
555408 1 
555414 5 
555462 42 
555468 13 
555479 170 
555493 9 
555554 4 
555570 12 
555576 3 
555604 21 
555621 2 
555627 3 
555641 19 
555644 19 
555648 2 
555655 228 
555659 87 
555669 1 
555672 116 
555676 20 
555680 30 
555691 22 
555722 25 
555858 2 
555976 3 
556028 1 
556470 1 
556594 2 
556768 72 
556776 5 
556793 157 
556805 2 
556813 12 
556834 1 
556838 49 
556844 18 
556850 6 
556871 17 
556910 1 
556932 20 
557061 2 
557062 76 
557069 1 
557089 4 
557514 2 
557590 1 
557635 1 
557651 6 
557661 5 
557664 54 
557667 1 
557693 35 
557701 14 
557712 2 
557713 104 
557716 19 
557746 3 
557771 16 
557776 1 
557794 29 
557857 14 
557876 11 
557880 41 
557882 11 
557883 25 
557890 15 
557895 279 
557899 2 
557948 17 
558130 6 
558913 92 
559014 48 
559035 79 
559046 43 
559053 2 
559123 50 
559150 59 
559320 13 
559325 27 
559356 34 
559440 1 
559459 167 
559472 51 
559498 1 
559505 1 
559517 1 
559618 31 
559895 1 
560063 38 
560076 1 
560126 31 
560133 24 
560136 1 
560137 33 
560144 19 
560156 14 
560159 18 
560170 32 
560180 50 
560191 3 
560200 1 
560204 4 
560212 5 
560230 95 
560234 9 
560276 35 
560401 12 
560408 21 
560445 3 
560450 133 
560454 1 
560459 14 
560462 36 
560464 7 
560470 6 
560491 14 
560499 79 
560512 7 
560517 8 
560680 214 
560831 4 
560849 2 
560855 28 
561018 8 
561160 21 
561224 87 
561380 130 
561383 3 
561384 893 
561406 290 
561407 6 
561413 4 
561417 104 
561449 5 
561455 6 
561465 106 
561473 24 
561476 4 
561509 1 
561515 32 
561614 2 
561634 3 
561641 9 
561644 1 
561651 2 
561719 5 
561749 1 
561774 1 
561803 1 
567505 1 
567692 1 
567711 4 
567727 3 
567923 51 
568013 63 
568074 10 
568241 5 
568277 21 
568283 7 
568443 34 
568566 3 
568595 1 
568605 3 
568610 1 
568803 3 
574335 1 
574618 36 
574649 1 
574661 28 
574663 14 
574669 14 
574677 1 
574766 5 
574775 1 
574798 2 
574825 6 
574835 4 
574858 11 
575002 13 
575040 5 
575047 12 
575074 10 
575079 8 
575136 90 
575312 14 
575320 44 
575443 456 
575500 52 
575956 2 
576129 44 
576258 175 
576420 30 
576456 35 
576467 57 
576587 41 
576596 10 
576616 16 
576628 1 
576651 93 
576654 95 
576659 85 
576661 2 
576662 159 
576667 27 
576733 9 
576772 67 
576775 4 
576784 1 
576787 2 
576792 1 
576807 6 
576813 41 
576814 1 
576816 12 
576847 1 
576850 13 
576864 13 
576881 3 
576890 14 
576895 18 
576935 38 
576959 25 
576987 24 
576999 11 
577027 3 
577088 29 
577131 67 
577261 15 
577267 12 
577904 10 
577997 1 
578017 14 
578099 4 
578106 7 
578267 4 
578308 27 
578376 15 
578479 150 
578527 71 
578702 10 
578802 5 
578937 2 
579038 69 
579101 7 
579283 5 
579300 5 
579342 117 
579365 28 
579367 231 
579377 239 
579378 2 
579388 43 
579393 7 
579403 90 
579416 5 
579719 10 
580113 8 
580279 7 
580482 4 
580498 9 
580673 10 
580697 11 
581099 22 
581108 33 
581383 13 
581427 17 
581442 3 
581539 14 
581588 1 
581591 1 
581598 192 
581607 33 
581614 10 
581682 15 
581753 3 
581759 16 
581775 17 
581833 8 
581873 152 
581879 6 
581882 21 
581892 3 
581926 83 
581934 49 
582100 19 
582303 14 
582308 22 
582501 5 
582680 21 
582703 8 
583421 27 
583739 9 
583822 1 
583892 96 
583988 3 
584014 63 
584019 3 
584055 111 
584070 4 
584096 13 
584100 66 
584103 7 
584108 2 
584178 51 
584205 1 
584230 12 
584251 46 
584259 14 
584260 1 
584262 39 
584266 1 
584272 47 
584288 2 
584290 6 
584292 13 
584301 29 
584324 15 
584332 1 
584358 5 
584377 13 
584397 1 
584403 3 
584426 6 
584429 13 
584435 3 
584442 2 
584554 86 
584565 87 
584595 2 
584601 2 
584620 27 
584628 39 
584653 289 
584675 3 
584719 42 
584723 154 
584729 1 
584752 13 
584768 5 
584777 2 
584828 3 
584879 27 
584894 20 
586346 5 
586366 9 
589098 1 
589525 33 
589534 26 
589537 1 
589548 1 
589552 55 
589553 3 
589557 1 
589561 20 
589566 3 
589586 58 
589678 3 
589698 18 
589702 6 
589706 2 
589711 8 
589717 16 
589719 1 
589721 27 
589750 19 
590778 21 
590816 3 
590890 16 
591032 1 
591048 3 
591049 3 
591055 25 
591068 3 
591090 24 
591104 76 
591130 82 
591155 4 
591172 21 
591192 1 
591548 3 
591582 162 
591594 1 
591606 2 
591613 4 
591658 11 
591663 65 
591723 1 
591970 8 
592005 34 
592018 1 
592053 10 
592060 15 
592063 14 
592141 6 
592142 1 
592143 1 
592206 13 
592219 23 
592364 47 
592370 2 
592404 2 
592447 262 
592487 2 
592513 3 
592518 9 
592524 41 
592552 1 
592576 1 
592582 5 
592588 232 
592602 14 
592650 61 
592660 3 
592685 16 
592699 2 
592708 4 
592713 3 
592722 6 
592780 17 
592788 26 
592802 89 
592810 24 
592841 14 
592859 1 
592864 10 
592968 4 
593010 41 
593025 4 
593031 21 
593161 14 
593174 51 
593538 15 
593725 1 
593774 1 
593989 17 
594007 43 
594100 41 
594185 83 
595204 127 
595237 16 
595266 131 
595317 35 
595446 119 
595932 1 
595955 10 
595969 45 
595988 5 
596003 47 
596017 11 
596024 6 
596041 2 
596080 12 
596290 6 
596432 2 
596438 39 
596442 52 
596449 22 
596460 49 
596463 2 
596474 10 
596497 252 
596535 21 
596683 67 
597127 1 
597563 146 
597629 136 
598051 26 
598120 38 
598274 10 
598426 10 
598432 68 
598442 22 
598621 8 
598649 226 
598795 25 
598799 1 
598831 31 
598836 6 
598837 5 
598862 1 
598869 1 
598875 63 
598879 1 
598882 5 
598890 1 
598981 8 
599017 52 
599099 38 
599154 50 
599156 27 
599160 137 
599161 34 
599163 165 
599170 1 
599175 9 
599216 15 
599222 12 
599244 40 
599249 50 
599258 1 
599380 1 
599435 17 
599703 74 
600284 2 
600417 6 
600470 7 
600520 11 
600687 11 
600763 76 
600897 10 
600930 2 
600931 34 
601262 39 
601264 8 
601275 1 
601349 7 
601466 5 
601509 11 
601536 27 
601540 64 
601551 5 
601559 11 
601568 5 
601587 1 
601596 60 
601629 1 
601632 21 
601955 2 
602899 8 
603310 15 
603364 13 
603836 6 
603851 13 
604038 1 
604171 6 
604364 29 
604370 28 
604425 107 
604564 21 
604592 27 
604617 1 
605597 78 
605604 115 
605611 32 
605675 7 
605681 39 
605687 6 
605710 7 
605711 78 
605713 29 
605715 14 
605738 1 
605756 2 
605984 1 
605993 1 
605996 23 
606017 7 
606033 15 
606057 77 
606061 182 
606201 39 
606822 78 
607011 28 
607203 4 
607233 22 
607293 4 
607315 6 
607709 4 
608509 7 
608550 2 
608649 115 
608975 15 
609181 12 
609200 11 
609208 2 
609228 2 
609238 1 
609292 42 
609354 1 
609387 2 
609388 1 
609476 3 
609486 2 
609493 2 
609504 1 
609514 1 
609627 4 
609647 2 
609662 1 
609698 1 
609709 10 
609716 3 
609792 5 
609832 14 
609845 10 
609852 5 
609885 2 
609964 1 
609972 1 
610058 1 
610065 15 
610131 14 
610155 16 
610181 20 
610203 10 
610238 2 
610268 121 
610291 2 
610298 3 
610317 4 
610330 1 
610354 1 
610502 9 
611482 7 
611534 32 
611773 25 
611966 8 
612356 131 
612513 6 
612682 33 
612913 13 
613290 261 
613345 3 
613843 23 
613903 2 
613969 29 
614201 48 
614339 2 
614562 39 
614693 1 
614706 2 
614780 14 
614869 4 
614994 2 
615329 77 
615458 5 
615925 11 
616163 2 
616168 9 
616199 2 
616250 4 
616284 5 
616437 4 
617093 7 
617353 46 
617388 4 
617396 2 
617407 14 
617878 1 
617888 34 
617892 7 
617974 3 
617982 2 
617994 5 
618626 2 
619934 31 
619992 21 
620009 10 
620048 21 
620077 46 
620083 9 
620129 1 
620133 6 
620140 115 
620147 1 
620150 49 
620172 5 
620183 72 
620206 15 
620218 7 
620343 1 
620349 5 
620352 1 
620355 60 
620356 6 
620562 12 
621017 1 
621025 96 
621108 111 
621133 69 
621990 10 
621998 14 
622005 61 
622029 2 
622033 31 
622205 13 
622406 20 
622574 1 
622612 4 
623025 2 
623103 154 
623307 3 
624101 24 
624464 5 
624478 10 
624647 63 
624683 2 
624712 2 
624750 140 
624991 39 
625017 89 
625034 5 
625143 1 
625188 9 
625222 17 
625248 136 
625289 2 
625297 8 
625300 14 
625303 4 
625308 1 
625324 21 
625339 26 
625341 7 
625380 127 
625385 1 
625388 8 
625407 17 
625440 1 
625474 92 
625487 1 
625494 32 
625505 1 
625521 3 
625536 8 
625540 11 
625552 71 
625589 60 
625602 139 
625612 36 
625616 37 
625621 17 
625628 5 
625636 55 
625639 9 
625645 30 
625656 7 
625679 22 
625746 24 
625830 149 
625867 1 
625873 6 
625887 3 
625900 26 
625927 115 
625929 37 
625951 21 
626078 23 
626081 1 
627158 32 
627174 38 
627259 14 
627271 9 
627281 28 
627357 23 
627452 15 
627529 128 
627561 281 
627619 8 
627641 79 
627645 16 
627893 11 
628177 40 
628313 2 
628708 1 
630011 17 
630179 19 
630193 3 
630217 4 
630249 1 
631032 53 
631732 19 
633013 1 
633510 84 
633520 113 
633959 1 
633967 26 
634145 23 
634159 39 
634192 43 
634377 2 
634676 3 
635508 5 
635540 1 
635546 1 
635561 3 
636952 5 
637178 1 
637467 149 
637510 27 
637619 1 
637650 3 
637669 14 
637670 1 
637671 24 
637717 6 
637721 1 
637732 6 
638014 9 
638199 7 
638886 11 
639126 1 
639350 53 
639402 2 
639582 8 
639621 5 
639647 17 
639806 2 
639815 24 
640123 7 
640274 51 
640281 2 
640285 17 
640430 141 
640481 3 
640487 2 
640496 6 
640642 35 
640688 12 
640697 17 
640698 7 
640707 57 
640718 47 
640764 79 
640898 24 
640963 1 
641085 79 
641450 117 
641854 2 
641893 1 
641916 2 
641919 1 
641925 6 
641932 1 
641951 29 
642108 162 
642780 13 
642951 2 
642979 4 
642989 53 
643323 103 
643534 40 
643653 54 
643817 21 
643845 3 
643855 3 
643863 11 
643868 1 
643878 16 
643885 15 
643890 6 
643893 33 
643900 10 
643920 8 
643931 18 
643972 10 
644655 8 
644675 4 
644780 7 
644788 1 
646916 15 
646921 11 
646938 49 
646985 2 
646991 5 
647309 6 
647472 11 
647765 37 
647828 66 
647936 15 
647964 117 
648131 151 
648137 12 
648152 9 
648230 130 
648237 18 
648258 3 
649001 25 
649011 2 
649047 1 
649079 10 
649190 4 
649201 46 
649206 6 
649211 1 
649212 8 
649236 3 
649242 4 
649247 8 
649252 12 
649275 10 
649401 2 
649613 3 
650014 8 
650753 3 
650809 5 
650823 2 
650825 7 
650864 3 
651046 5 
651095 1 
651161 13 
651284 110 
651411 138 
651428 34 
651439 30 
651443 4 
651452 74 
651503 13 
651518 44 
651521 99 
651530 1 
651541 3 
651544 1 
651546 73 
651553 4 
651656 135 
651822 1 
651892 7 
651900 2 
651947 9 
652016 8 
652245 19 
652425 7 
652556 33 
652586 70 
652628 85 
652771 3 
652890 48 
652910 25 
652911 17 
653265 9 
653296 5 
653309 2 
653326 25 
653341 106 
653354 4 
653358 19 
653378 2 
653387 5 
653406 19 
653411 1 
653417 80 
653421 34 
653523 176 
653556 21 
653580 54 
653704 2 
653833 66 
653981 30 
654033 9 
654090 3 
654103 11 
654123 45 
654134 73 
654234 1 
654261 21 
654282 3 
654290 27 
654301 7 
654332 2 
654398 9 
654514 34 
656465 1 
656470 5 
656494 1 
656510 5 
656511 10 
656564 2 
656613 6 
656620 3 
656626 5 
656628 29 
656663 7 
656675 37 
656799 57 
657898 15 
658491 9 
659032 37 
659101 19 
659753 5 
659887 47 
659956 50 
659962 12 
659965 28 
660023 4 
660030 1 
660038 1 
660194 22 
660221 194 
660227 120 
660848 1 
660907 20 
660994 45 
661232 1 
661495 1 
661510 34 
661680 4 
661761 18 
661779 31 
661804 11 
661842 26 
661848 25 
661862 42 
661905 32 
661917 424 
661929 163 
661949 71 
661971 9 
662064 3 
662070 2 
662204 101 
666115 49 
666183 2 
666191 4 
666194 1 
666253 2 
666875 1 
667872 4 
667876 83 
667885 3 
667896 1 
667974 2 
667984 1 
668195 1 
668413 140 
669959 8 
670137 51 
670163 12 
670166 26 
670174 68 
670213 68 
670216 1 
670225 69 
670251 6 
670267 71 
670275 61 
670751 1 
671475 117 
671548 68 
671601 23 
671776 2 
671981 5 
672004 24 
672021 6 
672101 5 
672140 110 
672149 222 
675149 6 
675501 4 
676391 15 
676434 43 
676458 44 
676465 2 
676467 114 
676479 40 
676521 61 
677100 31 
677128 84 
677146 30 
677165 2 
677188 45 
677204 1 
677282 148 
677325 5 
677484 37 
677613 32 
677625 3 
677633 6 
677696 11 
677701 7 
677702 49 
677707 2 
677710 30 
677745 18 
677780 115 
677849 4 
677859 47 
677895 6 
677910 14 
677921 7 
677935 35 
677942 6 
677952 1 
677966 4 
678011 2 
678020 3 
678023 2 
678036 32 
678124 21 
678135 7 
678137 9 
678153 10 
678161 1 
678189 1 
678225 43 
678229 33 
678246 5 
678259 6 
678372 18 
678422 3 
678453 5 
678459 1 
678547 4 
678556 13 
678557 2 
678589 28 
678599 2 
679061 1 
679396 10 
679673 320 
679883 77 
681028 5 
681057 3 
681195 78 
681204 1 
681232 1 
681245 151 
681293 113 
681307 125 
681312 2 
681413 38 
681630 102 
681737 1 
681834 30 
682229 10 
682310 1 
682321 1 
682332 52 
682384 9 
682386 90 
682540 3 
687714 7 
687717 1 
687732 5 
687761 207 
687768 497 
687770 12 
687774 2 
687780 9 
690032 21 
690095 5 
691547 7 
692120 1 
692342 19 
692864 2 
693017 42 
693152 1 
693202 1 
693242 8 
693246 1 
693254 2 
693258 84 
693266 109 
693280 14 
693290 36 
693440 27 
693468 3 
693877 3 
694057 1 
694870 2 
695008 48 
695202 30 
695206 3 
695213 10 
695289 2 
696987 1 
697339 1 
698510 11 
698512 13 
699017 9 
699032 41 
699043 3 
699223 100 
699424 15 
699551 104 
699872 17 
699909 5 
699957 7 
699963 1 
699966 11 
700032 1 
700173 3 
700226 2 
700231 34 
700254 68 
700454 43 
700457 31 
700550 1 
700598 3 
700632 4 
700687 3 
700782 6 
700786 8 
700796 10 
700804 204 
700837 2 
700843 24 
700883 3 
700926 43 
700956 1 
700985 4 
700996 6 
701011 22 
701368 142 
701444 1 
701467 4 
701519 134 
701582 3 
701642 9 
701687 37 
701712 7 
701818 1 
701920 13 
702282 3 
702284 2 
702301 1 
702397 35 
702405 3 
702701 20 
702710 72 
702736 4 
702740 16 
702751 21 
702904 6 
702933 75 
702984 21 
703000 40 
703072 57 
703433 24 
703474 8 
704461 9 
704827 36 
705186 10 
705197 12 
705356 17 
705595 3 
706490 2 
706762 24 
706786 4 
706796 8 
706809 6 
706910 19 
706931 1 
706962 5 
706985 24 
707100 25 
708536 29 
708724 53 
709325 16 
709329 6 
709338 177 
709351 1 
709401 1 
709420 29 
709761 1 
709776 1 
709896 4 
710614 38 
711029 1 
711581 129 
712004 2 
712604 1 
712625 95 
712648 93 
712661 29 
712680 1 
712783 11 
712803 40 
712819 14 
713125 19 
713507 3 
713617 1 
713666 3 
713973 49 
714278 78 
714292 66 
714295 297 
715385 11 
715459 4 
715476 4 
715666 11 
715678 14 
715683 145 
715834 29 
716045 61 
716236 184 
716693 115 
716819 41 
716967 7 
717188 2 
717189 17 
717205 16 
717215 1 
717233 6 
717248 3 
717270 2 
717408 5 
717448 30 
717758 17 
717948 30 
718523 1 
718663 1 
718703 2 
718708 2 
718800 2 
719796 25 
719807 2 
719811 7 
720131 16 
720151 7 
720159 23 
720182 1 
720189 172 
720206 13 
720211 27 
720255 42 
720280 1 
720285 9 
720298 36 
720312 43 
725436 24 
726373 62 
727833 2 
727901 32 
727956 34 
728024 37 
728031 26 
728051 32 
729800 38 
729816 81 
729829 1 
729934 58 
731002 29 
731055 97 
731064 148 
731073 21 
731145 4 
731232 21 
731240 11 
731244 100 
731247 15 
731253 50 
731257 7 
731261 13 
731281 35 
731289 54 
731330 8 
731871 66 
731872 6 
732034 6 
732103 16 
732285 31 
732353 3 
732410 18 
732420 51 
732425 4 
732469 2 
732471 16 
732591 7 
732601 5 
732609 89 
732705 10 
732717 18 
732767 2 
732898 3 
733059 4 
733076 96 
733081 17 
733166 2 
733202 27 
733207 37 
733213 1 
733249 199 
733261 7 
733290 13 
733307 4 
733324 148 
733332 6 
733334 1 
733339 59 
733344 155 
733350 5 
733357 2 
733402 23 
733409 80 
733412 1 
733417 25 
733434 14 
733446 2 
733593 34 
733604 19 
733804 96 
733907 48 
734871 1 
735527 33 
736055 19 
736457 5 
736460 1 
736466 9 
736763 5 
736782 1 
738288 51 
738300 13 
738305 8 
738340 13 
738366 29 
738385 72 
738389 3 
738412 23 
738822 1 
738849 2 
739051 2 
739060 39 
739131 1 
739204 110 
739214 1 
739217 19 
739222 2 
739224 49 
739230 14 
739236 200 
739244 44 
739248 28 
739250 17 
739255 22 
739265 15 
739270 241 
739276 76 
739282 52 
739289 69 
739346 31 
739363 4 
739508 37 
739653 104 
739661 45 
739685 14 
739691 8 
739699 14 
739705 31 
739709 7 
739712 1 
739715 23 
739745 16 
739783 9 
739791 2 
739826 3 
740028 7 
740036 199 
740130 28 
740382 4 
740480 18 
740812 105 
741233 3 
741526 24 
741698 19 
741726 1 
741739 44 
741920 5 
741970 75 
741976 21 
742001 5 
742574 1 
742668 2 
742743 1 
742759 11 
742995 69 
743812 120 
743951 8 
744794 4 
744815 11 
745240 17 
745255 2 
745411 5 
745562 3 
745570 62 
745598 4 
745627 3 
745640 4 
745657 1 
745674 9 
745681 10 
745845 3 
746616 27 
746647 1 
746654 1 
746681 4 
746683 7 
746692 34 
746698 22 
746704 55 
746853 113 
746907 1 
747194 12 
747243 33 
747284 45 
747290 1 
747323 24 
747325 4 
747333 4 
747515 5 
747551 25 
747565 51 
747665 74 
750210 2 
750221 3 
750313 2 
750316 9 
750321 1 
750361 17 
750885 2 
750895 2 
751069 28 
751145 6 
751160 77 
751167 1 
751362 33 
751496 5 
751501 1 
751533 10 
752243 6 
752676 9 
752688 3 
753326 4 
753365 1 
753520 4 
753684 1 
753709 27 
753956 14 
754009 21 
754015 71 
754022 2 
754133 6 
754134 1 
754146 5 
754152 106 
754158 23 
754196 34 
754422 1 
754435 9 
754510 98 
754527 35 
754542 35 
754551 2 
754739 1 
754993 152 
755173 14 
755211 2 
755229 143 
755246 9 
755373 5 
755522 36 
755748 23 
755977 2 
756031 5 
756513 37 
756557 27 
756582 11 
756588 262 
756605 206 
756658 2 
756724 33 
756744 112 
756767 52 
756788 11 
756809 8 
756828 7 
756850 13 
756854 34 
756858 18 
756871 62 
756875 157 
757029 7 
757321 30 
757443 7 
757454 145 
757462 2 
757482 4 
757489 2 
757490 4 
757494 2 
757546 1 
757556 53 
757571 65 
758537 1 
758735 43 
759141 11 
759532 44 
759689 65 
759918 73 
760170 25 
760506 123 
760604 42 
761007 22 
761022 50 
761026 7 
761160 6 
761192 44 
761203 42 
761281 74 
761290 111 
761310 3 
761462 64 
762069 7 
762282 28 
762325 1 
762336 13 
762348 35 
762362 5 
762401 3 
762503 9 
762997 8 
763163 5 
763423 132 
763432 24 
763442 87 
763623 14 
763679 6 
763945 1 
764396 190 
764853 5 
765272 7 
765326 5 
765347 12 
765431 15 
766349 61 
766364 7 
766459 1 
766501 1 
766528 10 
766536 214 
766538 1 
766544 12 
766547 201 
766648 2 
766756 27 
766894 5 
766909 1 
766936 2 
767315 9 
767320 57 
767405 27 
767440 18 
770385 11 
770409 34 
770438 8 
770454 2 
770460 4 
770471 30 
770473 19 
770478 3 
770498 121 
770652 9 
771827 56 
771846 20 
771869 1 
771926 2 
771986 10 
772006 2 
772010 1 
772015 6 
772017 24 
772025 133 
772030 129 
772040 2 
772062 25 
772138 11 
772163 38 
772180 28 
772184 1 
772188 3 
772191 1 
772196 31 
772205 25 
772210 191 
772234 12 
772247 3 
772355 2 
772400 6 
772931 54 
773331 2 
773532 1 
773560 20 
773594 24 
773782 1 
773858 98 
773962 1 
774138 7 
774247 7 
774277 45 
774281 12 
774452 200 
774458 208 
774480 46 
774498 52 
774536 1 
774540 45 
774558 1 
774583 45 
774593 19 
774598 3 
774606 46 
774631 37 
774656 1 
774685 31 
774697 4 
774794 4 
774801 14 
774818 33 
774834 18 
774844 211 
774845 11 
774846 3 
774989 24 
775021 2 
775029 7 
776997 135 
777279 12 
777323 16 
777540 55 
777592 2 
777989 3 
778013 2 
778054 1 
778062 3 
778143 4 
778269 2 
778886 36 
779029 1 
779368 2 
779622 3 
779644 5 
779652 7 
779674 14 
779749 14 
779824 127 
779873 16 
779881 41 
779917 12 
779963 17 
780009 131 
780084 5 
780094 2 
780104 2 
780107 36 
780115 9 
780124 208 
780125 56 
780326 21 
780609 98 
780620 5 
780644 3 
780648 41 
780652 2 
780855 5 
780901 53 
780983 1 
781000 10 
781201 2 
781251 136 
781534 5 
781573 8 
781590 89 
781595 31 
781678 116 
781688 22 
783980 2 
784026 3 
784050 7 
784080 1 
784082 15 
784123 42 
784346 33 
784373 43 
785056 1 
785236 1 
785285 27 
785351 52 
785364 78 
785398 63 
785410 1 
785434 62 
785484 7 
785494 28 
785524 1 
785555 1 
785583 11 
785601 160 
785603 2 
785604 2 
785605 53 
785635 16 
785676 2 
785692 4 
785701 11 
785709 33 
785719 1 
785757 1 
785832 63 
785836 24 
785842 24 
785848 6 
785866 66 
785880 7 
785927 42 
785975 24 
786063 5 
786176 9 
786542 15 
786850 19 
787035 33 
787060 3 
787074 25 
787083 59 
787121 2 
787127 56 
787141 186 
787165 160 
787621 1 
787929 17 
788284 4 
788308 6 
788327 3 
788339 119 
788399 1 
788401 1 
788437 2 
788462 2 
788478 21 
788486 1 
788569 19 
788577 19 
788587 11 
788722 57 
788739 8 
788808 14 
788897 1 
789036 179 
789047 1 
789054 228 
789090 2 
789290 21 
789443 16 
790042 32 
791532 7 
791993 20 
792431 233 
792784 2 
792922 6 
793156 6 
793157 7 
793169 30 
793176 3 
793183 116 
793186 1 
793190 39 
793202 12 
793377 11 
793378 1 
794153 38 
794348 13 
794462 2 
794516 1 
794547 9 
794694 8 
794729 4 
794878 3 
794900 1 
795735 56 
795771 37 
795812 77 
795833 4 
795847 2 
795850 1 
796003 1 
796015 16 
796165 2 
796195 1 
796341 21 
796363 2 
796515 1 
796538 3 
796572 1 
797171 30 
797585 14 
797613 31 
797649 8 
797713 25 
797869 5 
798067 4 
798092 77 
798184 160 
798221 28 
798224 7 
798241 7 
798258 1 
798286 1 
798315 4 
798325 1 
798328 4 
798331 1 
798397 16 
798403 22 
798427 9 
798503 6 
800215 4 
800246 50 
800250 1 
800253 122 
800320 2 
800428 30 
801569 1 
801683 7 
801878 1 
801886 24 
801963 6 
802002 21 
802006 13 
802021 399 
802045 45 
802047 4 
802061 3 
802087 39 
802126 182 
802136 28 
802350 48 
802353 131 
802354 7 
802355 2 
802430 4 
802435 31 
806177 1 
806180 1 
806231 48 
806237 97 
806256 30 
806263 18 
806287 8 
806449 1 
806463 12 
806502 1 
806586 56 
806598 85 
806917 10 
807776 23 
807809 66 
807846 8 
807948 57 
808060 19 
808122 12 
808205 52 
808240 32 
808391 2 
808523 56 
808553 1 
809006 10 
809007 1 
809567 93 
809603 11 
809654 7 
809697 4 
809714 26 
809723 7 
809733 79 
809842 90 
809859 3 
809891 6 
809899 34 
809905 4 
809953 14 
809975 142 
809981 41 
809982 18 
810002 26 
810030 10 
810034 18 
810044 56 
810052 103 
810069 35 
810073 60 
810092 10 
810101 10 
810131 16 
810136 2 
810137 1 
810149 2 
810167 12 
810189 72 
810199 7 
810347 153 
810472 21 
810509 105 
810542 21 
810634 26 
810791 3 
810894 5 
810963 9 
810969 64 
810971 14 
810977 1 
811016 61 
811113 19 
811223 46 
811243 1 
811259 22 
811393 57 
811407 246 
821280 3 
821289 2 
821344 1 
821373 1 
823459 1 
823481 50 
823588 3 
823596 81 
823714 46 
823816 3 
823822 33 
823861 2 
823880 9 
823886 23 
823891 7 
823894 5 
823901 5 
823910 1 
823915 5 
823926 7 
824229 39 
826629 2 
826996 2 
827366 35 
827404 167 
827411 17 
828641 1 
828658 24 
828663 15 
828671 4 
828776 28 
828784 4 
828958 29 
828978 117 
828986 44 
828989 16 
829214 55 
829228 150 
829444 1 
829589 7 
829859 2 
830270 3 
830300 20 
830323 2 
830340 60 
830347 1 
830350 63 
830368 31 
830371 54 
830379 60 
830389 2 
830706 25 
831525 3 
831842 1 
831902 1 
832071 5 
832242 1 
832254 13 
832301 4 
832308 6 
832311 3 
832318 44 
832324 8 
832329 5 
832335 6 
832350 8 
833328 25 
833358 41 
833397 9 
833792 30 
833853 5 
833866 8 
833877 4 
834170 20 
834325 1 
834511 3 
834523 15 
834529 98 
834536 133 
834576 18 
834657 21 
834660 2 
834908 70 
834915 125 
835594 16 
835600 173 
835797 3 
835838 1 
835949 12 
835978 42 
836021 10 
836145 11 
836415 4 
836755 22 
836788 3 
836821 11 
836841 130 
836844 5 
836846 34 
836847 11 
836903 16 
836912 1 
836920 10 
836923 25 
837063 10 
837092 2 
837106 2 
837138 10 
840097 6 
840669 36 
840896 5 
840908 6 
840928 1 
841095 2 
841657 28 
841802 38 
842229 1 
842467 3 
842627 16 
842661 2 
843644 6 
843645 97 
843649 1 
843652 2 
843654 12 
843666 5 
843682 2 
843686 57 
843690 34 
843764 10 
844896 37 
845431 28 
845445 1 
845656 161 
845737 5 
845742 9 
845752 42 
846436 39 
846437 1 
846668 2 
846680 37 
846683 8 
848635 1 
848697 41 
848758 1 
848764 112 
848812 11 
848817 3 
848838 71 
848904 185 
848930 1 
848935 1 
848953 52 
848958 75 
848973 11 
849015 1 
849028 48 
849167 3 
849284 3 
849296 3 
849378 1 
849380 3 
849384 4 
849425 46 
849428 2 
849438 1 
849444 8 
849460 5 
849689 17 
849821 234 
849866 1 
849923 50 
849930 186 
850610 5 
850631 5 
850645 4 
850680 15 
850684 1 
850737 6 
850831 2 
850879 43 
850883 10 
850922 10 
850923 23 
851112 33 
851248 36 
851309 274 
851538 34 
851587 64 
852064 44 
852379 8 
852941 19 
853004 19 
853153 74 
853468 55 
853489 60 
853503 13 
853550 22 
853658 1 
854418 1 
854959 1 
854975 44 
855004 2 
855062 4 
855067 13 
855082 5 
855084 3 
855088 5 
855094 1 
855432 1 
856283 1 
856354 56 
856368 181 
856374 48 
856419 1 
856464 19 
856476 19 
856490 1 
856635 2 
856678 75 
856726 10 
856732 11 
856748 7 
856801 45 
856838 15 
856841 11 
856902 21 
856952 32 
856963 6 
856967 7 
856982 6 
857193 2 
857210 6 
857259 7 
857272 76 
857292 40 
857330 3 
857422 2 
857423 2 
857426 3 
857428 24 
857434 4 
857450 6 
857480 26 
857575 3 
857786 20 
857794 36 
857798 14 
857805 95 
857897 43 
857950 15 
858127 15 
858151 2 
858199 4 
858222 35 
858358 15 
858368 6 
858376 1 
858419 13 
858558 1 
858569 4 
858607 2 
858670 18 
858755 1 
858845 59 
859459 2 
859560 30 
859627 7 
859632 8 
859638 63 
859641 8 
859716 27 
859721 10 
859766 9 
860132 2 
860672 13 
861615 2 
862384 5 
863841 29 
865690 44 
865826 1 
865835 1 
866178 18 
866196 1 
866210 2 
866234 4 
867683 139 
869435 1 
869711 5 
870077 34 
870164 39 
870411 2 
871154 4 
871530 1 
871538 1 
871541 19 
871548 4 
871597 20 
871696 3 
872029 3 
875215 15 
875227 100 
875244 11 
875260 16 
875291 2 
875304 68 
876478 18 
876482 1 
876503 2 
876515 5 
876555 1 
876676 23 
876690 1 
876927 7 
876936 7 
877246 1 
877936 54 
878261 64 
878285 10 
878361 4 
878376 52 
878383 22 
878394 137 
878440 124 
878467 135 
878526 1 
878538 61 
878579 14 
878595 2 
878635 6 
878643 12 
878649 13 
878664 4 
878680 56 
878753 9 
878770 3 
878782 35 
878805 2 
878867 129 
879285 1 
879319 15 
879331 17 
879369 16 
879374 21 
879404 8 
879436 6 
879441 36 
879497 5 
879506 24 
879514 2 
879531 17 
879549 40 
879552 35 
879589 17 
879594 20 
879606 26 
879628 1 
879641 4 
879789 2 
879816 1 
879906 28 
879945 6 
880021 3 
880060 16 
880068 64 
880080 5 
880085 113 
880172 3 
880175 41 
880176 25 
880194 12 
880312 1 
880993 28 
881060 2 
881184 182 
881687 14 
881756 1 
881817 2 
882184 30 
882238 4 
882412 1 
882635 8 
882816 1 
883141 2 
883686 1 
884075 9 
884102 2 
884116 3 
884145 13 
884151 1 
884157 16 
884190 8 
884193 25 
884224 26 
884387 1 
884437 11 
884668 437 
885512 3 
885858 35 
885949 9 
886322 15 
887023 5 
887378 9 
887383 8 
887431 37 
887902 60 
887916 1 
887966 24 
888004 5 
888011 53 
888020 81 
888151 1 
888606 3 
888614 3 
888617 44 
888637 4 
888690 2 
888691 6 
888696 36 
888708 32 
888712 3 
888720 6 
888729 1 
889576 19 
890196 6 
890300 9 
890866 32 
890966 110 
891095 12 
891136 66 
891635 1 
891912 28 
892125 82 
892279 1 
892289 8 
892305 192 
892310 6 
893691 6 
893735 15 
893813 8 
893846 4 
894372 1 
894380 29 
894420 58 
894428 37 
894434 18 
894438 306 
894445 4 
894598 45 
894601 4 
894609 19 
894627 10 
897337 1 
897387 4 
897589 65 
898064 14 
898177 11 
899238 215 
899244 1 
899381 2 
899394 5 
899455 5 
899591 1 
899766 36 
899767 40 
899768 1 
899774 1 
899775 80 
899776 1 
901050 1 
901398 27 
902206 1 
902211 11 
902355 73 
902415 2 
902443 14 
902485 5 
902497 1 
902622 3 
902626 18 
902798 85 
902818 74 
902824 18 
902852 17 
902966 2 
902995 20 
903000 13 
903082 119 
903197 3 
903235 1 
903277 1 
903280 37 
903396 7 
903606 1 
903632 1 
904016 21 
904707 1 
904726 3 
904756 6 
904763 13 
904781 6 
904811 17 
904815 2 
904981 125 
904997 1 
905011 5 
905103 23 
905141 140 
905170 26 
905177 1 
905184 139 
905195 2 
905197 16 
905200 54 
905272 3 
905343 6 
905364 3 
905386 2 
905395 24 
905396 10 
905401 21 
905409 59 
905430 5 
905440 5 
905450 2 
905454 23 
905455 5 
905475 14 
905476 1 
905484 137 
905503 31 
905520 16 
905521 11 
905619 2 
905626 6 
905738 51 
905763 113 
905777 3 
905790 61 
905795 14 
905808 10 
905811 11 
905839 1 
905841 37 
905861 1 
905870 3 
907043 27 
907062 11 
907602 15 
907779 31 
908572 7 
908879 5 
908908 12 
908927 18 
908944 2 
908984 4 
908990 7 
909003 11 
909011 1 
909218 2 
909332 1 
909852 195 
909938 20 
910316 1 
910324 5 
910326 48 
910336 39 
910340 14 
910348 73 
910364 2 
910373 6 
910378 127 
910406 49 
910518 1 
910579 17 
910584 5 
911038 7 
911679 25 
911736 23 
911795 2 
913355 2 
913363 15 
913376 3 
913403 5 
913417 10 
913424 51 
913436 29 
913440 75 
913447 1 
913579 33 
913609 9 
913989 11 
914037 3 
914394 99 
914710 37 
914878 13 
914901 20 
914918 20 
914922 2 
914949 6 
915156 17 
916937 36 
916960 2 
916978 3 
917003 277 
917004 9 
917274 3 
917622 7 
917974 10 
918450 16 
918549 54 
919090 19 
919167 1 
919169 202 
919370 3 
919389 12 
919687 152 
919694 13 
919712 4 
919718 4 
919728 3 
919733 22 
919937 5 
920020 80 
920029 22 
920032 38 
921835 1 
921933 2 
921959 26 
921976 16 
921986 197 
921996 25 
922006 16 
922044 3 
922055 15 
922058 114 
922073 21 
922075 139 
922202 17 
922255 7 
922274 154 
922390 1 
922453 21 
924545 7 
924548 15 
924558 25 
924569 2 
924576 237 
924577 1 
924578 7 
924588 1 
924601 114 
924614 49 
924639 40 
924775 14 
926373 17 
927019 1 
927056 11 
928082 43 
928418 7 
928657 46 
929628 9 
930027 91 
930541 71 
930686 112 
930741 24 
930851 1 
930913 1 
931019 4 
931025 44 
931091 24 
931097 54 
931116 2 
932039 108 
932097 103 
932104 2 
932142 7 
932185 3 
932214 27 
932216 2 
932220 1 
932401 5 
935722 8 
936004 146 
936128 204 
936243 15 
936268 3 
936280 23 
936362 4 
936404 289 
936745 27 
936937 34 
936945 177 
937013 396 
937335 155 
937354 1 
937447 172 
938010 17 
938506 1 
938635 23 
939208 3 
939217 21 
939279 5 
939299 19 
939304 9 
939316 37 
939496 36 
939731 14 
939773 8 
939784 66 
939903 9 
939906 3 
940033 4 
940039 10 
940243 12 
940272 6 
940366 1 
940611 13 
940839 3 
941334 11 
941467 1 
941517 62 
941702 27 
942116 52 
942126 43 
942131 200 
942271 2 
942299 118 
942310 22 
942315 5 
942318 5 
942321 11 
942329 40 
942330 8 
942333 51 
942338 1 
942341 1 
942442 1 
942525 2 
942532 3 
942576 16 
942633 8 
942776 1 
942790 33 
942850 25 
942964 8 
943134 39 
944379 35 
944865 2 
944930 15 
944936 13 
944969 4 
944994 31 
944995 16 
946365 23 
947229 2 
947308 5 
947309 5 
947310 29 
947863 9 
948267 3 
948312 3 
949093 270 
949182 47 
949247 342 
949311 11 
950842 3 
950986 160 
950991 29 
950995 3 
950996 8 
951049 68 
951069 3 
951255 24 
951362 91 
951390 19 
951449 8 
951499 4 
951500 14 
951514 84 
951515 18 
951612 87 
951821 4 
951863 56 
951884 114 
951904 77 
951917 14 
951937 14 
952064 108 
952277 55 
952291 3 
952448 1 
952900 39 
953558 13 
953578 29 
953593 36 
953623 255 
953624 2 
953625 41 
953640 19 
953651 8 
953689 1 
953690 11 
953862 5 
953869 114 
953874 58 
953880 13 
954046 53 
954054 54 
954065 189 
954071 1 
954160 1 
954520 2 
954564 113 
955442 27 
956483 29 
957878 39 
958483 8 
958491 1 
958507 2 
958606 15 
958629 61 
958643 12 
958673 1 
958718 6 
958935 66 
959021 7 
959030 32 
959041 34 
959125 1 
959126 106 
959128 4 
959137 41 
959155 57 
959230 140 
959256 6 
959325 21 
959345 42 
959408 42 
959443 18 
959543 7 
959598 10 
959601 60 
959613 98 
959646 13 
959724 5 
959846 1 
960347 51 
960482 5 
960753 366 
961044 3 
961184 4 
961352 12 
961403 33 
961420 94 
961446 145 
961464 3 
961574 1 
961649 134 
961773 236 
962164 4 
962169 1 
962178 10 
962189 1 
962197 3 
962236 2 
962243 6 
962244 1 
962438 230 
962446 9 
962603 56 
962685 33 
963030 49 
963139 2 
963176 56 
963346 7 
963370 42 
963503 290 
963567 6 
963684 2 
963975 43 
964077 17 
964468 141 
965246 6 
965447 278 
965580 24 
965587 138 
965817 1 
965825 3 
965866 4 
965897 5 
965929 47 
966967 2 
967265 35 
967575 1 
967725 15 
967728 8 
967933 5 
967981 5 
967998 44 
968006 1 
968056 30 
968548 13 
968718 3 
968943 66 
969070 210 
969142 5 
969153 7 
969449 33 
969551 24 
969561 6 
969580 10 
969595 16 
969602 21 
969606 3 
969650 7 
969674 14 
969842 5 
970005 37 
970127 379 
970147 17 
970179 73 
970212 48 
970222 10 
970314 16 
970323 30 
970327 28 
970413 48 
970450 3 
970456 3 
970542 43 
970573 7 
971794 1 
974223 22 
974245 1 
974259 1 
974267 135 
974286 22 
974335 51 
974356 41 
974385 11 
974396 1 
974471 254 
974476 3 
974489 11 
974490 12 
974538 4 
974541 33 
974607 54 
974635 13 
974691 15 
974735 12 
974736 15 
974737 82 
974738 255 
974741 6 
974756 8 
974761 25 
974779 56 
974790 1 
974965 12 
975054 2 
975120 76 
975141 12 
975291 2 
975302 15 
975342 14 
975841 11 
976453 24 
976689 1 
977152 1 
977438 26 
977822 2 
977867 4 
977931 43 
978103 14 
978185 26 
978189 42 
978193 48 
978197 3 
978204 72 
978208 35 
978214 33 
978263 72 
978269 1 
978301 33 
978324 6 
978329 3 
978626 80 
978640 1 
978790 70 
979311 25 
979393 8 
979504 1 
979513 16 
979551 4 
979559 34 
979592 2 
979597 14 
979607 18 
979624 13 
979633 23 
979665 1 
980388 8 
981776 1 
982164 32 
982165 5 
982199 23 
982219 5 
982314 31 
982478 40 
984326 4 
984400 251 
984411 16 
984699 3 
984719 2 
984725 55 
984762 29 
984775 11 
984780 10 
984808 10 
984812 35 
984972 21 
985091 30 
985723 3 
985757 6 
986008 5 
986221 49 
986585 16 
986863 5 
987123 124 
987259 7 
987321 22 
987339 14 
987343 1 
987506 12 
987709 49 
987715 4 
987889 92 
989000 18 
989134 4 
989432 5 
989455 12 
989467 1 
989587 47 
989750 10 
989805 36 
989893 2 
989988 3 
990279 19 
990290 86 
990296 17 
990311 6 
990330 14 
990358 15 
990449 4 
990679 8 
990722 156 
990856 6 
991222 2 
991288 30 
993297 1 
993521 24 
993587 31 
993641 16 
993677 1 
993793 2 
993885 10 
993891 5 
993900 16 
993903 30 
993924 51 
993933 56 
993940 21 
993952 141 
994023 9 
994105 1 
994133 48 
994144 1 
994155 217 
994161 1 
994164 115 
994196 1 
994198 2 
994208 27 
994220 83 
994238 4 
994255 41 
994256 3 
994257 1 
994260 67 
994264 36 
994295 33 
994405 30 
994420 96 
994564 77 
994565 3 
994813 1 
994913 3 
994919 1 
995247 25 
995251 14 
995277 4 
995458 11 
995479 56 
995487 1 
995492 4 
995500 52 
995503 7 
995520 41 
995533 331 
995573 26 
996253 5 
996452 26 
996492 69 
996514 3 
996677 25 
996761 14 
997761 13 
997929 11 
999206 9 
999219 62 
999234 24 
999240 8 
999250 17 
999254 2 
999271 1 
999272 4 
999532 8 
999579 1 
999592 1 
999810 7 
999813 6 
999938 22 
999969 4 
999973 85 
999984 59 
999999 1 
1000022 30 
1000030 66 
1000057 30 
1000099 56 
1000106 20 
1000135 63 
1000166 2 
1000177 2 
1000187 5 
1000196 4 
1000199 39 
1000200 5 
1000212 5 
1000215 9 
1000220 71 
1000282 21 
1000298 23 
1000336 36 
1000347 2 
1000352 5 
1000378 23 
1000388 3 
1000487 3 
1000493 11 
1000502 13 
1000527 38 
1000553 5 
1000564 4 
1000606 1 
1000608 3 
1000622 50 
1000627 50 
1000662 25 
1000670 96 
1000671 3 
1000715 1 
1001046 33 
1001116 12 
1001233 5 
1001481 2 
1001755 2 
1001788 1 
1002265 2 
1002303 2 
1002365 4 
1002386 228 
1002425 202 
1002436 19 
1002517 65 
1002523 7 
1002613 29 
1002623 2 
1002650 34 
1002818 3 
1003096 67 
1003241 2 
1003360 40 
1003615 26 
1003907 76 
1004108 1 
1004130 10 
1004298 7 
1004303 25 
1004307 15 
1004311 30 
1004324 28 
1004351 14 
1004354 38 
1004404 3 
1004438 1 
1004446 6 
1004899 24 
1005035 19 
1005736 2 
1005982 2 
1006042 2 
1006078 24 
1006106 2 
1006195 3 
1007274 23 
1007430 39 
1007462 1 
1007486 4 
1007553 6 
1007561 37 
1007567 26 
1007575 5 
1007579 4 
1007583 5 
1007586 1 
1007592 4 
1007642 19 
1007737 2 
1007743 4 
1007939 8 
1008317 8 
1008495 157 
1009519 13 
1010215 15 
1010338 12 
1010533 37 
1010882 35 
1010928 1 
1011207 1 
1011295 15 
1011412 1 
1011652 1 
1011702 16 
1011748 1 
1012153 22 
1012157 1 
1012306 4 
1012325 2 
1012327 32 
1012337 33 
1012365 4 
1012369 4 
1012373 22 
1012387 14 
1012390 9 
1012410 37 
1012639 31 
1012674 16 
1012769 111 
1013337 37 
1013852 66 
1013889 4 
1014005 1 
1014141 1 
1014186 7 
1014241 1 
1014264 1 
1014305 1 
1014447 3 
1015552 26 
1016071 1 
1016669 40 
1016812 4 
1016841 22 
1016858 6 
1016874 17 
1016877 3 
1016882 6 
1016892 2 
1016945 4 
1017839 9 
1017849 40 
1017854 6 
1017872 2 
1017880 5 
1017921 2 
1018102 31 
1018108 31 
1018147 1 
1018440 11 
1018604 10 
1018944 5 
1018996 102 
1019280 1 
1019286 70 
1019295 10 
1019299 12 
1019312 41 
1019337 1 
1019343 72 
1019355 6 
1021936 525 
1021949 7 
1021951 5 
1021976 63 
1021992 224 
1021998 1 
1022060 10 
1022066 83 
1022069 96 
1022401 9 
1022420 7 
1022426 163 
1022442 33 
1022506 1 
1022512 75 
1022516 8 
1022520 69 
1022526 36 
1022542 30 
1022543 81 
1022587 72 
1022618 56 
1022709 1 
1022897 175 
1022908 16 
1023405 59 
1023570 37 
1023793 6 
1024195 2 
1024285 35 
1024326 100 
1024701 97 
1024828 2 
1024832 40 
1024842 3 
1024869 26 
1024902 49 
1024923 4 
1024942 3 
1025775 28 
1025815 2 
1025923 11 
1025953 66 
1025970 4 
1025978 1 
1026004 14 
1026059 92 
1026065 3 
1026071 7 
1026090 11 
1026093 4 
1026111 12 
1026158 20 
1026231 69 
1026235 1 
1026244 5 
1026718 138 
1026728 5 
1026733 1 
1026740 1 
1026754 3 
1026757 20 
1026761 1 
1026799 22 
1026804 12 
1026810 2 
1026813 1 
1026823 8 
1026854 19 
1026862 12 
1026876 34 
1026884 170 
1027056 125 
1027061 45 
1027108 2 
1027161 86 
1027176 251 
1027180 42 
1027188 1 
1027189 11 
1027190 129 
1027194 45 
1027214 34 
1027226 35 
1027381 1 
1028312 1 
1029248 1 
1031599 44 
1031604 465 
1031606 96 
1031616 52 
1031635 91 
1031660 50 
1031677 123 
1031693 58 
1032072 15 
1032729 26 
1033680 1 
1035245 11 
1035249 9 
1035724 189 
1036222 21 
1036264 33 
1036393 1 
1036425 32 
1036470 1 
1036836 1 
1038568 1 
1038631 41 
1038640 1 
1038662 55 
1038664 3 
1038842 28 
1039524 7 
1039698 133 
1039822 6 
1039922 3 
1039931 19 
1043155 50 
1043166 109 
1043206 8 
1043219 110 
1043259 5 
1043416 92 
1043774 1 
1043806 8 
1044221 31 
1044238 1 
1044797 3 
1045164 14 
1045533 44 
1045554 20 
1045570 188 
1045625 14 
1046595 91 
1046598 6 
1046615 7 
1046619 3 
1046630 31 
1046684 14 
1047385 20 
1048423 1 
1048472 14 
1048480 39 
1048514 1 
1048612 89 
1048727 21 
1048842 1 
1049625 7 
1049979 2 
1050136 8 
1050172 219 
1050426 52 
1050436 23 
1050480 119 
1050488 197 
1050530 1 
1050538 1 
1050553 333 
1050574 2 
1050609 8 
1050683 8 
1050692 2 
1050820 49 
1050868 828 
1051755 32 
1051757 148 
1051759 13 
1051770 72 
1051787 1 
1051792 128 
1051801 17 
1051876 134 
1051882 134 
1051884 21 
1051894 6 
1051914 1 
1051927 34 
1051959 7 
1052091 29 
1052106 94 
1052127 12 
1052138 2 
1052302 13 
1052314 8 
1052316 16 
1052323 76 
1052325 3 
1052337 1 
1052372 159 
1052392 7 
1052396 15 
1052400 143 
1052411 2 
1052419 4 
1052458 1 
1052465 20 
1052486 21 
1052505 4 
1052507 8 
1052509 337 
1052524 2 
1052585 2 
1052731 3 
1052819 1 
1052823 5 
1052833 36 
1052858 1 
1053488 1 
1054356 1 
1054553 30 
1055029 1 
1055366 11 
1056493 1 
1056628 10 
1056951 71 
1057096 7 
1057099 33 
1057211 3 
1057324 23 
1057452 12 
1057464 12 
1057494 17 
1057529 13 
1057579 23 
1057700 8 
1057729 1 
1058027 25 
1058338 7 
1058629 4 
1058824 19 
1058827 1 
1059164 1 
1059602 3 
1059907 7 
1059919 2 
1060091 4 
1060127 44 
1060133 5 
1060145 3 
1060199 83 
1060207 3 
1060226 5 
1060444 11 
1060715 6 
1061113 1 
1061119 63 
1061180 26 
1061330 87 
1061516 18 
1061527 48 
1061674 1 
1061703 1 
1061708 19 
1061716 23 
1061722 12 
1061724 5 
1061731 80 
1061733 11 
1061742 4 
1061793 19 
1061800 3 
1061818 41 
1061834 10 
1061935 70 
1061979 3 
1062189 5 
1063211 166 
1063218 60 
1063233 22 
1063269 10 
1063280 8 
1063325 1 
1063332 42 
1063347 1 
1063359 2 
1063636 1 
1063850 37 
1064311 4 
1064317 12 
1064449 3 
1064835 77 
1064868 1 
1065166 13 
1065217 25 
1065232 16 
1065237 7 
1065248 70 
1065257 5 
1065286 1 
1065302 123 
1065306 1 
1065344 1 
1065348 186 
1065370 17 
1065403 1 
1065721 1 
1066133 32 
1066803 7 
1067020 10 
1067060 4 
1067069 3 
1067078 52 
1067139 2 
1067601 1 
1068255 12 
1068676 2 
1068755 46 
1068941 14 
1069251 74 
1069252 27 
1069302 2 
1069329 22 
1069409 12 
1069437 11 
1069625 11 
1069696 69 
1070070 2 
1070071 31 
1070078 9 
1070082 7 
1070127 8 
1070128 3 
1070129 2 
1070133 20 
1070136 6 
1070138 18 
1070146 4 
1070148 26 
1070155 1 
1070178 3 
1070373 2 
1070682 42 
1071136 73 
1071182 85 
1071755 1 
1071820 50 
1071871 5 
1072145 14 
1072284 3 
1072654 5 
1072725 5 
1072762 2 
1072800 7 
1072805 4 
1072808 17 
1072817 8 
1072876 13 
1072894 14 
1072956 1 
1072971 3 
1072976 4 
1072990 2 
1073176 3 
1073677 80 
1074443 8 
1074873 1 
1075844 5 
1076154 139 
1076179 10 
1076210 1 
1076255 163 
1076304 33 
1076312 41 
1076313 6 
1076333 4 
1076344 177 
1076403 19 
1076453 75 
1076499 68 
1076807 6 
1077036 24 
1078331 15 
1078448 16 
1078458 4 
1078475 49 
1078479 5 
1078539 7 
1078552 12 
1078570 1 
1078585 24 
1079397 63 
1079882 8 
1081022 1 
1081118 3 
1081137 5 
1081147 24 
1081152 2 
1081305 14 
1081312 11 
1081498 52 
1081891 35 
1081986 72 
1082096 20 
1082122 1 
1082287 1 
1082758 18 
1082776 8 
1082779 22 
1082780 12 
1082793 2 
1082801 2 
1082846 1 
1082861 10 
1082884 81 
1083177 1 
1083327 2 
1083857 1 
1083866 377 
1083933 125 
1083939 1 
1083941 11 
1083944 65 
1083988 114 
1084000 136 
1084015 73 
1084033 15 
1084097 6 
1084103 1 
1084117 2 
1084127 27 
1084132 198 
1084197 11 
1084228 89 
1084240 73 
1084249 10 
1084250 678 
1084252 7 
1084254 54 
1084260 197 
1084262 8 
1084276 24 
1084336 73 
1084355 6 
variableStep chrom=chrVIII
36 64 
42 48 
48 280 
86 5 
141 1 
230 4 
233 19 
237 1 
283 1 
286 17 
290 37 
294 238 
301 2 
306 2 
307 2 
309 1 
312 20 
315 3 
316 5 
348 1 
356 6 
373 54 
905 1 
996 1 
1215 1 
1233 1 
1581 24 
1597 1 
1617 1 
1889 1 
2190 1 
2889 10 
2900 1 
3192 1 
3203 1 
3230 10 
3238 2 
3276 11 
4773 21 
4835 2 
4879 429 
4893 54 
4897 337 
4899 36 
4905 79 
4913 125 
4920 1 
4923 1 
4927 38 
4929 2 
4943 1 
4949 142 
4954 1 
4973 7 
4980 20 
4984 24 
4989 133 
4995 576 
5001 16 
5012 10 
5017 1 
5023 1 
5047 3 
5056 13 
5076 137 
5090 15 
5097 2 
5098 54 
5107 68 
5117 25 
5122 11 
5126 1 
5131 72 
5133 11 
5153 1 
5158 1 
5193 9 
5197 100 
5204 9 
5210 20 
5222 19 
5261 10 
5268 18 
5277 1 
5281 4 
5283 53 
5292 6 
5425 1 
5431 360 
5482 1 
5528 3 
5674 1 
5714 59 
5871 44 
5930 6 
6328 3 
6344 3 
6363 2 
6400 18 
6652 24 
6827 35 
7154 268 
7284 41 
7491 14 
7505 19 
7516 3 
7535 10 
7670 5 
7676 1 
7719 19 
7747 1 
7769 5 
7790 13 
7857 4 
7974 21 
7988 25 
7989 3 
8124 13 
8132 28 
8156 3 
8167 12 
8283 1 
8360 15 
8577 1 
8632 8 
8691 75 
8715 218 
8888 194 
8894 1 
8909 52 
9147 156 
9239 2 
9492 3 
9846 1 
9924 14 
9982 6 
10075 140 
10227 91 
10256 32 
10408 7 
10517 3 
10537 25 
10548 2 
10590 4 
10596 50 
10651 10 
10668 2 
10699 53 
10701 14 
10709 9 
10714 71 
10728 3 
10738 8 
10754 17 
10758 1 
10772 162 
10814 4 
10848 1 
10861 3 
10901 9 
11004 1 
11017 65 
11026 22 
11027 9 
11031 8 
11067 25 
11072 6 
11078 2 
11088 68 
11099 19 
11145 2 
11146 4 
11150 7 
11161 3 
11328 1 
11537 55 
11604 3 
11623 2 
11635 1 
11641 1 
11655 16 
11659 1 
11678 4 
11722 24 
11833 8 
11930 9 
11939 8 
12443 202 
12580 39 
12589 7 
12600 1 
12610 135 
12615 1 
12633 95 
12688 15 
12703 17 
12711 11 
12896 10 
13188 44 
13358 6 
13374 1 
13376 65 
13382 3 
13390 82 
13393 2 
13397 13 
13408 5 
13422 209 
13429 26 
13437 3 
13441 122 
13444 3 
13446 5 
13454 89 
13456 22 
13554 2 
13639 2 
13646 1 
13665 6 
13671 1 
13842 9 
14063 3 
14064 12 
14397 5 
14488 6 
14521 4 
14670 1 
14770 27 
14896 79 
15067 54 
15116 4 
15340 126 
15412 1 
15438 1 
15469 6 
15601 65 
15780 11 
15790 47 
15914 14 
15944 16 
15970 9 
15974 24 
15978 17 
15984 17 
15987 47 
16005 9 
16024 32 
16029 16 
16065 2 
16082 25 
16352 87 
16357 1 
16452 18 
16490 4 
16495 27 
16503 7 
16546 4 
16561 25 
16598 58 
16661 61 
16692 9 
16752 72 
16785 60 
16795 85 
16900 40 
16912 100 
16940 32 
16990 29 
17051 26 
17076 3 
17146 9 
17271 4 
17276 16 
17287 48 
17395 14 
17408 6 
17441 43 
17476 3 
17480 8 
17484 2 
17500 3 
17512 35 
17671 66 
17684 43 
17743 9 
17750 4 
17763 34 
17770 1 
17837 7 
17906 13 
17919 2 
18063 35 
18070 6 
18071 3 
18084 5 
18097 2 
18132 3 
18170 6 
18171 7 
18320 41 
18359 36 
18401 10 
18518 1 
18554 6 
18563 4 
18564 13 
18582 17 
18587 21 
18591 13 
18609 69 
18678 77 
18754 110 
19111 127 
19307 10 
19331 14 
19398 41 
19548 18 
19623 6 
19696 4 
19822 14 
19896 16 
20068 12 
20237 1 
20371 19 
20515 2 
20701 8 
20796 1 
20822 69 
20989 2 
20997 106 
21061 5 
21090 115 
21157 5 
21172 6 
21200 58 
21204 8 
21213 6 
21222 132 
21228 7 
21353 7 
21397 1 
21405 1 
21417 2 
21424 5 
21428 6 
21432 17 
21439 28 
21443 2 
21448 1 
21456 2 
21524 35 
21530 1 
21549 27 
21569 15 
21580 134 
21599 130 
21618 74 
21624 5 
21626 42 
21634 67 
21682 1 
21686 79 
21701 18 
21899 58 
22191 52 
22322 15 
22358 1 
22503 4 
22709 21 
23221 17 
23408 3 
23415 5 
23422 2 
23737 189 
23758 101 
23967 10 
24070 27 
24433 19 
24624 2 
24743 26 
24781 1 
24939 3 
25064 25 
25084 19 
25101 1 
25129 86 
25269 4 
25376 1 
25405 207 
25412 3 
25578 43 
25585 106 
25596 399 
25605 53 
25610 218 
25615 6 
25621 59 
25649 40 
25657 16 
25667 31 
25669 24 
25863 1 
25977 44 
25990 20 
26000 31 
26011 16 
26019 10 
26040 1 
26066 2 
26076 7 
26078 6 
26097 20 
26109 17 
26113 18 
26119 28 
26249 84 
26392 75 
26427 1 
26450 8 
26527 19 
26545 50 
26666 25 
26706 44 
26800 16 
27224 4 
27327 13 
27343 15 
27554 1 
27618 1 
27683 24 
27911 4 
27958 5 
28006 6 
28036 2 
28043 1 
28111 17 
28163 76 
28239 1 
28297 53 
28340 29 
28387 185 
28537 53 
28624 122 
28692 209 
28743 5 
28864 79 
28873 3 
29073 9 
29118 43 
29854 1 
30085 1 
30129 1 
30479 61 
30940 34 
30987 5 
31477 23 
31600 11 
32378 4 
32453 49 
32558 1 
32572 9 
32592 4 
32641 63 
32809 25 
32896 1 
32899 2 
32912 59 
32937 10 
32941 1 
33004 2 
33005 3 
33091 14 
33099 1 
33244 6 
33572 2 
34220 28 
34221 25 
34223 1 
34228 2 
34258 13 
34264 22 
34272 3 
34280 24 
34287 16 
34294 32 
34305 5 
34321 48 
34359 19 
34532 3 
34544 1 
34614 1 
34631 7 
34634 2 
34685 17 
34711 21 
34720 99 
34723 6 
34731 116 
34738 5 
34787 39 
34809 27 
34815 167 
34830 14 
34837 148 
34847 92 
34898 88 
34947 203 
36077 1 
36314 15 
36325 6 
36345 18 
36465 43 
36528 28 
36651 35 
36846 7 
36868 4 
36881 10 
36889 15 
36938 1 
36958 3 
37038 34 
37066 1 
37367 61 
37394 1 
37490 17 
37634 41 
37781 1 
37951 1 
37952 4 
38184 16 
38236 1 
38447 5 
38573 30 
38587 1 
38606 24 
38617 12 
38674 71 
38688 1 
38698 293 
38706 13 
38749 4 
38751 166 
38761 2 
38766 35 
38801 2 
38819 10 
39187 7 
39341 11 
39550 3 
39594 6 
39633 38 
39634 11 
39635 1 
39882 2 
39890 2 
39901 71 
39940 11 
39952 2 
39954 5 
39968 1 
39977 2 
39981 4 
39985 1 
39993 18 
40005 39 
40030 8 
40037 4 
40067 12 
40153 98 
40327 5 
40619 50 
40812 2 
41073 76 
41079 1 
41618 11 
42006 4 
42313 1 
42621 17 
42838 116 
42876 96 
42976 2 
43037 3 
43233 9 
43683 6 
43715 69 
43772 20 
43940 4 
44182 4 
44332 11 
44335 12 
44465 23 
44699 109 
44988 5 
45027 465 
45070 18 
45136 111 
45198 3 
45207 13 
45265 8 
45393 71 
45523 1 
45526 41 
45736 17 
45739 6 
45743 4 
45768 8 
45790 6 
45829 21 
45832 28 
45844 4 
46019 3 
46029 32 
46170 4 
46208 2 
46304 3 
46672 1 
47404 23 
47567 17 
47699 7 
47883 1 
48043 86 
48058 51 
48075 1 
48082 121 
48182 1 
48197 4 
48214 6 
48252 1 
48255 1 
48324 2 
48338 12 
48373 3 
48427 1 
48438 10 
48469 69 
48500 5 
48503 39 
48524 147 
48530 1 
48657 118 
48672 1 
48700 16 
48732 1 
48878 285 
49042 12 
49049 15 
49205 1 
49206 56 
49225 2 
49228 62 
49269 13 
49437 13 
49575 46 
49615 1 
49671 81 
49750 48 
49878 40 
49933 12 
49976 17 
50066 5 
50083 16 
50289 10 
50309 4 
50454 14 
50455 1 
50485 40 
50512 1 
50606 2 
50614 1 
50628 4 
50674 2 
50680 6 
50696 2 
50699 11 
50851 10 
50862 1 
50895 39 
50901 6 
50906 5 
50925 1 
50933 26 
50936 1 
50944 1 
50958 38 
51119 1 
51288 39 
51308 70 
51426 10 
51440 17 
51464 29 
51529 17 
51531 65 
51537 1 
51731 11 
51765 13 
51849 3 
51918 4 
52056 31 
52133 74 
52168 174 
52490 6 
52530 9 
52600 52 
52607 36 
52625 18 
52640 5 
52651 8 
52842 170 
52946 12 
52966 45 
53026 63 
53027 1 
53043 38 
53047 1 
53060 1 
53064 14 
53097 27 
53125 85 
53131 11 
53242 29 
53250 4 
53257 33 
53266 78 
53323 23 
53331 26 
53347 57 
53369 1 
53462 20 
53493 11 
53496 81 
53521 11 
53667 7 
53720 102 
53847 77 
54000 2 
54007 17 
54190 12 
54205 38 
54215 34 
54230 2 
54238 1 
54344 31 
54351 4 
54354 27 
54356 62 
54362 44 
54368 21 
54369 287 
54372 11 
54377 107 
54384 18 
54389 9 
54404 5 
54413 162 
54424 16 
54430 38 
54439 13 
54457 1 
54460 18 
54466 37 
54475 149 
54482 23 
54485 15 
54525 5 
54545 14 
54606 4 
54619 11 
54643 16 
54660 157 
54665 233 
54680 30 
54682 1 
54685 42 
54688 17 
54695 11 
54710 84 
54718 19 
54730 4 
54767 96 
54785 18 
54798 22 
54914 28 
54944 4 
54947 26 
55370 32 
55389 27 
55400 1 
55405 1 
55408 6 
55411 2 
55415 57 
55420 47 
55424 50 
55432 14 
55433 41 
55437 296 
55439 4 
55444 1 
55445 13 
55447 21 
55449 13 
55454 23 
55486 40 
55499 1 
55501 5 
55521 1 
55529 102 
55533 82 
55542 7 
55556 48 
55574 30 
55589 30 
55593 68 
55595 3 
55615 66 
55660 3 
55731 19 
55745 1 
55877 12 
55894 5 
55908 140 
55914 1 
55915 9 
55921 18 
55927 2 
55971 2 
55989 47 
56004 29 
56032 14 
56050 69 
56090 18 
56098 82 
56104 1 
56105 12 
56141 8 
56146 2 
56223 61 
56229 14 
56250 156 
56268 232 
56274 1 
56278 2 
56287 8 
56315 50 
56326 31 
56331 18 
56338 47 
56346 2 
56358 48 
56373 6 
56448 28 
56491 3 
56499 1 
56670 12 
56797 14 
56806 58 
56826 19 
56848 56 
56972 6 
57169 106 
57280 22 
57348 9 
57360 27 
57437 1 
57446 4 
57559 10 
57573 22 
57632 1 
57724 2 
58091 1 
58099 30 
58402 7 
58545 18 
58633 453 
58826 1 
58854 33 
58942 10 
58946 21 
58998 4 
59050 2 
59722 5 
59758 10 
59847 22 
59998 8 
61789 5 
62161 1 
62256 2 
62285 17 
62629 8 
62643 208 
62655 32 
62659 191 
62666 38 
62667 2 
62668 84 
62680 45 
62690 1 
62691 2 
62813 22 
62862 3 
62869 40 
62880 235 
62890 16 
62895 15 
62902 2 
62908 2 
62991 2 
63034 11 
63080 1 
63248 4 
63320 10 
63353 14 
63425 7 
63492 2 
63538 15 
63555 47 
63615 3 
63624 4 
63770 6 
63795 5 
63916 5 
63922 3 
63981 1 
63984 1 
64093 204 
64113 117 
64117 3 
64120 69 
64216 2 
64278 5 
64301 21 
64358 9 
64402 39 
64447 57 
64536 14 
64683 3 
64769 2 
64772 1 
64939 43 
65091 51 
65120 37 
65246 54 
65252 1 
65349 45 
65467 21 
65485 4 
65575 24 
65612 17 
65621 43 
65632 134 
65656 22 
65730 22 
65814 9 
65857 1 
65924 26 
65947 22 
65952 1 
65958 12 
65962 4 
65986 32 
66020 149 
66024 35 
66032 42 
66040 28 
66047 3 
66052 45 
66053 3 
66070 7 
66071 76 
66076 50 
66082 2 
66085 5 
66100 4 
66153 6 
66253 220 
66265 2 
66271 346 
66279 21 
67092 2 
67219 13 
67533 25 
67567 2 
67583 44 
67585 6 
67588 13 
67598 5 
67603 20 
67604 28 
67608 13 
67612 56 
67624 7 
67633 75 
67635 27 
67664 1 
67665 1 
67668 66 
67672 30 
67673 17 
67684 122 
67694 3 
67698 1 
67706 5 
67712 12 
67723 1 
67844 16 
67850 1 
67873 26 
68184 9 
68374 15 
68526 151 
68543 47 
68629 188 
68644 81 
68657 1 
69057 4 
69235 22 
69405 41 
69418 2 
69446 2 
69588 1 
69604 34 
69605 9 
69614 1 
69615 6 
69634 17 
69644 18 
69650 7 
69652 4 
69658 44 
69661 2 
69662 130 
69672 85 
69683 87 
69839 7 
69918 6 
69948 86 
69960 20 
69974 16 
70107 1 
70110 27 
70126 3 
70132 30 
70147 19 
70151 11 
70154 102 
70164 304 
70197 5 
70206 1 
70221 4 
70380 3 
70402 1 
70526 5 
70694 7 
70710 63 
70714 3 
70748 32 
70844 82 
70845 2 
70846 1 
70941 2 
71144 94 
71228 3 
71289 6 
71306 12 
71449 39 
71467 6 
71529 5 
71653 94 
71725 2 
71783 14 
71794 4 
71998 78 
72112 10 
72132 1 
72162 105 
72178 8 
72209 18 
72615 31 
72932 22 
73045 29 
73249 8 
73278 2 
73397 1 
73822 1 
73826 4 
73892 189 
74165 2 
74181 113 
74431 1 
74479 4 
74536 13 
74575 25 
74582 3 
74585 9 
74596 7 
74605 96 
74633 6 
74652 18 
74759 3 
74854 2 
74859 1 
74900 1 
74926 30 
75108 7 
75111 5 
75114 4 
75120 1 
75130 8 
76070 13 
76073 16 
76090 6 
76301 1 
76308 2 
76314 1 
76318 9 
76362 8 
76506 77 
76558 8 
76792 19 
76821 53 
76991 1 
77053 125 
77143 1 
77156 88 
77179 46 
77196 13 
77263 9 
77347 23 
77355 11 
77359 2 
77376 29 
77377 4 
77378 10 
77389 23 
77391 1 
77409 15 
77413 3 
77466 8 
77536 5 
77988 1 
78073 42 
78081 26 
78389 94 
78395 1 
78397 188 
78402 10 
78410 1 
78412 9 
78416 54 
78420 1 
78430 193 
78435 30 
78437 1 
78447 184 
78453 1 
78456 70 
78473 2 
78476 4 
78479 4 
78489 16 
78501 43 
78507 41 
78514 9 
78665 2 
78693 4 
78828 18 
78842 24 
78859 9 
79026 46 
79076 3 
79227 4 
79436 1 
79503 146 
79509 1 
79561 2 
79578 1 
79588 5 
79611 63 
79772 28 
79782 5 
79825 63 
79905 19 
79952 2 
79997 1 
80001 77 
80169 14 
80218 9 
80281 1 
80318 25 
80375 5 
80450 2 
80491 2 
81682 2 
81761 5 
81776 4 
81778 12 
81784 2 
81790 4 
81791 1 
81796 6 
81797 12 
81816 4 
81822 4 
81823 18 
81828 2 
81836 66 
81840 19 
81935 5 
81936 23 
81940 280 
81945 2 
81948 10 
81954 4 
81956 3 
81957 93 
81958 1 
81960 1 
81967 2 
81975 1 
82096 70 
82125 3 
82148 3 
82285 17 
82431 2 
82452 20 
82461 36 
82543 5 
82588 76 
82599 90 
82606 1 
82627 23 
82653 3 
82731 8 
82788 134 
82839 16 
82930 3 
83077 84 
83189 62 
83312 15 
83325 15 
83426 5 
83437 1 
83438 5 
83439 9 
83445 1 
83674 51 
83697 1 
83775 11 
83798 5 
83803 10 
83806 33 
83811 44 
83822 150 
83849 12 
83861 8 
83864 2 
83869 11 
83873 167 
83878 10 
83881 96 
83882 69 
83885 77 
83890 4 
83894 1 
83904 15 
83915 17 
83923 5 
83936 13 
83939 1 
84071 1 
84225 184 
84228 1 
84563 1 
84714 1 
84749 3 
84860 3 
85043 227 
85051 6 
85064 44 
85070 4 
85073 8 
85076 3 
85113 4 
85184 1 
85208 16 
85217 127 
85220 1 
85229 21 
85231 145 
85242 4 
85244 9 
85246 23 
85249 56 
85257 89 
92139 86 
92170 3 
92180 33 
92185 43 
92211 34 
92316 9 
92322 1 
92408 20 
92435 3 
92454 11 
92578 8 
92625 2 
92632 1 
92646 6 
92651 5 
92851 3 
92855 8 
92860 5 
93281 3 
93733 26 
93739 1 
93777 2 
94616 2 
95026 13 
95068 52 
95072 6 
95080 15 
95081 3 
95093 2 
95094 281 
95097 12 
95202 1 
95214 52 
95237 1 
95261 233 
95384 6 
95432 6 
95447 64 
95451 5 
95589 21 
95603 5 
95727 59 
95747 16 
95798 2 
96322 18 
96380 45 
97139 2 
97277 3 
97369 2 
97378 5 
97590 59 
97618 28 
97642 87 
97785 13 
97794 2 
97817 2 
97907 10 
97933 2 
97957 24 
97973 1 
97979 12 
97983 1 
97992 78 
98060 40 
98068 4 
98090 35 
98093 1 
98099 246 
98105 1 
98107 29 
98110 19 
98112 1 
98115 8 
98118 32 
98119 24 
98123 199 
98126 15 
98130 58 
98137 45 
98145 55 
98147 2 
98150 2 
98151 62 
98152 23 
98165 157 
98173 99 
98176 20 
98181 104 
98189 58 
98195 6 
98199 1 
98200 30 
98202 17 
98204 31 
98208 11 
98210 17 
98214 6 
98215 1 
98217 206 
98224 31 
98229 4 
98230 28 
98231 13 
98235 55 
98239 46 
98244 8 
98330 275 
98341 355 
98349 112 
98350 1 
98352 87 
98355 6 
98356 15 
98358 148 
98360 25 
98365 1 
98366 32 
98369 9 
98374 141 
98377 88 
98386 35 
98399 3 
98422 10 
98425 21 
98431 71 
98433 17 
98494 1 
98497 4 
98505 6 
98508 28 
98517 3 
98520 9 
98521 13 
98523 160 
98525 134 
98527 28 
98530 2 
98534 22 
98537 89 
98540 35 
98541 14 
98544 233 
98559 53 
98571 65 
98609 47 
98623 73 
98672 6 
98675 35 
98679 10 
98681 7 
98684 55 
98688 9 
98691 36 
98694 7 
98695 18 
98700 10 
98701 1 
98702 10 
98703 4 
98715 4 
98721 4 
98722 43 
98724 128 
98730 23 
98735 18 
98756 2 
98795 15 
98814 4 
98876 2 
98884 35 
98890 17 
98898 1 
98902 1 
98906 1 
98909 4 
98917 3 
98929 1 
98931 18 
98937 78 
98942 16 
98943 62 
98945 24 
98947 7 
98949 16 
98954 28 
98956 25 
98958 5 
98960 17 
98962 4 
98966 1 
98967 13 
98968 5 
98969 56 
98970 2 
98971 1 
98973 1 
98975 28 
98977 11 
98979 109 
98987 27 
98994 67 
99001 1 
99006 28 
99010 12 
99014 57 
99039 4 
99051 27 
99053 1 
99056 39 
99057 1 
99058 2 
99061 22 
99063 3 
99066 24 
99069 12 
99075 72 
99081 1 
99083 141 
99090 1 
99092 7 
99094 239 
99096 40 
99098 9 
99101 365 
99104 2 
99108 5 
99109 46 
99113 1 
99114 2 
99118 5 
99134 28 
99199 5 
99250 23 
99260 40 
99272 12 
99274 3 
99280 25 
99419 59 
99442 5 
99446 3 
99455 6 
99584 12 
99587 139 
99601 41 
99623 1 
99733 54 
99738 7 
99779 36 
99791 4 
99839 29 
99913 3 
99923 154 
100039 10 
100073 48 
100092 68 
100242 1 
100265 8 
100284 8 
100293 1 
100349 7 
100352 33 
100358 9 
100378 2 
100406 2 
100433 138 
100452 4 
100469 118 
100503 4 
100508 1 
100522 1 
100543 6 
100567 5 
100579 2 
100584 3 
100596 29 
100599 8 
100603 21 
100630 37 
100636 4 
100640 2 
100656 54 
100700 109 
100741 18 
100781 2 
100812 47 
100853 12 
100882 1 
100910 1 
100929 9 
101033 1 
101044 49 
101090 3 
101105 21 
101240 33 
101251 5 
101256 4 
101281 48 
101293 5 
101371 1 
101401 3 
101402 1 
101403 4 
101413 19 
101431 1 
101542 1 
101606 26 
101614 12 
101682 4 
101726 9 
101851 114 
101863 287 
101881 8 
101929 7 
102006 14 
102007 6 
102027 49 
102029 46 
102035 60 
102038 4 
102040 46 
102043 24 
102049 48 
102052 11 
102060 264 
102064 10 
102067 11 
102073 20 
102076 7 
102077 3 
102083 2 
102089 27 
102090 59 
102095 80 
102105 22 
102128 8 
102132 79 
102136 55 
102142 82 
102143 20 
102144 1 
102146 1 
102147 60 
102149 39 
102150 21 
102152 10 
102158 117 
102160 134 
102161 72 
102162 14 
102167 20 
102174 38 
102175 28 
102177 10 
102180 17 
102182 8 
102183 27 
102187 71 
102188 1 
102190 30 
102195 18 
102198 45 
102211 2 
102228 3 
102254 5 
102271 5 
102333 4 
102337 1 
102370 34 
102376 6 
102384 12 
102391 2 
102399 3 
102400 52 
102411 13 
102421 33 
102442 41 
102452 31 
102454 13 
102456 5 
102460 5 
102464 45 
102469 15 
102471 160 
102472 89 
102476 10 
102514 290 
102521 138 
102525 13 
102529 4 
102533 3 
102535 130 
102536 50 
102543 29 
102549 39 
102551 3 
102555 1 
102560 10 
102670 1 
102682 296 
102688 1 
102732 1 
102748 18 
102758 73 
102882 70 
102887 3 
102895 4 
102897 37 
103048 204 
103225 4 
103228 246 
103297 23 
103314 34 
103368 47 
103380 35 
103494 1 
103599 127 
103623 292 
103640 1 
103665 19 
103673 4 
103686 31 
103769 121 
103795 12 
103818 20 
103820 1 
103825 30 
103834 64 
103857 7 
103871 4 
103957 6 
103966 16 
103974 160 
103979 7 
103987 3 
103988 1 
103989 3 
103990 49 
104004 31 
104007 3 
104013 28 
104014 2 
104015 1 
104017 4 
104018 21 
104026 17 
104029 144 
104030 1 
104031 88 
104038 20 
104120 1 
104122 8 
104123 81 
104124 3 
104125 3 
104131 58 
104135 21 
104139 2 
104143 24 
104145 7 
104147 6 
104148 3 
104150 5 
104154 1 
104157 6 
104164 1 
104166 5 
104170 13 
104171 6 
104173 30 
104174 1 
104176 4 
104178 17 
104179 1 
104183 46 
104189 3 
104195 7 
104197 9 
104200 1 
104208 8 
104213 2 
104214 29 
104359 18 
104418 9 
104552 10 
104563 1 
104567 20 
104661 56 
104665 1 
104684 31 
104712 29 
104750 57 
105124 1 
105128 1 
105155 1 
105196 1 
105237 3 
105258 18 
105270 9 
105297 8 
105308 23 
105317 18 
105329 2 
105335 21 
105343 13 
105354 8 
105386 20 
105396 32 
105403 8 
105404 286 
105410 1 
105443 74 
105455 8 
105471 5 
105475 2 
105478 63 
105498 335 
105507 796 
105518 2 
105526 12 
105530 121 
105540 2 
105571 19 
105725 42 
105763 40 
105859 1 
105860 11 
105863 5 
105876 1 
105881 4 
105884 1 
105889 28 
105893 60 
105910 4 
105913 7 
105922 28 
105928 36 
105935 2 
105936 3 
105943 26 
105948 14 
105950 4 
105956 39 
105966 2 
105970 36 
105976 15 
105985 2 
106007 1 
106129 2 
106132 4 
106155 2 
106247 2 
106250 16 
106272 2 
106283 67 
106295 5 
106421 2 
106441 73 
106486 74 
106514 43 
106579 1 
106585 31 
106589 3 
106633 14 
106636 39 
106779 13 
106793 35 
106823 124 
106879 3 
106928 121 
106980 2 
107040 19 
107084 2 
107201 48 
107220 211 
107233 37 
107236 30 
107238 6 
107242 1 
107355 1 
107370 1 
107413 42 
107420 3 
107437 11 
107443 15 
107454 9 
107470 3 
107482 33 
107542 7 
107546 4 
107554 34 
107561 6 
107564 68 
107570 2 
107575 25 
107582 39 
107585 32 
107589 3 
107591 80 
107593 5 
107594 23 
107595 5 
107597 12 
107598 2 
107602 5 
107650 34 
107652 8 
107657 3 
107658 1 
107662 16 
107666 7 
107669 32 
107677 23 
107680 5 
107683 3 
107684 2 
107686 24 
107687 1 
107693 2 
107694 7 
107697 81 
107699 14 
107701 7 
107706 44 
107708 21 
107710 64 
107715 41 
107724 56 
107732 1 
107738 2 
107741 11 
107746 9 
107748 42 
107753 34 
107777 1 
107865 15 
107894 100 
107999 1 
108050 116 
108080 1 
108126 112 
108190 78 
108201 23 
108205 7 
108242 62 
108248 3 
108275 1 
108299 2 
108317 2 
108326 15 
108329 1 
108337 2 
108354 41 
108360 1 
108364 9 
108368 12 
108381 8 
108472 2 
108473 2 
108475 6 
108486 3 
108492 1 
108493 12 
108498 4 
108500 20 
108504 10 
108510 69 
108512 4 
108516 12 
108519 1 
108531 19 
108537 6 
108541 2 
108545 5 
108548 4 
108551 13 
108553 30 
108555 8 
108556 8 
108558 16 
108560 17 
108561 7 
108563 68 
108564 3 
108565 45 
108573 7 
108576 8 
108579 4 
108583 10 
108586 1 
108593 9 
108596 1 
108603 25 
108638 11 
108760 3 
108787 387 
108789 3 
108792 14 
108806 22 
108817 59 
109886 17 
109967 54 
109970 1 
110002 16 
110019 3 
110079 14 
110090 20 
110172 18 
110226 10 
110239 1 
110265 7 
110326 1 
110338 13 
110348 55 
110371 1 
110503 57 
110520 39 
110577 12 
110695 22 
110733 1 
110825 6 
110850 53 
110855 9 
110857 44 
110860 31 
110861 7 
110900 3 
110903 2 
111065 6 
111168 69 
111188 67 
111199 1 
111209 8 
111340 7 
111362 41 
111369 5 
111400 157 
111443 6 
111449 51 
111457 46 
111471 29 
111477 30 
111488 1 
111599 59 
111649 16 
111667 124 
111669 26 
111673 1 
111789 4 
112748 1 
112917 19 
112921 10 
112942 14 
113029 1 
113055 24 
113058 2 
113088 8 
113099 1 
113174 6 
113203 108 
113209 2 
113266 30 
113275 11 
113302 27 
113309 276 
113322 75 
113329 1 
113340 27 
113342 15 
113350 25 
113362 66 
113364 5 
113371 32 
113372 54 
113375 18 
113376 210 
113378 3 
113382 86 
113386 41 
113480 14 
113531 3 
113534 2 
113541 11 
113542 25 
113543 2 
113544 13 
113552 2 
113673 8 
113674 14 
113683 45 
113686 96 
113687 1 
113714 37 
113718 11 
113720 1 
113780 15 
113816 5 
113886 9 
114033 9 
114043 21 
114059 123 
114063 26 
114064 4 
114088 1 
114092 4 
114096 3 
114106 16 
114201 2 
114213 15 
114229 14 
114297 2 
114394 5 
114405 53 
114406 5 
114450 12 
114477 21 
114754 62 
114757 54 
114783 6 
114823 16 
114903 69 
114913 6 
114924 10 
114947 2 
114958 10 
114959 4 
114997 2 
115041 42 
115064 2 
115070 6 
115114 43 
115118 2 
115122 7 
115129 22 
115132 2 
115171 28 
115173 113 
115175 2 
115177 44 
115191 164 
115195 43 
115199 271 
115203 3 
115207 128 
115210 1 
115213 77 
115218 82 
115242 6 
115249 1 
115250 217 
115254 20 
115268 6 
115271 23 
115273 50 
115277 2 
115283 62 
115288 23 
115293 464 
115296 763 
115297 6 
115304 11 
115312 8 
115324 78 
115327 13 
115328 158 
115344 23 
115355 108 
115364 5 
115368 77 
115370 7 
115376 1 
115382 36 
115410 58 
115415 20 
115421 56 
115462 17 
115483 61 
115493 1 
115626 2 
115637 9 
115937 6 
115979 202 
115987 7 
115991 34 
115999 30 
116001 52 
116004 12 
116006 83 
116007 96 
116010 71 
116012 114 
116013 1 
116014 2 
116017 18 
116019 120 
116022 1 
116025 11 
116036 4 
116052 4 
116060 84 
116065 133 
116071 33 
116080 1 
116091 4 
116107 18 
116246 7 
116254 47 
116260 199 
116269 55 
116368 1 
116371 1 
116411 2 
116437 6 
116455 45 
116509 12 
116888 4 
116962 4 
117035 65 
117041 19 
117043 74 
117049 2 
117060 1 
117063 2 
117072 135 
117082 13 
117083 16 
117090 2 
117109 1 
117119 4 
117125 87 
117131 1 
117132 3 
117146 2 
117217 18 
117263 9 
117541 35 
117574 37 
117578 1 
117591 4 
117595 6 
117603 131 
117650 9 
117654 29 
117660 23 
117666 55 
117668 1 
117676 19 
117684 3 
117690 90 
117691 274 
117692 79 
117694 4 
117701 73 
117715 171 
117723 22 
117727 67 
117728 6 
117729 5 
117751 3 
117755 68 
117760 1 
117767 92 
117769 66 
117777 36 
117911 59 
117914 141 
118069 24 
118122 41 
118207 8 
118248 82 
118265 22 
118268 1 
118366 23 
118391 3 
118395 44 
118567 1 
118649 24 
118685 70 
118854 3 
118856 7 
118988 30 
119027 5 
119028 62 
119034 42 
119045 4 
119130 21 
119162 32 
119270 65 
119292 113 
119531 2 
119551 4 
119583 25 
119607 10 
119612 3 
119624 36 
119697 2 
119762 264 
119771 34 
119780 52 
119853 16 
119898 14 
119927 1 
119975 33 
120050 7 
120127 77 
121759 5 
121764 34 
121796 3 
121807 3 
121811 14 
121839 23 
121851 5 
121879 3 
121886 24 
121901 1 
121905 2 
121907 1 
121916 2 
121920 54 
121931 15 
121941 3 
121971 2 
122005 6 
122010 2 
122029 147 
122047 1 
122053 39 
122084 85 
122095 15 
122101 27 
122128 138 
122131 5 
122139 34 
122145 5 
122149 107 
122150 3 
122167 6 
122181 156 
122203 4 
122236 6 
122241 1 
122245 8 
122253 2 
122264 1 
122269 4 
122273 2 
122280 11 
122300 1 
122325 5 
122332 1 
122336 17 
122340 11 
122344 9 
122348 20 
122352 51 
122356 6 
122361 4 
122367 15 
122369 4 
122388 70 
122396 55 
122407 2 
122431 1 
122436 105 
122441 52 
122447 1 
122457 1 
122465 119 
122479 6 
122494 7 
122505 5 
122506 30 
122507 37 
122528 8 
122538 33 
122545 8 
122548 37 
122556 68 
122569 63 
122570 1 
122571 67 
122575 4 
122582 3 
122586 81 
122594 84 
122601 105 
122606 53 
122609 28 
122612 13 
122618 29 
122620 28 
122623 26 
122624 14 
122625 1 
122626 64 
122627 177 
122628 405 
122629 7 
122639 216 
122650 126 
122654 43 
122703 6 
122704 34 
122710 28 
122717 95 
122718 2 
122728 22 
122781 2 
122787 1 
122791 4 
122801 2 
122809 6 
122811 2 
122820 305 
122842 1 
122861 5 
122958 1 
122997 14 
123033 1 
123040 6 
123148 3 
123185 6 
123195 2 
123222 1 
123239 1 
123344 53 
123356 14 
123516 1 
123519 1 
123525 5 
123544 7 
123559 1 
123699 77 
123721 1 
123724 1 
123732 107 
123733 1 
123739 8 
123782 1 
123787 40 
123794 73 
123795 12 
123796 2 
123798 20 
123804 154 
123812 4 
123813 1 
123815 4 
123825 4 
123828 2 
123837 13 
123849 1 
123981 3 
124152 6 
124164 60 
124196 33 
124201 7 
124214 12 
124223 112 
124231 7 
124238 28 
124413 150 
124419 9 
124440 5 
124477 17 
124545 176 
124784 86 
124842 198 
124864 45 
124869 3 
125134 589 
125171 259 
125295 12 
125466 4 
125480 10 
125501 9 
125614 24 
125638 3 
125735 53 
125883 250 
125919 1 
125948 213 
125971 2 
125979 17 
126006 24 
126010 1 
126022 13 
126023 55 
126024 1 
126026 115 
126030 10 
126038 56 
126041 11 
126045 93 
126056 54 
126057 21 
126060 56 
126068 150 
126075 14 
126098 1 
126215 1 
127565 2 
127595 21 
127611 4 
127652 3 
127674 1 
127683 6 
127686 6 
127868 38 
127871 8 
127932 6 
128062 84 
128325 7 
128416 13 
128424 53 
128479 22 
128542 60 
128602 16 
128621 2 
128826 8 
128956 5 
128973 5 
128998 20 
129135 8 
129170 5 
129189 21 
129294 34 
129323 8 
129325 71 
129333 93 
129334 52 
129336 2 
129347 2 
129357 12 
129371 59 
129383 3 
129386 1 
129394 4 
130842 2 
131006 1 
131084 1 
131151 33 
131159 58 
131503 51 
131514 21 
131523 4 
131541 73 
131555 10 
131560 8 
131568 109 
131584 1 
131585 159 
131586 5 
131590 33 
131592 1 
131605 125 
131630 69 
131851 4 
131911 4 
131993 8 
132492 45 
132809 1 
132822 1 
132943 2 
132963 1 
132995 8 
133047 10 
133268 1 
133288 2 
133373 2 
133425 1 
133480 3 
133519 1 
133555 1 
133704 1 
133849 5 
133946 1 
134006 18 
134025 165 
134030 48 
134038 20 
134069 472 
134093 1 
134113 24 
134121 282 
134134 20 
134323 79 
134337 40 
134342 1 
134357 142 
134381 16 
134399 22 
134412 169 
134431 33 
134439 27 
134441 10 
134453 8 
134478 52 
134480 328 
134481 2 
134482 3 
134500 1 
134591 17 
134644 48 
135142 3 
135174 5 
135370 6 
135495 7 
135545 3 
135553 1 
135554 5 
135710 1 
135718 2 
135927 615 
136015 62 
136031 40 
136306 43 
136588 12 
136691 15 
136741 9 
137028 1 
137420 35 
137539 7 
137555 1 
137762 3 
137788 42 
137886 2 
138003 15 
138084 62 
138201 1 
138402 18 
138538 65 
138554 65 
138562 11 
138579 1 
138585 6 
138587 124 
138603 2 
138608 239 
138613 1 
138620 43 
138628 3 
138631 13 
138634 121 
138643 42 
138654 5 
138659 11 
138752 8 
138967 6 
139119 53 
139527 13 
139796 159 
139953 29 
141522 26 
141565 15 
141576 2 
141586 81 
141590 1 
141592 7 
141599 6 
141614 29 
141624 11 
141632 112 
141645 47 
141802 3 
141817 14 
141840 19 
141850 36 
143629 36 
143658 9 
143669 56 
143671 550 
143679 3 
143685 5 
143692 3 
143696 42 
143699 3 
143701 122 
143703 1 
143753 1 
143761 53 
143765 92 
143771 214 
143799 1 
143811 34 
143815 41 
143816 3 
143818 122 
143820 17 
143824 215 
143834 97 
143861 8 
146171 216 
146177 31 
146181 5 
146185 29 
146202 3 
146206 3 
146213 93 
146214 72 
146225 337 
146227 25 
146230 14 
146277 3 
146380 7 
146429 4 
146437 15 
146788 14 
146908 1 
146942 38 
146950 18 
147356 1 
147546 12 
147652 1 
147667 1 
147727 3 
147765 6 
147769 5 
147778 2 
149150 183 
149151 32 
149155 19 
149163 138 
149165 3 
149188 1 
149220 2 
149556 3 
149670 121 
149671 157 
149977 5 
150300 8 
150325 5 
150330 3 
150359 89 
150409 20 
150479 31 
150482 15 
150530 143 
150664 2 
150694 5 
150718 1 
150734 16 
150743 45 
150762 9 
150797 1 
150800 6 
150824 99 
150894 4 
150930 2 
150954 22 
150963 16 
150973 22 
150994 1 
151129 2 
151261 2 
151318 30 
151322 21 
151332 3 
151335 1 
151336 12 
151337 43 
151343 102 
151345 5 
151348 2 
151354 13 
151357 39 
151364 63 
151386 24 
151454 4 
151457 42 
151477 14 
151490 5 
151505 18 
151511 2 
151516 15 
151532 3 
151556 6 
151568 16 
151622 2 
151682 2 
151705 23 
157331 44 
157669 5 
157697 25 
157741 19 
157789 10 
159256 2 
159266 4 
159268 36 
159272 50 
159282 5 
159293 3 
159299 7 
159301 28 
159304 7 
159305 1 
159307 34 
159312 14 
159315 7 
159335 11 
159341 86 
159346 11 
159372 2 
160561 6 
160568 24 
160580 4 
160589 10 
160593 2 
160597 39 
160640 11 
160649 68 
160657 1 
160674 39 
160692 6 
160700 22 
160707 91 
160738 21 
161487 2 
161532 12 
164816 3 
164820 4 
164829 13 
164836 8 
164846 11 
164917 24 
164925 27 
164929 3 
165586 6 
165924 31 
165933 5 
165943 2 
166079 6 
166472 8 
166506 139 
167184 13 
167293 33 
167520 245 
167531 65 
167548 93 
167554 19 
167558 32 
167574 53 
167577 1 
167636 35 
167770 14 
167791 36 
168070 2 
168598 52 
168625 19 
168634 11 
168671 20 
168723 10 
168765 4 
168864 4 
168912 86 
168959 66 
168978 5 
169148 46 
169245 16 
170468 2 
170551 19 
170591 3 
170600 7 
170602 10 
170608 5 
170645 5 
170664 12 
170672 19 
170675 2 
170681 17 
170689 1 
170990 56 
171013 12 
171539 10 
171838 1 
171861 1 
171990 1 
172203 2 
172862 2 
172865 27 
172905 17 
173021 6 
173041 29 
173066 56 
173074 25 
173085 54 
173090 10 
173092 2 
173108 1 
173195 28 
173209 49 
173217 4 
173226 1 
173353 4 
173403 1 
173524 12 
173549 5 
173682 3 
173687 5 
173839 3 
173874 18 
173965 47 
174075 29 
174205 1 
174217 48 
174240 126 
174264 25 
174334 149 
174353 39 
174367 11 
174375 16 
174407 7 
174411 6 
174451 24 
174534 12 
174543 3 
174584 25 
174711 5 
174740 4 
174745 8 
174749 17 
174786 9 
174792 79 
175047 1 
175050 6 
175069 44 
175101 1 
175103 1 
175104 70 
175121 45 
175159 51 
175164 18 
175261 11 
175374 228 
175388 5 
175395 54 
175411 18 
175431 58 
175456 5 
175472 4 
175585 3 
175764 50 
175770 12 
175771 22 
175788 15 
175790 12 
175795 17 
175798 34 
175803 4 
175817 9 
175847 1 
175861 73 
176025 10 
176143 3 
176172 37 
176238 108 
176350 3 
176481 9 
176604 353 
176683 12 
176693 97 
176889 50 
176989 3 
177021 3 
177066 2 
177080 9 
177091 1 
177210 21 
177214 4 
177234 1 
177334 3 
177479 3 
177854 6 
177917 13 
178028 43 
178067 10 
178071 1 
178077 184 
178099 1 
178101 17 
178143 1 
178159 11 
178163 13 
178253 39 
178270 85 
178323 75 
178635 58 
178820 9 
178829 1 
179372 4 
179390 164 
179444 3 
179528 18 
179573 7 
179611 31 
179668 52 
179735 64 
179763 95 
179800 1 
179942 19 
179955 8 
180101 6 
180113 9 
180130 10 
180135 7 
180138 35 
180140 49 
180143 26 
180147 2 
181594 19 
181724 4 
181734 10 
181736 48 
181753 2 
181776 38 
181778 12 
181786 2 
181792 9 
181793 31 
181796 8 
181798 121 
181800 70 
181801 5 
181805 44 
181843 1 
181859 49 
181864 12 
181870 3 
181891 5 
181895 17 
181917 5 
181921 179 
182261 5 
182338 50 
182500 1 
182834 297 
183692 10 
183723 5 
183733 4 
183907 1 
183920 40 
183924 1 
183950 2 
183962 8 
183968 19 
184315 3 
184369 4 
184454 36 
184669 97 
184840 44 
184929 1 
184939 19 
185225 2 
185319 78 
185718 1 
185825 9 
185829 8 
186262 32 
186464 13 
186527 6 
187020 1 
187051 1 
187067 1 
187095 2 
187166 9 
187198 42 
187703 9 
187743 248 
187752 13 
187767 22 
187769 16 
187777 7 
187783 13 
187831 8 
187834 91 
187840 79 
187870 50 
188863 273 
188889 6 
188893 4 
188951 242 
189061 2 
189065 4 
189067 2 
189075 20 
189250 3 
189483 2 
189675 2 
189876 27 
189904 80 
189908 1 
189911 1 
189928 86 
189936 2 
189951 229 
189955 205 
189968 3 
189984 19 
190010 2 
190104 45 
190150 249 
190166 1 
190199 14 
190205 13 
190208 40 
190234 28 
190240 9 
190318 105 
190322 3 
190332 5 
190336 1 
190339 22 
190362 57 
190397 1 
190403 1 
190409 99 
190415 25 
190422 1 
190424 30 
190428 2 
190433 1 
190443 1 
191321 2 
192636 2 
192659 72 
192663 14 
192726 4 
192976 2 
193007 4 
193151 13 
193345 18 
193645 4 
193666 102 
193671 6 
193677 6 
193696 12 
193721 141 
193735 299 
193754 3 
193762 8 
193780 10 
193785 19 
193790 29 
193926 2 
193933 8 
194069 6 
194086 15 
194123 18 
194138 18 
194876 86 
194964 4 
194974 3 
195021 31 
195074 18 
195085 34 
195113 81 
195304 8 
195316 1 
195329 1 
195345 1 
195367 1 
195389 1 
195429 7 
195558 7 
195577 1 
196003 1 
196416 31 
196534 4 
196592 110 
196808 2 
197044 2 
197049 171 
197221 2 
197548 16 
197853 2 
197933 84 
197977 22 
198106 46 
198129 30 
198284 4 
198287 3 
198391 3 
198431 13 
198450 14 
198487 2 
198498 179 
198516 65 
198520 10 
198523 9 
198524 1 
198527 15 
198528 1 
198531 1 
198532 3 
198536 7 
198544 71 
198600 14 
198700 16 
198702 2 
198715 11 
198731 3 
199107 83 
199280 6 
199349 2 
199372 2 
200003 4 
200745 63 
200782 40 
200901 111 
200907 31 
200925 1 
201241 1 
201381 22 
201413 24 
201498 18 
201501 55 
201505 14 
201538 163 
201553 5 
201561 2 
201583 10 
201587 1 
201631 26 
201635 29 
201639 3 
201641 2 
201786 2 
201794 32 
201815 7 
201945 42 
202129 6 
202344 20 
202689 1 
202802 15 
203322 21 
203446 14 
203651 67 
203682 1 
203780 51 
203808 33 
203865 17 
203923 3 
204100 17 
204109 4 
204125 39 
204317 201 
204324 15 
204329 49 
204334 35 
204341 69 
204348 5 
204371 43 
204411 18 
204424 3 
204429 62 
204474 3 
204604 10 
204787 131 
204790 38 
204805 13 
204826 44 
204946 312 
205016 31 
205108 17 
205201 105 
205203 3 
205345 7 
205355 9 
205667 1 
206023 80 
206218 1 
206244 9 
206246 27 
206250 1 
206347 2 
206354 4 
206360 4 
206384 2 
206671 2 
207099 36 
207121 54 
207217 5 
207301 3 
207312 1 
207339 2 
207351 2 
207362 6 
207382 41 
207385 6 
207389 11 
207411 9 
207415 26 
207425 10 
207434 3 
207440 14 
207656 1 
207804 87 
208110 6 
208447 21 
208471 28 
208474 1 
208489 23 
208628 52 
208788 64 
208813 20 
208872 18 
208952 59 
208981 21 
208991 35 
209030 12 
209063 58 
209137 209 
209319 4 
209340 2 
209379 33 
209380 41 
209382 1 
209387 38 
209397 11 
209440 31 
209475 28 
209484 14 
209487 6 
209490 7 
209492 9 
209499 8 
209519 1 
209815 11 
209993 2 
210141 4 
210142 1 
210635 4 
210639 1 
210644 3 
210649 13 
210679 14 
210690 1 
210704 3 
210742 9 
210754 11 
210771 1 
214249 2 
214288 10 
214299 117 
214315 273 
216492 4 
217650 36 
217688 10 
217874 65 
217944 8 
217945 65 
217962 41 
217994 6 
217999 2 
218007 97 
218013 37 
218014 1 
218015 1 
218016 83 
218017 11 
218018 1 
218019 1 
218189 23 
218454 18 
218696 68 
218902 1 
218903 134 
218905 4 
218908 1 
218945 43 
218958 147 
218966 10 
219096 1 
219283 31 
219930 15 
219933 8 
219936 3 
219958 88 
219979 14 
219984 1 
219989 8 
220002 3 
220621 1 
220711 31 
221266 5 
221674 202 
222110 1 
222313 447 
222341 23 
222362 41 
222820 2 
222829 1 
222835 64 
223807 18 
223868 3 
223871 21 
223904 5 
224040 4 
224365 10 
224828 17 
225129 1 
225282 6 
225285 63 
225298 2 
225328 2 
225558 38 
225705 12 
226409 18 
227210 1 
227235 15 
227244 16 
227249 1 
227254 1 
227257 2 
227259 33 
227260 1 
227261 37 
227296 8 
227307 4 
227358 18 
227370 41 
227376 56 
227436 12 
227438 92 
227445 2 
227610 21 
229143 6 
229236 8 
229241 4 
229246 1 
229255 2 
229404 1 
229426 170 
230813 93 
230821 1 
230827 13 
230891 28 
231904 24 
231907 2 
231909 52 
231924 26 
231932 30 
231953 24 
231955 26 
231958 10 
231961 22 
231966 1 
232004 28 
232019 12 
232023 1 
233628 30 
234735 11 
234778 366 
234784 1 
234828 317 
234854 110 
236073 1 
236364 15 
236413 18 
236460 22 
236474 25 
236491 22 
236496 1 
236516 8 
236535 2 
236699 32 
236905 1 
236942 5 
237191 3 
237348 32 
237418 16 
237439 15 
237541 107 
237555 3 
237563 112 
237565 61 
237573 14 
237577 11 
237580 2 
237609 167 
237624 107 
237632 29 
237768 2 
237771 21 
237775 61 
237790 2 
237792 8 
237798 1 
237832 11 
237838 75 
238005 24 
238018 1 
238025 27 
238049 1 
238057 2 
238187 2 
238215 1 
238231 4 
238411 1 
238421 2 
238534 20 
238875 24 
238885 19 
238903 3 
238915 8 
238949 10 
240497 1 
241455 79 
241532 7 
241558 1 
241570 3 
241581 21 
241603 57 
242025 3 
242343 40 
242362 6 
242365 76 
242382 133 
242398 73 
242403 31 
242412 4 
242434 4 
242451 23 
242453 20 
242460 1 
242471 1 
242626 1 
242651 27 
242777 3 
242938 35 
242969 2 
244368 57 
244523 8 
244661 1 
245237 33 
245336 66 
245458 1 
245581 3 
245585 20 
245613 32 
245736 1 
245823 15 
245829 125 
245857 66 
246015 138 
246016 188 
246017 6 
246020 37 
246021 11 
246069 8 
246085 183 
246090 73 
246116 10 
248743 5 
248818 2 
248835 21 
248874 13 
249008 12 
249184 6 
249377 2 
249515 8 
249548 4 
249549 11 
249722 7 
249743 5 
249756 2 
249767 114 
249804 111 
249817 18 
249981 9 
249989 11 
250124 123 
250243 14 
250750 6 
250802 19 
250975 6 
251000 6 
251010 12 
251020 2 
251033 17 
251232 76 
251369 1 
251544 29 
251566 42 
251932 4 
251943 24 
252123 4 
252178 1 
252266 4 
252272 1 
252672 25 
255357 2 
255862 12 
255870 24 
255872 2 
255876 3 
255877 1 
255881 55 
255884 11 
255889 5 
255892 1 
255898 5 
255900 2 
255904 3 
255908 6 
255931 2 
256007 2 
256043 2 
256077 98 
256081 5 
256163 8 
256171 41 
256214 141 
256215 81 
256216 1 
256242 69 
256253 1 
256294 4 
256421 17 
256602 1 
256605 18 
256607 3 
256648 4 
256692 3 
257164 86 
257261 60 
257795 92 
257882 510 
257888 1 
258098 11 
261490 2 
261873 14 
261881 96 
261915 13 
261921 8 
261925 31 
261928 5 
261929 4 
261934 15 
261939 1 
261943 16 
261960 1 
261962 2 
261974 1 
262000 4 
262023 1 
262127 21 
262635 1 
262649 1 
262656 4 
262665 1 
262710 2 
262734 5 
262743 15 
262745 4 
262747 36 
262896 156 
262945 1 
263135 1 
263206 1 
263704 16 
263868 1 
264053 1 
264169 3 
264514 5 
264703 1 
264845 5 
264973 2 
265542 44 
265741 15 
265985 3 
266044 4 
266252 108 
266424 42 
266495 54 
266527 5 
266538 52 
266597 48 
266614 1 
266936 118 
266942 1 
266950 3 
267001 29 
267003 2 
267036 24 
267083 107 
267097 28 
267100 10 
267146 1 
267179 6 
267184 1 
267226 42 
267234 25 
267287 2 
267417 7 
267431 1 
267435 28 
267439 16 
267444 6 
267491 157 
267818 14 
267828 62 
267983 68 
268078 36 
268167 2 
268214 41 
268378 20 
268543 32 
268545 72 
268567 4 
268637 16 
268802 4 
268947 7 
269001 8 
269777 18 
270851 14 
270871 10 
271051 30 
271075 6 
271725 1 
271827 13 
271974 2 
271981 1 
271992 1 
271998 4 
272011 1 
272017 340 
272049 44 
272088 1 
272100 55 
272230 21 
272234 12 
272421 8 
272449 5 
272452 2 
272460 30 
272472 24 
272492 9 
272493 41 
272498 25 
272501 36 
272508 1 
272545 38 
272551 11 
272560 91 
272567 6 
272577 58 
272587 5 
273660 2 
273691 5 
274318 17 
274540 51 
275297 59 
275542 1 
275741 6 
275759 2 
276595 35 
276600 8 
276611 62 
276618 103 
276619 8 
276621 18 
276630 3 
276636 31 
276645 19 
276668 42 
276676 3 
276682 28 
277752 1 
277767 31 
277778 8 
277795 14 
277854 6 
277878 11 
277903 24 
277911 51 
277912 4 
277930 4 
277967 48 
278089 34 
278380 43 
278399 296 
278587 15 
278895 19 
279629 7 
279671 23 
279727 137 
279823 5 
279915 61 
280043 12 
280063 1 
280113 21 
280142 11 
280252 1 
280282 3 
280292 2 
280325 1 
280328 3 
280338 3 
280357 42 
280369 25 
280399 4 
280424 1 
280561 28 
280613 32 
280777 135 
280892 62 
280997 23 
281008 32 
281099 10 
281104 11 
281111 14 
281193 13 
281287 6 
281297 1 
281318 5 
281320 44 
281326 60 
281372 2 
281380 1 
281394 3 
281405 109 
281408 3 
281422 6 
283396 34 
283416 34 
283421 104 
283443 4 
283456 73 
283509 8 
283513 29 
283537 292 
283566 2 
284681 156 
284691 18 
284706 81 
284711 82 
284716 2 
284779 2 
284909 41 
284938 16 
284953 32 
285083 63 
285145 9 
285336 27 
285477 2 
285525 1 
285532 1 
285712 10 
285919 19 
286028 1 
286155 1 
286293 6 
286507 11 
286519 3 
286549 65 
286633 3 
286666 128 
286672 1 
286688 26 
286884 1 
286895 92 
286906 3 
286910 15 
286918 2 
286926 108 
286934 3 
287206 10 
287325 185 
287462 2 
287604 43 
287615 2 
287835 21 
287872 1 
288242 4 
288312 25 
288863 30 
288946 1 
289141 5 
289465 14 
289485 13 
289579 23 
289586 2 
289609 1 
289642 3 
289669 41 
289815 3 
289840 42 
289853 205 
289864 2 
289873 11 
289891 46 
289939 22 
289944 23 
289963 27 
289965 35 
290086 27 
290159 171 
290282 8 
290295 39 
290466 6 
290496 8 
290670 64 
290682 5 
290686 5 
290697 2 
290724 18 
290738 12 
290763 7 
290776 17 
290857 35 
291069 94 
291121 1 
291143 7 
291164 255 
291441 7 
291450 39 
291636 28 
291645 1 
292083 4 
292133 56 
292479 6 
293153 15 
293444 8 
293471 9 
293497 64 
293537 464 
293572 21 
293641 6 
293648 4 
293671 38 
293683 36 
293731 90 
293807 30 
293821 15 
293822 1 
293851 1 
293863 16 
293899 3 
293934 1 
294202 11 
294275 74 
294635 5 
295378 33 
295416 1 
295437 107 
295624 18 
295930 8 
295953 6 
296021 62 
296101 11 
296184 66 
296273 9 
296326 3 
296348 49 
296792 52 
296828 49 
296855 4 
296858 32 
296886 1 
296891 30 
296915 6 
296996 30 
297029 24 
297124 1 
297133 3 
297194 1 
297196 35 
297222 19 
297238 5 
297244 42 
297252 3 
297259 16 
297308 10 
297328 1 
297574 25 
297661 14 
297663 7 
297687 36 
297697 2 
297704 1 
297802 1 
297819 1 
297864 4 
297866 72 
297968 118 
297976 89 
297984 3 
298129 39 
298276 6 
298283 7 
298295 32 
298332 17 
298365 21 
298477 160 
298579 22 
298622 24 
298763 33 
298799 2 
298803 3 
298834 11 
298838 62 
298850 3 
298861 151 
298866 1 
298868 1 
298881 2 
298890 10 
298903 1 
298924 2 
298970 2 
298974 3 
298981 1 
299081 31 
299095 29 
299106 6 
299111 7 
299116 20 
299152 22 
301703 165 
302021 9 
302045 100 
302063 30 
302067 26 
302097 13 
302111 30 
302114 25 
302122 8 
302127 13 
302158 104 
302161 6 
302168 68 
302184 6 
302189 23 
302197 79 
302207 9 
302378 18 
302585 4 
302609 55 
303713 10 
314675 1 
314751 4 
314769 5 
314779 7 
314793 5 
316039 362 
316041 3 
316056 30 
316064 1 
316233 69 
316330 1 
316342 73 
316344 1 
316349 7 
316352 13 
319860 14 
319964 3 
319973 6 
320011 7 
320061 58 
320090 3 
320100 31 
320112 4 
320117 4 
320119 11 
320133 2 
320278 2 
320905 7 
321107 1 
321163 1 
321884 23 
322913 200 
322964 146 
323217 2 
323247 1 
323254 6 
323259 15 
323261 7 
323283 18 
323294 164 
323402 13 
323856 3 
324100 3 
324370 207 
324392 165 
324569 8 
324577 30 
324628 27 
324645 6 
324646 39 
325335 8 
325453 10 
325853 5 
326110 10 
326171 1 
326417 1 
326624 2 
326854 2 
328114 4 
328165 12 
328173 10 
328174 221 
328180 86 
328195 8 
328198 36 
328222 4 
328235 22 
328554 24 
328728 5 
329541 6 
329563 23 
330184 5 
330223 5 
331586 125 
331644 10 
331646 74 
331763 13 
331953 5 
331963 49 
331967 2 
332151 60 
332173 27 
332218 1 
332225 5 
332236 43 
332264 11 
332277 2 
332280 1 
332422 1 
332549 22 
332552 38 
332713 1 
332717 74 
332722 14 
332927 3 
332950 14 
332986 1 
333256 2 
334912 327 
335108 2 
335567 17 
335570 3 
335590 335 
335596 1 
335605 2 
335610 3 
335714 1 
335779 16 
335830 5 
335837 39 
335868 5 
335978 15 
335995 6 
336005 7 
336196 16 
336216 183 
336222 172 
336236 33 
336256 1 
336260 12 
336454 1 
336567 42 
336631 15 
337091 3 
337156 29 
337275 8 
337337 5 
337471 1 
337685 1 
337692 2 
337877 2 
337897 26 
337918 21 
337920 2 
337921 2 
337926 10 
337954 27 
337962 38 
338064 3 
338177 29 
338346 1 
338597 5 
339401 15 
339628 9 
339635 29 
339640 4 
339875 9 
340261 76 
340338 2 
340381 13 
340783 3 
341030 20 
341032 4 
341064 2 
341082 12 
341388 9 
341395 7 
341580 12 
341601 2 
341674 40 
341702 1 
341712 1 
341875 49 
341979 37 
341992 28 
342133 17 
342171 11 
342212 73 
342219 67 
342227 8 
342249 55 
342423 4 
342562 1 
342910 134 
343403 11 
343528 32 
343807 3 
343820 19 
343918 40 
344031 2 
345726 8 
345734 53 
345749 17 
345965 16 
346683 1 
346936 9 
347549 7 
347753 8 
348296 25 
349203 3 
349335 15 
349424 36 
349700 17 
349767 7 
350810 1 
351199 1 
351820 51 
351833 37 
352160 2 
352169 31 
352188 114 
352363 3 
352481 7 
352540 2 
352576 9 
352586 7 
352599 10 
352611 88 
352671 364 
352684 557 
352841 23 
352963 243 
353008 10 
353142 14 
353307 96 
353393 4 
353450 6 
353497 10 
353505 14 
354610 1 
354642 13 
354649 18 
354680 1 
354703 26 
354708 1 
354716 5 
354720 16 
354724 18 
354728 6 
354740 5 
354746 54 
354754 1 
354767 4 
355389 68 
355909 3 
356125 14 
356243 14 
356248 12 
356267 29 
356275 6 
356294 30 
356297 5 
356671 7 
357114 5 
358027 53 
358033 1 
358061 119 
358259 2 
358267 17 
358271 11 
358278 35 
358433 1 
358439 3 
358537 13 
358639 58 
359447 114 
359583 75 
359863 5 
359871 1 
359910 1 
359932 49 
360553 3 
360706 494 
360714 3 
360715 23 
360723 2 
360809 1 
360836 1 
360839 2 
361023 42 
361169 4 
361186 271 
361199 159 
361347 5 
361478 6 
361725 6 
361938 2 
361957 21 
361967 13 
361974 10 
361977 6 
361978 2 
361979 302 
362132 48 
362273 73 
362331 8 
362372 96 
362495 20 
362751 7 
364299 36 
364317 69 
364323 142 
364352 33 
364361 50 
364379 14 
364385 84 
364396 12 
364400 17 
365301 14 
365332 74 
365834 100 
366635 3 
366785 19 
366806 18 
366850 2 
367388 17 
367515 126 
367649 22 
367834 114 
367868 14 
368007 19 
368010 23 
368047 4 
368059 20 
368072 55 
368258 1 
368264 1 
368294 161 
368399 1 
368434 37 
368469 8 
368601 5 
368667 8 
369206 69 
369668 41 
369827 3 
369875 24 
369946 19 
369959 116 
369970 78 
370024 6 
370154 168 
370362 3 
370480 3 
370504 37 
370525 16 
370560 56 
371108 153 
371127 28 
371421 17 
371513 24 
371717 8 
371723 4 
372516 114 
372710 9 
372795 5 
372992 11 
373411 1 
373471 2 
373523 86 
373525 30 
373532 175 
373533 23 
373534 1 
373535 7 
373682 69 
373839 91 
373953 2 
374141 6 
374293 33 
374313 207 
374467 1 
374493 232 
374495 7 
374505 1 
374592 163 
374598 3 
374605 10 
374606 1 
374622 1 
375028 21 
375140 49 
375157 141 
375163 61 
375205 158 
375211 77 
375214 3 
375215 11 
375262 65 
375268 167 
375309 353 
375318 143 
375323 1 
375375 1 
375383 4 
375385 1 
375424 13 
375428 1 
375430 1 
375433 119 
375442 4 
375491 69 
375537 27 
375589 1 
375595 14 
375620 18 
375640 3 
375780 2 
376106 6 
376122 32 
377026 136 
377281 18 
377636 6 
377641 19 
377810 2 
377818 11 
377819 5 
377825 35 
377834 15 
377886 1 
377888 1 
377954 3 
377958 26 
378042 3 
379201 255 
379572 7 
379626 14 
379633 10 
379635 165 
379638 208 
379642 33 
379656 2 
379697 5 
379762 2 
379892 1 
380014 2 
380236 18 
380385 23 
380474 86 
380483 15 
380626 11 
380650 36 
380794 1 
380986 1 
380988 52 
381026 1 
381124 1 
381151 13 
381158 18 
381173 16 
381319 2 
381328 5 
381366 3 
381381 7 
381388 5 
381391 15 
381397 9 
381450 21 
381477 47 
381494 10 
381875 6 
381885 11 
381914 12 
383172 39 
383192 2 
383243 2 
383258 1 
383264 2 
383267 22 
383272 33 
383287 42 
383289 6 
383322 19 
383370 20 
383383 3 
383540 2 
383567 3 
383652 1 
383886 10 
383896 1 
384300 1 
384558 33 
384575 44 
384847 3 
384855 2 
384873 11 
384887 194 
384912 10 
384960 15 
384986 4 
385084 1 
385130 1 
385210 11 
386233 17 
386239 54 
386249 1 
386384 1 
386487 3 
386681 4 
386822 7 
386835 85 
387017 24 
387021 120 
387031 104 
387053 75 
387138 1 
387143 3 
387787 13 
388435 24 
388496 15 
388505 95 
388625 65 
388804 14 
388815 178 
388816 90 
388817 2 
388822 72 
388825 121 
388828 183 
388831 1 
388836 93 
388851 2 
388871 61 
388930 1 
389066 1 
389071 7 
389790 3 
389793 1 
389796 1 
389807 2 
389810 1 
389821 3 
389823 1 
389876 1 
389888 2 
390193 209 
390194 4 
390196 18 
390199 1 
390202 49 
390217 2 
390395 3 
391982 17 
392013 77 
392623 1 
393230 41 
393372 39 
393376 40 
393390 63 
393393 3 
393401 1 
393407 52 
393411 26 
393418 4 
393444 38 
393450 151 
393452 6 
393471 2 
393474 2 
394162 40 
394167 59 
394173 20 
395229 6 
395488 58 
395631 1 
395675 27 
395700 35 
396472 1 
396665 4 
396705 7 
396832 18 
396861 23 
396869 17 
396875 15 
396876 2 
396914 30 
397113 140 
397132 7 
397138 6 
397166 1 
397615 58 
397618 18 
397690 1 
397850 7 
398305 31 
398494 2 
399023 1 
399255 2 
400252 1 
400701 133 
400709 8 
400844 1 
400904 24 
401016 98 
401047 8 
401072 22 
401074 7 
401078 2 
401085 1 
401092 7 
401176 14 
401271 1 
401276 1 
401617 31 
401643 16 
401790 15 
402111 1 
402129 63 
402812 1 
402838 21 
402894 2 
403401 6 
403710 44 
403893 37 
403908 39 
403955 1 
404309 6 
404395 1 
404641 19 
405174 9 
405617 2 
406145 1 
406188 2 
406199 10 
406376 110 
406664 5 
406869 300 
406876 56 
406940 5 
406954 30 
406973 25 
407139 71 
407458 2 
407586 8 
408403 1 
408615 12 
408701 78 
408725 3 
408961 1 
409140 7 
409356 10 
409756 23 
409970 1 
409983 153 
409993 56 
410096 73 
410348 186 
410687 91 
410715 1 
410891 4 
410909 18 
410913 2 
411025 30 
411046 6 
411358 8 
411501 17 
411611 1 
411766 10 
411770 35 
411786 15 
411924 48 
412023 27 
412306 46 
412339 7 
412484 4 
412486 33 
412796 2 
412844 10 
412896 1 
413046 20 
413171 5 
413187 7 
413581 1 
413824 30 
414240 149 
414852 82 
415224 2 
415598 1 
415938 1 
416505 5 
416693 2 
416825 26 
416982 3 
417251 59 
417255 28 
417356 5 
417378 47 
417387 69 
417394 46 
417402 48 
417424 13 
417430 66 
417598 9 
417748 6 
417773 1 
417811 5 
417938 48 
417946 88 
418578 31 
418634 14 
418957 473 
419051 31 
419219 35 
419428 50 
419581 15 
419637 17 
419649 18 
419753 51 
420003 4 
420128 61 
420143 23 
420224 2 
420244 3 
420695 1 
421069 86 
421175 1 
421854 58 
422484 5 
422490 2 
422499 45 
422507 51 
422508 16 
422521 8 
422533 19 
422539 106 
422605 474 
422606 6 
422607 6 
422608 1 
422630 11 
422633 72 
422642 24 
422647 6 
422659 9 
422703 31 
422704 30 
422705 3 
422713 27 
422718 1 
422727 26 
422783 1 
422881 43 
423032 4 
423349 3 
423501 1 
423532 1 
423557 1 
423621 11 
423632 2 
423653 27 
424153 29 
424189 20 
424211 11 
424585 12 
424888 1 
429473 1 
429580 12 
429584 6 
429589 13 
429605 22 
429626 4 
430249 2 
437071 5 
437090 148 
437102 86 
437153 16 
437166 130 
437172 315 
437174 29 
437177 8 
437186 58 
437211 9 
437975 1 
439125 18 
439150 19 
439151 19 
439163 47 
439172 18 
439190 1 
439192 1 
439220 51 
439228 6 
439245 1 
439251 110 
439586 3 
439739 6 
440249 11 
440512 7 
440615 15 
441115 5 
441271 45 
441618 25 
441625 13 
441629 2 
441658 20 
441765 57 
441983 12 
442001 39 
442017 2 
442024 17 
442050 5 
442054 8 
442068 4 
442083 24 
443566 3 
443568 10 
443586 14 
443600 66 
443601 2 
443603 13 
443687 6 
443715 26 
443735 8 
445343 2 
445523 70 
445604 28 
445611 14 
445636 28 
445665 5 
445666 1 
445853 1 
445860 180 
446797 22 
447315 5 
447561 6 
448081 1 
448091 8 
448094 5 
448102 1 
448137 8 
448140 1 
448188 15 
450729 57 
450734 1 
450769 283 
450772 8 
450773 2 
450784 1 
450794 2 
450802 1 
450820 4 
450929 108 
450960 86 
450976 145 
450981 22 
451063 33 
451077 7 
452393 6 
452455 2 
452748 281 
452753 104 
452786 9 
452793 6 
452812 17 
452826 11 
452833 1 
453054 24 
453066 48 
453120 19 
453198 7 
453798 4 
453820 35 
453828 3 
453966 125 
454005 258 
454028 23 
454031 34 
454032 86 
454048 27 
454060 2 
454067 13 
454070 36 
454076 55 
454081 1 
454273 29 
454279 32 
454564 92 
454715 34 
454773 3 
454808 1 
454832 53 
454857 7 
455185 8 
455481 17 
455507 7 
455612 1 
455625 2 
455639 11 
455675 26 
455724 11 
455766 4 
455915 8 
456185 6 
456188 29 
456194 2 
456195 6 
456196 1 
456302 4 
456421 18 
456473 2 
456528 23 
456603 31 
456700 63 
456809 10 
456854 4 
457048 24 
457062 37 
457200 11 
457225 1 
457456 33 
457512 24 
457658 83 
457692 121 
457833 31 
458117 77 
458186 40 
458523 12 
458704 14 
458739 5 
458790 47 
458929 8 
459068 9 
459073 6 
459125 14 
459139 30 
459193 102 
459195 2 
459204 152 
461524 2 
461533 35 
461586 64 
461617 13 
461627 92 
461679 8 
461687 24 
461801 2 
462098 26 
462121 1 
462125 37 
462133 49 
462181 9 
462191 5 
462210 22 
462263 8 
462276 186 
462291 4 
462305 1 
462324 18 
462338 21 
462346 7 
462399 15 
462495 21 
462844 13 
463455 1 
463633 1 
463760 7 
464023 12 
464325 5 
464328 3 
464712 2 
464811 6 
464819 51 
464839 1 
464862 3 
464871 10 
464875 3 
464905 4 
465103 10 
465259 1 
465435 27 
465462 166 
465530 10 
465614 196 
466092 20 
466097 70 
466415 274 
466882 1 
466913 2 
466932 78 
467039 4 
467105 6 
467108 5 
467132 1 
467144 3 
467147 121 
467171 1 
467339 2 
467610 2 
467994 18 
468331 12 
468348 16 
468480 19 
468872 20 
468891 1 
468925 10 
469126 8 
469371 155 
469378 60 
469544 59 
469550 1 
469637 19 
469672 3 
469732 3 
469748 5 
469923 30 
470011 32 
470103 124 
470259 235 
470418 33 
470429 11 
470468 66 
470529 7 
470603 2 
470609 1 
470645 4 
470646 9 
470654 2 
470662 5 
470668 39 
470673 4 
470674 7 
470728 4 
470731 3 
470734 63 
470747 26 
470751 13 
470761 6 
470766 44 
470781 2 
471011 1 
472510 3 
472591 92 
472891 166 
473068 10 
473268 213 
473365 59 
473870 40 
473897 3 
474334 42 
474537 1 
474657 11 
474918 4 
475149 14 
475157 4 
475332 6 
475577 7 
475650 158 
475675 2 
477485 4 
480804 4 
480809 53 
480825 2 
480837 51 
480838 4 
480845 6 
480849 9 
480861 2 
480897 2 
480900 1 
480908 9 
480913 16 
481092 5 
481253 19 
481259 9 
483911 46 
483923 8 
483955 8 
483966 10 
483972 3 
483975 31 
483981 30 
483987 2 
483998 1 
484169 2 
484175 40 
484273 49 
484480 1 
484481 34 
484486 2 
484496 5 
484659 4 
484751 34 
486685 76 
486954 49 
487600 3 
487606 2 
487631 4 
487938 64 
488133 13 
488136 2 
488303 21 
488331 53 
488514 11 
488536 90 
488543 32 
488551 3 
488557 5 
488560 299 
490443 5 
490450 3 
490477 3 
490526 6 
490547 14 
490558 1 
490563 5 
490701 1 
490893 2 
491261 4 
491372 103 
491523 48 
491547 1 
491563 78 
491707 11 
491720 1 
491729 2 
491792 9 
491822 3 
491824 1 
491830 218 
491852 3 
492941 2 
493479 1 
493706 1 
493723 16 
493738 3 
493744 1 
493758 256 
493822 111 
496501 20 
496593 87 
496644 27 
496738 4 
496914 1 
497069 20 
497107 10 
497149 84 
497270 49 
497298 4 
497336 2 
497360 9 
497372 17 
497379 90 
497548 14 
497598 49 
497709 1 
497738 1 
498103 81 
498139 21 
498371 2 
498433 52 
498492 93 
498537 57 
498544 53 
498552 3 
498917 3 
498935 8 
498943 29 
498949 1 
498970 15 
498975 3 
498983 1 
499006 1 
499496 14 
499541 1 
499977 64 
500052 90 
501265 50 
501275 36 
501778 88 
501820 44 
501934 9 
502285 3 
502292 3 
502305 103 
502307 1 
502317 4 
502321 20 
502513 2 
502655 35 
502796 40 
502863 98 
503009 3 
503750 4 
503758 1 
503924 156 
504048 13 
504128 74 
504174 14 
504191 27 
504229 16 
504275 346 
504281 6 
504290 23 
504300 6 
504309 8 
504339 8 
504349 23 
504376 33 
505684 1 
505697 13 
505928 43 
505930 1 
505963 27 
506094 11 
506141 2 
506165 2 
506197 74 
506198 1 
506205 3 
506393 167 
506399 1 
506422 117 
506548 14 
507031 6 
507862 73 
507938 124 
508045 2 
508584 11 
508589 16 
508728 3 
508739 16 
508746 6 
508759 44 
508769 22 
508880 48 
508887 45 
509211 15 
509227 4 
509239 10 
509526 21 
511916 2 
512074 1 
512111 12 
512133 26 
512137 58 
512144 27 
512169 73 
512184 1 
512192 13 
512382 1 
512404 8 
513696 27 
514152 10 
514354 8 
515223 152 
515271 1 
515996 13 
516219 15 
516523 11 
516527 32 
516543 12 
516552 116 
516574 7 
516585 1 
516876 5 
516945 4 
516996 3 
517204 69 
517357 14 
517439 85 
518015 193 
518666 16 
518776 20 
518836 16 
518903 89 
518929 1 
518932 1 
519127 6 
519155 1 
519334 3 
519837 14 
519867 12 
520072 7 
520199 6 
520423 3 
521074 8 
521262 20 
521554 42 
521594 55 
521719 75 
521728 82 
521766 71 
521771 301 
521794 18 
521928 16 
521946 10 
521967 8 
521979 1 
522091 36 
522101 67 
522125 30 
522134 20 
522138 1 
522143 58 
522157 116 
522164 19 
522236 22 
522319 6 
522758 1 
522911 4 
522935 22 
522968 1 
522969 64 
522976 285 
522987 1 
522992 106 
523006 4 
523027 78 
523141 28 
523149 99 
523188 11 
523387 1 
524441 21 
524761 14 
524790 249 
524871 6 
524882 3 
526122 1 
526492 2 
526732 44 
526908 35 
526919 25 
527539 1 
527614 3 
527616 15 
528020 5 
528022 215 
528163 1 
528380 62 
528686 45 
528733 12 
528742 11 
528753 121 
528786 439 
528791 24 
529093 104 
529138 2 
529256 42 
529304 81 
529315 65 
529323 2 
529330 15 
529339 28 
529474 5 
529491 56 
529526 1 
529527 11 
530808 42 
530841 2 
531241 29 
531248 20 
531375 30 
531420 51 
531611 1 
531631 20 
531669 5 
531699 29 
531715 4 
531733 3 
534699 1 
540843 2 
540863 1 
540895 1 
540925 37 
540936 3 
541082 45 
541090 20 
541163 18 
541193 3 
541348 3 
541437 11 
543553 1 
543584 3 
543602 8 
545172 71 
548657 30 
548677 13 
548685 1 
548723 1 
548783 57 
548792 10 
549314 1 
549389 1 
549650 10 
549686 4 
549702 5 
550369 8 
551369 90 
551427 71 
551433 39 
551460 45 
551501 3 
551506 8 
553110 80 
553461 2 
553477 31 
553512 2 
553587 6 
553594 172 
553612 14 
553613 6 
553619 3 
553774 1 
553939 1 
553956 21 
553966 2 
553973 6 
553976 2 
553982 4 
554019 25 
554163 1 
554189 1 
554218 2 
554282 9 
554296 12 
554333 9 
554426 1 
554435 8 
554486 1 
554574 18 
554576 21 
554577 1 
554651 73 
554683 5 
554919 32 
554977 9 
555027 37 
555297 85 
555395 82 
555924 3 
555931 7 
555973 2 
556170 5 
556333 1 
556460 1 
556548 1 
556549 11 
556618 72 
556703 3 
556714 330 
556745 5 
556752 5 
560676 3 
variableStep chrom=chrIX
16018 7 
16060 23 
16064 108 
16106 15 
19661 6 
20525 19 
20716 82 
20720 4 
20906 2 
21069 10 
21077 4 
21569 1 
21696 5 
21714 12 
21771 16 
21778 25 
21799 4 
21816 1 
21828 34 
22074 3 
22083 5 
22104 2 
22144 2 
22159 26 
22168 8 
22177 5 
22603 1 
23663 31 
23931 15 
25114 9 
25418 1 
25712 32 
26797 67 
26858 1 
27044 5 
27071 31 
27132 3 
27210 179 
27216 3 
27225 67 
27352 26 
27646 59 
27676 6 
27684 8 
27749 2 
27973 9 
28000 1 
28003 53 
28011 3 
28064 82 
28233 42 
28240 37 
28297 118 
28309 14 
28318 1 
28327 42 
28353 37 
28385 18 
28389 2 
28435 26 
28459 4 
28518 67 
28519 3 
28579 1 
28787 123 
28804 97 
28811 3 
28812 88 
29134 12 
29587 1 
29761 26 
29875 184 
30007 1 
30176 2 
30330 6 
30336 5 
30632 3 
30838 67 
30903 22 
30938 37 
30944 5 
31196 16 
31218 5 
31257 7 
31259 16 
31271 19 
31283 78 
31435 66 
31469 11 
31471 4 
31476 106 
31611 6 
31639 7 
31928 5 
32166 10 
32187 3 
32469 45 
32816 38 
32835 6 
32995 1 
33006 86 
33019 16 
33026 225 
33035 1 
33059 5 
33107 11 
33126 1 
33136 7 
33146 13 
33238 14 
33274 1 
33283 51 
33296 2 
33418 2 
33467 4 
33872 46 
33971 66 
34064 2 
34279 13 
34297 198 
34546 93 
34733 2 
34855 24 
35007 3 
35040 71 
35063 50 
35072 38 
35088 20 
35104 195 
35126 1 
35129 98 
35136 71 
35257 138 
35274 5 
35558 132 
35738 116 
36050 11 
36061 49 
36068 23 
36070 2 
36072 18 
36090 159 
36095 1 
36103 1 
36111 48 
36165 8 
36331 254 
36376 6 
36383 1 
36475 5 
36495 26 
36503 21 
36534 45 
36681 1 
36683 8 
36738 9 
36771 32 
36862 28 
36879 5 
37024 1 
37035 4 
37109 20 
37140 3 
37299 3 
37476 4 
37486 1 
37600 2 
37899 3 
38294 14 
38895 67 
39058 47 
39127 13 
39200 1 
39233 37 
39239 1 
39269 2 
39336 2 
39355 2 
39357 2 
39363 11 
39925 415 
40215 4 
40516 6 
40546 38 
40587 344 
40707 142 
40899 4 
41429 12 
41622 6 
41628 8 
41739 6 
41895 205 
42082 1 
42235 14 
42288 7 
42472 261 
43219 19 
43623 52 
44498 18 
44623 37 
45457 40 
45467 23 
45633 157 
45786 2 
45963 3 
46060 72 
46112 5 
46613 9 
47129 40 
47202 26 
47245 7 
47272 25 
47420 24 
47441 1 
47449 9 
47572 94 
47655 76 
47693 149 
47808 7 
47819 25 
47988 40 
48019 29 
48022 4 
48044 75 
48366 52 
48538 1 
48620 2 
48673 3 
49344 1 
50338 19 
50487 1 
50492 1 
50752 2 
50991 5 
51090 101 
51217 2 
51220 1 
51339 10 
51359 1 
51407 38 
51644 6 
51692 17 
51785 2 
51793 3 
51832 71 
51886 182 
52017 2 
52053 1 
52508 2 
52547 39 
52885 6 
52911 64 
53756 4 
53773 20 
53792 1 
53812 9 
53831 5 
53863 5 
53875 2 
53886 8 
53894 8 
53940 67 
53948 6 
54010 8 
54041 13 
54067 11 
54079 33 
54110 1 
54191 1 
54214 1 
54307 7 
54729 4 
54762 1 
54896 2 
54942 1 
55074 4 
55092 1 
55109 67 
55136 3 
55147 80 
56299 46 
56467 31 
56679 33 
56715 20 
56847 7 
57046 83 
57057 16 
57359 40 
57479 29 
57920 17 
57949 14 
58149 8 
58228 8 
58285 12 
58289 6 
58600 54 
60402 10 
60534 4 
60877 8 
60889 33 
60951 5 
60976 26 
60987 19 
62493 6 
62512 6 
62809 18 
62814 1 
62846 1 
62850 2 
62865 45 
63089 1 
63111 88 
63122 4 
63244 15 
63247 48 
63262 36 
63275 11 
63430 8 
63467 4 
63490 38 
63494 51 
63519 2 
63545 12 
63784 9 
63806 41 
63978 59 
64323 42 
64812 3 
65005 1 
65070 24 
65445 56 
65452 1 
65748 1 
66074 55 
66501 18 
67427 5 
67639 14 
67645 1 
67951 13 
68077 26 
68248 1 
68254 30 
68263 98 
68270 2 
68296 142 
68531 2 
69721 1 
69724 2 
69727 1 
73507 1 
73531 4 
73534 1 
73566 1 
73679 10 
73703 20 
73707 37 
73712 2 
73717 41 
73734 34 
73810 329 
74115 1 
74189 170 
74495 2 
74504 2 
74536 6 
74700 11 
74713 37 
75164 7 
75643 138 
75687 72 
76040 18 
76049 13 
76196 4 
76203 6 
76219 2 
76228 42 
76245 1 
76252 6 
76257 1 
76264 29 
76272 15 
76307 1 
76469 6 
76870 21 
77376 4 
77389 4 
77398 4 
77406 19 
77509 2 
77797 1 
77805 1 
77882 71 
77888 6 
77895 1 
77909 78 
77917 139 
77929 168 
77943 2 
80388 10 
82789 10 
82930 1 
82956 71 
83101 3 
83120 56 
83132 12 
83140 17 
83153 3 
83207 86 
83220 1 
83223 29 
83228 31 
84913 3 
84925 97 
84963 6 
84964 19 
84965 18 
84972 5 
85005 5 
85057 14 
85084 8 
85092 5 
85259 2 
85554 11 
85622 23 
85748 9 
85764 155 
85944 56 
85963 33 
85978 14 
85986 1 
85996 21 
86048 2 
86176 7 
86350 11 
86837 19 
87168 15 
87341 61 
87350 4 
87490 10 
87501 5 
87511 25 
87533 32 
87561 43 
87980 3 
88099 8 
88100 16 
88453 82 
88538 41 
88593 2 
88726 1 
88731 23 
88759 1 
88792 13 
88796 2 
88826 2 
88838 14 
89125 3 
89171 2 
89792 109 
89803 15 
89807 23 
89816 6 
89868 9 
89873 4 
89878 4 
90023 1 
90212 1 
90380 34 
90388 4 
90598 21 
90606 109 
90716 1 
91186 27 
91555 7 
91986 111 
92291 3 
92363 7 
92867 14 
92871 46 
92913 15 
92925 94 
92971 1 
93065 1 
93086 4 
93288 1 
93297 83 
93472 9 
93475 25 
93501 6 
93548 34 
93608 2 
93681 10 
93711 39 
93734 1 
93974 15 
93993 3 
94570 1 
94929 1 
94976 8 
95618 3 
96006 22 
96134 63 
96140 2 
96288 30 
96367 59 
96467 12 
96485 12 
96488 17 
96501 212 
96504 31 
96571 165 
96576 1 
96585 14 
96590 4 
96711 73 
96771 28 
96772 82 
96781 150 
96816 70 
97024 2 
97226 6 
97307 9 
97326 1 
97376 63 
99522 19 
99540 3 
99548 7 
99557 2 
99561 1 
99569 3 
99584 44 
99599 1 
99611 62 
99716 3 
99725 27 
99741 5 
99890 5 
99903 308 
99908 24 
99913 4 
100100 17 
100253 39 
100257 99 
100472 10 
100527 21 
100560 7 
100575 9 
100591 43 
100595 8 
100597 9 
100725 1 
100752 147 
100871 1 
100950 78 
101224 2 
101498 2 
102173 10 
102353 2 
102357 11 
102368 16 
102567 19 
102576 15 
102577 2 
102578 19 
102579 47 
102580 1 
102583 94 
102594 192 
102612 4 
102616 1 
102621 8 
103763 26 
104212 3 
104534 33 
104791 36 
105173 4 
105268 37 
105733 1 
105828 50 
105899 119 
106383 9 
106386 1 
106529 10 
106602 14 
107050 19 
108630 18 
110701 1 
112289 1 
112728 1 
112734 27 
113176 4 
113196 55 
113201 13 
113370 57 
113377 32 
113396 31 
113405 40 
113410 7 
113416 1 
113458 49 
113677 10 
113684 1 
113687 70 
113710 7 
113724 19 
113850 3 
114130 72 
116730 3 
116893 8 
116971 14 
117033 3 
117716 9 
117717 2 
117738 1 
117745 3 
117753 1 
117842 6 
117851 1 
117859 1 
117917 2 
121276 5 
121281 1 
121673 40 
121721 20 
121725 2 
121807 1 
122234 18 
122305 10 
122311 61 
122313 8 
122314 7 
122328 4 
122341 72 
122351 16 
122354 7 
122357 145 
122369 3 
122379 4 
122385 1 
122459 24 
122486 37 
122544 6 
122567 3 
122706 33 
122834 42 
122851 9 
122861 21 
122971 30 
122980 64 
123189 3 
123196 6 
123318 12 
123410 3 
123624 63 
123641 30 
123951 23 
124706 244 
125048 49 
125165 15 
125395 7 
125558 41 
125592 70 
125638 45 
125643 60 
125670 16 
125673 62 
125992 81 
126022 129 
126025 48 
126032 2 
126046 18 
126051 93 
126058 293 
126064 3 
126092 14 
126098 77 
126105 7 
126115 21 
126120 2 
126269 54 
126454 23 
126981 3 
127069 3 
127087 22 
127097 15 
127118 69 
127258 1 
127265 50 
127304 9 
127307 29 
127335 6 
127391 8 
127595 4 
127745 45 
127751 1 
127825 73 
127946 130 
127953 85 
128121 44 
128177 6 
128264 2 
128307 1 
128580 17 
128761 35 
128806 1 
128835 238 
128843 84 
128864 22 
128911 20 
129078 320 
129092 102 
129161 6 
129219 133 
129225 9 
129234 55 
129403 1 
129449 1 
129493 4 
129626 6 
129643 12 
129725 2 
129736 3 
129784 5 
129871 7 
129874 2 
129876 1 
129880 10 
129884 1 
129900 3 
129907 93 
129947 2 
129980 3 
130005 35 
130108 1 
130123 7 
130187 27 
130194 61 
130236 38 
130237 2 
130238 2 
130248 69 
130270 60 
130285 31 
130309 2 
130378 17 
130973 5 
131586 17 
131875 17 
131896 123 
131899 1 
131906 448 
131975 6 
132039 3 
132056 4 
132068 2 
132113 12 
132159 4 
132280 1 
132424 2 
132469 167 
132475 123 
132664 7 
132688 1 
132725 14 
132801 43 
132808 1 
132988 7 
133248 324 
133659 621 
133797 66 
134053 15 
134073 2 
134147 57 
134156 267 
134193 1 
134249 21 
134380 4 
134741 1 
134794 3 
134930 4 
134970 35 
135090 1 
135107 7 
135139 3 
135152 25 
135185 1 
135272 4 
135892 2 
135927 57 
136042 5 
136056 20 
136061 5 
136065 11 
136067 50 
136162 3 
136168 7 
136192 68 
136329 1 
136337 12 
136349 114 
136494 2 
136866 6 
136881 10 
136922 77 
137083 18 
137460 1 
137466 258 
137515 11 
137844 7 
137974 1 
138167 1 
138382 3 
138719 4 
138895 66 
138898 1 
138934 100 
139248 15 
139275 11 
139279 4 
139282 20 
139309 2 
139312 15 
139314 6 
139329 5 
139336 23 
139341 2 
139361 5 
139366 3 
139372 40 
139386 29 
139389 9 
139398 3 
139399 47 
139405 2 
139460 3 
139523 19 
139547 1 
139637 66 
139666 27 
140364 10 
140519 7 
141278 4 
141282 20 
141469 13 
141729 1 
141746 2 
141799 8 
141849 23 
141941 43 
141963 5 
141991 2 
141999 48 
142043 39 
142183 11 
142498 7 
142516 8 
142525 2 
142602 4 
142645 5 
142671 26 
142696 167 
142701 191 
142729 3 
142775 54 
142820 10 
144122 18 
144218 10 
144226 164 
144257 10 
144314 21 
147912 2 
148925 30 
148930 2 
149022 40 
149038 23 
149052 1 
149704 11 
150043 114 
150309 2 
150310 4 
150330 140 
150339 40 
150363 85 
150369 9 
150371 115 
150381 22 
150442 121 
150451 6 
150536 8 
150630 1 
150634 7 
150726 30 
150770 18 
150945 154 
151089 20 
151120 22 
151171 4 
151244 29 
151272 7 
151398 46 
151409 3 
151431 7 
151434 71 
151443 24 
151447 97 
151449 1 
151492 45 
151494 66 
151500 54 
151507 18 
151508 4 
151511 62 
151526 98 
151557 61 
153917 1 
154812 3 
154871 12 
154967 5 
154996 97 
155000 3 
155008 3 
155011 270 
155065 3 
155089 37 
155115 14 
155140 9 
155205 38 
155275 48 
155354 32 
155530 14 
155561 12 
155703 53 
155836 86 
155881 62 
155887 1 
155888 1 
155911 1 
155934 8 
155979 19 
156453 23 
156543 102 
156813 48 
159331 2 
159963 34 
160209 4 
160282 19 
160286 4 
160294 2 
160312 33 
160316 9 
160363 6 
160378 12 
160505 139 
160541 56 
160556 2 
160614 73 
160640 17 
160715 2 
160784 37 
160811 3 
160815 1 
161023 19 
161151 19 
161169 22 
161319 54 
161382 13 
161451 50 
161458 83 
161477 1 
161522 122 
161550 2 
161650 28 
161695 8 
161848 187 
161860 237 
161983 2 
162634 37 
162677 22 
162902 1 
163878 2 
163930 1 
164260 33 
164348 1 
164709 1 
165013 2 
165681 24 
165692 10 
165834 93 
166027 6 
166050 154 
166166 27 
166212 80 
166248 256 
166258 179 
166270 129 
166285 255 
166302 39 
166310 66 
167452 14 
167467 7 
167731 34 
167755 36 
167798 53 
167882 11 
167968 6 
169833 231 
169854 2 
169859 13 
169869 1 
169874 1 
169913 16 
169918 18 
169921 7 
169929 4 
169937 33 
169939 44 
169956 27 
169976 1 
171582 24 
171622 5 
171626 133 
171634 1 
171640 7 
171653 10 
171662 83 
172896 48 
173141 9 
173142 4 
173182 4 
173247 9 
173366 32 
173669 78 
173675 4 
173682 10 
173694 7 
173728 5 
173734 7 
173741 17 
173746 134 
173762 45 
173768 66 
173796 1 
173801 48 
173807 5 
173814 1 
173818 9 
173820 46 
173941 11 
173962 1 
174153 3 
174604 3 
174612 2 
174633 4 
175114 106 
175122 85 
175131 42 
175140 48 
175142 15 
175145 10 
175149 45 
175164 8 
175191 2 
175395 3 
175400 1 
175407 5 
175622 39 
175629 12 
175798 1 
176255 12 
176675 25 
176781 75 
176923 3 
177382 1 
177404 4 
177471 1 
177482 4 
177486 1 
177517 22 
177536 2 
177547 1 
177550 6 
177579 47 
177594 1 
177608 5 
177617 16 
177671 3 
177679 12 
177689 5 
177691 72 
177697 1 
177713 22 
177741 2 
177843 44 
177915 40 
177927 15 
178133 1 
178329 95 
178342 151 
178382 7 
178392 48 
178400 18 
178532 5 
178757 124 
178777 85 
179434 1 
180138 39 
180171 59 
180247 35 
180286 7 
180295 22 
180315 46 
180322 36 
180324 1 
180325 41 
180339 42 
180356 17 
180364 14 
180368 112 
180536 13 
181005 12 
181965 178 
181981 192 
182120 16 
182310 2 
182495 26 
182898 7 
183060 6 
183174 32 
183200 15 
183216 7 
183228 22 
183286 20 
183386 42 
183503 4 
183685 6 
183697 63 
183705 71 
183710 48 
183719 19 
183731 2 
183777 25 
183916 2 
183924 3 
184084 6 
184637 1 
184721 8 
185192 47 
185767 31 
186004 129 
186082 20 
186206 3 
186327 19 
186465 5 
186509 20 
186571 1 
186591 1 
186712 3 
187036 12 
187255 19 
187591 17 
187709 7 
187729 1 
187750 21 
187751 6 
187752 2 
187753 1 
187758 42 
187777 8 
187780 1 
187783 33 
187884 4 
187888 626 
187911 1 
187919 3 
188030 1 
188033 3 
188131 3 
188191 9 
188243 4 
188392 18 
188681 9 
188720 39 
188886 64 
188903 21 
188907 33 
188918 32 
188920 1 
188924 72 
188934 11 
188957 30 
188976 217 
189123 17 
189149 13 
189157 1 
189177 104 
189261 25 
189309 46 
189353 17 
189507 11 
189637 28 
189689 17 
189731 141 
189831 76 
189949 8 
189963 8 
190067 10 
190285 1 
190286 10 
190287 166 
190288 1 
190289 7 
190296 25 
190418 1 
190448 3 
190460 1 
190466 203 
190494 1 
190509 19 
190824 33 
192821 1 
193242 3 
193270 66 
193275 29 
193286 2 
193289 29 
193299 2 
193302 2 
193352 95 
193379 125 
193383 2 
193425 3 
193897 9 
194097 1 
194131 2 
194892 1 
194928 12 
195269 21 
195287 10 
195306 11 
195416 3 
195464 1 
195469 34 
195478 1 
195516 1 
195688 2 
195860 20 
195879 4 
196000 101 
196360 4 
196402 24 
196423 19 
196580 3 
196612 3 
196643 7 
197148 2 
197187 1 
197202 1 
197213 7 
197323 4 
197335 12 
197598 1 
197631 6 
197694 89 
197702 97 
197716 12 
197723 1 
197724 4 
197725 17 
197734 5 
197738 83 
197750 59 
197755 21 
197800 83 
197812 83 
197880 41 
197990 156 
198161 16 
198202 149 
198499 4 
199015 375 
199167 1 
199302 43 
199446 116 
199452 37 
199460 2 
199466 3 
199487 6 
199488 9 
199508 164 
199509 16 
199510 1 
199522 53 
199530 1 
199533 12 
199536 6 
199540 7 
199569 6 
199594 11 
199638 12 
199736 5 
199880 1 
199991 184 
200213 9 
200217 3 
200257 37 
200447 18 
200549 89 
200556 9 
200908 2 
200946 1 
201015 1 
201284 1 
201467 7 
201486 61 
201498 123 
201803 99 
201939 12 
201943 2 
201947 2 
202118 3 
202122 12 
202133 31 
202159 4 
202173 22 
202194 2 
202195 17 
202200 1 
202209 4 
202211 6 
202234 11 
202260 49 
202374 176 
202390 16 
202707 7 
203318 51 
203336 3 
203354 4 
203398 51 
203794 1 
204820 6 
204840 7 
204847 1 
204858 18 
204860 8 
204900 5 
205047 4 
205083 4 
205090 3 
205123 4 
205804 26 
205847 38 
206199 18 
206267 33 
206389 8 
206559 13 
206580 6 
206770 22 
206796 131 
207443 41 
207454 1 
207861 110 
208335 1 
208354 3 
208655 6 
208665 3 
209132 139 
209195 1 
209284 1 
209439 9 
209995 9 
210055 15 
210071 2 
210576 20 
210691 1 
210762 7 
210768 98 
210775 7 
210777 76 
210787 2 
210796 3 
210800 4 
210824 10 
210872 2 
210974 1 
211607 54 
211618 1 
211874 51 
211978 47 
212084 3 
212085 16 
212133 2 
212144 2 
212159 1 
212180 3 
212312 14 
212391 2 
212392 1 
212398 39 
212411 4 
212420 15 
212424 2 
212432 21 
214698 2 
214717 12 
214775 6 
214780 4 
214787 25 
214793 55 
214813 9 
214821 5 
214830 1 
214880 9 
214975 192 
215201 38 
215308 1 
215367 12 
215375 29 
215416 7 
215475 4 
215994 1 
216037 1 
216040 43 
216043 40 
216048 87 
216051 2 
216054 13 
216055 66 
216061 46 
216118 26 
216203 2 
216352 7 
216459 12 
216499 78 
216545 8 
216564 781 
216570 7 
216596 31 
216598 13 
216603 81 
216786 119 
216964 4 
217237 18 
217611 31 
217653 70 
217661 415 
217673 13 
217734 26 
217825 146 
218052 4 
218083 1 
218352 22 
218412 481 
218422 219 
220762 8 
220788 24 
220804 11 
220830 13 
220840 37 
220850 160 
220851 1 
220853 1 
220883 7 
220894 9 
220898 5 
220904 22 
220944 4 
220949 2 
221104 16 
221246 9 
221618 3 
221647 191 
221656 23 
221792 34 
222290 10 
222468 4 
222618 49 
222631 15 
222656 1 
222679 23 
222683 2 
222688 10 
222691 2 
222702 44 
222734 87 
222740 9 
222742 2 
222752 5 
222753 25 
222764 8 
222810 4 
222818 13 
222843 29 
222883 208 
222884 2 
222886 50 
222925 1 
223210 1 
224132 5 
224219 1 
224771 294 
225028 67 
225465 1 
225476 63 
225717 1 
226196 7 
226207 27 
226223 5 
226229 219 
226312 33 
226318 1 
226330 15 
226342 3 
226343 97 
226348 4 
226352 26 
226374 15 
226379 63 
226393 13 
226421 15 
227152 13 
227331 6 
228079 18 
228245 1 
228315 2 
228768 120 
229193 1 
229385 9 
229726 3 
229863 9 
230008 11 
230069 94 
230077 1 
230082 36 
230106 7 
230116 57 
230239 1 
230314 5 
230329 31 
230494 1 
230512 17 
230673 17 
230806 1 
230965 7 
230972 140 
231013 88 
231162 6 
231171 1 
231196 12 
231204 24 
231210 5 
231229 62 
231254 40 
231259 6 
231281 49 
231282 20 
231324 1 
231422 2 
231425 1 
232352 1 
232506 6 
232512 15 
232534 5 
232535 11 
232571 1 
232573 4 
232583 15 
232585 19 
232589 1 
232593 4 
232621 1 
232737 6 
232740 4 
232882 12 
232885 1 
232893 48 
232904 11 
232911 13 
232919 30 
232925 29 
233024 93 
233109 4 
233126 13 
233286 7 
235570 2 
235587 5 
235604 1 
235612 2 
235730 8 
235736 2 
235768 90 
235845 7 
236198 24 
236202 30 
236362 6 
236650 20 
236863 63 
237348 5 
237671 172 
237673 2 
237783 1 
237861 19 
237890 6 
237896 9 
237921 147 
237955 1 
238121 2 
238294 4 
238707 23 
238810 81 
239252 61 
239482 2 
239603 23 
239637 121 
239644 59 
239950 6 
240607 21 
240780 7 
240799 4 
240805 2 
240822 18 
240920 2 
240963 1 
241081 3 
241094 6 
241369 21 
241689 2 
241699 37 
241720 14 
241827 42 
241840 3 
241860 8 
241864 53 
241870 5 
241873 10 
241881 12 
241886 438 
241888 6 
241889 6 
241892 47 
241893 3 
241896 4 
241900 78 
241908 37 
241911 14 
241914 18 
241930 23 
241946 11 
241977 25 
241980 21 
241985 11 
241988 30 
242142 3 
242162 2 
242308 51 
242316 23 
242322 59 
242514 2 
242935 13 
243627 14 
243834 21 
243839 10 
243851 16 
243855 1 
243898 668 
243907 239 
243922 41 
244519 3 
244557 16 
244559 2 
244577 19 
244635 39 
244650 1 
244791 1 
244796 9 
244801 10 
244824 11 
244959 48 
245465 2 
245603 4 
245610 3 
245616 6 
245624 25 
245626 32 
245634 62 
245656 6 
245658 135 
245686 1 
245687 5 
245688 3 
245691 2 
245693 80 
245719 10 
245843 1 
245891 14 
245931 13 
246016 3 
246092 3 
246167 1 
246195 10 
246477 3 
246560 32 
246605 19 
246646 7 
246780 30 
246868 1 
246947 210 
247061 7 
247085 5 
247091 39 
247094 20 
247097 48 
247098 49 
247099 3 
247100 1 
247147 54 
247269 2 
247311 2 
247320 10 
247332 10 
247387 1 
247396 23 
247409 31 
247424 127 
247447 1 
247489 84 
247490 6 
247496 1 
247498 184 
247502 14 
247506 6 
247526 79 
247551 4 
247563 1 
247674 1 
247678 35 
247731 2 
247739 10 
247788 11 
247790 1 
248022 31 
248091 2 
248343 8 
248354 8 
248535 174 
248536 13 
248646 6 
248651 31 
248695 77 
248720 311 
248725 2 
248740 4 
248754 7 
248763 6 
248791 2 
248817 7 
248889 3 
248906 12 
248992 14 
248995 2 
249000 4 
249008 5 
249014 132 
249018 36 
249081 16 
249099 36 
249151 4 
249201 5 
249364 2 
249395 78 
249445 7 
249460 3 
249466 11 
249483 12 
249489 21 
249496 2 
249505 4 
249539 1 
249567 3 
249592 25 
249615 2 
249644 13 
249784 38 
249810 4 
249824 125 
249866 9 
249880 5 
249893 52 
249941 29 
250065 221 
250084 6 
250127 1 
250223 54 
250229 4 
250233 123 
250250 1 
250628 42 
250974 56 
250989 30 
250997 44 
251057 12 
251066 17 
251102 4 
251165 3 
251170 1 
251173 5 
251202 1 
251278 10 
251394 412 
251615 3 
251808 6 
251838 5 
251941 4 
251949 28 
251972 24 
252145 5 
252319 15 
252504 25 
252524 2 
253007 1 
253055 3 
253106 39 
253131 197 
253142 28 
253189 27 
253276 1 
253364 1 
253438 2 
253490 9 
253506 21 
253563 75 
253618 45 
253715 7 
253768 4 
253792 43 
253833 74 
254111 3 
254202 10 
254215 1 
254216 7 
254240 20 
254249 6 
254251 1 
254260 3 
254263 1 
254288 6 
254297 1 
254382 25 
254386 54 
254390 1 
254396 1 
254429 46 
254477 229 
254497 120 
254519 69 
254573 4 
254577 1 
254602 49 
254637 25 
254645 36 
254651 1 
254659 112 
254668 10 
254681 1 
254704 12 
254709 79 
254713 68 
254715 9 
254740 1 
254764 4 
254824 98 
254837 7 
254847 141 
254855 2 
254926 3 
254934 3 
254935 1 
254938 13 
254942 2 
254978 6 
254992 2 
255009 2 
255021 3 
255154 1 
255412 2 
255503 8 
255811 13 
255961 8 
256027 2 
256093 29 
256117 1 
256136 3 
256155 4 
256165 6 
256178 2 
257125 11 
257188 13 
257434 1 
257599 6 
257606 1 
257620 83 
257644 15 
257759 18 
257760 1 
257767 28 
257821 12 
257831 2 
257832 73 
257840 2 
257853 47 
257859 12 
257870 1 
257951 1 
257999 10 
258017 6 
258245 21 
258299 71 
258368 37 
258388 2 
258402 2 
258407 2 
258409 25 
258421 57 
258430 8 
258437 8 
258441 1 
258452 115 
258475 127 
258484 177 
258488 15 
258499 34 
258502 6 
258528 328 
258635 1 
258638 3 
258644 160 
258654 70 
258666 2 
258667 4 
258668 2 
258683 44 
258703 2 
258704 77 
258716 14 
258730 44 
258736 1 
258776 1 
258787 1 
258812 1 
258886 6 
258890 13 
258895 24 
258899 25 
258931 2 
259109 20 
259303 23 
259468 16 
259627 21 
259650 88 
259653 1 
259855 3 
259939 2 
260014 50 
260029 2 
260037 2 
260052 1 
260064 113 
260120 7 
260951 11 
260989 8 
260992 15 
261062 15 
261070 15 
261072 1 
261081 2 
261083 5 
261086 35 
261090 8 
261091 3 
261095 2 
261101 2 
261106 4 
261114 10 
261120 1 
261125 2 
261284 23 
261623 2 
264881 2 
264883 48 
264946 60 
264980 20 
264981 4 
264989 33 
265085 35 
265166 129 
265170 5 
265372 3 
265456 2 
265635 148 
266065 8 
266228 119 
266252 7 
266411 68 
266506 4 
266600 24 
266947 79 
267132 2 
267237 1 
267268 1 
267287 1 
267467 4 
267592 2 
267650 2 
267717 16 
267784 1 
267837 7 
267933 3 
267961 1 
267963 1 
267973 2 
267975 3 
267978 3 
267996 3 
267997 1 
268004 32 
268063 74 
268074 24 
268076 20 
268080 13 
268092 1 
268093 106 
268096 14 
268106 1 
268107 76 
268113 26 
268168 19 
268248 9 
268277 114 
268308 106 
268367 16 
268453 5 
268459 59 
268464 4 
268529 123 
268548 1 
268555 124 
268572 74 
268593 4 
268617 105 
269102 1 
270618 28 
270712 1 
270761 5 
270765 1 
270771 4 
270785 21 
270789 2 
270797 1 
270800 23 
270808 1 
270823 28 
270833 8 
270865 1 
270883 149 
270938 53 
271002 23 
271055 8 
271070 5 
271138 5 
271164 19 
271370 1 
272046 21 
272693 52 
272773 8 
272954 3 
273015 2 
273055 12 
273429 16 
273744 59 
273756 2 
273761 25 
273765 1 
273797 11 
273878 6 
273938 1 
273949 12 
274008 20 
274045 256 
274231 5 
274299 3 
274360 1 
274483 43 
274492 48 
274673 5 
274964 22 
274977 82 
274980 1 
274987 212 
275012 5 
275021 6 
275036 3 
275053 2 
275071 1 
275083 2 
275195 61 
275216 75 
275378 30 
275395 3 
275566 14 
275880 5 
275888 23 
275980 85 
276037 6 
276168 37 
276191 28 
276339 4 
276374 7 
276384 11 
276385 14 
276387 4 
276395 4 
276401 2 
276404 6 
276414 10 
276426 52 
276434 14 
276464 2 
276477 32 
276478 5 
276485 25 
276487 6 
276502 7 
276660 32 
276663 1 
276955 4 
277041 14 
277092 37 
277300 10 
277326 99 
277357 1 
277427 55 
277600 3 
277626 1 
277639 17 
277650 1 
277696 18 
278143 2 
278307 11 
278313 1 
278338 22 
278352 36 
278386 3 
278520 3 
278524 1 
278544 108 
278692 20 
278708 8 
278838 2 
279221 42 
279277 118 
279399 35 
279443 1 
279451 28 
279603 22 
279657 79 
279743 10 
279807 69 
280017 2 
280451 6 
280643 3 
280916 10 
281258 2 
281298 9 
281353 6 
281682 1 
281945 1 
282014 12 
282118 2 
282125 15 
282126 7 
282176 11 
282179 1 
282363 11 
282926 1 
282928 103 
282930 19 
282948 28 
282951 1 
282960 44 
282965 13 
282969 113 
282980 364 
283028 3 
283708 27 
284121 3 
284470 3 
284477 57 
284589 1 
284611 57 
284625 41 
284634 36 
284636 44 
284640 1 
284694 284 
285108 2 
285133 2 
285278 30 
285283 10 
285309 27 
285314 4 
285334 2 
285376 4 
285383 8 
285388 2 
285394 9 
285406 5 
285410 1 
285432 2 
285589 1 
285743 5 
285747 39 
286079 43 
286085 47 
286123 3 
286245 30 
286324 1 
286434 10 
286538 94 
286573 6 
286743 6 
287047 42 
287058 1 
287160 22 
287381 374 
287545 8 
287621 74 
287638 3 
287641 1 
287656 31 
287690 20 
287743 30 
287751 3 
287836 1 
288115 9 
288440 3 
288441 102 
288558 188 
288619 2 
289063 5 
289068 1 
289070 3 
289076 3 
289082 13 
289106 10 
289107 15 
289159 40 
289167 7 
289173 315 
289174 4 
289175 1 
289179 52 
289185 1 
289191 160 
289193 2 
289198 14 
289212 7 
290129 5 
290144 4 
290158 22 
290159 7 
290166 20 
290172 19 
290182 25 
290219 2 
290229 59 
290238 6 
290246 171 
290424 1 
291760 90 
291806 1 
291849 24 
291856 33 
291863 2 
291868 46 
291873 4 
291878 2 
291888 1 
291891 7 
291892 6 
291896 1 
291899 4 
291926 1 
291927 6 
291934 1 
291949 11 
291959 4 
291976 11 
292138 41 
292158 1 
292370 1 
292385 2 
292391 151 
292402 12 
292404 10 
292408 71 
292415 2 
292430 6 
292449 27 
292561 10 
292572 5 
292581 113 
292586 10 
295436 25 
295582 10 
295602 28 
295605 8 
295751 10 
295771 1 
295803 2 
295839 3 
295887 4 
295994 7 
296020 24 
296583 4 
296598 22 
297138 9 
298644 6 
299139 2 
299789 5 
299796 1 
299903 15 
299923 37 
299926 28 
299956 26 
300100 129 
300124 1 
300127 2 
300147 40 
300152 189 
300158 386 
300162 1 
300209 62 
300217 1 
300280 19 
300288 19 
300290 31 
300364 16 
300372 41 
300376 17 
300377 80 
300380 4 
300569 1 
300719 92 
300748 3 
300757 2 
300876 3 
300880 20 
300895 2 
300901 8 
300905 16 
300918 5 
301257 1 
301394 44 
301403 9 
301406 89 
301430 1 
301452 65 
301503 1 
301504 4 
301515 1 
301522 246 
301530 36 
301550 4 
301676 18 
301696 40 
302007 3 
302041 7 
302236 8 
302546 2 
302825 70 
302969 41 
303102 6 
303153 37 
303196 8 
303226 5 
303344 1 
303399 7 
303481 41 
303491 26 
303514 1 
303575 2 
303712 3 
304020 18 
304176 6 
304183 4 
304188 3 
304192 4 
304211 120 
304213 12 
304221 21 
304245 1 
304271 162 
304274 3 
304279 174 
304283 5 
304290 77 
304303 77 
304326 49 
304338 4 
304345 33 
304464 16 
304522 13 
306107 1 
308016 6 
308026 2 
308030 15 
308036 2 
308047 169 
308093 15 
308105 177 
308107 18 
308111 17 
308269 2 
308408 1 
308788 3 
308812 12 
309053 32 
309095 21 
309102 1 
309265 4 
309267 3 
309271 3 
309285 160 
309306 142 
309315 51 
309326 220 
309336 12 
309349 11 
309355 11 
309361 1 
309405 1 
309482 27 
309516 1 
309530 50 
309911 69 
309940 7 
309997 3 
310097 2 
310132 12 
310426 73 
310450 5 
310466 41 
310493 5 
310512 5 
310529 22 
310539 46 
310563 4 
310565 1 
310588 132 
310684 2 
310819 1 
310871 214 
310893 4 
310899 9 
310907 2 
310916 1 
310965 6 
310971 78 
310976 19 
310977 43 
310978 19 
310979 1 
310980 34 
310986 67 
310988 99 
310990 106 
310991 7 
310992 4 
310995 1 
310996 1 
310997 15 
311012 185 
311045 12 
311056 284 
312498 2 
312637 6 
312654 31 
312660 2 
312665 24 
312679 3 
312684 9 
312690 9 
312714 2 
312728 14 
312731 18 
312737 2 
312768 6 
312773 1 
312775 6 
312789 80 
312800 2 
314929 5 
314942 18 
314949 37 
314954 30 
314957 12 
314977 32 
314997 16 
315004 13 
315012 46 
315020 192 
315021 69 
315022 2 
315029 26 
315036 14 
315040 30 
315043 1 
315049 3 
316254 4 
316291 8 
316306 5 
316310 26 
316319 60 
316326 6 
317053 1 
318063 73 
318074 10 
318101 164 
318108 140 
318115 5 
318118 54 
318124 7 
318229 37 
318277 1 
318336 85 
318367 41 
318410 28 
318415 117 
318472 14 
318473 48 
318515 4 
318534 1 
318542 4 
318554 75 
318738 42 
318803 1 
319033 29 
319731 33 
319786 5 
319916 5 
319924 14 
320083 2 
320226 27 
320237 60 
320249 17 
320332 39 
320377 1 
320420 10 
320569 80 
320662 2 
320705 1 
320711 18 
320724 89 
320738 283 
320744 340 
320757 169 
320759 35 
320767 64 
320778 92 
320780 90 
320783 1 
320788 4 
320794 24 
320799 30 
324445 2 
325796 158 
325833 71 
325851 2 
325854 142 
325860 20 
325862 36 
325864 24 
325865 25 
325867 65 
325868 50 
325871 221 
325874 1 
325879 2 
325880 139 
325883 1 
325887 169 
325971 23 
326051 171 
326063 6 
326213 42 
326225 106 
326238 4 
326256 10 
326269 52 
326522 70 
326866 99 
326905 10 
327672 7 
327915 1 
327918 11 
328092 3 
328451 39 
328480 86 
328500 2 
328635 34 
328668 8 
328720 49 
328761 24 
328835 11 
328840 6 
328875 28 
329089 8 
329183 2 
329215 109 
329219 46 
329227 2 
329236 1 
329243 476 
329258 115 
329269 56 
329289 23 
329316 12 
329486 12 
329511 2 
329534 5 
329705 4 
330033 5 
330215 1 
330263 17 
330309 28 
330419 3 
330438 16 
330471 6 
330566 1 
330746 141 
330770 11 
330913 16 
330995 103 
331116 23 
331264 2 
331310 6 
331347 30 
331378 35 
331379 20 
331563 29 
331702 6 
331842 36 
331874 3 
331875 6 
331937 39 
332079 30 
332086 9 
332092 3 
332267 5 
332287 1 
332289 32 
332290 3 
332446 64 
332463 5 
332478 20 
332599 39 
332612 1 
332614 5 
332621 3 
332623 11 
332643 32 
332656 44 
332662 18 
332679 53 
332834 8 
332959 565 
333018 3 
333067 1 
333088 31 
333090 1 
333192 21 
333242 40 
333255 9 
333260 16 
333268 78 
333284 73 
333285 2 
333331 66 
333349 27 
333352 1 
333357 62 
333360 14 
333369 7 
333370 211 
333371 1 
333373 31 
333376 1 
333378 2 
333385 8 
333390 138 
333395 87 
333411 13 
333419 23 
333427 19 
333573 1 
333691 1 
333693 4 
333901 1 
333917 70 
334090 21 
334183 28 
334348 33 
334361 12 
334495 4 
334633 1 
334659 1 
334681 141 
334689 16 
334695 21 
334699 5 
334706 1 
334717 1 
334721 1 
334729 1 
334738 52 
334758 26 
334759 267 
334761 1 
334764 5 
334798 1 
334827 65 
334829 146 
334848 12 
334923 19 
334958 1 
334971 9 
335005 15 
335108 13 
335182 4 
335435 15 
335622 19 
335797 21 
335930 38 
335972 28 
335982 8 
336120 312 
336235 15 
336273 56 
336284 14 
336295 26 
336302 22 
336306 1 
336317 20 
336318 41 
336324 71 
336329 82 
336334 346 
336340 147 
336371 6 
336397 3 
336489 18 
336627 23 
336667 6 
336681 1 
336794 2 
336803 80 
336865 47 
336990 1 
336996 44 
337004 1 
337010 1 
337014 94 
337046 2 
337148 1 
337192 3 
337197 29 
337203 10 
337208 3 
337215 25 
337226 44 
337234 13 
337259 5 
337387 10 
337391 129 
337412 34 
337423 6 
337456 64 
337461 21 
337535 6 
337542 10 
337611 1 
337663 4 
337667 3 
337671 21 
337711 17 
337721 6 
337736 1 
337766 14 
337858 1 
337879 60 
337881 43 
337884 4 
337888 112 
337924 101 
337937 60 
338033 22 
338036 99 
338054 126 
338084 4 
338116 4 
338138 108 
338147 169 
338176 46 
338185 4 
338192 47 
338206 7 
338210 41 
338211 87 
338213 94 
338219 3 
338246 5 
338252 15 
338271 12 
338274 3 
338278 3 
338293 1 
338297 143 
338305 27 
338322 17 
338327 35 
338347 88 
338357 13 
338360 15 
338379 95 
338409 16 
338473 6 
338491 2 
338493 1 
338548 122 
338561 1 
338579 7 
338585 2 
338605 33 
338613 9 
338636 3 
338640 98 
338648 104 
338650 2 
338653 58 
338655 2 
338656 34 
338657 11 
338678 8 
338687 24 
338694 1 
338707 36 
338710 1 
338712 11 
338714 17 
338720 46 
338723 5 
338724 6 
338732 4 
338739 14 
338740 100 
338742 13 
338793 28 
338812 127 
338832 3 
338864 1 
338865 3 
338869 1 
338898 11 
338906 12 
338914 1 
338943 6 
338960 81 
338969 29 
338970 23 
338973 3 
338976 80 
338977 1 
338980 1 
338998 45 
339040 15 
339053 2 
339073 4 
339075 7 
339081 31 
339109 35 
339117 36 
339155 19 
339178 1 
339290 46 
339296 122 
339311 113 
339371 32 
339386 210 
339413 2 
339590 1 
339596 21 
339607 2 
339653 76 
339683 6 
339695 3 
339725 33 
339777 2 
339953 66 
339966 28 
339971 11 
340001 18 
340013 75 
340072 44 
340121 246 
340169 5 
340224 67 
340370 31 
340386 7 
340771 65 
340792 1 
340959 40 
341145 1 
341208 1 
341409 11 
341429 1 
341462 45 
341506 7 
341527 29 
341528 21 
341545 15 
341553 4 
341562 5 
341569 19 
341663 4 
341728 2 
341786 70 
341835 18 
341879 14 
341886 2 
341907 5 
341911 102 
341940 30 
341953 13 
341960 5 
341963 13 
341966 1 
341971 13 
341975 1 
341982 2 
341996 1 
342007 1 
342025 2 
342044 20 
342050 6 
342055 6 
342059 1 
342140 4 
342176 3 
342322 2 
342324 17 
342336 23 
342341 3 
342342 4 
342351 8 
342363 8 
342366 25 
342374 102 
342378 7 
342390 56 
342398 55 
342408 72 
342421 57 
342423 2 
342424 2 
342425 7 
342427 19 
342428 7 
342429 12 
342441 15 
342453 58 
342462 1 
342573 1 
342599 1 
342633 65 
342676 1 
342747 27 
342916 1 
342925 2 
343091 46 
343095 13 
343175 49 
343218 41 
343219 36 
343223 193 
343272 389 
343449 95 
343518 345 
343544 3 
343551 132 
343604 69 
343699 55 
343711 11 
343717 10 
343719 23 
343721 5 
343725 125 
343737 8 
343751 54 
343760 157 
343767 195 
343769 7 
343775 52 
343776 43 
343777 2 
343778 1 
343780 10 
343782 15 
343786 12 
343792 70 
343797 60 
343806 20 
343826 8 
343928 74 
343934 136 
343939 42 
343941 11 
343942 2 
343953 2 
343965 1 
343971 15 
343987 3 
343997 25 
344003 4 
344011 2 
344012 57 
344014 73 
344018 23 
344027 19 
344040 43 
344160 1 
344280 4 
344345 28 
344346 2 
344347 56 
344367 7 
344508 28 
344514 3 
344524 4 
344646 11 
344676 25 
344787 3 
344940 152 
344941 1 
344952 2 
345122 23 
345130 11 
345268 60 
345272 1 
345286 7 
345292 1 
345407 22 
345427 10 
345430 15 
345447 96 
345457 94 
345458 1 
345463 8 
345468 46 
345469 1 
345470 7 
345471 28 
345482 51 
345491 8 
345494 52 
345502 11 
345515 21 
345516 8 
345518 1 
345520 159 
345523 14 
345545 26 
345547 51 
345558 20 
345665 37 
345683 2 
345695 1 
345704 2 
345718 1 
345724 15 
345728 1 
345852 6 
345892 91 
346022 3 
346029 4 
346376 60 
346382 44 
346473 10 
346561 45 
346875 45 
346994 39 
347002 17 
347011 346 
347056 41 
347237 30 
347242 52 
347296 7 
347505 30 
347686 3 
347695 6 
347701 29 
347705 1 
347715 17 
347716 6 
347717 1 
347722 1 
347727 2 
347735 55 
347744 1 
347747 15 
347758 1 
347762 4 
347763 1 
347767 20 
347831 32 
348556 1 
348562 21 
348568 10 
348570 95 
348571 5 
348576 31 
348579 56 
348586 38 
348595 9 
348610 1 
348620 3 
348623 3 
348626 1 
348630 22 
348633 5 
348635 7 
348639 80 
348646 1 
348780 2 
348795 39 
348820 237 
348829 69 
348848 1 
348947 19 
348967 184 
348974 12 
348976 8 
348984 26 
348986 115 
348997 60 
349003 43 
349004 16 
349012 79 
349016 94 
349019 212 
349028 11 
349030 1 
349040 103 
349050 2 
349055 19 
349931 44 
349937 44 
349947 4 
349949 75 
349964 168 
349974 141 
349980 100 
350061 9 
350078 35 
350106 29 
350107 1 
350112 41 
350115 3 
350116 368 
350118 14 
350121 116 
350125 60 
350128 5 
350130 34 
350132 18 
350140 47 
350141 20 
350144 1 
350152 176 
350158 42 
350159 6 
350163 5 
350168 6 
350171 3 
350174 21 
350177 28 
350182 51 
350206 2 
350210 4 
350214 1 
350218 36 
350226 165 
350231 31 
350239 262 
350241 11 
350247 9 
350250 30 
350260 38 
350263 6 
350275 17 
350286 18 
350287 2 
350290 24 
350406 1 
350415 33 
350449 1 
350536 11 
350625 16 
350698 46 
350717 31 
350736 8 
350743 2 
350748 16 
350750 39 
350780 9 
350783 15 
350792 14 
350809 38 
350811 45 
350812 1 
350813 12 
350819 30 
350822 1 
350896 7 
350948 38 
350961 88 
350964 12 
350969 9 
350978 9 
351107 2 
351121 2 
351124 1 
351130 133 
351149 27 
351276 4 
351298 2 
351300 3 
351339 2 
351528 3 
351591 3 
351632 11 
351648 63 
351728 15 
351763 10 
351908 7 
352044 21 
352217 4 
352358 4 
352403 2 
352551 1 
352559 4 
352565 2 
352691 1 
352729 1 
352923 22 
353012 7 
353080 1 
353195 5 
353198 23 
353342 7 
353347 1 
353351 2 
353386 18 
353526 18 
353531 104 
353532 3 
353539 5 
353544 7 
353571 14 
353587 1 
353593 23 
353704 5 
353706 7 
353711 3 
353726 3 
353738 7 
353744 17 
353750 118 
353786 49 
353788 4 
353791 118 
353793 1 
353794 25 
353799 80 
353801 6 
353802 3 
353803 8 
353805 39 
353807 1 
353808 31 
353809 23 
353813 109 
353815 2 
353819 44 
353821 3 
353825 1 
353828 47 
353832 2 
353836 9 
353837 31 
353840 42 
353841 2 
353843 105 
353845 2 
353861 26 
353863 2 
353989 1 
353991 47 
353998 4 
354006 6 
354027 15 
354102 51 
354128 82 
354133 2 
354138 20 
354186 54 
354194 1 
354277 192 
354297 29 
354306 78 
354314 28 
354330 4 
354501 36 
354502 1 
354511 169 
354532 50 
354597 15 
354676 42 
354795 25 
354803 8 
354808 7 
354810 3 
354814 2 
354815 33 
354819 18 
354824 32 
354825 1 
354833 3 
354835 55 
354854 8 
354956 8 
354995 29 
355001 15 
355009 14 
355014 11 
355019 29 
355029 13 
355132 3 
355142 5 
355154 12 
355205 158 
355302 15 
355313 130 
355315 228 
355316 2 
355317 3 
355333 8 
355355 3 
355359 98 
355361 3 
355391 37 
355399 7 
355460 50 
355468 1 
355489 1 
355495 92 
355501 83 
355513 23 
355523 281 
355536 5 
355546 32 
355551 8 
355558 6 
355569 41 
355576 47 
355585 19 
355593 56 
355603 8 
355606 2 
355621 8 
355773 1 
355792 15 
355804 37 
355809 11 
355834 57 
355839 28 
355845 65 
355849 5 
355854 39 
355864 58 
355877 21 
356049 4 
356056 23 
356171 3 
356189 1 
356190 5 
356244 3 
356247 32 
356256 107 
356322 10 
356366 25 
356465 16 
356467 6 
356545 40 
356552 6 
356585 2 
356638 1 
356686 2 
356706 6 
356722 8 
356855 5 
356874 1 
356931 14 
356954 48 
356966 7 
356983 10 
357015 5 
357018 10 
357025 13 
357029 99 
357037 3 
357040 7 
357043 213 
357051 14 
357060 49 
357064 5 
357069 3 
357072 21 
357074 5 
357076 98 
357078 148 
357080 5 
357082 206 
357086 2 
357098 216 
357099 4 
357101 3 
357105 2 
357109 6 
357124 1 
357146 32 
357182 1 
357239 1 
357241 4 
357245 2 
357247 1 
357258 8 
357259 111 
357264 23 
357271 14 
357281 37 
357313 52 
357340 19 
357358 28 
357392 2 
357401 25 
357445 1 
357453 3 
357467 18 
357502 1 
357510 82 
357556 13 
357561 4 
357601 1 
357607 4 
357612 1 
357637 80 
357652 8 
357662 1 
357668 60 
357676 9 
357691 11 
357698 30 
357715 3 
357726 50 
357727 4 
357733 4 
357736 108 
357760 1 
357871 13 
358012 4 
358458 3 
358577 73 
358590 13 
358626 5 
358715 19 
358722 9 
358782 1 
358793 230 
358854 103 
358885 1 
358989 3 
358991 5 
359012 31 
359035 36 
359061 1 
359089 112 
359237 5 
359377 5 
359380 1 
359385 4 
359411 5 
359684 38 
359858 20 
359900 78 
360049 48 
360159 77 
360175 9 
360209 12 
360336 26 
360348 2 
360377 12 
360383 95 
360392 12 
360500 10 
360503 11 
360510 60 
360520 3 
360526 90 
360534 172 
360537 1 
360541 35 
360545 48 
360547 9 
360549 185 
360550 7 
360551 1 
360556 248 
360587 138 
360593 1 
360597 172 
360602 7 
360606 58 
360621 2 
360666 12 
360700 38 
360708 83 
360723 1 
360733 12 
360738 39 
360739 33 
360746 39 
360751 23 
360761 58 
360764 245 
360767 102 
360773 6 
360774 200 
360789 40 
360795 296 
360803 139 
360824 56 
360832 9 
360879 10 
360903 3 
360912 1 
360927 16 
360931 59 
360938 31 
360941 56 
360942 3 
360969 4 
360988 44 
361005 9 
361008 2 
361019 32 
361129 5 
361130 1 
361157 37 
361162 4 
361326 5 
361356 3 
361366 9 
361467 22 
361489 1 
361573 10 
361609 71 
361687 5 
361795 5 
361803 4 
361951 4 
361982 49 
362090 1 
362299 3 
362321 1 
362335 2 
362338 1 
362371 2 
362401 3 
362499 5 
362529 69 
362659 2 
362724 69 
362759 2 
362852 212 
362868 126 
362888 7 
363032 1 
363047 1 
363050 1 
363056 1 
363066 1 
363088 1 
363108 8 
363118 57 
363123 23 
363127 13 
363134 3 
363137 36 
363144 35 
363155 58 
363165 30 
363173 1 
363189 10 
363195 2 
363487 16 
363497 2 
363670 7 
363740 3 
363766 2 
363775 4 
363950 2 
363987 4 
364066 6 
364239 11 
364247 2 
364280 103 
364366 141 
364403 29 
364415 49 
364418 215 
364539 12 
364586 1 
364588 43 
364618 13 
364708 39 
364735 23 
364737 11 
364746 6 
364753 5 
364764 1 
364778 132 
364780 1 
364785 27 
364789 30 
364813 47 
364815 177 
364820 23 
364822 56 
364828 15 
364833 13 
364849 4 
364855 26 
364862 2 
364880 35 
364882 2 
364888 2 
364992 1 
365021 6 
365027 9 
365032 4 
365046 17 
365147 21 
365207 17 
365358 7 
365364 4 
365367 1 
365377 14 
365379 15 
365382 21 
365384 66 
365397 1 
365398 29 
365401 4 
365415 187 
365427 1 
365430 22 
365433 20 
365437 51 
365508 1 
365530 19 
365565 20 
365568 8 
365574 1 
365581 28 
365590 38 
365606 5 
365617 1 
365637 2 
365645 11 
365656 10 
365657 20 
365677 75 
365710 1 
365712 17 
365720 8 
365744 3 
365764 3 
365769 18 
365785 1 
365852 2 
365896 41 
365923 38 
365934 6 
365937 77 
365955 6 
365979 3 
366042 1 
366046 4 
366074 19 
366153 9 
366175 5 
366232 18 
366235 39 
366248 1 
366263 30 
366309 30 
366324 55 
366406 48 
366460 31 
366652 34 
366924 46 
366927 1 
367000 11 
367030 10 
368392 24 
368550 10 
368719 2 
369057 1 
369633 5 
369641 33 
369648 21 
369685 50 
369793 6 
369798 63 
369799 2 
369815 3 
369821 34 
369868 2 
369965 189 
369985 2 
369986 4 
369990 2 
369997 9 
370001 5 
370018 175 
370028 297 
370033 99 
370037 5 
370046 63 
370114 69 
370233 5 
370238 38 
370294 15 
370296 20 
370314 5 
370434 1 
370481 2 
370501 5 
370512 8 
370516 2 
370521 1 
370524 16 
370525 11 
370536 96 
370537 7 
370538 2 
370543 14 
370549 12 
370554 10 
370556 9 
370562 4 
370581 8 
370598 5 
370687 2 
370702 30 
370728 13 
370885 13 
370905 66 
370922 24 
370929 52 
371043 142 
371082 2 
371091 57 
371181 1 
371234 56 
371242 2 
371483 80 
371726 16 
371732 48 
371839 11 
371853 6 
372016 3 
372065 9 
372211 48 
372375 16 
372404 7 
372492 6 
372550 1 
372662 19 
372752 2 
372758 1 
372767 3 
374353 8 
374364 59 
374365 27 
374366 2 
374367 58 
374396 2 
374410 1 
374415 60 
374454 5 
374455 330 
374468 1 
374471 5 
374472 20 
374903 25 
374931 12 
375093 1 
375208 14 
375228 3 
375239 17 
375244 5 
375248 1 
375290 17 
375332 1 
377127 99 
377129 3 
377147 3 
378287 4 
378294 10 
378298 14 
378309 57 
378313 17 
378317 16 
378322 1 
378327 1 
378333 72 
378337 12 
378347 33 
378365 3 
378369 36 
378399 29 
378403 3 
378407 1 
378411 28 
378414 6 
378416 3 
378419 63 
378421 16 
378427 6 
378435 9 
378446 7 
378449 4 
379782 25 
379854 5 
379858 14 
379878 3 
379890 4 
379917 28 
379962 157 
379972 176 
379978 7 
379979 33 
380081 5 
380107 30 
380145 78 
380158 135 
380230 6 
380248 59 
380334 41 
380377 84 
380592 5 
380776 5 
380864 56 
380883 31 
380889 22 
380895 9 
380901 7 
380906 9 
380912 27 
380928 17 
380936 120 
380982 24 
380987 26 
380988 1 
380989 31 
380993 3 
380996 22 
381005 35 
381008 58 
381018 62 
381026 129 
381171 1 
381468 1 
381474 17 
381549 107 
381567 3 
381601 161 
381623 132 
381632 14 
381637 1 
381643 1 
381652 4 
381765 35 
381781 2 
381791 24 
381796 46 
381801 36 
381804 62 
381809 123 
381850 59 
381856 33 
381869 13 
381883 9 
381896 107 
381902 151 
381903 219 
381904 6 
381907 86 
381909 1 
381910 57 
381922 13 
381927 29 
382391 1 
382394 17 
382395 43 
382406 6 
382421 20 
382440 1 
382444 8 
382454 4 
382477 16 
382504 50 
382512 114 
382516 46 
382523 211 
382529 8 
382547 2 
382555 21 
382556 45 
382557 1 
382559 18 
382568 41 
382578 81 
382592 31 
382601 33 
382610 40 
382670 1 
382773 42 
382953 8 
382970 14 
383016 4 
383083 6 
383090 12 
383098 14 
383162 73 
383168 31 
383193 1 
383217 3 
383283 1 
383352 2 
383360 11 
383419 22 
383441 6 
383449 44 
383458 7 
383469 4 
383481 6 
383483 1 
383553 1 
383565 1 
383724 8 
383746 14 
383753 5 
383754 174 
383770 220 
383775 31 
383778 15 
383786 1 
383794 1 
383795 76 
383802 312 
383841 94 
383842 1 
383843 4 
383850 178 
383857 53 
383863 12 
383865 50 
383869 73 
383874 43 
383879 71 
383884 1 
383897 86 
383902 7 
383909 115 
383914 10 
383916 51 
383919 95 
383934 27 
383935 8 
383949 9 
383958 3 
383978 10 
384015 24 
384027 1 
384048 1 
384064 4 
384098 1 
384107 20 
384154 1 
384159 2 
384162 6 
384167 48 
384173 3 
384200 55 
384213 18 
384221 7 
384227 12 
384232 4 
384235 37 
384236 2 
384243 11 
384250 39 
384254 2 
384276 1 
384277 11 
384279 10 
384285 1 
384292 39 
384293 10 
384315 2 
384341 1 
384349 63 
384361 91 
384367 1 
384374 5 
384380 8 
384386 9 
384388 17 
384392 4 
384399 1 
384407 4 
384425 3 
384433 5 
384437 15 
384440 19 
384448 3 
384452 95 
384479 72 
384484 2 
384518 96 
384522 90 
384529 3 
384542 350 
384545 374 
384546 8 
384547 4 
384552 1 
384553 2 
384555 319 
384571 14 
384577 15 
384591 2 
384609 85 
384680 1 
384706 19 
384709 24 
384711 25 
384717 7 
384734 171 
384754 96 
384819 35 
384863 12 
385026 3 
385119 40 
385123 26 
385220 27 
385224 21 
385231 87 
385303 2 
385472 2 
385525 3 
385664 62 
385677 4 
385724 32 
385760 2 
385834 44 
386017 34 
386073 9 
386087 9 
386098 9 
386254 5 
386274 12 
386299 12 
386310 1 
386339 6 
386408 22 
386451 2 
386502 82 
386574 21 
386586 1 
386623 35 
386640 29 
386646 34 
386753 44 
386765 8 
386804 15 
386820 7 
386851 3 
386887 7 
386889 4 
386920 167 
386928 262 
386935 1 
386939 1 
386940 37 
386946 4 
386961 16 
386996 189 
387002 15 
387025 27 
387044 10 
387048 34 
387058 13 
387087 22 
387097 39 
387104 4 
387115 5 
387121 55 
387127 29 
387141 22 
387212 3 
387353 1 
387395 29 
387467 44 
387496 11 
387523 115 
387547 3 
387576 17 
387582 68 
387690 7 
387743 2 
387854 15 
387876 38 
387904 28 
387951 56 
388030 5 
388061 37 
388069 9 
388239 24 
388297 78 
388298 462 
388311 4 
388443 4 
388521 16 
388525 3 
388536 18 
388546 1 
388555 48 
388566 66 
388595 2 
388613 1 
388689 101 
388866 37 
388882 56 
389016 48 
389084 7 
389087 1 
389095 9 
389105 32 
389153 103 
389182 21 
389190 131 
389193 4 
389197 2 
389209 1 
389221 2 
389236 39 
389278 9 
389283 10 
389287 10 
389295 2 
389297 3 
389298 4 
389299 11 
389300 13 
389301 1 
389304 4 
389310 7 
389323 21 
389328 38 
389355 6 
389492 3 
389500 42 
389882 7 
390020 3 
390031 6 
390040 3 
390217 2 
390437 2 
390545 11 
390709 48 
390733 4 
390787 3 
391816 1 
391934 1 
392525 2 
392555 2 
392635 84 
392791 1 
392902 22 
393136 25 
393259 65 
393296 7 
393495 95 
393795 82 
394038 20 
394148 9 
394334 24 
394624 51 
394818 20 
394848 50 
395043 65 
395047 43 
395058 8 
395358 2 
395656 1 
395746 145 
396121 53 
396476 1 
396584 1 
396606 44 
396945 2 
397140 7 
397171 4 
397175 22 
397189 58 
397205 12 
397227 5 
397233 8 
397242 1 
397245 26 
397389 198 
397427 3 
397709 47 
397899 175 
398273 15 
398385 1 
398416 47 
398561 19 
398583 13 
398592 21 
398604 448 
398608 25 
398613 202 
398616 71 
398653 73 
398670 54 
398676 1 
398678 8 
398681 5 
398688 13 
399442 5 
399465 15 
399628 13 
399636 19 
399641 3 
399690 22 
399694 21 
399775 42 
399876 120 
399877 64 
399878 2 
399883 72 
399885 8 
400068 4 
400327 352 
400333 1 
400527 148 
401511 27 
401794 96 
402033 134 
402081 13 
402383 4 
402391 4 
402414 2 
402658 2 
402673 1 
402805 1 
402814 372 
402838 38 
403015 9 
403020 1 
403052 18 
403189 19 
403216 1 
403401 1 
403527 20 
403547 56 
403551 14 
403559 129 
403561 5 
403562 56 
403571 106 
403579 28 
403583 6 
403592 29 
403596 23 
403604 1 
403605 61 
403611 97 
403618 13 
403797 125 
403810 6 
403953 8 
403982 27 
404250 3 
404479 15 
404610 97 
404737 75 
404777 22 
404798 18 
404809 49 
404865 16 
405530 53 
405698 9 
406027 64 
406035 19 
406036 1 
406039 3 
406043 3 
406080 2 
406103 7 
406105 1 
406113 7 
406127 2 
406135 6 
406286 30 
406446 32 
406470 18 
406560 20 
406588 227 
406618 1 
406644 17 
406684 4 
406695 121 
406737 24 
406772 99 
406791 25 
406808 3 
406864 36 
406948 25 
407349 20 
407356 1 
407358 39 
407815 33 
407968 1 
407997 54 
407999 31 
408008 2 
408047 35 
408077 49 
408091 64 
408111 1 
408112 69 
408115 104 
408124 186 
408127 4 
408291 204 
408318 61 
408488 1 
408527 7 
408633 4 
408813 2 
408833 99 
408945 2 
409080 1 
409095 15 
409118 15 
409189 3 
409230 20 
409248 3 
409274 34 
409326 656 
409332 1 
409508 54 
409651 24 
409839 36 
409869 20 
409885 41 
409905 41 
409945 16 
409949 6 
410166 30 
410177 1 
410184 2 
410199 5 
410208 17 
410219 36 
410220 21 
410240 20 
410249 11 
410252 25 
410253 13 
410260 8 
410331 241 
410460 26 
410505 1 
410552 28 
410577 7 
410580 112 
410588 419 
410607 24 
410625 48 
410647 281 
410675 181 
410746 102 
410819 6 
410823 38 
410966 1 
411134 8 
411143 26 
411177 2 
411278 100 
411304 1 
411503 3 
411619 2 
411647 27 
411759 3 
411778 14 
411910 6 
411930 8 
411976 5 
411999 1 
412013 2 
412169 2 
412172 7 
412198 14 
412362 10 
412550 4 
412599 60 
412638 71 
412732 6 
412823 1294 
412834 9 
412862 2 
412908 53 
412935 38 
413055 34 
413066 51 
413078 1 
413718 5 
413973 14 
414677 9 
414701 36 
414853 36 
414864 22 
414869 52 
414877 5 
414882 85 
414889 2 
414894 48 
414934 68 
414937 1 
414946 11 
414950 4 
414974 1 
414980 11 
414994 22 
415246 1 
415378 13 
415572 23 
415576 93 
415589 2 
415590 30 
415613 8 
415718 4 
415726 7 
415728 26 
415741 1 
415749 46 
415756 3 
415757 40 
415763 162 
415764 58 
415765 7 
415767 10 
415768 1 
415769 44 
415772 26 
415776 51 
415783 4 
415785 1 
415791 852 
415918 1 
415950 3 
415956 50 
415962 13 
415965 15 
415969 2 
415985 1 
415990 290 
415998 36 
416001 15 
416009 19 
416144 2 
416177 26 
416214 57 
416323 33 
419581 2 
419582 1 
419670 29 
419822 1 
419832 3 
419951 183 
420041 1 
420077 67 
420268 2 
420331 1 
420670 20 
420688 3 
420696 15 
420728 4 
420786 4 
420854 42 
420857 1 
420861 19 
420868 24 
420903 8 
420957 1 
420961 25 
420974 28 
420985 18 
420988 32 
421117 21 
421252 140 
421262 12 
421269 49 
421384 2 
421398 22 
421436 11 
421464 56 
421519 78 
421669 5 
421672 175 
421691 48 
421706 36 
421737 33 
421738 73 
421902 8 
421905 1 
421909 69 
421911 18 
421915 33 
421920 72 
421934 104 
422001 4 
422005 2 
422022 3 
422045 36 
422059 22 
422170 3 
422314 1 
422349 33 
422391 11 
422538 19 
422609 73 
422742 11 
422744 104 
422768 40 
422787 33 
422904 48 
422944 66 
422950 17 
422955 2 
422956 226 
422981 42 
423015 16 
423025 116 
423204 2 
423364 8 
423390 26 
423545 6 
423558 1 
423733 4 
423741 6 
423753 2 
423878 20 
423886 1 
424293 7 
424333 33 
424390 3 
424426 45 
424584 35 
424592 43 
424610 30 
424614 87 
424623 10 
424644 3 
424651 7 
424654 23 
424657 2 
424659 26 
424663 1 
424669 16 
424674 211 
424685 1 
424690 74 
424708 1 
424716 104 
424763 3 
424770 245 
424872 32 
424975 4 
424989 32 
425023 1 
425288 46 
425298 9 
425328 11 
425335 34 
425339 6 
425341 76 
425342 2 
425349 61 
425352 139 
425355 46 
425361 30 
425374 15 
425407 4 
425427 6 
425581 321 
425591 127 
425715 39 
425752 10 
425768 8 
425926 6 
425932 7 
425952 4 
426380 33 
426531 26 
426573 8 
426747 14 
426776 5 
426795 9 
426971 1 
426989 5 
427093 37 
427803 134 
427833 69 
428341 4 
428924 45 
428953 27 
429280 26 
429376 1 
429468 35 
429523 22 
429544 18 
429566 3 
429587 145 
429592 31 
429601 59 
429657 4 
429777 26 
429783 44 
429836 25 
429899 20 
430136 2 
430149 2 
430256 3 
430399 1 
430463 1 
430472 11 
430518 35 
430643 5 
430788 3 
430789 124 
430824 21 
430880 52 
431324 2 
431828 8 
431985 4 
432004 8 
432210 7 
432231 20 
432307 20 
432312 13 
432352 164 
432353 1 
432372 20 
432410 6 
432413 30 
432418 124 
432433 1 
432444 13 
432458 55 
432487 1 
432623 47 
432983 2 
433156 146 
433346 10 
433371 2 
433776 19 
433783 1 
433804 5 
433820 3 
434489 2 
434644 155 
434853 5 
435160 8 
435402 1 
435520 22 
435775 8 
435950 99 
435962 5 
436084 1 
436090 242 
436100 61 
436141 1 
436144 1 
436145 14 
436148 87 
436169 228 
436188 32 
436203 1 
436299 13 
436349 9 
436378 9 
436402 1 
436407 28 
436458 10 
436466 28 
436514 8 
436520 10 
436522 31 
436525 7 
436538 45 
436542 20 
436567 174 
436578 13 
436664 4 
436731 1 
436756 67 
436787 1 
436955 1 
436967 10 
436998 3 
437008 176 
437016 5 
437050 24 
437078 5 
437105 25 
437287 3 
437335 109 
437383 60 
437557 14 
437941 42 
438013 1 
438182 25 
438203 21 
438211 5 
438222 6 
438227 20 
438238 7 
438265 11 
438290 9 
438315 8 
438323 9 
438491 6 
438518 27 
438934 111 
439012 157 
439149 33 
439291 162 
439302 67 
439316 11 
439350 1 
439354 1 
439358 5 
439361 4 
439365 1 
439370 16 
439385 20 
439415 47 
439445 59 
439566 8 
439577 95 
439586 147 
439594 29 
439600 6 
439634 2 
439673 6 
439687 7 
439695 145 
439703 1 
439710 40 
439742 16 
439763 2 
variableStep chrom=chrX
8390 2 
16024 55 
16030 12 
16037 21 
16043 35 
16047 1 
16061 5 
16074 135 
16086 67 
18860 29 
18874 4 
18887 2 
18899 28 
18916 12 
20154 9 
21505 7 
21705 4 
21717 2 
21844 28 
21855 6 
22078 27 
22613 13 
22829 5 
22844 9 
22852 1 
22858 275 
22881 27 
22907 1 
22922 41 
22962 10 
22975 27 
23016 40 
23063 3 
23148 30 
23376 8 
23620 1 
23654 119 
23671 32 
23719 1 
23901 10 
23948 4 
23956 13 
24111 2 
24164 12 
24216 68 
25190 173 
25688 7 
25860 17 
26006 3 
26111 81 
26121 13 
26129 175 
26295 77 
26325 24 
26328 15 
26521 66 
26640 45 
26866 6 
26891 2 
27017 88 
27519 53 
27526 13 
27631 5 
27706 89 
27902 172 
28081 2 
28157 1 
28230 206 
28329 6 
28426 14 
28437 27 
28736 9 
29427 18 
29462 19 
29470 22 
29484 68 
29492 25 
29500 1 
29560 67 
29742 37 
29838 33 
30818 39 
30829 10 
30848 5 
30855 26 
31192 1 
31218 13 
31283 15 
31307 11 
31496 175 
31523 31 
31532 29 
31628 21 
31656 1 
31718 1 
31815 46 
32047 11 
32049 12 
32238 78 
32256 1 
32262 1 
32540 153 
32562 1 
32985 1 
33383 3 
33508 8 
33561 7 
33568 8 
33580 1 
33584 2 
33594 4 
33598 10 
33604 1 
33654 13 
34219 23 
34279 8 
34671 1 
34743 1 
34849 9 
34897 17 
35518 43 
36045 5 
36224 61 
36290 12 
36348 184 
36409 48 
36543 1 
36557 4 
36566 28 
36570 27 
36617 46 
36625 1 
36646 18 
36649 1 
36652 23 
36660 118 
36661 1 
36662 1 
36666 83 
36693 11 
36701 22 
36719 6 
36856 20 
36859 5 
36997 48 
37027 58 
37102 27 
37165 8 
37313 3 
37331 3 
37438 3 
37440 4 
37501 8 
37519 54 
37524 1 
37577 74 
37583 6 
37587 1 
37719 7 
37788 9 
37791 20 
37869 23 
37872 2 
37874 3 
37875 12 
37888 7 
37912 20 
37914 8 
38031 8 
38059 20 
38061 155 
38067 10 
39294 46 
39374 122 
39469 1 
39701 20 
39960 12 
39987 79 
39994 1 
41074 24 
41142 2 
41151 119 
41289 21 
41295 5 
41366 1 
41381 12 
41382 8 
41393 32 
41395 9 
41396 2 
41400 21 
41460 12 
41547 32 
41578 12 
41594 6 
41611 58 
41733 2 
41758 58 
41781 1 
41919 3 
41942 30 
42083 553 
42957 40 
43366 19 
43596 5 
43641 13 
43706 1 
45010 10 
45060 4 
45061 7 
45245 7 
45473 39 
45856 6 
46068 1 
46069 74 
46340 8 
47137 61 
47503 2 
47516 6 
47524 11 
47550 6 
47557 6 
47592 5 
47633 1 
47931 97 
48292 2 
48300 7 
48970 74 
49309 60 
49337 1 
49446 15 
49839 44 
49937 15 
49996 36 
50088 27 
50124 8 
50146 1 
50158 14 
50185 19 
50312 14 
50347 21 
50514 4 
50539 249 
50557 1 
50722 7 
51571 8 
53164 32 
53195 100 
53224 76 
53228 20 
53229 61 
53246 80 
53267 48 
53268 2 
53438 11 
54211 38 
54225 3 
54318 1 
54330 17 
54336 82 
54664 1 
54969 1 
55005 16 
55127 2 
55493 25 
55748 18 
56053 5 
56333 3 
56390 1 
56393 4 
56561 20 
57140 12 
57414 10 
57974 1 
58233 38 
58397 36 
58466 19 
58818 2 
58829 10 
58989 10 
58993 10 
59091 3 
59163 5 
59265 2 
59297 8 
59374 3 
59704 16 
59725 34 
59786 38 
59895 3 
60176 75 
60185 7 
60188 74 
60202 188 
60236 1 
60285 9 
60299 54 
60568 32 
60623 12 
60637 10 
60640 75 
60715 29 
60725 25 
60738 2 
60750 1 
60759 16 
60767 87 
60784 1 
60787 40 
60821 7 
60905 1 
60918 3 
60931 2 
61247 3 
61472 3 
61529 16 
61742 15 
61920 1 
62476 21 
62679 38 
62749 2 
62912 8 
63010 124 
63221 63 
63285 149 
63457 1 
63472 166 
63618 18 
63628 13 
63657 42 
63665 32 
63688 15 
63696 194 
64206 57 
64234 2 
65154 3 
65205 1 
65397 55 
65400 1 
66302 3 
66753 2 
67462 13 
67483 6 
67643 6 
67651 5 
67693 2 
67729 35 
67737 9 
68218 1 
68370 11 
68538 1 
68894 7 
68897 19 
68905 11 
68911 5 
69030 4 
69046 21 
69049 8 
69067 1 
69160 3 
69220 12 
69246 2 
70976 2 
70983 1 
71050 2 
71230 7 
71233 4 
71240 7 
71247 1 
71261 1 
71262 15 
71321 2 
71493 2 
71814 1 
71973 44 
72192 1 
72442 6 
72778 1 
72795 68 
72876 65 
73124 9 
73139 9 
73143 3 
73322 10 
73449 1 
73467 26 
73485 79 
73492 1 
73499 12 
73503 15 
73508 54 
73509 3 
73519 40 
73630 18 
73637 17 
73644 33 
73647 91 
73677 17 
73715 146 
73887 92 
73919 50 
74052 44 
74107 162 
74202 8 
74315 3 
74343 15 
74391 1 
74470 4 
74643 9 
74803 1 
76648 6 
76687 19 
76783 1 
76796 72 
76806 1 
76960 111 
77475 2 
77586 21 
77910 47 
79146 8 
79279 5 
79385 5 
79404 1 
79485 7 
79538 91 
79919 2 
79928 10 
79967 90 
79995 40 
80044 67 
80050 5 
80055 5 
80085 2 
80197 74 
80234 6 
80394 12 
80422 12 
80542 50 
80616 22 
80697 25 
80887 10 
82108 9 
82129 19 
82173 5 
82563 65 
82626 1 
82646 1 
82650 20 
82671 14 
82674 1 
82692 1 
83059 26 
83081 2 
83093 11 
83094 16 
83176 14 
83184 140 
83308 33 
83338 26 
83371 79 
83394 1 
83830 7 
83846 64 
83917 6 
83933 45 
83938 74 
83944 81 
83948 15 
83954 23 
83957 35 
83980 3 
84362 52 
85120 63 
85126 1 
85281 1 
85286 105 
85506 12 
85721 1 
85724 7 
85742 1 
85745 7 
86089 17 
86307 4 
86744 1 
86992 7 
87186 14 
87543 13 
87576 13 
87600 2 
88673 9 
88869 24 
89212 16 
89695 163 
89735 48 
89751 2 
89762 22 
90163 1 
90169 30 
90171 1 
90182 35 
90192 15 
90195 34 
90310 55 
90318 42 
90363 113 
90385 18 
90492 8 
90512 8 
90523 37 
90534 20 
90535 1 
90537 11 
90560 11 
90573 11 
90624 2 
90643 1 
90646 6 
91025 5 
91807 1 
91929 6 
91962 13 
91995 98 
93790 122 
93805 115 
94433 32 
94620 10 
94640 131 
94823 5 
94923 39 
94927 1 
94938 1 
96105 15 
96567 136 
96623 162 
96646 7 
96659 5 
96843 4 
96845 11 
97014 1 
97135 51 
97530 4 
97539 6 
97558 11 
97561 88 
97568 17 
97572 1 
97575 1 
97583 26 
97597 15 
97605 3 
97607 2 
97619 1 
97800 106 
97834 11 
97839 2 
97851 17 
98337 2 
98446 30 
98503 18 
98653 1 
99487 14 
99534 1 
99548 8 
99561 4 
99570 1 
99822 20 
99926 25 
100472 1 
100650 110 
100771 1 
100786 33 
100795 2 
100960 22 
100971 93 
100991 9 
101003 4 
101010 2 
101036 49 
101063 45 
101069 2 
101144 18 
101207 11 
101247 13 
101275 20 
101295 28 
101328 126 
101335 22 
101365 102 
101373 6 
101395 3 
101409 22 
101874 228 
101902 101 
101906 20 
101990 8 
102093 22 
102255 1 
102290 13 
102323 90 
102874 18 
103329 71 
103335 1 
103596 8 
104224 4 
104329 1 
104352 11 
104432 2 
104541 8 
104783 1 
104803 2 
104851 2 
104854 12 
104861 28 
104870 10 
104882 1 
106166 10 
106232 10 
106271 7 
106277 2 
106283 2 
106289 19 
106303 10 
106332 1 
106343 1 
106350 96 
106354 16 
106509 73 
106617 4 
106655 31 
106664 8 
106691 21 
106710 4 
106861 9 
106996 8 
107016 143 
107023 7 
107180 38 
107316 33 
108127 2 
108673 111 
108681 10 
109497 2 
109613 4 
109643 66 
109696 1 
109697 138 
109699 1 
109703 1 
109707 6 
109722 23 
109732 59 
109752 5 
109777 97 
109811 1 
110064 9 
110070 36 
110095 7 
110459 11 
111239 1 
111266 38 
111425 5 
111445 505 
111477 156 
111481 189 
111482 4 
111498 14 
111530 13 
111554 179 
111717 76 
111743 5 
111883 151 
111992 2 
112241 24 
113183 2 
113411 259 
113431 10 
113467 18 
113512 1 
113547 62 
113557 253 
113752 1 
113792 2 
113799 9 
113842 1 
113973 54 
114530 27 
114888 19 
115198 54 
115382 19 
115542 1 
115549 5 
115698 14 
115741 52 
115756 45 
115768 75 
115780 29 
115794 39 
115802 14 
115806 24 
115816 1 
115916 13 
116033 3 
116099 66 
116335 67 
116343 23 
116354 121 
116374 16 
116530 2 
116565 44 
116598 11 
116603 2 
116608 86 
116618 2 
116627 13 
116784 39 
116799 4 
116809 1 
117098 8 
117134 3 
117141 55 
117146 8 
117179 9 
117278 1 
117312 4 
117318 197 
117370 3 
117373 6 
117712 45 
117723 53 
117730 1 
117742 4 
117785 13 
117793 4 
117885 32 
117932 7 
118048 1 
118193 1 
118230 13 
118418 105 
118661 3 
118745 6 
118785 7 
118800 9 
118994 1 
119198 3 
119244 16 
119261 26 
119384 21 
119396 18 
119435 14 
119439 11 
119445 33 
119452 8 
119475 36 
119511 20 
119525 14 
119558 12 
119570 52 
119668 3 
119675 5 
119684 2 
119689 1 
119752 4 
119849 1 
119863 2 
119908 47 
119919 15 
119930 76 
119932 137 
119949 35 
119950 2 
119951 57 
119975 17 
120001 80 
120010 18 
120037 1 
120055 4 
120059 13 
120066 1 
120092 53 
120167 1 
120187 1 
120192 43 
120917 3 
121441 1 
121815 2 
121915 2 
121953 11 
122045 2 
122085 11 
122144 17 
122236 39 
122365 1 
122456 1 
122618 149 
122652 55 
122745 49 
122954 3 
122961 44 
123155 26 
123162 12 
123198 10 
123203 46 
123227 17 
123259 74 
123274 11 
123300 5 
123323 34 
123332 34 
123377 41 
123384 3 
123434 3 
123454 67 
123514 1 
123558 2 
123569 22 
123574 27 
123594 1 
123633 23 
123646 7 
123723 2 
123724 24 
123734 3 
123756 11 
123771 4 
123779 12 
123843 4 
123850 23 
124009 1 
124425 364 
124518 34 
124581 1 
124665 1 
124846 3 
124970 46 
125008 9 
125268 259 
125315 1 
125412 94 
125872 7 
126098 6 
126354 7 
126384 2 
126392 10 
126456 9 
126514 33 
126528 2 
126554 231 
126585 63 
126637 15 
126674 44 
126678 12 
126708 170 
126713 18 
126744 45 
126879 1 
126985 9 
127174 4 
127283 3 
127943 2 
128307 8 
128540 16 
128549 1 
128595 15 
128678 2 
128697 2 
128709 154 
129048 76 
129056 31 
129067 12 
129095 97 
129100 3 
129115 1 
129129 14 
129156 60 
129169 14 
129323 7 
129335 17 
129485 1 
129507 4 
129735 1 
129749 40 
130853 187 
130905 1 
130936 38 
131136 3 
133900 15 
134069 36 
134100 1 
134154 5 
134809 1 
134874 2 
135173 8 
135986 6 
136202 49 
136223 36 
136230 33 
136244 133 
136247 77 
136266 127 
136274 139 
136275 1 
136276 1 
136282 34 
136326 23 
136327 17 
136395 19 
136402 173 
136403 22 
136404 20 
136407 126 
136410 53 
136423 9 
136429 17 
136443 97 
136458 3 
136466 219 
136467 21 
136468 2 
136483 30 
136681 1 
136687 36 
136708 254 
136765 15 
136836 8 
136844 9 
136852 1 
136858 69 
136890 19 
136960 5 
136976 2 
137007 169 
137119 3 
137124 12 
137149 11 
137211 6 
137217 90 
137271 1 
137275 66 
137280 16 
137288 17 
137293 7 
137306 21 
137311 2 
137336 14 
137339 3 
137457 68 
137831 54 
137937 113 
137940 1 
137960 9 
138272 3 
138787 16 
139361 1 
139438 16 
139503 10 
140196 52 
140232 2 
140335 48 
140344 1 
140350 96 
140493 43 
140799 221 
141031 3 
141049 1 
141159 8 
141190 35 
141287 6 
141297 6 
141348 1 
141380 3 
142049 6 
142193 12 
142505 4 
142665 20 
142761 4 
143036 2 
143047 2 
143085 254 
143090 264 
143106 10 
143110 7 
143237 1 
143445 92 
143487 13 
144040 2 
144079 7 
144632 15 
144764 29 
144949 16 
144956 31 
144970 5 
144985 97 
144989 4 
144991 6 
144995 1 
144998 303 
145000 1 
145001 42 
145010 4 
145042 23 
145090 5 
145092 47 
145430 24 
145500 84 
145675 34 
145739 206 
146146 37 
146157 1 
146254 104 
146373 1 
146734 92 
146748 122 
146925 24 
146973 13 
146985 1 
147016 16 
147020 34 
147045 20 
147806 1 
147842 7 
147952 5 
148191 71 
148291 23 
148399 72 
148485 56 
148614 9 
148805 54 
148876 204 
149195 20 
149592 1 
149938 4 
150066 5 
150599 37 
150628 47 
150632 19 
150775 2 
150781 5 
150794 17 
150804 1 
150811 29 
150813 22 
150831 9 
151704 25 
151970 25 
152160 7 
152210 2 
152233 10 
152320 3 
152353 41 
152356 2 
153089 11 
153183 1 
153188 10 
153191 3 
153398 5 
154400 37 
154655 15 
154744 7 
154775 7 
154793 24 
154798 6 
154801 56 
154822 15 
154861 39 
154878 65 
155150 4 
155422 9 
155470 316 
155529 16 
155898 1 
156083 13 
156102 13 
156111 10 
156249 12 
156284 1 
156285 26 
156286 1 
156287 1 
156333 12 
157754 1 
158021 6 
158044 1 
158047 59 
158064 1 
158065 19 
158078 1 
158086 10 
158104 41 
158117 7 
158503 23 
158844 24 
158911 25 
158917 1 
159234 12 
159325 16 
159391 19 
159421 3 
159465 11 
159548 1 
159624 26 
159656 2 
159695 8 
159768 39 
159810 7 
159916 12 
159972 65 
159989 23 
159994 21 
160006 55 
160054 29 
160095 25 
160296 119 
160322 5 
160329 9 
160343 61 
160358 42 
160362 13 
160368 47 
160379 33 
160390 5 
160402 35 
160437 3 
160714 30 
160737 25 
160748 30 
160783 7 
160916 18 
160946 32 
161231 12 
161283 15 
161292 2 
161318 1 
161370 99 
161755 91 
161769 21 
161791 2 
161804 1 
161806 9 
161819 6 
161823 4 
161835 3 
161853 82 
162018 412 
162189 1 
162208 23 
162507 10 
162586 11 
162659 3 
162979 16 
163024 141 
163042 1 
163257 6 
163312 15 
163427 29 
163476 91 
163581 16 
163670 1 
163990 1 
164076 1 
164182 10 
164633 1 
164636 76 
165016 30 
165241 4 
165421 2 
165444 10 
165468 48 
165486 1 
165833 946 
165897 6 
165914 22 
166705 3 
166721 3 
166891 18 
166929 18 
166976 184 
167349 2 
167357 25 
167703 2 
167769 47 
167907 24 
167977 6 
168075 2 
168160 50 
168366 202 
168627 4 
169269 28 
169428 108 
169453 39 
170572 3 
171096 4 
171123 11 
171593 1 
172385 7 
172624 93 
172626 172 
172628 2 
172638 13 
172652 77 
172682 2 
172687 38 
172696 120 
172702 1 
172707 1 
172709 1 
172803 3 
172873 8 
173042 12 
173090 10 
173094 15 
173095 67 
173105 25 
173106 4 
173107 1 
173166 1 
173174 1 
173268 2 
173362 27 
173493 14 
173515 5 
173674 1 
177292 1 
177780 2 
178351 69 
178358 7 
178373 16 
179749 9 
180020 32 
180028 11 
180045 38 
180076 1 
180191 19 
180250 2 
180432 27 
180438 13 
180442 10 
180470 3 
180515 81 
180644 1 
180653 33 
180675 5 
180710 46 
180725 22 
180875 21 
181041 18 
181096 18 
181121 50 
181129 8 
181214 7 
181222 7 
181223 23 
181241 22 
181249 4 
181264 47 
181327 107 
181352 29 
181396 32 
181413 58 
181517 54 
181607 26 
181777 8 
181795 58 
181816 101 
181818 11 
181819 1 
181828 48 
181833 128 
181855 8 
181864 42 
181885 198 
181908 1 
181922 219 
181927 2 
181928 10 
181934 65 
181954 22 
181963 36 
181965 2 
182018 8 
182029 1 
182049 1 
182075 50 
182115 1 
182275 2 
182379 33 
182656 105 
182670 35 
182734 52 
182799 213 
182805 1 
182880 1 
182998 129 
183029 102 
184170 5 
184183 25 
184344 8 
184345 24 
184371 1 
184385 1 
184424 2 
184429 8 
184435 37 
184749 3 
184781 1 
184819 2 
184908 4 
185251 13 
185503 4 
185507 1 
186744 20 
186776 3 
186806 3 
186815 2 
186876 5 
187020 68 
187707 6 
187711 1 
187866 23 
187936 63 
187942 54 
187949 1 
187966 1 
187973 126 
188025 4 
188167 14 
188650 151 
189178 2 
189314 8 
189502 1 
189524 1 
189559 1 
189639 14 
189651 26 
189664 16 
189665 46 
189666 1 
189828 1 
189835 30 
189971 33 
190639 41 
191124 145 
191132 22 
191152 1 
191190 6 
191209 163 
191256 1 
191350 50 
191529 173 
191541 3 
191556 25 
191571 1 
191579 4 
191610 19 
191813 11 
191860 1 
191973 1 
192119 28 
192283 1 
192288 48 
192296 15 
192307 5 
192313 56 
192321 19 
192324 111 
192370 166 
192377 23 
192380 553 
192381 5 
192398 3 
192403 7 
192415 22 
192433 1 
192441 336 
192522 13 
193480 2 
193634 4 
193734 39 
193922 30 
194279 26 
194611 40 
194742 451 
195251 4 
195269 5 
195307 36 
195341 6 
195388 19 
195450 16 
195505 1 
195521 5 
195539 6 
195587 17 
195590 91 
195625 2 
195643 69 
195689 46 
195755 7 
195872 1 
195874 10 
195889 7 
195892 14 
195906 10 
195919 5 
195935 25 
195970 7 
195975 5 
195984 1 
196010 93 
196016 4 
196020 2 
196023 10 
196039 3 
196041 7 
196044 8 
196045 1 
196051 99 
196063 378 
196124 1 
196145 12 
196202 18 
197112 1 
197266 5 
197285 2 
197454 19 
197926 2 
197935 1 
198007 5 
198097 59 
201594 10 
202342 55 
204401 4 
204436 12 
204756 1 
204770 8 
204773 10 
204818 75 
204838 46 
204840 57 
204849 28 
204853 40 
204859 15 
204873 3 
204886 16 
204902 1 
204916 115 
205023 72 
205039 1 
205094 2 
205132 8 
205140 14 
205149 1 
205162 4 
205167 7 
205173 12 
205174 5 
205178 5 
205212 1 
205224 2 
205248 24 
205262 3 
205566 41 
205680 86 
205842 1 
206230 2 
206392 19 
206398 17 
206756 7 
206856 25 
207033 16 
207102 78 
207250 50 
207478 77 
207626 1 
207640 2 
207658 2 
207666 11 
207720 15 
207728 1 
207738 1 
207749 1 
207787 9 
209477 7 
209495 1 
209668 2 
209691 16 
209731 49 
209738 1 
209754 5 
209774 2 
209842 2 
209923 11 
209949 44 
210784 7 
211525 3 
211688 7 
211709 1 
211732 11 
211779 1 
211788 28 
211832 28 
211836 7 
211841 15 
211864 4 
212016 178 
217494 15 
217505 3 
217518 18 
217682 1 
218053 27 
218354 10 
218360 19 
218419 13 
218430 15 
218446 10 
218544 14 
218588 53 
218639 23 
219044 9 
219161 29 
219340 1 
219704 6 
219734 39 
219832 27 
219908 12 
219936 10 
219941 1 
220031 1 
220181 1 
220237 1 
220251 1 
220273 2 
220288 17 
220295 7 
220299 6 
220330 1 
220435 1 
220547 26 
220567 1 
220636 34 
220645 47 
220648 1 
220654 136 
220722 9 
220726 1 
220734 1 
220800 2 
220820 1 
220831 55 
220855 2 
220884 10 
220898 19 
221018 4 
221832 69 
221922 25 
222000 16 
222580 8 
222778 57 
223169 55 
223383 1 
223568 6 
223672 21 
223790 4 
223870 7 
223888 66 
223890 3 
223988 17 
224043 13 
224059 16 
224063 56 
224096 13 
224115 28 
224179 38 
224180 7 
224181 2 
224213 5 
224245 9 
224342 12 
224350 1 
224378 63 
224473 37 
224619 55 
224646 50 
224650 1 
224657 30 
225155 5 
225262 24 
225270 46 
225283 6 
225553 11 
225614 75 
225713 50 
225817 33 
226072 3 
226329 6 
226850 2 
226948 31 
226973 86 
227000 14 
227102 87 
227127 77 
227147 6 
227162 3 
227215 11 
227230 19 
227240 13 
227260 38 
227296 2 
227915 2 
227930 2 
227933 11 
227940 26 
227944 12 
227984 97 
227989 44 
228024 58 
228055 4 
228337 51 
228383 52 
228459 1 
228468 8 
228560 2 
228588 47 
228602 4 
228665 13 
228694 2 
228696 11 
228697 1 
228701 1 
228928 2 
228934 1 
228939 1 
229076 2 
229089 12 
229225 13 
229523 3 
229577 1 
229729 42 
230015 14 
230090 25 
230467 13 
230605 26 
231083 52 
231090 167 
231097 105 
231111 12 
231116 12 
231119 5 
231132 5 
231190 11 
231228 13 
231286 24 
231607 52 
232201 66 
232644 5 
232658 16 
233509 1 
233514 153 
233681 93 
233837 11 
233881 7 
233993 1 
234036 4 
234040 7 
234044 5 
234047 10 
234060 4 
234075 8 
234077 24 
234114 16 
234276 10 
234413 8 
234423 30 
235481 22 
235901 1 
236231 14 
236398 41 
236406 15 
236522 1 
236577 251 
236600 92 
236676 5 
236737 2 
236746 5 
236748 42 
236749 22 
236757 6 
236774 272 
236775 3 
236777 1 
236783 2 
236796 37 
236798 230 
236856 84 
236942 81 
236963 74 
236992 99 
236997 128 
237086 151 
237100 149 
237109 28 
237114 13 
237146 15 
237147 23 
237166 240 
237211 8 
237376 6 
237476 4 
237528 16 
237655 58 
237962 3 
237976 2 
238291 2 
239012 1 
239044 32 
239188 20 
239198 21 
239217 24 
239230 29 
239245 8 
239251 4 
239263 5 
239282 6 
239297 12 
239350 35 
239491 4 
240467 3 
240777 1 
240833 3 
241003 74 
241132 6 
241472 2 
241512 4 
241545 1 
241666 6 
241674 7 
241688 5 
241694 25 
241712 49 
241740 1 
241748 68 
241755 5 
241762 4 
241795 30 
241814 22 
241815 30 
241820 23 
241825 11 
241831 6 
241832 2 
241835 54 
241837 4 
241853 8 
242000 25 
243436 99 
244112 17 
244293 2 
244356 38 
244395 110 
245047 41 
245259 1 
245263 30 
245390 50 
245412 60 
245419 2 
245428 7 
245452 2 
245458 6 
245491 49 
245504 175 
245507 13 
245511 56 
246304 9 
246319 16 
246368 38 
246370 59 
246380 15 
246384 146 
246407 68 
246418 6 
246421 4 
246547 87 
246555 107 
246745 2 
247014 17 
247037 15 
247052 12 
247105 2 
247117 2 
247118 2 
247122 1 
247127 4 
247130 26 
247136 20 
248721 1 
249906 1 
249959 1 
251051 1 
251742 13 
251767 18 
251995 2 
252250 10 
252560 31 
253543 90 
254004 9 
254064 15 
254161 34 
254345 18 
254543 15 
254574 3 
254582 27 
254602 10 
254626 32 
254787 2 
254803 2 
254826 1 
255519 1 
255980 47 
256154 2 
256165 93 
256661 76 
256812 4 
256844 35 
256854 7 
256859 13 
256867 1 
256875 11 
256935 2 
256937 96 
257044 1 
257148 83 
257173 29 
257202 74 
257331 1 
257337 1 
257738 11 
258312 3 
258961 47 
259040 4 
259147 7 
259821 5 
259879 3 
259979 11 
260690 17 
260844 81 
260857 1 
260860 5 
260872 18 
260989 1 
261077 3 
262567 20 
262592 34 
265179 8 
265182 23 
265185 80 
265196 83 
265229 284 
265262 4 
265268 1 
265271 1 
265300 22 
265311 14 
265405 11 
265496 18 
265593 1 
265647 2 
265653 2 
265664 51 
265693 3 
265903 1 
265909 55 
265915 15 
265916 4 
265945 25 
266018 68 
266104 1 
266792 3 
267766 2 
268246 24 
268339 6 
268423 18 
268444 9 
268449 27 
268453 4 
268475 16 
268486 232 
268492 1 
268496 3 
268515 30 
268525 19 
268577 17 
268585 8 
268618 40 
268648 6 
268671 132 
268684 2 
268704 72 
268768 15 
268774 22 
268781 25 
269256 1 
269814 6 
272496 16 
272613 3 
272638 1 
272648 58 
272667 1 
272683 8 
272689 2 
272690 48 
272709 6 
272712 7 
272738 17 
274939 1 
274953 126 
274993 19 
275007 6 
275277 45 
275894 2 
276067 13 
276387 1 
276536 39 
276603 42 
276798 3 
276892 2 
277475 19 
277495 86 
277665 16 
277856 6 
277963 54 
278027 3 
278174 3 
278194 127 
278203 37 
278206 47 
278220 11 
278260 4 
278266 141 
278270 3 
278295 2 
278464 76 
278590 29 
278606 18 
278622 1 
278716 2 
278743 22 
278935 3 
278956 56 
279071 1 
279134 1 
279548 86 
279563 156 
279784 13 
280092 81 
280587 3 
280622 15 
280711 22 
280759 15 
280801 11 
280803 1 
280876 20 
280898 1 
280922 36 
280926 52 
280941 42 
280995 82 
281054 4 
281061 14 
281083 5 
281576 6 
281912 14 
281973 9 
282123 35 
282366 4 
283003 37 
283472 75 
283492 5 
283523 2 
283538 6 
283542 8 
283548 26 
283633 17 
285335 4 
285377 15 
285395 33 
285398 9 
285402 3 
285406 29 
285407 1 
285666 1 
285794 9 
285828 1 
285936 7 
286304 23 
286398 16 
286678 86 
287031 20 
287907 7 
288383 8 
288682 4 
288941 12 
289137 1 
289542 5 
289543 10 
289548 3 
289588 14 
289617 16 
289639 1 
289664 56 
289797 33 
290007 34 
290155 1 
290166 6 
290320 9 
290721 2 
290780 1 
290813 8 
290824 5 
290827 30 
290830 1 
290846 8 
290897 59 
290990 16 
291014 19 
291073 22 
291096 33 
291105 2 
291144 37 
291151 10 
291153 15 
291172 20 
291193 8 
291203 70 
291217 4 
291237 16 
291249 2 
291268 3 
291280 7 
291314 7 
291353 9 
291376 6 
291379 13 
291384 1 
291423 37 
291429 57 
291529 2 
291547 2 
291548 38 
291553 1 
291559 1 
291614 3 
291668 4 
291682 4 
291694 7 
291726 4 
291794 4 
291858 8 
291867 2 
291871 11 
291902 11 
291936 94 
291942 2 
291954 8 
291962 7 
292009 6 
292044 12 
292095 1 
292476 15 
292595 4 
292622 8 
292652 4 
292724 3 
292777 3 
292798 32 
292809 4 
292837 18 
293033 114 
293163 70 
293176 5 
293204 140 
293525 63 
293528 1 
293529 1 
293555 3 
293637 13 
293648 13 
293708 44 
293784 3 
294189 10 
294197 1 
294201 69 
294240 40 
294325 80 
294358 134 
294378 54 
294386 15 
294397 27 
294402 2 
294422 24 
294423 6 
294424 330 
294442 22 
294443 23 
294461 4 
294496 13 
294500 159 
294513 21 
294550 4 
294556 12 
294583 33 
294584 1 
294608 138 
294685 34 
294695 23 
294705 67 
294761 7 
294762 66 
294773 10 
294840 1 
294881 62 
294947 7 
294957 7 
294972 44 
294973 13 
294986 92 
294994 3 
295018 1 
295152 39 
295156 22 
297784 1 
298356 51 
298734 11 
298991 6 
299066 2 
299076 16 
299112 1 
302878 10 
302963 2 
302971 1 
302977 20 
302980 31 
302985 13 
303015 18 
303020 5 
303024 25 
303082 2 
303222 58 
303235 139 
303748 18 
304177 28 
304539 4 
304601 8 
305023 3 
305254 161 
305946 48 
305950 80 
305951 7 
305952 363 
308058 2 
308142 6 
308197 137 
308707 14 
308726 13 
308965 37 
309176 38 
309248 38 
309447 2 
309811 42 
309873 6 
310165 92 
310362 11 
310822 1 
312769 24 
312781 1 
312850 53 
312856 5 
312860 15 
312894 35 
313281 1 
313393 10 
313682 33 
313731 12 
313743 50 
313991 7 
313999 15 
314006 43 
314017 3 
314022 131 
314040 20 
314054 126 
314055 1 
314056 125 
314057 6 
314061 7 
314065 119 
314250 97 
314615 3 
314695 1 
314778 15 
314938 211 
314997 10 
315042 2 
315146 13 
315149 46 
315288 7 
315670 31 
315671 1 
315675 2 
315682 13 
315724 99 
316080 1 
316154 2 
316179 19 
316194 2 
316348 1 
316544 8 
316547 12 
316556 1 
316558 3 
316565 178 
316626 93 
316648 37 
316653 41 
316664 34 
316668 6 
316675 7 
316677 37 
316841 79 
316844 11 
316900 298 
316988 1 
316999 1 
317156 127 
317159 44 
317173 40 
317675 1 
318756 1 
319358 14 
319506 2 
319806 3 
319818 19 
319824 18 
319832 2 
319841 1 
319846 5 
319869 2 
319877 34 
319885 10 
319888 25 
322249 106 
322465 30 
322472 169 
322819 2 
322820 16 
322884 6 
322988 1 
322993 21 
323168 25 
323184 2 
323263 1 
323274 15 
323425 11 
323503 3 
323968 8 
324287 1 
324446 45 
324451 2 
324628 17 
324789 30 
324797 104 
324803 11 
324807 92 
324825 4 
324835 16 
324840 1 
324843 3 
324865 232 
324886 24 
324897 1 
325068 5 
325217 1 
325256 1 
325439 15 
325660 1 
325761 26 
326140 2 
326153 16 
326354 2 
326539 167 
326687 15 
326895 2 
327082 89 
327130 147 
327413 136 
327809 5 
327846 36 
327994 10 
328001 48 
328004 15 
328013 8 
328075 6 
328386 20 
329554 92 
329585 7 
329732 9 
330016 58 
330204 4 
330215 13 
330243 55 
330272 26 
330273 1 
330284 17 
330290 12 
330304 2 
330308 19 
331288 7 
331597 1 
332822 3 
333048 1 
333203 19 
333204 3 
333210 45 
333237 1 
333260 84 
333275 19 
333280 1 
333287 36 
333308 37 
333362 3 
333379 1 
333457 12 
333458 3 
333487 2 
333509 5 
333789 1 
334131 80 
334144 1 
334153 1 
334168 5 
334196 6 
334201 9 
334205 56 
334211 8 
334222 37 
335674 4 
335715 17 
335748 1 
335752 70 
335756 5 
335758 8 
335765 39 
335771 92 
335809 49 
335813 3 
335816 17 
335820 1 
335827 5 
336126 5 
337027 2 
337069 2 
337138 1 
337213 2 
337266 7 
337291 15 
337307 1 
337308 2 
337350 3 
337382 1 
337400 43 
337406 27 
337423 45 
337430 1 
337438 1 
337468 86 
337568 50 
337616 15 
337617 11 
337640 16 
337642 25 
337663 65 
337674 81 
337681 47 
337686 4 
337765 2 
337770 1 
337773 108 
337781 280 
337799 30 
337807 249 
337810 2 
337813 43 
337855 9 
337858 29 
337871 3 
337898 11 
337905 47 
337926 126 
337941 25 
337963 1 
337976 1 
338025 33 
338048 369 
338156 17 
338304 271 
338322 33 
338511 37 
338607 60 
338609 7 
338809 1 
338909 103 
338921 89 
338967 19 
339053 19 
339079 26 
339454 1 
339465 6 
339512 20 
339517 1 
339522 4 
339579 23 
339704 1 
339775 1 
340007 37 
340887 14 
340933 8 
341036 131 
341704 63 
341720 3 
341724 3 
341753 9 
341757 109 
341759 9 
341769 76 
341781 89 
341789 2 
341799 50 
341987 187 
342092 181 
342154 57 
342291 2 
342301 24 
342315 7 
342379 6 
342383 13 
342398 1 
342408 17 
342416 3 
342422 13 
342427 2 
345754 3 
345786 2 
345798 6 
345806 1 
345830 76 
345841 2 
345879 213 
345892 1 
346903 1 
347075 7 
348035 12 
348119 36 
348253 16 
348387 29 
348450 47 
348454 17 
348460 12 
348471 1 
348605 7 
348813 22 
348877 6 
348996 57 
349068 36 
349070 1 
349079 1 
349087 4 
349099 15 
349141 26 
349174 3 
349185 7 
349413 1 
349425 1 
349436 1 
349443 8 
349471 1 
349516 36 
349799 7 
350589 10 
351879 1 
352056 3 
352070 1 
352083 32 
352239 13 
352248 12 
352249 29 
352259 2 
352260 37 
352266 40 
352267 141 
352269 52 
352271 3 
352283 4 
352292 4 
352296 71 
352367 64 
352407 7 
352515 3 
352557 6 
352665 5 
354047 1 
354158 235 
354175 1 
354185 2 
354348 4 
354357 1 
354390 3 
354396 23 
354402 79 
354410 4 
354920 1 
355151 1 
355262 6 
355286 9 
355543 1 
355548 7 
355551 1 
355563 51 
355581 1 
355589 1 
355693 2 
355745 51 
355754 13 
355764 12 
355779 13 
355791 3 
355804 16 
355810 18 
355858 6 
355868 4 
355940 2 
355978 2 
355999 11 
356032 26 
356080 2 
356166 14 
356177 8 
356287 51 
356665 14 
356677 21 
356679 20 
356696 32 
356759 1 
356975 14 
357038 23 
357154 54 
357169 22 
357173 74 
357280 10 
357299 12 
357342 60 
357343 41 
357380 59 
357394 2 
357398 5 
357407 3 
357412 111 
357418 41 
357466 11 
357576 27 
357583 99 
357753 247 
357756 2 
357855 4 
357954 9 
358040 3 
358076 3 
358134 20 
358162 24 
358169 1 
358201 4 
358251 71 
358252 3 
358253 1 
358254 9 
358265 14 
358276 12 
358293 82 
358402 9 
358642 2 
358731 3 
358816 1 
358822 209 
358877 27 
358910 36 
358948 16 
359138 13 
359211 39 
359445 31 
359447 31 
359449 36 
359455 12 
359572 3 
359756 7 
359774 21 
359785 49 
359800 240 
359804 3 
359805 1 
359810 1 
359816 6 
359849 1 
359907 1 
359922 23 
360028 1 
360231 18 
360251 67 
360280 10 
360307 3 
360445 3 
360465 10 
360479 4 
360496 21 
360517 63 
360566 7 
360634 1 
360637 1 
360722 4 
360734 4 
360792 4 
360798 2 
360827 30 
360846 7 
360928 5 
360932 12 
360942 1 
360951 75 
360966 4 
360985 1 
361009 10 
361026 8 
361043 1 
361054 11 
361066 5 
361072 7 
361254 1 
361534 28 
361573 93 
361575 33 
361607 3 
361963 42 
362226 41 
362508 14 
363182 3 
363256 1 
363262 17 
363878 10 
364276 3 
364318 9 
364384 108 
365017 12 
365023 2 
365139 3 
365150 6 
365159 11 
365573 9 
365589 66 
365634 3 
365654 1 
365662 10 
365676 1 
365681 2 
365687 20 
365689 25 
365772 1 
368551 1 
368572 1 
368785 7 
373951 18 
373985 12 
373990 2 
373997 3 
374006 2 
374015 6 
374072 31 
374099 1 
374112 2 
374120 1 
374123 1 
374133 7 
374161 2 
374345 7 
374376 7 
374398 32 
374401 23 
374407 2 
374648 9 
374663 1 
374668 4 
374681 25 
374706 13 
374713 7 
374717 1 
374725 15 
374730 3 
374779 1 
374780 10 
374911 3 
374921 2 
374923 10 
374934 4 
375008 12 
375016 124 
375020 2 
375219 9 
375327 4 
375330 13 
375363 9 
375488 3 
376189 12 
376192 1 
376211 27 
376426 5 
376571 9 
376886 20 
376932 5 
376953 14 
377005 1 
377102 12 
377138 31 
377168 1 
377174 37 
377217 7 
377243 1 
377255 64 
377268 3 
377321 20 
377325 5 
377332 16 
377370 1 
377527 7 
377650 39 
377670 13 
377766 2 
377796 14 
377810 4 
378288 1 
378294 28 
378302 1 
378369 38 
378566 34 
378577 27 
378582 4 
378585 15 
378592 6 
378607 30 
378625 17 
378637 8 
378646 2 
378650 27 
378655 3 
378669 8 
378671 2 
378679 5 
378689 1 
378693 18 
378704 10 
378815 5 
378816 3 
378822 63 
378830 11 
379145 1 
379279 47 
379289 6 
379907 2 
380144 1 
380197 8 
380219 11 
380225 6 
381065 8 
381083 93 
381088 34 
381100 1 
381105 160 
381141 1 
381152 26 
381160 21 
381171 3 
381179 2 
381194 1 
381198 55 
381201 18 
381205 36 
381224 1 
381228 2 
383304 1 
383309 6 
383361 2 
383439 4 
383446 115 
383458 1 
383485 1 
383488 57 
383506 13 
383600 1 
383603 2 
383608 1 
383611 2 
383614 1 
383630 9 
383637 41 
383655 1 
383662 7 
383667 2 
383700 26 
383738 15 
383742 82 
383745 1 
383746 103 
383755 122 
383761 3 
385203 1 
386195 1 
386278 1 
387477 1 
387478 55 
387482 48 
387511 53 
387522 41 
387543 1 
387553 100 
387560 19 
387569 12 
387616 53 
387745 11 
387746 269 
387750 3 
387753 6 
387756 17 
387770 6 
387787 72 
387912 19 
387915 24 
387925 228 
388035 138 
388089 272 
388094 3 
388232 63 
388234 22 
388250 3 
388254 12 
388489 124 
388777 2 
390932 17 
390950 16 
390951 1 
390953 15 
390958 27 
390965 23 
390968 32 
390976 2 
390980 1 
390985 95 
391000 9 
391025 38 
391057 5 
391070 28 
391094 19 
391177 11 
391181 11 
391188 76 
391194 4 
391200 27 
391206 10 
391210 8 
391225 66 
391227 4 
391231 8 
391268 1 
391275 2 
391279 1 
391280 219 
391283 36 
391314 76 
391350 65 
391358 18 
391370 67 
391377 84 
391385 8 
391392 31 
391421 26 
391434 34 
391451 108 
391454 22 
391478 1 
391496 89 
391503 15 
391514 31 
391515 30 
391517 31 
391525 10 
391528 2 
391541 46 
391553 2 
391618 26 
391624 95 
391629 4 
391648 11 
391656 8 
391658 27 
391659 3 
391661 1 
391672 55 
391674 2 
391680 1 
391684 1 
391685 1 
391686 127 
391691 1 
391701 7 
391706 26 
391707 50 
391717 34 
391840 12 
391861 45 
391867 202 
391898 8 
391900 85 
391915 158 
391943 1 
391947 8 
391969 8 
392020 16 
392037 6 
392039 56 
392043 2 
392046 4 
392056 34 
392077 99 
392084 8 
392127 13 
392130 4 
392137 44 
392141 90 
392147 39 
392151 23 
392154 40 
392164 234 
392177 2 
392190 4 
392193 15 
392199 16 
392206 44 
392225 11 
392259 31 
392353 80 
392533 2 
393555 10 
393572 93 
393688 1 
393730 1 
393756 4 
393789 2 
393800 2 
393859 8 
393870 1 
393878 16 
395669 8 
395694 21 
395887 6 
395890 34 
395899 12 
396190 53 
396340 4 
396384 1 
396477 12 
396507 8 
396526 4 
396623 1 
396641 4 
396661 2 
396669 210 
396672 32 
396673 108 
396690 5 
396702 1 
396708 40 
396759 1 
396787 8 
396790 1 
396864 4 
396866 1 
396870 3 
396978 7 
397023 28 
397032 169 
397232 1 
397339 10 
397398 2 
397489 66 
397565 41 
397569 172 
397603 1 
397629 8 
398099 4 
398227 18 
398379 6 
398446 14 
398450 24 
398457 110 
398471 2 
398472 17 
398478 46 
398493 60 
398507 11 
398589 2 
398652 3 
398656 3 
398680 3 
398681 5 
398686 1 
398690 10 
398698 5 
398830 5 
398852 10 
399000 80 
399187 5 
399937 6 
400207 4 
400358 4 
400811 45 
401011 18 
401054 12 
401272 3 
401283 1 
401388 17 
401691 2 
401797 1 
402010 2 
402036 16 
402038 39 
402045 61 
402155 145 
402163 1 
402177 6 
402208 2 
402215 4 
402216 1 
402353 13 
402368 1 
402504 6 
402537 70 
402542 11 
402551 4 
402553 1 
402556 11 
402559 6 
402562 1 
402573 15 
402577 20 
402652 45 
402657 1 
402719 11 
402727 66 
402728 1 
402735 3 
402738 1 
402739 9 
402747 1 
402881 2 
404819 21 
404913 59 
404936 14 
404941 1 
404973 107 
404989 63 
405007 439 
405018 23 
405087 140 
405099 11 
405112 18 
405142 95 
405145 45 
405171 4 
405181 257 
405182 2 
405185 124 
405193 20 
405224 70 
405239 11 
405249 5 
405253 3 
405266 1 
405300 9 
405307 35 
405323 2 
405491 19 
405516 49 
405534 4 
405571 2 
405626 1 
405902 48 
405918 8 
405921 26 
406195 24 
406222 9 
406313 57 
406327 12 
406398 82 
406400 19 
406505 2 
406614 20 
406622 6 
406781 23 
406835 15 
406887 3 
406896 8 
406961 49 
407008 17 
407019 158 
407064 10 
407067 8 
407112 2 
407160 5 
407321 40 
407334 10 
407346 111 
407348 20 
407349 15 
407353 242 
407355 48 
407356 1 
407363 85 
407365 72 
407366 4 
407367 1 
407368 55 
407369 7 
407372 50 
407373 22 
407375 137 
407382 14 
407384 120 
407391 25 
407392 27 
407393 32 
407401 1 
407454 1 
407459 2 
407468 2 
407469 79 
407470 211 
407480 68 
407485 11 
407491 180 
409171 39 
409266 1 
409292 4 
409295 1 
409299 2 
409325 42 
409386 5 
409452 3 
409469 2 
409637 12 
409691 2 
409860 27 
409914 11 
410055 2 
410199 16 
410207 1 
410209 51 
410229 146 
410589 12 
410715 2 
410728 1 
410750 2 
410761 77 
410771 104 
410885 25 
410895 61 
410912 71 
410921 74 
410938 125 
410997 65 
411055 1 
411058 28 
411063 41 
411070 10 
411073 18 
411100 22 
411101 146 
411106 15 
411108 17 
411110 5 
411117 369 
411126 2 
411130 3 
411134 13 
411140 20 
411143 5 
411147 5 
411154 9 
411195 3 
411356 2 
411522 13 
411576 98 
411603 4 
411668 7 
411929 2 
411961 88 
412049 1 
412242 5 
412371 1 
412417 61 
412527 108 
412548 12 
412595 8 
412618 50 
412843 49 
412845 36 
412870 14 
413035 7 
413132 126 
413155 146 
413297 28 
413305 200 
413442 1 
413452 10 
413456 5 
413471 1 
413474 12 
413488 3 
413496 1 
413537 11 
413547 1 
413548 9 
413549 1 
413550 5 
413551 1 
413560 15 
413563 1 
413566 11 
413573 2 
413575 5 
413581 8 
413584 3 
413585 1 
413591 42 
413602 4 
413603 10 
413608 1 
413610 19 
413616 7 
413629 4 
413632 1 
413637 6 
413642 1 
413645 9 
413651 5 
413655 4 
413658 4 
413662 16 
413674 14 
413691 1 
413822 1 
413887 6 
413890 8 
413953 1 
413978 22 
414008 36 
414024 2 
414030 7 
414827 31 
414834 58 
414841 29 
414844 63 
414851 1 
414857 16 
414860 2 
414872 119 
414876 15 
414886 10 
414993 19 
414995 13 
415051 23 
415056 42 
415064 41 
415070 35 
415075 7 
415077 11 
415082 2 
415115 6 
415121 9 
415281 11 
415294 2 
415430 28 
415551 11 
415690 16 
415786 56 
415822 56 
415830 13 
415843 1 
415849 33 
415852 566 
415858 396 
415863 27 
415870 96 
415878 9 
415952 1 
415959 173 
415970 1 
415973 20 
415981 13 
415984 28 
415989 101 
416009 13 
416016 2 
416032 6 
416093 36 
416114 11 
416115 12 
416116 10 
416135 11 
416147 10 
416230 5 
416258 5 
416267 16 
416287 158 
416289 4 
416300 3 
416303 228 
416397 4 
416407 1 
416433 23 
416458 3 
416935 7 
416974 70 
417095 2 
417128 131 
417169 20 
417350 1 
417356 8 
417397 43 
417400 1 
417404 1 
417409 7 
417411 4 
417434 24 
417448 1 
417469 7 
417491 1 
417615 17 
417618 1 
417628 6 
417644 37 
417676 2 
419475 3 
419496 11 
419611 1 
419622 2 
419628 39 
419629 7 
419635 34 
419638 7 
419657 1 
419662 9 
419665 1 
419672 75 
419680 1 
419681 4 
419685 1 
419724 23 
419727 29 
419728 91 
419736 1 
419739 63 
419752 7 
419761 6 
419936 3 
419939 21 
421712 5 
421718 46 
421727 19 
421735 32 
421740 6 
421741 1 
421743 7 
421756 14 
421765 52 
421769 116 
421773 86 
421775 48 
421778 211 
421788 42 
421821 64 
421824 19 
421831 4 
421835 52 
421844 159 
421848 43 
421854 1 
421855 50 
421857 221 
421859 91 
421868 50 
421880 16 
421901 163 
421998 9 
422004 10 
422027 2 
422028 51 
422039 124 
422109 3 
422176 1 
422200 64 
422213 6 
422379 1 
422384 16 
422513 1 
422567 1 
422716 52 
422719 1 
422724 15 
422750 17 
422827 67 
422844 8 
422848 17 
422852 17 
422854 134 
422857 284 
422866 123 
422934 1 
422948 24 
422963 127 
422968 5 
422971 56 
422975 58 
423028 411 
423035 3 
423036 2 
423045 277 
423054 43 
423059 12 
423065 48 
423072 7 
423075 13 
423083 12 
423086 40 
423090 78 
423204 55 
423211 37 
423214 10 
423239 142 
423248 5 
423249 27 
424174 1 
424183 2 
424192 190 
424202 70 
424207 53 
424210 26 
424217 393 
424225 23 
424255 9 
424263 386 
424266 50 
424274 81 
424301 121 
424308 2 
424313 159 
424319 3 
424321 24 
424324 1 
424326 72 
424327 13 
424330 74 
424336 1 
424340 123 
424343 2 
424346 25 
424348 33 
424349 8 
424352 19 
424355 26 
424358 85 
424363 6 
424365 10 
424366 4 
424367 35 
424370 46 
424373 69 
424380 91 
424388 11 
424391 16 
424396 100 
424409 39 
424411 1 
424417 11 
424588 137 
424629 10 
424633 1 
424650 27 
424702 24 
424768 7 
424829 2 
424860 2 
424872 2 
424880 6 
424886 1 
424900 31 
424928 71 
424943 1 
424954 22 
424956 1 
424969 8 
424985 15 
425000 76 
425013 1 
425020 13 
425029 2 
425527 3 
425973 55 
431217 68 
431231 9 
431264 132 
431281 27 
431296 95 
431330 2 
431358 5 
431480 13 
431543 11 
431554 2 
431623 34 
431663 11 
431692 3 
431723 5 
431778 2 
431825 14 
431906 6 
432015 1 
432039 26 
432108 3 
432235 11 
432243 156 
432244 35 
432248 224 
432253 1 
432259 2 
432300 18 
432337 1 
432340 2 
432343 30 
432349 6 
432353 2 
432372 2 
432394 7 
432405 15 
432409 11 
432450 137 
432452 2 
432461 5 
432468 14 
432472 18 
432480 8 
432514 1 
432519 2 
432522 2 
432524 4 
432530 25 
432535 20 
432540 5 
432547 83 
432549 6 
432552 50 
432553 9 
432554 6 
432564 6 
432685 2 
432687 9 
432692 30 
432711 5 
432725 3 
432740 2 
432755 2 
432770 1 
432815 2 
432994 4 
433002 1 
433025 35 
433031 32 
433037 26 
433068 18 
433107 3 
433195 1 
433208 19 
433212 2 
433255 21 
434703 2 
434710 4 
434711 32 
434713 3 
434716 10 
434721 1 
434725 1 
434737 7 
434741 2 
434744 5 
434745 3 
434756 70 
434759 2 
434762 9 
434765 18 
434766 4 
434768 13 
434769 2 
434772 6 
434774 9 
434776 63 
434778 1 
434781 62 
434788 3 
434833 3 
434837 12 
434840 4 
434843 80 
434846 24 
434939 1 
434983 49 
434991 20 
434997 60 
435023 8 
435024 148 
435029 2 
435030 328 
435031 6 
435032 17 
435038 16 
435042 2 
435043 43 
435046 76 
435051 63 
435063 18 
435068 14 
435074 19 
435077 14 
435078 181 
435082 3 
435087 3 
435101 73 
435137 23 
435909 226 
435922 29 
435933 1 
436046 9 
436073 3 
436079 90 
436084 18 
436095 4 
436108 34 
436124 16 
436213 1 
436225 39 
436228 15 
436255 9 
436260 12 
436264 11 
436460 2 
436573 5 
436581 49 
436587 6 
436591 26 
436603 8 
436606 3 
436609 45 
436612 12 
436640 23 
436643 84 
436656 1 
436673 1 
436687 1 
436695 1 
436696 7 
436698 3 
436702 2 
436712 5 
436732 3 
436833 17 
436836 2 
436846 13 
436851 26 
436856 1 
436862 22 
436867 39 
436882 3 
436891 1 
436901 29 
436915 10 
437026 9 
437031 6 
437037 16 
437039 74 
437049 1 
437082 2 
437187 13 
437219 2 
437226 8 
437238 31 
437398 5 
437437 12 
437477 6 
437483 3 
437489 3 
437539 34 
437581 43 
437620 1 
437623 43 
437646 17 
437705 1 
437744 6 
437749 19 
437815 1 
437822 20 
437834 3 
437876 1 
437948 1 
437973 2 
438009 59 
438103 37 
438108 1 
438116 46 
438288 1 
438302 12 
438334 32 
438475 22 
438490 5 
438528 4 
438537 1 
438621 10 
438628 3 
438643 28 
438652 22 
438661 35 
438662 12 
438663 144 
438666 10 
438667 19 
438668 1 
438670 123 
438674 35 
438675 1 
438681 12 
438685 268 
438694 163 
438725 234 
438734 59 
438742 62 
438746 1 
438754 182 
438758 5 
438760 23 
438761 21 
438780 3 
438787 5 
438793 29 
438796 10 
438797 12 
438801 28 
438804 84 
438806 17 
438807 1 
438824 10 
439120 5 
439136 3 
439288 1 
440404 1 
440407 1 
440509 19 
440524 4 
440573 17 
440650 110 
440667 130 
440706 47 
440732 74 
440835 2 
440897 4 
440904 77 
440936 48 
441025 45 
441034 4 
441053 66 
441060 13 
441070 66 
441071 3 
441072 9 
441073 1 
441074 42 
441079 2 
441084 6 
441092 50 
441102 20 
441107 1 
441111 4 
441112 39 
441114 18 
441116 25 
441118 14 
441121 64 
441122 29 
441124 17 
441128 56 
441130 8 
441131 13 
441132 24 
441133 101 
441136 35 
441141 1 
441149 24 
441153 12 
441162 7 
441164 6 
441168 5 
441172 3 
441173 17 
441174 2 
441182 19 
441205 7 
441490 8 
441637 85 
441779 16 
441906 16 
441913 24 
441922 12 
441966 37 
442028 1 
442047 81 
442071 180 
442121 1 
442126 127 
442219 67 
442278 9 
442405 113 
442447 35 
442453 108 
442530 19 
442536 25 
442563 83 
442564 9 
442565 5 
442578 59 
442581 16 
442606 8 
442612 1 
442613 99 
442620 1 
442636 8 
442639 4 
442644 10 
442648 174 
442655 25 
442665 89 
442674 11 
442686 15 
442713 17 
442740 88 
442743 13 
442748 44 
442751 79 
442757 59 
442768 1 
442786 70 
442795 28 
442796 126 
442808 59 
442816 12 
442822 90 
442893 174 
442902 9 
442905 3 
442920 90 
442933 3 
442946 29 
442955 1 
442960 1 
442961 46 
442966 1 
442971 110 
442982 76 
442984 10 
442999 8 
443040 29 
443050 1 
443117 186 
443170 5 
443248 81 
443250 1 
443252 23 
443273 11 
443279 1 
443363 28 
443374 5 
443436 10 
443470 8 
443471 3 
443479 2 
443765 3 
443828 16 
443873 20 
443942 24 
443969 2 
444023 28 
444028 3 
444050 23 
444076 8 
444121 8 
444229 11 
444367 1 
444556 166 
444648 1 
444891 219 
444925 13 
444942 1 
444997 16 
445036 71 
445080 1 
445159 3 
445178 10 
445184 2 
445196 26 
445207 30 
445220 29 
445377 70 
445500 3 
445506 32 
445519 2 
445522 85 
445537 13 
445689 47 
445701 20 
445710 90 
445718 35 
445731 39 
445732 125 
445737 172 
445738 1 
445739 4 
445751 162 
445789 191 
445795 1 
445796 149 
445800 221 
445810 1 
445812 66 
445822 310 
445831 40 
445836 37 
445841 19 
445852 244 
446159 1 
446163 1 
446194 41 
446200 33 
446298 2 
446302 11 
446308 13 
446432 1 
446454 2 
446467 10 
446475 10 
446650 1 
446777 73 
446886 50 
446895 1 
446902 25 
446908 4 
446926 42 
446934 11 
447025 12 
447088 24 
447616 339 
447638 2 
447711 1 
447734 41 
447765 13 
447776 1 
447800 5 
447903 23 
448038 2 
448046 1 
448107 13 
448108 2 
448161 10 
448216 2 
448231 7 
448248 6 
448269 47 
448280 15 
448284 38 
448289 38 
448290 2 
448297 19 
448314 1 
448317 6 
448320 1 
448322 1 
448325 19 
448326 52 
448329 6 
448334 2 
448336 2 
448340 1 
448347 70 
448361 4 
448391 1 
448472 47 
448492 19 
448498 2 
448505 37 
448693 9 
448702 31 
448716 34 
449002 2 
449010 1 
449022 1 
449027 17 
449033 76 
449041 3 
449044 13 
449050 75 
449059 2 
449064 2 
449097 10 
449108 21 
449112 33 
449123 3 
449142 85 
449146 2 
449149 7 
449150 21 
449151 57 
449152 1 
449154 25 
450715 3 
450725 68 
450728 22 
450738 1 
450740 21 
450746 52 
450749 5 
450756 20 
450759 129 
450765 2 
450768 5 
450770 10 
450772 14 
450776 29 
450837 10 
450839 47 
450852 12 
450858 52 
450862 3 
450864 3 
450874 10 
450880 1 
450883 2 
451842 17 
452052 102 
452061 27 
452064 17 
452066 4 
452070 5 
452083 184 
452112 30 
452120 4 
452128 13 
452135 17 
452157 13 
452169 346 
452174 97 
452178 16 
452192 35 
452195 8 
452196 251 
452197 9 
452198 3 
452201 47 
452207 194 
452209 18 
452214 211 
452217 24 
452220 33 
452224 78 
452229 32 
452230 10 
452234 13 
452241 35 
452248 3 
452250 21 
452254 38 
452260 109 
452274 9 
452290 28 
452305 1 
452313 20 
452330 2 
452492 32 
452504 3 
452511 23 
452522 2 
452534 5 
452540 3 
452566 53 
452592 1 
452600 245 
452611 14 
452643 77 
452647 110 
452671 22 
452735 8 
452750 4 
452777 37 
452829 67 
452919 1 
452935 13 
452943 166 
453022 1 
453058 24 
453067 16 
453099 133 
453233 45 
453245 1 
453281 12 
453287 37 
453294 216 
453325 46 
453334 3 
453410 91 
453463 4 
453466 2 
453484 1 
453488 20 
453495 11 
453512 413 
453526 61 
453560 78 
453568 19 
453661 11 
453687 3 
453708 14 
453754 5 
453767 6 
453864 39 
453897 8 
453905 1 
453951 1 
454020 3 
454032 1 
454044 1 
454047 3 
454407 285 
454423 3 
454529 43 
454551 262 
454582 15 
454615 11 
454652 2 
454758 35 
454780 9 
454799 1 
454854 1 
454883 73 
454884 2 
454885 11 
454887 29 
454889 10 
454893 8 
454906 78 
454907 1 
454912 7 
454925 1 
454929 1 
454954 24 
454958 40 
454963 1 
454966 15 
454970 7 
454971 11 
454980 1 
454983 24 
454988 1 
454993 20 
454994 2 
454998 28 
455000 2 
455001 82 
455003 71 
455007 14 
455015 20 
455018 97 
455026 25 
455029 46 
455032 5 
455033 341 
455061 72 
455067 14 
455101 78 
455111 148 
455112 7 
455113 51 
455120 44 
455121 154 
455123 1 
455128 25 
455166 1 
455222 100 
455234 31 
455235 151 
455247 116 
455253 1 
455278 51 
455290 40 
455299 121 
455318 53 
455482 119 
455493 1 
455590 18 
455616 2 
455628 21 
455794 67 
455803 1 
455808 59 
455817 2 
455824 7 
455836 1 
455840 1 
455846 19 
455850 11 
455889 8 
455901 1 
455906 2 
455912 3 
455921 9 
455928 11 
455934 1 
455940 13 
455946 18 
455952 3 
455966 1 
455977 33 
455985 13 
455993 8 
456149 5 
456158 5 
456321 57 
456481 46 
456597 5 
456608 6 
456618 7 
456639 5 
456650 50 
456654 10 
456698 3 
456705 12 
456774 1 
456827 106 
456833 3 
456941 85 
457001 12 
457080 88 
457332 36 
457354 45 
457377 7 
457379 2 
457668 63 
457736 59 
457744 2 
457749 17 
457754 110 
457755 1 
457756 1 
457757 23 
457807 4 
457817 5 
457929 1 
457934 19 
457946 30 
457957 3 
458083 2 
458115 6 
458123 1 
458264 35 
458428 16 
458447 5 
458469 86 
458472 2 
458473 73 
458474 37 
458484 1 
458485 2 
458487 400 
458491 2 
458499 1 
458509 422 
458525 7 
458531 1 
458559 3 
459174 3 
459483 24 
459484 41 
459493 46 
459500 13 
459505 4 
459515 115 
459516 56 
459523 15 
459528 5 
459721 1 
459731 1 
459734 52 
459752 16 
459762 4 
459888 92 
459940 1 
460043 121 
460055 14 
460078 32 
460079 24 
460235 23 
460249 9 
460260 1 
460265 152 
460270 29 
460289 21 
460303 16 
461615 3 
461616 1 
461643 2 
461653 3 
461676 20 
461680 2 
461683 31 
461688 24 
461723 3 
461729 4 
461734 4 
461736 11 
461737 45 
461738 40 
461741 200 
461743 30 
461766 22 
461845 4 
461874 1 
462314 63 
462368 3 
462415 142 
462497 6 
462504 11 
462510 4 
462530 1 
462544 3 
462546 3 
462551 28 
462573 9 
462583 4 
462595 62 
462615 11 
462621 16 
462623 21 
462626 27 
462639 5 
462649 2 
462657 1 
462676 44 
462682 9 
462710 7 
462718 27 
462803 3 
462823 83 
462828 256 
462831 1 
462843 1 
462852 116 
463060 19 
463061 6 
463062 2 
463176 98 
463249 2 
463437 1 
463524 6 
463621 1 
463656 1 
463849 1 
463942 1 
464065 3 
464135 1 
464262 13 
466274 3 
466278 13 
466291 24 
466295 2 
466323 2 
466330 2 
466331 3 
466340 11 
466343 1 
466397 41 
466398 1 
466403 225 
466404 1 
466446 1 
466450 116 
466460 30 
466477 15 
466481 30 
466495 4 
466506 24 
466518 3 
467037 3 
467043 1 
467082 4 
467093 19 
467178 15 
467183 1 
467188 2 
467190 2 
467193 1 
467198 1 
467200 3 
467332 80 
467354 169 
467362 1 
467391 6 
467519 26 
467672 8 
467680 1 
467847 2 
467879 6 
467884 3 
467972 23 
468008 37 
468152 20 
468162 12 
468205 165 
468210 1 
468216 21 
468222 73 
468325 4 
468337 9 
468351 1 
468354 16 
468362 2 
468381 21 
468387 5 
468402 16 
468405 16 
468406 14 
468420 39 
468426 17 
468432 19 
468436 16 
468439 92 
468444 124 
468448 3 
468453 9 
468457 3 
468460 7 
468493 2 
468514 27 
468595 7 
468599 43 
468607 116 
468619 36 
468623 9 
468734 89 
468769 46 
468785 4 
468786 226 
468801 81 
468818 3 
468932 287 
469178 6 
469278 1 
469312 12 
469450 4 
469465 1 
469472 8 
469595 382 
469600 40 
469609 77 
469639 137 
469642 1 
469656 16 
469663 37 
469673 1 
469684 1 
469690 1 
469710 2 
469716 34 
469721 89 
469723 4 
469728 33 
469750 126 
470190 6 
470272 191 
470389 62 
470419 98 
470501 4 
470534 6 
470545 149 
470792 2 
470859 17 
470955 28 
471014 18 
471019 2 
471022 1 
471039 11 
471072 46 
471088 73 
471093 21 
471096 1 
471103 25 
471121 29 
471248 24 
471253 8 
471285 5 
471690 2 
471711 6 
471766 1 
471811 5 
471823 6 
471829 1 
471834 1 
471839 1 
471845 14 
471846 100 
471851 44 
471854 24 
471860 8 
471861 33 
471871 4 
471874 13 
471875 2 
471876 6 
471877 1 
471880 2 
471888 50 
471890 3 
471891 96 
471906 19 
471912 11 
471916 46 
471939 6 
471943 6 
471955 1 
471989 14 
471996 1 
472022 33 
472146 79 
472239 4 
472285 35 
472313 2 
472346 45 
472367 45 
472496 149 
472512 2 
476616 4 
477674 1 
483949 7 
483956 24 
483994 171 
484066 5 
484074 53 
484174 100 
484180 3 
484310 20 
484347 27 
484388 1 
484465 1 
484793 36 
484839 272 
484883 28 
484893 3 
484928 19 
485058 14 
485170 33 
485220 11 
485450 206 
485464 6 
485506 62 
485604 14 
486140 112 
486168 160 
486305 2 
486326 9 
486365 76 
486445 27 
486450 1 
486456 2 
486461 17 
486470 7 
486591 18 
486758 19 
486776 164 
486928 13 
486981 9 
487001 16 
487146 91 
487648 8 
487976 1 
488095 35 
488260 18 
489094 13 
489169 24 
489392 2 
490068 11 
490127 4 
490252 4 
490378 2 
490574 8 
490807 17 
490912 19 
490927 2 
490953 51 
490967 4 
490977 43 
490983 80 
490990 4 
490992 34 
491036 52 
491059 8 
491354 1 
491591 1 
491680 1 
492208 2 
492282 22 
492569 108 
492631 18 
492729 1 
492743 2 
492755 6 
492887 17 
493004 31 
493520 1 
493751 4 
494547 38 
494695 9 
495854 1 
496545 10 
496550 65 
496553 14 
496561 43 
496632 101 
496773 181 
496885 60 
496910 2 
497001 20 
497202 1 
497226 1 
497234 78 
497259 47 
497303 12 
497310 1 
497463 11 
498274 24 
498313 13 
498937 14 
499422 1 
499757 44 
499776 2 
499836 1 
499948 26 
500147 34 
500280 61 
500293 28 
500366 18 
500572 2 
500593 11 
500790 8 
500821 1 
500855 24 
500987 12 
501511 2 
501775 1 
502253 49 
502612 14 
503282 11 
503439 13 
503535 10 
503555 41 
503568 33 
503594 1 
503597 29 
503600 137 
503618 75 
503633 35 
503643 1 
503651 1 
503664 11 
503807 6 
503873 1 
503883 3 
503891 52 
503894 21 
503897 21 
503899 2 
503916 9 
504079 29 
504180 1 
504231 10 
504571 3 
504671 19 
504746 12 
504998 4 
505474 21 
505664 66 
505779 253 
506272 93 
506337 63 
506510 12 
506668 83 
506906 209 
507202 45 
507226 366 
507411 111 
507563 18 
507571 9 
507614 30 
507617 62 
507625 8 
507637 18 
507639 32 
507649 17 
507662 17 
510148 2 
513871 10 
513877 25 
513949 2 
513960 55 
513961 5 
513962 1 
513968 104 
513980 1 
513987 4 
515531 98 
516291 1 
516571 2 
516601 3 
516602 5 
516608 3 
516620 6 
517551 123 
517588 4 
517591 7 
517596 125 
517612 313 
517619 22 
517631 3 
517637 9 
517638 2 
517679 1 
517691 15 
517700 2 
517722 78 
517727 14 
517950 5 
517955 23 
517959 99 
517996 14 
518123 2 
518187 15 
518262 36 
518307 2 
518351 27 
518436 2 
518455 2 
518507 54 
518536 32 
518631 13 
518676 1 
518736 1 
518798 1 
518938 69 
519142 36 
519169 48 
519276 258 
519287 24 
519293 1 
519297 76 
519321 7 
519354 39 
519362 8 
519370 54 
519412 1 
519416 1 
519422 11 
519426 3 
519431 120 
519451 3 
519683 2 
520419 1 
521784 1 
521819 2 
521827 19 
521834 28 
521854 34 
521858 1 
521863 3 
521873 6 
521914 5 
521923 9 
521924 22 
521931 1 
521934 14 
521942 123 
521943 1 
521944 1 
521948 21 
521952 2 
523940 30 
523944 52 
523952 31 
523955 2 
523959 11 
523976 40 
523982 6 
523984 12 
523985 21 
523989 102 
524022 65 
524075 12 
524156 12 
524180 177 
524195 113 
524196 19 
524206 30 
524211 17 
524219 12 
524231 28 
524345 10 
524386 7 
524400 54 
524431 1 
524587 5 
524590 31 
524605 1 
524615 12 
524627 7 
524654 2 
524657 132 
524670 32 
524671 3 
524734 3 
524748 2 
524759 3 
524766 1 
524779 1 
524863 1 
525326 1 
525437 5 
525467 64 
525497 8 
525636 11 
525738 2 
525923 43 
525928 10 
525931 9 
525933 15 
525939 60 
525969 1 
526023 9 
526029 83 
526039 24 
526062 34 
526090 16 
526116 5 
526133 181 
526148 44 
526158 3 
526162 13 
526166 17 
526204 8 
526262 10 
526486 23 
526670 6 
526695 67 
526705 164 
526711 26 
526712 399 
526714 553 
526716 45 
526717 76 
526718 290 
526720 381 
526721 13 
526722 8 
526723 278 
526724 478 
526725 228 
526726 43 
526728 665 
526731 78 
526733 24 
526734 50 
526735 5 
526736 283 
526737 665 
526739 773 
526740 28 
526744 990 
526746 6 
526747 36 
526748 275 
526754 62 
526755 285 
526758 355 
526759 25 
526760 251 
526761 12 
526762 239 
526763 109 
526764 64 
526765 56 
526766 1197 
526767 88 
526768 1283 
526769 423 
526770 92 
526771 73 
526773 649 
526775 190 
526776 169 
526777 453 
526778 528 
526779 593 
526780 14 
526781 135 
526782 71 
526783 1426 
526784 653 
526785 760 
526786 5 
526787 839 
526789 4 
526790 1577 
526794 82 
526795 5 
526796 15 
526797 63 
526798 51 
526800 107 
526804 773 
526807 4 
526808 205 
526809 261 
526810 569 
526811 266 
526812 8 
526813 550 
526814 1539 
526815 22 
526816 105 
526817 35 
526818 6 
526819 195 
526820 400 
526822 21 
526823 155 
526825 462 
526826 22 
526827 44 
526828 172 
526829 49 
526831 49 
526832 35 
526833 64 
526837 314 
526862 244 
526865 1 
526874 769 
526880 21 
526882 2 
526889 19 
526912 9349 
526940 673 
527422 1 
528210 46 
528217 11 
528379 29 
528516 1 
528567 1 
528570 37 
528586 90 
528590 3 
528597 37 
528600 60 
528615 30 
528636 27 
528640 1 
528644 23 
528648 88 
528652 4 
528653 1 
528666 3 
528834 46 
528838 151 
528851 26 
529222 36 
529257 186 
529517 7 
529539 7 
529697 4 
529702 28 
529715 1 
529718 18 
529727 34 
529733 9 
529747 22 
529791 64 
529800 13 
529829 9 
530026 9 
530295 25 
530307 5 
530311 1 
530451 13 
530758 2 
530780 95 
530790 9 
530811 2 
530842 13 
531565 20 
531581 43 
531766 33 
531868 64 
531943 14 
531947 6 
531963 6 
531968 131 
532001 27 
532005 8 
532019 41 
532044 1 
532166 1 
532345 2 
532358 18 
532391 5 
532775 412 
533163 12 
533475 3 
533512 9 
533651 23 
533676 2 
533874 10 
533890 1 
533932 12 
533935 1 
534096 7 
534268 1 
534450 15 
535632 8 
535806 131 
535817 30 
535838 114 
535841 70 
535843 46 
535846 1 
535857 36 
535875 503 
535918 17 
536257 2 
536258 60 
536263 12 
537061 11 
537078 2 
537186 6 
537480 1 
537545 31 
537681 76 
537738 1 
537750 2 
537767 1 
537810 25 
537951 1 
537958 19 
537966 16 
537992 197 
538115 44 
538129 3 
538134 2 
538143 159 
538429 4 
538483 1 
538485 2 
538490 3 
538555 7 
538589 3 
538633 2 
538647 8 
538652 2 
538655 11 
538664 46 
538679 10 
538690 17 
538710 1 
538719 26 
538736 2 
539020 17 
539257 3 
539378 4 
539421 38 
539428 29 
539548 22 
539842 1 
539974 1 
540146 1 
540342 3 
540372 81 
540381 14 
540391 1 
540403 58 
540414 49 
540518 54 
540521 25 
540551 47 
540581 3 
540669 73 
540855 3 
540860 12 
540928 3 
541000 3 
541008 1 
541069 1 
541529 2 
541545 4 
541593 1 
541600 14 
541601 3 
541603 19 
541605 21 
541614 21 
541625 9 
541629 51 
541643 5 
541647 10 
541658 27 
541776 107 
541807 1 
541824 29 
542207 11 
542370 1 
542397 8 
542540 4 
542541 1 
542664 2 
542714 2 
542729 3 
542754 3 
542819 4 
542827 72 
542836 5 
542852 25 
542909 38 
542928 148 
542933 5 
542995 7 
543375 1 
543905 9 
543917 1 
543933 1 
543938 55 
543945 3 
543950 83 
543956 45 
543962 8 
543968 83 
543981 6 
543990 12 
544734 2 
544946 55 
545117 46 
545129 132 
545155 33 
545191 170 
545257 46 
545269 27 
545293 23 
545295 147 
545308 18 
545310 70 
545341 79 
545361 15 
545366 9 
545372 29 
545374 2 
545394 133 
545402 1 
545416 3 
545433 31 
545446 114 
545453 10 
545455 31 
545468 3 
545478 5 
545499 10 
545508 37 
545513 80 
545524 13 
545541 1 
545547 111 
545584 1 
545587 5 
545598 2 
545599 2 
545602 5 
545604 125 
545606 3 
545616 2 
545617 159 
545621 4 
545670 4 
545671 19 
545817 6 
545825 3 
545861 6 
546122 50 
546458 1 
546727 7 
546958 11 
547259 6 
547353 13 
547543 139 
547745 1 
547748 55 
548064 135 
548085 3 
548096 4 
548320 107 
548390 19 
548396 3 
548479 7 
548484 41 
548490 1 
548517 1 
548522 2 
548529 7 
548562 3 
548573 29 
548578 6 
548598 17 
549865 53 
549984 1 
550099 1 
550113 20 
550118 20 
550129 21 
550137 1 
550140 7 
550148 9 
550167 4 
550177 7 
550192 20 
550199 7 
550208 5 
550277 25 
550350 2 
550369 55 
550706 9 
550884 35 
550900 2 
551058 16 
551297 30 
551437 1 
551464 19 
551573 2 
551788 14 
551837 66 
552018 40 
552125 206 
552281 75 
552454 43 
552935 15 
553006 8 
553046 5 
553105 29 
553203 1 
554190 11 
554257 2 
554579 68 
554724 42 
554730 2 
554879 1 
554920 3 
554925 54 
554932 54 
554954 18 
555007 76 
555010 113 
555015 28 
555018 9 
555022 11 
555102 1 
555116 39 
555142 1 
555676 6 
555724 1 
555725 48 
555731 21 
555733 1 
555734 45 
555740 88 
555744 11 
555800 1 
555804 19 
555810 7 
555817 28 
555826 1 
555837 49 
557639 10 
557713 41 
559249 9 
559260 60 
559303 3 
559308 62 
559311 82 
559317 13 
559319 362 
559324 26 
559325 12 
559328 44 
559348 1 
559357 51 
559523 1 
564735 1 
565331 7 
566932 2 
567507 1 
567515 2 
567520 27 
567534 13 
567542 38 
567564 1 
567571 1 
567575 6 
568718 2 
568739 6 
568805 178 
568810 1 
568905 2 
568941 74 
568943 70 
568946 131 
568966 30 
569111 18 
569475 6 
569478 4 
569483 63 
569495 14 
569508 89 
569527 30 
569528 1 
569541 32 
569748 246 
569813 2 
569860 37 
570041 453 
570060 46 
570071 23 
570132 1 
570759 1 
570765 49 
570845 11 
570888 59 
570891 101 
571003 34 
571132 5 
571341 3 
572174 3 
572176 53 
572188 1 
572198 6 
572256 154 
573000 8 
573071 28 
573119 7 
573149 49 
573160 40 
573771 27 
573780 11 
573794 1 
573803 5 
573807 22 
573841 23 
573875 101 
573884 19 
573890 11 
573910 1 
573948 8 
574047 188 
574050 1 
574368 1 
574511 12 
574570 103 
574779 2 
574972 162 
574990 43 
575191 16 
575204 9 
575606 1 
576804 15 
576812 3 
576815 28 
576821 1 
576834 15 
576987 1 
576993 7 
577580 9 
577586 1 
577603 5 
577613 1 
578050 3 
578088 30 
578213 27 
578243 1 
578364 44 
578367 2 
578374 83 
578388 43 
578423 55 
578655 1 
578669 32 
578689 4 
578697 16 
578734 1 
578747 7 
578750 1 
578877 1 
578878 5 
578998 9 
579008 2 
579174 4 
579177 23 
579212 32 
579271 1 
579273 36 
579287 46 
579386 12 
579407 72 
579416 43 
579420 34 
579451 9 
579456 26 
579473 5 
579485 30 
579637 56 
579662 116 
579740 6 
579792 8 
579859 35 
580222 1 
580282 6 
580306 7 
580343 2 
580474 17 
580504 102 
580563 9 
580994 73 
581522 120 
581630 3 
581664 90 
581705 45 
581717 72 
581720 57 
581738 6 
581745 24 
581754 24 
581759 12 
581955 29 
582395 1 
582410 223 
582424 12 
582446 10 
582459 101 
582490 9 
582517 30 
582530 1 
582555 18 
582564 226 
582874 54 
582882 2 
582900 44 
582940 3 
583416 24 
583584 266 
583592 7 
583599 112 
583617 1 
583621 44 
583631 6 
583641 11 
583684 13 
583712 72 
583781 177 
583792 10 
584358 4 
584469 37 
584480 16 
584509 70 
584786 27 
584836 104 
584972 2 
584984 5 
585066 12 
585164 5 
585316 30 
585345 23 
585355 12 
585415 60 
585456 12 
585513 1 
585583 172 
585588 30 
585603 10 
585611 2 
585648 10 
585902 8 
585906 3 
585916 69 
585976 7 
585979 185 
585985 173 
585992 52 
586007 35 
586023 2 
586215 1 
587392 3 
587430 5 
587436 19 
587460 21 
587481 29 
587492 45 
587497 10 
587542 11 
587548 58 
587552 51 
587564 44 
587575 1 
588130 11 
589416 4 
589924 8 
590637 151 
590653 7 
590706 65 
590714 41 
590729 15 
590858 8 
590871 65 
591135 12 
594024 1 
594480 63 
594511 9 
594630 9 
594655 2 
594661 10 
594695 3 
594699 9 
594732 120 
594742 4 
594744 4 
594752 3 
594756 63 
595259 6 
595270 27 
595326 9 
595334 29 
595478 14 
595558 5 
596017 15 
596955 43 
597025 2 
597283 106 
597292 65 
598215 91 
598410 1 
598432 26 
598436 9 
598439 38 
598443 2 
598450 20 
598457 31 
598460 3 
598527 2 
599547 30 
599685 36 
599686 16 
599724 9 
599785 1 
599866 5 
600088 5 
600284 1 
600887 67 
601512 27 
602015 23 
602253 15 
602328 59 
602413 12 
602854 1 
602902 3 
603481 1 
603501 33 
604281 4 
604318 52 
604328 1 
604342 42 
604350 38 
604576 2 
604600 3 
604798 42 
604917 26 
605314 1 
605635 2 
605638 1 
605668 3 
606001 33 
606045 136 
606067 7 
606100 58 
606224 1 
606255 592 
606290 279 
606345 7 
606397 2 
606420 21 
606425 4 
606547 43 
606585 94 
606589 59 
606739 19 
606747 15 
606749 1 
606754 9 
606851 7 
606911 23 
606917 22 
606946 262 
607050 2 
607067 4 
607070 1 
607076 61 
607111 1 
607260 1 
607375 1 
607383 1 
607544 5 
607562 17 
607578 6 
607723 20 
607771 3 
607774 252 
607795 52 
607925 9 
607937 8 
608072 18 
608085 1 
608147 2 
608154 7 
608157 1 
608161 21 
608176 8 
608184 9 
608188 16 
608218 2 
608224 1 
608237 3 
608367 2 
608375 10 
608415 27 
608808 167 
609007 11 
609017 138 
609021 9 
609033 70 
609040 76 
609048 31 
609073 5 
609078 52 
609086 24 
609090 19 
609091 13 
609100 51 
609104 31 
609112 1 
609117 174 
609131 19 
609139 1 
609141 25 
609159 2 
609188 12 
609198 2 
609203 9 
609220 1 
609265 5 
609297 16 
609332 1 
609362 9 
609412 7 
609470 17 
610045 1 
610133 42 
610202 8 
610352 10 
610433 10 
610456 2 
610936 4 
610958 116 
610967 13 
611007 3 
611013 10 
611016 13 
611066 7 
611104 8 
611123 11 
611144 79 
611161 64 
611165 43 
611216 14 
611307 13 
611341 19 
611346 66 
611519 26 
611594 1 
611671 12 
612075 151 
612119 15 
612170 52 
612173 5 
612175 20 
612177 29 
612183 4 
612200 6 
612246 25 
612253 6 
612259 19 
612266 4 
612267 460 
612268 6 
612273 5 
612274 33 
612280 22 
612290 63 
612693 2 
612869 4 
613000 26 
613007 15 
613020 77 
613029 4 
613060 2 
613091 7 
613184 357 
613324 21 
613564 2 
613773 3 
614127 1 
614135 1 
614170 4 
614917 4 
615256 4 
615262 3 
615303 35 
615341 90 
615353 87 
615358 5 
615360 28 
615362 25 
615367 15 
615388 71 
615391 4 
615410 2 
615909 4 
616360 26 
616606 15 
617039 4 
617270 5 
617420 1 
617423 1 
617424 26 
617430 5 
617434 112 
617455 106 
617459 1 
617472 4 
617477 1 
617509 3 
617527 193 
617653 40 
617824 32 
617843 17 
617854 145 
617961 7 
617967 42 
617971 1 
618062 18 
618067 404 
618077 45 
618082 21 
618083 1 
618084 42 
618099 1 
618100 199 
618103 23 
618129 2 
618138 1 
618156 8 
618158 4 
618267 16 
618290 41 
618298 35 
618311 7 
618407 18 
618584 184 
618619 6 
618799 17 
619037 10 
619095 28 
619128 10 
619230 19 
619761 9 
619898 17 
619948 8 
620052 11 
620408 4 
620410 1 
620413 2 
620420 29 
620450 49 
620458 5 
620477 1 
620569 3 
620637 80 
620675 41 
620701 30 
620857 38 
620870 5 
620894 3 
620965 8 
621002 11 
621010 41 
621184 22 
621287 5 
621594 75 
621743 1 
621979 5 
621986 16 
622000 8 
622027 8 
622194 1 
622222 5 
622252 26 
622393 24 
622411 19 
622416 3 
622428 23 
623075 12 
623086 14 
623108 7 
623112 2 
623116 4 
623130 14 
623159 1 
623166 36 
623176 12 
623184 50 
623197 33 
623201 5 
623203 201 
623207 4 
623220 117 
623229 3 
623233 126 
623240 33 
623303 50 
623311 37 
623330 59 
623338 50 
623356 4 
623373 2 
623376 47 
623389 48 
623392 26 
623413 62 
623429 10 
623451 5 
623459 25 
623481 86 
623502 1 
623516 3 
623520 2 
623542 9 
624548 2 
624682 60 
624699 2 
624713 76 
624722 16 
624734 67 
624739 19 
624787 25 
625228 4 
625260 1 
625462 12 
625466 30 
625556 3 
626179 3 
626855 73 
626996 54 
626999 4 
627006 11 
627028 7 
627045 31 
627059 35 
627202 9 
627228 12 
627260 6 
627494 35 
627687 3 
627942 12 
628069 32 
628168 87 
628440 28 
628590 79 
628714 34 
628771 12 
628789 26 
628833 8 
628836 35 
628839 42 
628845 1 
628854 217 
628871 1 
628889 64 
629019 10 
629042 15 
629187 131 
629210 30 
629359 52 
629405 28 
632978 21 
633027 23 
633068 8 
633084 4 
633099 2 
633178 72 
633218 69 
633224 4 
633249 5 
633252 4 
633258 16 
633277 3 
633281 26 
633429 3 
633444 13 
633452 2 
633460 2 
633473 39 
633621 106 
633639 9 
633971 8 
634122 1 
634841 30 
635179 24 
635442 1 
635573 3 
635634 4 
635684 1 
635884 38 
636184 80 
636344 122 
636527 7 
636626 69 
636629 1 
636830 9 
636851 15 
636907 1 
636924 10 
636952 100 
637643 97 
637659 23 
637673 2 
637683 12 
637695 4 
637704 21 
637712 11 
637744 11 
637765 31 
637951 2 
638067 2 
638088 15 
638098 85 
638201 24 
638205 1 
638234 39 
638551 29 
638567 2 
638693 7 
638724 16 
639018 329 
639037 69 
639052 170 
639054 69 
639064 80 
639069 31 
639078 8 
639091 617 
639097 6 
639098 3 
639100 57 
639107 32 
639151 5 
639272 45 
639277 24 
639278 1 
639279 53 
639299 110 
639313 27 
639315 4 
639319 61 
639384 1 
639396 1 
639413 9 
639437 4 
639461 68 
639488 7 
639531 9 
639537 46 
639546 27 
639575 2 
639606 5 
639621 1 
639646 1 
639667 1 
639916 1 
639940 5 
640046 1 
640115 6 
640140 27 
640279 6 
640286 15 
640460 70 
640463 3 
640468 12 
640475 7 
640546 174 
640560 3 
640597 128 
640752 5 
640977 7 
640985 16 
640994 209 
641175 3 
641234 89 
641555 1 
641732 16 
641736 8 
641853 6 
641927 110 
642294 1 
643486 7 
643536 36 
643995 7 
644153 13 
644247 29 
644254 2 
644257 12 
644265 10 
644289 1 
644455 69 
644972 1 
644978 97 
644991 3 
645050 6 
645153 204 
645168 68 
645315 93 
645321 1 
645970 198 
646057 263 
646070 234 
646100 14 
646296 7 
646533 1 
646595 2 
646609 2 
646620 80 
646642 122 
646650 4 
646656 1 
646665 54 
646687 2 
646730 18 
646832 52 
646844 27 
646850 1 
646864 56 
646928 2 
647066 9 
647116 3 
647141 2 
647181 67 
647189 3 
647259 26 
647266 10 
647280 1 
647285 13 
647288 4 
647289 5 
647300 55 
647306 7 
647344 2 
647347 36 
647411 4 
647412 1 
647414 100 
647415 1 
647503 1 
648895 16 
649123 2 
649192 36 
649197 1 
649259 8 
649312 3 
649387 8 
649388 21 
649496 15 
649504 15 
649507 1 
649521 64 
649535 19 
649547 68 
649559 3 
649567 4 
649576 2 
649606 66 
649617 147 
649627 55 
649628 28 
649635 10 
649639 29 
649648 245 
649759 3 
650610 1 
651288 51 
651298 20 
651306 1 
651335 61 
651344 1 
652755 3 
652791 1 
653436 12 
653457 4 
653472 42 
654273 8 
654330 13 
654347 23 
654369 24 
654652 8 
654677 14 
654869 1 
654942 34 
655073 41 
655253 4 
655367 11 
655409 22 
655568 4 
655709 193 
655877 8 
656039 3 
656051 88 
656059 5 
656072 40 
656085 3 
656100 1 
656106 446 
656153 2 
656157 18 
656325 83 
656344 1 
656528 62 
657052 11 
657132 47 
657135 11 
657419 30 
657566 4 
657599 6 
658037 107 
658383 44 
658693 43 
658738 1 
658740 1 
658743 34 
658748 2 
658799 77 
658807 5 
658810 86 
658819 24 
658822 13 
658830 30 
658834 23 
658985 14 
658988 26 
659206 65 
659212 21 
659468 146 
659473 35 
659868 4 
660024 11 
660270 43 
660471 5 
661113 28 
661482 42 
661706 2 
662140 7 
662152 29 
662354 1 
662525 63 
662538 34 
662687 121 
662691 28 
662740 2 
662884 1 
662898 1 
662928 10 
662997 1 
663047 5 
663154 13 
663209 27 
663222 17 
663230 10 
663231 5 
663237 4 
663247 10 
663292 3 
663313 13 
663326 51 
663332 1 
663334 43 
663341 86 
663345 3 
663346 77 
663541 114 
663544 3 
663546 125 
663549 154 
663552 12 
663559 13 
663560 4 
663567 35 
663574 15 
663578 105 
663637 15 
663676 22 
663691 13 
663773 35 
663795 2 
663847 42 
663988 72 
664045 2 
664169 10 
664193 31 
664209 28 
664286 1 
664492 7 
664781 234 
664939 18 
665147 1 
665150 23 
665155 3 
665237 5 
665370 37 
665380 10 
665750 2 
666407 8 
666894 4 
667047 96 
667243 1 
667259 3 
667266 1 
667349 1 
667359 3 
667517 13 
667559 2 
667623 14 
667893 2 
668655 2 
668670 135 
668707 99 
668739 29 
668855 1 
669010 8 
669136 1 
669159 1 
669164 3 
669269 214 
669291 3 
669295 2 
669310 1 
669315 1 
669406 22 
669460 7 
671424 14 
671689 127 
672263 1 
672372 21 
672384 3 
672390 29 
672396 10 
672403 33 
672409 42 
672451 56 
672595 8 
672618 238 
672622 51 
672770 11 
672813 9 
672816 61 
672817 10 
672824 2 
672877 7 
673021 7 
673180 7 
673281 34 
674002 7 
674205 1 
674524 2 
675182 14 
675780 53 
675810 29 
675976 3 
675982 1 
676020 2 
676028 50 
676870 127 
676887 13 
676897 158 
678757 7 
678776 1 
678782 2 
678798 4 
678807 4 
678813 1 
678824 3 
678851 3 
678999 55 
679310 47 
679389 16 
679768 13 
680121 2 
680407 204 
680653 72 
681202 1 
681271 2 
681352 17 
681393 342 
681399 69 
681998 2 
682653 35 
682733 20 
682796 7 
683307 27 
683463 19 
683467 17 
683511 7 
683519 90 
683521 8 
683523 16 
683527 17 
683530 6 
683535 7 
683542 52 
683545 71 
683555 27 
683561 55 
683598 270 
683655 27 
683659 9 
683671 149 
683781 42 
683800 12 
683855 28 
683868 24 
683870 5 
684331 28 
684368 88 
684369 7 
684372 1 
684384 23 
684448 14 
684451 10 
684467 4 
684478 14 
684481 2 
684493 4 
684691 2 
684824 2 
684852 18 
686284 11 
686532 9 
686653 1 
686752 10 
686806 5 
687088 29 
687940 19 
688141 4 
688273 1 
688332 1 
688590 12 
689167 4 
689353 72 
689420 13 
689456 27 
689468 2 
689677 2 
690130 1 
690613 7 
690628 3 
690650 1 
690654 84 
690668 11 
690672 9 
690677 15 
690678 18 
690679 24 
690680 8 
690683 1 
690684 9 
690690 1 
690698 51 
690702 2 
690787 26 
690997 17 
691138 5 
691165 22 
691666 12 
692051 1 
692420 6 
695161 4 
695823 1 
695838 32 
695851 30 
697047 16 
697072 35 
697075 12 
697084 24 
697117 3 
697259 3 
697264 79 
697309 16 
697318 2 
697721 18 
697732 3 
697930 24 
697962 10 
698078 2 
698131 150 
698226 4 
698478 3 
698896 10 
699323 4 
699528 1 
699609 1 
700376 13 
700497 5 
700531 48 
700705 4 
700711 77 
700726 3 
700729 49 
700767 38 
700775 61 
700776 108 
700777 2 
700804 82 
700807 104 
700808 1 
700831 2 
700995 129 
701148 35 
701185 28 
701363 7 
701826 33 
701843 5 
701913 1 
703493 136 
703551 90 
703565 34 
703567 12 
703580 122 
703634 89 
703657 64 
703703 4 
703775 21 
703812 10 
703829 76 
703837 95 
703842 7 
703850 17 
703853 21 
703858 125 
703879 3 
703891 14 
703897 2 
703949 12 
703965 32 
703973 13 
703985 102 
703997 3 
704003 117 
704006 26 
704011 3 
704049 7 
704058 7 
704087 29 
704100 13 
704143 5 
704163 8 
704335 3 
704427 2 
704428 20 
704737 3 
704775 5 
704818 4 
704964 1 
704978 2 
705082 39 
705096 1 
705172 10 
705207 4 
705297 8 
705315 26 
705348 13 
705368 21 
705374 1 
705378 44 
705385 34 
705400 12 
705435 1 
705456 78 
705457 4 
705460 2 
705467 1 
705471 1 
705478 61 
705511 86 
705561 98 
705563 66 
705576 86 
705587 4 
705597 12 
705608 20 
705730 104 
705760 10 
705791 27 
705933 11 
706064 51 
706141 193 
706393 10 
706515 48 
706684 4 
706693 1 
706713 3 
706763 257 
706788 135 
707051 47 
707068 6 
707076 99 
707077 34 
707078 2 
707095 632 
707101 43 
707268 60 
707283 42 
707291 9 
707678 18 
708635 18 
708833 2 
708836 1 
709015 4 
709054 10 
709351 16 
709515 1 
709723 2 
709737 18 
709897 1 
710003 11 
710173 40 
710455 16 
710555 2 
710573 9 
710584 51 
710721 35 
710871 20 
710917 3 
710925 4 
710938 67 
710999 11 
711100 72 
711294 51 
711531 5 
711694 2 
711833 6 
711839 14 
711907 11 
712034 18 
712083 8 
712192 1 
712223 18 
712246 44 
712939 7 
714251 17 
715758 8 
715780 11 
716057 303 
716108 12 
716318 5 
716647 1 
716662 18 
717004 97 
717017 5 
717023 3 
717049 23 
717260 29 
717263 3 
717420 3 
717444 18 
717456 72 
717604 34 
717626 27 
717665 91 
717883 2 
717956 2 
717969 6 
718003 12 
718010 1 
718011 1 
718062 10 
718066 1 
718089 19 
718103 1 
718112 3 
718122 1 
718152 7 
718240 1 
718308 7 
718381 3 
718741 1 
719254 18 
719258 3 
719262 17 
719279 61 
719280 7 
719283 14 
719289 7 
719300 134 
719327 68 
719331 7 
719334 1 
719347 72 
719351 25 
719359 60 
719390 35 
719418 7 
719533 13 
719547 44 
719671 298 
720642 11 
720750 1 
721007 34 
721351 5 
721466 53 
721472 7 
721478 58 
721496 2 
721519 7 
721523 17 
721621 8 
721748 112 
721770 25 
721774 1 
721783 16 
721790 14 
721800 3 
721823 23 
721836 21 
722012 2 
722127 3 
722779 1 
723308 31 
723614 1 
723750 28 
724120 57 
724123 135 
724255 186 
724256 2 
724259 1 
724261 2 
724263 1 
724267 23 
724286 25 
724290 114 
724296 1 
724297 25 
724332 1 
724344 1 
724355 48 
724695 13 
724704 3 
724717 1 
725010 66 
725060 8 
725079 8 
725166 29 
725221 1 
725436 3 
725439 516 
725453 2 
725462 12 
725487 62 
725495 69 
725497 30 
725502 13 
725551 144 
725820 4 
726068 7 
726269 9 
726520 16 
726749 30 
726899 14 
726914 47 
726937 30 
726978 17 
726994 53 
727007 2 
727048 62 
727167 1 
727179 3 
727707 110 
727814 261 
727952 162 
728398 13 
728759 8 
728895 28 
733970 1 
734834 1 
736422 30 
737955 58 
737993 211 
740093 63 
740110 12 
740128 24 
741882 8 
741910 330 
741959 15 
742282 2 
742512 2 
743202 77 
743999 73 
744038 136 
744156 1 
744595 317 
745115 15 
745387 21 
745491 1 
745500 1 
745506 114 
745517 3 
745538 3 
745544 122 
745548 1 
variableStep chrom=chrXI
55 7 
66 8 
108 30 
163 43 
188 40 
190 1 
193 12 
254 7 
323 1 
442 1 
450 47 
561 8 
790 2 
2467 39 
2492 47 
3263 2 
3467 1 
4432 1 
5092 3 
5561 1 
5567 255 
5579 16 
5609 3 
5780 52 
5788 15 
5850 1 
5853 1 
5864 4 
5872 1 
5922 18 
6022 93 
6034 23 
6063 19 
6071 76 
6076 54 
6375 1 
6454 18 
6555 13 
6910 97 
6935 11 
7789 149 
7940 5 
8008 52 
8019 19 
8544 9 
8628 4 
8644 108 
8727 5 
8733 15 
8911 3 
8992 4 
9406 57 
9742 13 
10039 1 
10435 20 
10902 1 
11270 391 
11513 9 
11657 54 
11672 1 
11692 1 
11707 9 
11911 1 
12052 1 
12062 44 
12146 45 
12322 1 
12370 32 
12449 3 
12480 9 
12505 1 
12693 3 
12713 7 
12723 145 
12757 18 
12937 5 
13294 27 
13356 2 
13704 41 
13771 29 
14295 12 
14444 39 
14479 9 
14518 17 
14806 38 
15028 63 
15357 34 
15698 177 
15794 23 
16547 295 
16634 117 
16706 9 
16928 16 
17053 86 
17163 27 
17267 36 
17326 1 
17363 58 
17445 1 
17658 25 
17714 6 
17981 2 
18213 35 
18680 314 
18853 147 
18920 61 
18931 43 
19207 10 
19300 29 
19618 28 
19630 11 
19690 70 
19743 36 
20153 5 
20168 155 
20238 42 
20244 6 
20503 11 
20564 34 
20642 13 
20708 388 
20761 3 
20841 2 
20843 3 
20909 2 
20939 18 
20944 19 
20959 1 
20967 15 
20999 19 
21044 1 
21074 20 
21101 23 
21138 89 
21237 3 
21319 1 
21320 10 
21373 4 
21379 95 
21393 6 
21438 12 
21454 1 
21460 3 
21466 16 
21507 133 
21515 2 
21564 2 
21590 79 
21612 45 
21769 7 
21833 3 
21862 31 
21866 18 
21870 2 
21876 7 
21880 43 
21891 65 
21899 4 
21921 2 
21951 37 
21968 9 
21978 12 
21986 17 
21997 2 
22184 2 
22281 13 
22324 49 
22411 1 
22433 6 
23363 61 
23761 7 
24026 66 
24054 13 
24058 61 
24229 3 
24245 110 
24398 1 
24747 1 
24794 52 
24939 45 
24942 7 
24951 4 
24952 85 
24961 41 
24962 73 
24969 27 
24975 19 
25000 205 
25014 40 
25061 7 
25102 93 
25107 19 
25119 48 
25280 84 
25404 11 
25590 59 
25770 105 
26405 4 
26734 5 
26836 1 
26906 6 
26915 22 
26920 46 
26937 6 
27034 19 
27109 70 
27294 17 
29346 449 
29508 11 
29781 109 
30283 27 
30328 20 
30478 1 
30822 7 
30828 171 
30839 1 
30841 106 
30967 1 
31003 7 
31010 66 
31019 49 
31202 4 
31613 1 
31629 30 
31801 22 
31816 12 
31839 3 
31864 7 
31871 8 
31874 21 
33834 1 
34237 9 
34269 1 
34272 7 
34288 4 
34289 6 
34354 11 
34454 32 
34461 3 
34480 4 
34491 1 
36420 23 
36429 17 
36440 1 
38256 22 
38266 4 
38271 25 
38274 15 
38295 2 
38346 1 
38469 15 
38510 8 
38531 57 
38581 17 
38612 146 
38618 94 
38621 10 
38804 45 
38812 65 
38965 22 
38985 31 
38994 22 
39041 20 
39072 3 
42373 6 
42462 44 
42498 7 
42645 52 
42746 2 
43018 6 
43029 13 
43091 44 
43183 32 
44695 4 
44986 4 
45338 2 
45469 2 
45475 287 
45643 2 
45739 9 
45804 1 
45958 45 
46369 16 
46418 4 
46436 51 
46448 5 
46456 1 
46462 89 
46473 59 
46519 1 
46677 2 
47051 1 
47070 4 
47137 5 
47421 9 
47430 72 
47881 9 
48039 67 
48045 1 
48054 1 
48058 82 
48062 26 
48102 90 
48124 21 
49349 3 
49556 32 
49671 78 
49677 1 
49689 85 
49768 2 
49878 1 
49894 8 
49988 26 
50003 14 
50125 2 
51076 2 
51353 36 
51534 25 
51768 1 
52007 66 
52029 3 
52828 13 
52837 1 
53344 1 
53488 12 
53523 7 
53527 27 
53529 4 
53540 25 
53603 6 
53625 1 
53637 2 
53778 8 
53795 8 
55433 1 
55763 3 
55784 147 
55809 54 
55907 23 
55911 1 
60473 1 
61460 2 
63254 8 
63425 14 
63547 76 
63562 23 
63572 3 
63579 17 
63590 263 
63596 5 
63606 143 
63664 10 
63667 14 
63668 3 
63671 21 
63848 9 
63860 178 
64562 1 
64791 10 
65813 15 
65867 63 
66206 9 
66356 5 
66396 8 
66416 30 
66450 11 
66491 18 
66572 93 
66833 23 
66847 24 
66852 14 
67040 2 
67138 16 
67497 23 
67672 5 
67724 2 
67734 22 
67810 2 
67950 1 
68097 1 
68152 14 
68253 31 
68284 28 
68319 2 
68391 33 
68394 22 
68413 30 
68466 55 
68495 5 
68509 44 
68513 33 
68547 29 
68548 12 
68551 47 
68576 8 
68593 62 
68602 35 
68607 18 
68742 11 
68761 1 
68769 3 
68772 35 
68836 38 
68855 5 
68896 18 
68898 19 
68915 1 
68916 72 
68958 27 
68997 99 
69015 24 
69018 1 
69021 195 
69031 30 
69050 7 
69079 2 
69103 1 
69140 16 
69152 31 
69164 2 
69170 46 
69173 1 
69175 4 
69184 100 
69196 3 
69203 9 
69214 24 
69257 38 
69282 26 
69315 2 
69318 4 
69340 69 
69420 49 
69442 259 
69477 4 
69518 1 
69529 15 
69533 12 
69558 1 
69569 57 
69581 85 
69654 36 
69660 52 
69675 12 
69684 32 
69691 53 
69695 5 
69697 13 
69701 23 
69716 40 
69728 115 
69741 1 
69747 1 
69916 96 
69939 15 
69941 1 
70192 261 
70334 1 
70380 4 
70531 38 
70541 8 
70548 3 
70578 3 
70625 6 
70628 39 
70633 86 
70721 2 
70783 11 
70893 1 
70961 5 
70985 6 
71016 19 
71027 14 
71068 16 
71071 2 
71089 64 
71274 1 
71285 3 
71389 73 
71744 10 
71800 9 
72062 15 
72208 3 
73434 14 
73768 2 
73949 1 
73969 44 
73998 31 
74011 5 
74142 37 
74161 14 
74216 1 
74234 42 
74313 4 
74343 10 
74369 18 
74370 197 
74493 5 
74539 45 
74555 20 
74566 65 
74735 5 
74745 14 
74746 7 
74748 41 
74898 20 
75660 50 
75668 138 
75737 30 
75749 29 
75786 3 
76868 74 
77182 14 
77454 1 
77604 34 
78676 1 
78693 3 
78708 50 
78761 20 
78765 3 
79993 1 
80013 3 
80610 2 
80642 132 
80657 20 
80660 6 
80671 35 
80681 196 
80871 67 
80920 26 
80930 333 
80939 12 
80962 1 
80965 21 
80972 1 
80983 4 
80997 9 
81324 1 
82253 1 
82259 2 
82406 6 
82544 2 
82573 13 
82738 27 
82832 5 
82853 112 
82860 1 
82867 27 
82888 25 
83634 5 
83646 9 
83806 4 
83968 19 
83987 5 
84124 6 
84261 11 
84421 42 
84460 295 
84472 88 
84481 18 
84490 2 
84495 31 
84497 38 
84532 85 
84569 35 
84669 178 
85999 3 
86033 23 
86060 3 
86690 1 
86774 11 
86867 2 
87268 3 
87471 6 
87663 26 
87669 1 
88827 1 
88997 10 
89019 15 
89050 5 
89063 21 
89245 5 
89376 17 
89436 22 
90124 377 
90225 3 
90235 9 
90522 1 
90660 10 
90685 1 
90731 1 
91175 4 
91190 10 
91200 128 
91226 16 
91238 13 
91252 45 
91281 11 
91284 20 
91342 4 
91534 2 
91625 1 
91632 148 
91686 14 
91935 16 
92006 18 
92049 21 
92061 27 
92074 18 
92106 114 
92110 11 
92273 68 
92311 36 
92313 2 
92319 114 
92427 46 
92450 2 
92456 1 
92474 30 
92562 14 
92633 264 
92686 35 
92694 27 
92711 55 
92732 11 
93376 276 
93390 9 
93399 2 
93410 230 
93443 1 
93491 55 
93499 12 
93505 21 
93519 97 
93539 1 
93610 91 
93721 104 
93722 6 
93724 34 
93740 1 
93775 31 
93808 4 
93901 136 
93907 2 
93949 162 
94049 51 
94508 1 
94886 1 
94969 39 
95571 21 
95614 12 
95633 1 
95701 98 
95760 381 
95782 55 
95824 2 
95910 2 
95930 67 
95992 12 
96017 1 
96037 2 
96055 1 
96197 29 
96346 75 
96390 11 
96449 7 
96466 3 
96479 3 
96482 18 
96505 12 
96506 1 
96512 56 
97069 19 
97072 1 
97342 19 
98204 222 
98401 4 
98420 2 
98490 69 
98564 115 
99443 1 
99482 22 
99494 22 
99554 2 
99625 7 
99651 41 
99688 3 
99695 1 
99709 4 
99744 18 
99755 2 
99783 74 
99875 7 
99936 12 
99940 1 
106958 1 
106962 2 
106967 5 
106971 2 
106980 22 
106985 2 
107012 2 
107014 1 
107033 1 
107112 2 
107217 13 
108545 3 
108864 2 
108915 32 
108983 3 
110253 8 
110302 9 
110455 2 
110591 35 
110655 1 
110804 28 
110827 118 
110880 10 
110939 8 
111018 11 
111334 2 
111812 7 
111898 2 
112090 13 
112221 53 
112411 5 
112543 151 
112549 1 
112567 56 
112568 1 
112586 6 
112668 32 
112669 1 
112690 40 
113618 15 
113693 12 
113728 1 
114063 29 
114104 34 
114129 2 
114269 12 
114470 149 
114985 1 
115040 3 
115364 1 
115512 3 
117286 1 
117892 5 
118376 7 
118411 4 
118418 1 
118466 6 
118605 2 
118684 4 
118690 21 
118744 22 
118833 13 
118856 46 
118867 10 
119066 9 
119151 6 
119346 43 
119395 12 
119549 165 
119721 20 
119880 16 
120022 20 
120849 2 
122001 6 
122350 21 
122370 5 
122377 26 
122441 143 
122454 18 
122629 4 
125512 8 
125554 3 
125579 4 
125592 1 
125634 4 
125645 1 
125668 7 
125673 8 
125678 6 
125701 11 
126954 341 
126961 7 
127087 1 
127109 2 
127113 98 
127120 2 
127236 10 
127245 4 
127257 7 
127265 18 
127285 1 
127287 30 
127296 33 
127304 2 
127307 57 
127349 31 
127365 7 
127681 1 
128135 9 
129109 49 
129357 4 
129509 93 
129809 99 
129890 6 
129992 22 
130369 17 
130398 1 
130399 35 
130400 23 
130403 33 
130407 4 
130425 1 
130507 22 
130518 28 
130725 1 
130991 28 
131088 48 
131281 15 
131397 25 
131420 13 
131423 9 
131635 111 
131911 4 
131939 1 
132328 4 
132496 159 
133190 1 
133196 18 
133464 32 
133513 150 
133516 37 
133544 5 
133553 1 
133582 8 
133585 2 
133590 15 
133592 3 
133604 21 
134160 5 
134161 45 
134163 1 
134181 21 
134198 7 
134202 27 
134212 1 
134220 9 
134228 25 
134271 41 
134277 4 
134292 41 
134301 23 
134322 7 
134392 11 
134465 79 
134492 37 
136196 1 
136211 33 
136311 23 
136407 57 
136449 123 
136628 12 
136745 47 
137171 4 
137199 5 
137474 2 
137508 1 
137609 10 
137658 3 
137672 6 
137686 2 
140734 14 
140779 10 
140787 5 
140795 3 
140822 7 
140826 4 
140849 15 
140852 1 
140870 8 
140885 23 
140995 1 
141035 1 
141169 128 
141180 59 
141186 55 
141473 1 
141500 1 
141797 6 
141912 1 
142322 1 
142379 1 
142707 7 
142709 4 
142765 9 
142939 3 
143062 2 
143111 12 
143189 2 
143197 22 
143292 8 
143307 5 
143308 4 
143327 16 
143370 35 
143376 1 
143399 42 
143434 26 
143473 25 
143479 3 
143497 11 
143501 1 
143508 24 
143562 14 
143824 37 
143835 1 
143840 69 
143869 8 
144025 263 
144068 5 
144199 3 
144233 60 
144295 10 
144331 90 
144454 45 
144536 8 
144568 7 
144572 16 
144941 1 
145123 154 
145382 3 
145402 1 
145504 6 
145753 8 
145816 17 
145819 6 
145826 25 
146142 16 
146161 4 
146174 6 
146193 159 
146207 1 
146216 5 
146248 84 
146524 74 
146912 3 
147812 5 
147977 124 
148713 17 
148974 17 
148983 1 
148991 21 
148994 252 
148999 101 
149026 6 
149048 47 
149049 9 
149078 37 
149083 3 
149091 181 
149126 70 
149275 4 
149592 44 
149600 3 
150092 8 
150309 1 
150313 1 
150583 18 
150611 53 
150614 1 
150786 12 
150812 154 
150988 14 
151002 4 
151003 34 
151009 27 
151016 1 
151018 26 
151063 55 
151070 11 
151078 95 
151083 61 
151085 63 
151115 1 
151124 5 
151309 24 
151457 16 
151502 71 
151532 7 
151662 26 
151699 9 
151852 5 
152188 6 
152472 26 
152660 43 
152669 7 
152688 2 
152711 81 
152719 34 
152827 3 
152884 32 
152945 7 
153031 132 
153069 24 
153073 1 
153074 17 
153080 94 
153085 60 
153106 1 
153122 21 
153157 1 
153165 2 
153178 3 
153207 4 
153698 10 
153734 1 
153872 1 
154558 18 
154675 1 
154711 29 
154850 4 
154865 233 
154925 18 
154929 47 
155415 10 
155513 1 
155824 1 
156015 41 
156440 2 
156572 1 
156628 7 
156701 72 
156925 18 
157876 17 
157959 17 
158163 2 
158284 20 
158322 1 
158335 95 
158344 40 
158516 25 
158583 3 
159439 236 
159540 28 
159673 6 
159702 61 
159788 19 
159892 37 
160125 1 
160228 4 
160431 423 
160750 12 
161433 7 
161438 34 
161456 12 
161473 58 
161483 1 
162443 2 
162450 3 
162464 31 
162470 30 
162547 3 
162619 5 
162632 195 
162768 6 
162787 22 
163136 5 
163166 5 
163293 17 
163411 1 
163477 8 
164582 1 
164590 3 
164599 87 
164613 2 
164707 1 
164797 8 
164834 29 
164845 15 
164984 63 
165039 11 
165053 25 
165055 23 
165141 29 
165189 7 
165249 71 
165379 1 
165385 117 
165571 14 
165737 19 
165743 28 
165880 2 
166078 35 
166115 7 
166154 4 
166217 24 
166228 161 
166250 100 
166254 5 
166271 4 
166272 42 
166317 4 
166325 11 
166374 2 
166447 6 
166507 1 
166778 67 
166907 1 
167378 111 
167455 1 
167458 1 
167578 1 
167617 2 
167656 21 
167957 62 
168019 48 
168412 127 
168888 21 
168892 29 
168901 64 
168930 50 
168941 117 
168973 83 
169314 382 
169326 6 
169368 1 
169602 11 
169614 2 
170197 4 
170215 120 
170392 1 
170398 102 
170497 5 
170635 41 
170881 5 
170949 73 
171081 48 
171161 63 
171215 6 
171218 13 
171263 5 
171303 8 
171341 52 
171362 22 
171378 4 
171459 44 
171483 12 
171495 1 
171578 5 
171594 27 
171632 24 
171671 98 
171677 10 
171684 33 
171687 3 
171688 36 
171695 4 
171699 1 
171725 99 
171858 1 
172029 7 
172034 36 
172053 87 
172330 41 
172365 1 
172397 10 
172405 36 
172887 44 
173034 1 
173633 3 
173810 24 
173994 1 
174036 1 
174085 1 
174098 58 
174110 1 
176583 34 
176622 1 
176686 111 
176693 2 
178211 28 
178240 2 
178250 4 
178262 4 
178320 3 
178336 9 
178363 5 
178365 16 
178394 1 
179441 19 
179463 13 
179538 17 
179578 39 
179781 1 
180212 34 
180311 5 
180396 1 
180402 2 
180426 18 
180453 108 
180481 3 
180652 1 
180830 166 
181212 4 
181480 10 
181726 1 
181934 120 
181955 43 
182295 16 
182376 1 
182436 205 
182693 31 
182703 1 
182712 64 
182745 50 
182758 1 
182767 22 
184418 1 
184527 23 
185104 1 
185149 86 
185180 129 
185269 21 
185447 5 
185750 18 
185795 33 
185808 1 
185816 52 
185838 45 
185845 2 
185856 1 
185892 15 
186039 1 
186115 41 
186209 20 
186384 7 
186586 9 
186639 56 
186777 91 
187815 1 
188141 41 
188794 12 
188807 10 
188814 57 
188837 7 
188845 48 
188857 29 
188877 14 
188885 1 
188891 20 
188895 5 
188897 2 
189083 23 
189334 22 
189599 120 
189619 95 
190038 62 
190559 146 
190596 28 
191040 1 
191522 1 
191530 3 
191540 27 
191588 1 
191607 6 
191609 1 
191617 84 
191637 1 
191645 10 
191829 3 
191855 4 
192114 18 
192210 5 
192305 4 
192308 13 
192318 33 
192331 8 
192334 22 
192467 32 
192515 1 
192522 62 
192782 13 
192998 5 
193153 1 
193165 17 
193219 9 
193230 26 
193238 15 
193880 92 
194534 7 
194686 11 
194874 1 
194882 1 
195009 59 
195042 10 
195064 16 
195078 2 
195084 136 
195088 1 
195111 4 
195128 3 
195152 1 
196110 10 
196192 4 
196244 9 
196441 44 
196593 133 
196621 12 
196719 4 
196844 3 
196932 5 
197000 58 
197094 8 
197346 17 
198702 19 
198711 9 
199641 14 
199958 7 
200292 39 
200303 3 
200304 11 
200310 4 
200348 13 
200368 4 
200404 8 
200545 6 
200792 19 
200843 2 
200858 4 
200869 68 
200899 30 
200947 5 
201092 48 
201265 12 
201269 17 
201309 108 
201339 59 
201340 5 
201352 6 
201364 25 
201419 232 
201425 1 
201869 47 
201886 15 
201896 21 
201924 1 
201927 13 
201943 77 
201985 9 
201991 35 
202446 149 
202463 27 
202488 2 
203031 2 
203099 1 
203105 72 
203113 3 
203362 59 
203418 55 
203434 3 
203451 6 
203772 4 
203969 8 
204108 1 
204292 1 
204324 12 
204343 13 
204362 2 
204571 9 
204690 2 
204957 50 
205000 8 
205106 14 
205126 9 
205182 6 
205339 4 
205368 27 
205382 3 
205481 6 
205486 11 
205497 8 
205681 32 
207755 25 
207929 9 
207946 14 
207955 1 
207960 1 
207961 122 
208008 3 
208010 5 
208015 19 
208062 40 
208075 7 
208088 14 
210128 25 
210184 1 
210291 1 
210298 14 
210372 33 
210407 24 
210410 73 
210413 47 
210477 49 
210600 5 
210814 13 
211284 1 
211365 46 
211369 7 
212358 6 
213076 52 
213083 22 
213097 25 
213102 267 
213113 2 
213120 37 
213121 18 
213184 37 
213342 154 
213789 8 
213813 3 
213816 2 
213824 20 
213845 2 
213846 11 
213867 10 
214696 83 
215380 55 
215578 5 
215775 63 
216054 3 
216226 7 
216287 2 
216293 10 
216641 5 
216763 3 
216842 49 
216850 247 
216918 40 
217000 2 
217027 2 
217035 22 
217040 3 
217045 1 
217050 124 
217061 14 
217133 2 
217140 22 
217144 4 
217163 1 
218146 11 
218294 1 
218462 17 
219291 59 
219315 91 
219317 35 
219335 118 
219357 42 
219369 39 
219420 14 
219686 128 
219939 2 
220060 3 
220102 223 
220106 2 
220107 1 
220124 4 
220188 42 
220208 244 
220238 83 
220244 60 
220253 106 
220266 71 
221279 41 
221676 6 
221948 36 
222500 366 
222626 3 
222664 9 
222986 26 
223062 14 
223121 1 
223154 4 
223157 24 
223167 5 
223189 31 
223207 3 
223224 1 
223396 3 
223587 25 
223610 1 
223705 2 
224056 117 
224536 155 
224547 1 
224556 1 
224585 90 
224595 440 
224597 1 
224599 286 
224754 21 
224797 3 
224801 19 
224847 5 
225951 7 
225966 19 
225970 17 
225991 76 
226007 1 
226024 1 
226045 5 
226177 6 
226189 2 
226197 12 
226344 12 
226352 1 
226385 2 
226390 55 
226391 1 
226427 2 
228685 55 
229431 19 
229437 9 
229961 11 
229983 115 
230020 30 
230309 4 
230323 27 
230330 11 
230347 10 
230357 71 
230374 11 
230520 9 
230549 61 
230628 16 
230697 2 
230704 11 
230724 58 
230756 3 
230768 4 
230773 1 
230831 6 
230833 1 
230885 28 
230903 6 
230945 34 
230973 1 
230983 7 
231026 5 
231028 49 
231032 4 
231093 8 
231115 41 
231159 1 
231194 1 
231198 2 
231242 3 
231351 6 
231353 1 
231359 29 
231375 6 
231422 2 
231430 50 
231641 6 
231646 10 
231658 3 
231691 3 
231696 13 
231701 9 
231728 9 
231736 9 
231782 3 
231808 47 
231903 15 
231914 23 
231974 12 
232146 18 
232847 72 
233267 109 
233281 30 
233420 5 
233504 5 
233637 185 
233763 135 
233968 2 
234013 2 
234152 14 
234197 4 
234203 11 
234207 1 
234259 1 
234279 1 
234291 28 
234295 1 
234335 149 
235696 30 
235898 5 
235948 4 
235954 16 
236159 14 
236227 45 
236231 1 
236277 44 
236320 1 
236473 1 
236806 2 
237157 2 
237369 32 
237388 1 
237392 7 
237441 8 
237450 62 
237532 5 
237567 1 
238334 18 
238637 24 
238873 1 
238885 2 
239137 8 
239191 30 
239242 12 
239247 15 
239667 1 
239736 3 
240968 4 
241038 6 
242289 7 
242834 24 
242846 9 
242898 18 
242915 7 
242922 4 
245569 11 
245671 7 
245676 6 
245723 89 
245731 19 
245757 4 
245846 1 
245865 22 
245869 3 
245872 15 
245882 4 
245887 2 
245888 17 
245890 7 
245935 56 
245969 16 
246009 22 
246017 2 
246219 39 
246221 5 
246227 2 
246251 41 
246262 33 
246265 268 
246319 70 
246461 48 
246510 8 
246955 1 
247023 11 
247091 81 
247216 19 
247227 2 
247620 8 
247634 1 
247639 5 
247684 10 
247826 1 
247827 52 
247837 6 
247863 29 
247879 6 
247881 6 
247894 19 
247902 16 
247965 39 
247974 1 
248091 4 
248124 60 
248137 57 
248141 2 
248149 8 
248154 4 
248262 1 
248294 1 
248339 1 
248365 1 
248384 47 
248483 38 
248487 6 
248505 1 
248525 2 
248526 6 
248547 7 
249424 1 
251606 2 
253492 3 
253542 2 
253822 37 
253849 3 
254122 10 
254927 25 
255076 1 
255177 1 
255335 1 
255372 28 
255452 51 
255502 5 
255529 168 
255538 30 
255546 50 
255552 61 
255603 22 
255619 29 
255641 5 
255648 5 
256554 7 
256604 4 
256608 16 
256612 1 
256640 31 
256666 28 
256669 43 
256675 56 
256680 5 
256692 4 
256824 18 
257464 16 
257597 9 
257896 239 
257984 3 
258032 21 
258265 8 
258343 7 
258463 7 
258479 9 
258487 5 
258534 5 
258574 9 
258602 15 
258620 14 
258646 29 
258654 17 
258697 38 
258745 1 
258762 100 
258808 4 
258883 2 
258892 4 
258911 57 
258923 7 
258963 1 
258970 2 
259005 11 
259019 1 
259024 1 
259033 1 
259056 1 
259130 3 
259591 10 
259850 2 
259857 38 
259919 21 
259923 10 
259994 3 
260142 41 
260154 13 
260182 3 
260189 40 
260202 7 
260240 6 
260339 1 
260342 19 
260355 51 
260388 20 
260402 35 
260413 1 
260419 262 
260492 61 
260504 39 
260527 1 
260535 13 
260538 2 
260540 16 
260542 1 
260583 2 
260588 2 
260607 1 
260609 12 
260619 8 
260622 1 
260694 2 
260863 1 
261153 2 
261220 24 
261245 7 
261251 7 
261252 16 
261258 7 
261291 16 
261523 47 
261586 17 
261775 6 
261786 2 
261795 1 
261989 49 
261994 49 
262004 35 
262022 2 
262033 45 
262041 4 
262053 15 
262054 13 
262065 183 
262984 5 
263029 2 
263073 58 
263163 5 
263175 1 
263177 198 
263183 1 
263195 4 
263225 2 
263233 27 
263240 77 
263246 2 
263260 33 
263267 65 
263288 3 
263291 146 
263301 6 
263305 54 
263315 2 
263329 300 
263431 1 
263467 145 
263698 15 
263748 233 
263804 10 
263955 1 
264296 25 
264406 3 
264416 15 
264419 7 
264440 9 
264441 6 
264447 6 
264454 279 
264459 10 
264477 51 
264500 32 
264510 20 
264551 25 
264570 3 
264576 7 
264602 35 
264612 110 
264624 271 
264632 83 
264673 13 
264922 1 
265161 20 
265260 14 
265498 69 
265824 188 
265992 24 
266014 15 
266037 2 
266047 8 
266051 1 
266074 6 
266430 16 
267768 63 
267883 41 
268452 74 
268724 1 
269237 3 
269362 13 
269432 7 
269559 1 
269651 1 
269852 4 
269904 2 
270158 25 
270313 33 
270609 15 
270640 3 
270737 1 
270750 3 
270811 30 
270945 53 
271078 39 
271621 41 
271816 3 
271819 8 
271839 1 
271850 3 
272547 16 
272922 10 
272927 4 
273038 5 
273085 1 
273093 9 
273228 5 
273255 67 
273290 2 
273306 6 
273310 103 
275099 14 
275102 262 
275160 75 
275182 2 
275187 210 
275197 48 
275355 4 
275363 39 
275516 19 
275731 10 
275868 19 
275871 1 
276034 8 
276901 4 
276916 3 
276981 3 
277096 1 
277255 73 
277355 1 
277410 27 
277473 38 
277595 40 
277640 5 
277660 2 
277663 25 
277679 128 
277858 7 
277993 62 
278011 3 
278016 26 
278022 3 
278024 1 
278030 4 
278037 1 
278112 31 
278119 3 
278128 15 
278136 68 
278146 12 
278157 33 
278164 3 
278178 6 
278184 1 
278315 25 
278355 11 
278358 5 
278361 51 
278374 16 
278394 17 
278397 51 
278422 3 
278426 4 
278437 4 
278481 1 
278486 5 
278489 23 
278496 1 
278508 2 
278529 57 
278557 10 
278571 3 
278589 92 
278600 70 
278824 3 
278836 45 
278852 10 
278881 39 
278938 2 
278959 5 
278983 2 
279007 1 
279168 1 
279271 1 
279309 21 
279499 37 
280071 50 
280110 41 
280138 1 
280319 2 
280351 2 
280362 2 
280379 62 
280389 16 
280399 17 
280489 9 
280555 2 
280570 105 
280577 90 
280584 5 
280620 140 
280759 19 
281036 1 
281929 37 
282401 11 
282442 1 
282452 1 
282455 1 
282460 1 
282462 85 
282477 1 
282525 1 
282599 1 
282658 3 
282661 21 
282673 1 
282676 173 
282737 16 
282775 10 
282781 2 
282804 44 
282812 6 
283422 1 
283583 61 
283695 42 
283776 54 
284403 67 
284485 1 
284724 12 
284743 65 
284757 160 
284775 158 
284848 13 
284867 20 
284874 1 
284875 84 
284898 113 
286233 40 
286407 4 
286414 6 
286432 2 
286506 9 
286520 5 
286706 1 
287304 2 
287608 6 
288121 7 
288333 10 
288755 25 
288773 3 
288774 45 
288782 30 
288787 66 
288788 16 
288796 12 
291133 5 
291177 2 
291199 22 
291231 46 
291253 3 
291260 4 
291267 6 
291274 43 
291283 4 
291291 19 
292521 42 
292530 32 
292955 27 
293176 19 
293316 15 
293796 20 
294090 17 
294276 123 
294461 122 
294469 16 
294479 19 
294550 18 
294589 1 
295058 11 
295061 13 
295213 5 
295397 1 
295589 58 
295726 115 
296062 6 
296072 68 
296090 68 
296234 1 
296254 167 
296257 1 
296301 26 
296310 37 
296312 2 
296324 14 
296339 142 
296356 4 
296496 220 
296538 2 
296838 1 
297024 9 
297460 12 
298591 26 
298632 31 
298643 5 
298762 16 
298775 47 
298801 5 
298837 10 
298851 33 
298852 14 
298862 14 
299010 1 
299180 8 
299203 1 
299222 15 
299295 140 
299311 1 
299323 23 
299326 13 
299332 6 
299349 68 
299693 1 
300674 1 
300684 2 
300685 157 
301970 3 
302099 3 
302302 1 
302484 5 
302549 6 
302559 1 
302857 41 
302858 1 
302859 1 
302937 79 
303000 1 
303052 2 
303191 1 
303202 6 
303224 7 
303239 5 
303253 30 
303254 9 
303255 2 
303285 2 
303390 20 
303391 1 
303399 1 
303411 14 
303414 26 
303770 9 
303890 7 
304022 121 
304088 27 
304200 13 
304227 10 
304250 2 
304258 9 
304281 44 
304283 10 
304635 1 
304639 1 
304684 1 
304754 6 
305155 67 
305202 5 
305365 190 
305806 52 
305809 1 
306497 2 
306799 26 
307117 22 
307122 1 
307129 219 
307131 5 
307142 1 
307158 336 
307184 33 
307199 100 
307208 17 
307216 3 
307226 199 
307369 7 
307389 18 
307406 155 
307462 1 
307621 1 
307852 144 
307922 51 
308032 171 
308068 14 
308079 2 
308080 11 
308108 46 
308120 18 
308275 77 
308283 15 
308290 9 
308294 1 
308296 20 
308303 18 
308305 30 
308318 12 
308441 2 
308563 12 
308589 2 
308657 2 
308682 40 
308709 52 
308760 8 
308764 68 
308765 2 
308766 2 
308770 48 
308774 25 
308792 68 
308800 25 
308802 1 
308803 110 
308808 111 
308824 31 
308828 175 
308850 51 
308887 109 
308889 2 
308895 75 
308908 12 
308950 51 
308970 6 
308973 4 
308994 5 
309027 93 
309029 6 
309034 7 
309400 8 
309580 14 
309682 9 
309724 12 
309737 14 
309756 2 
309886 100 
309902 19 
309915 10 
309936 1 
309955 6 
309989 1 
309994 1 
309995 155 
310007 11 
310051 33 
310064 303 
310078 3 
310081 33 
310453 3 
310693 3 
311238 6 
311321 6 
312787 40 
313165 17 
313326 57 
313357 1 
313423 151 
313544 26 
313552 6 
313556 5 
313557 6 
313578 2 
313583 48 
313593 20 
313716 1 
313898 1 
314009 8 
314074 6 
314441 1 
314559 8 
314567 8 
314580 7 
314657 8 
314664 7 
314709 1 
314797 3 
314853 1 
314880 272 
315342 2 
315352 1 
315498 76 
315548 44 
315757 30 
315763 1 
315893 18 
316218 3 
316221 2 
316222 32 
316228 1 
316293 53 
316305 1 
316449 4 
317007 5 
317064 22 
317136 11 
317156 2 
317160 1 
317172 14 
317210 1 
317328 2 
317341 10 
317410 18 
317433 95 
317446 27 
317447 5 
317450 3 
317496 8 
317500 19 
317507 10 
317515 162 
317516 10 
317702 19 
317879 1 
317998 19 
318007 8 
318342 14 
319126 5 
319146 12 
319827 5 
319979 2 
320297 7 
320314 87 
320522 40 
320637 13 
320648 3 
320666 38 
320680 7 
320693 3 
320711 5 
320737 32 
320742 11 
320861 36 
320886 1 
320894 9 
320942 11 
320951 4 
321590 1 
321713 3 
321720 5 
321781 1 
321784 165 
321785 1 
321793 1 
321796 7 
321797 3 
321851 81 
321921 4 
321930 14 
321957 48 
321964 129 
321971 1 
321997 1 
322039 3 
322184 5 
322200 1 
322230 17 
322235 5 
322279 13 
322373 38 
322422 1 
322585 8 
322638 2 
322644 96 
322647 27 
322777 1 
322834 111 
322848 11 
322866 3 
322908 64 
323057 140 
323417 10 
324291 2 
324575 4 
324788 41 
324918 3 
325293 1 
325418 2 
325421 2 
325673 10 
325684 52 
325690 55 
325696 3 
325703 7 
325709 25 
325719 2 
325725 4 
325730 8 
325749 1 
325933 8 
326117 4 
326195 43 
326301 12 
326313 1 
327630 4 
327639 3 
327644 2 
327690 20 
327703 5 
327714 1 
327772 35 
327792 1 
327810 26 
327820 5 
327872 69 
327881 43 
328018 26 
328025 1 
328028 17 
328034 5 
328052 1 
328053 5 
328063 40 
328066 8 
328081 6 
328223 1 
328231 26 
328273 6 
329537 1 
329556 161 
329575 334 
329580 2 
329616 53 
329621 16 
329624 131 
329627 6 
329633 2 
329642 140 
329749 30 
329755 12 
329867 107 
329983 6 
330000 1 
330048 33 
330057 16 
330066 1 
330085 63 
330089 1 
330103 1 
330114 14 
330128 17 
330625 3 
334003 3 
334051 32 
334096 7 
334100 148 
334106 7 
334177 27 
334183 42 
334185 8 
334189 13 
334193 25 
334198 2 
334201 47 
334203 6 
334232 177 
334268 7 
334416 49 
334663 2 
334803 9 
334867 1 
334922 6 
335015 1 
335034 14 
335055 77 
335059 2 
335064 10 
335152 4 
335181 16 
335277 22 
335303 67 
335565 6 
335624 2 
336065 4 
336194 1 
336240 4 
336313 6 
336317 102 
336412 4 
338900 17 
338908 35 
338924 16 
338931 8 
338932 5 
338980 5 
338993 11 
338995 14 
338996 58 
338998 1 
339001 24 
339003 37 
339241 120 
339505 1 
339527 40 
339574 2 
339591 1 
339594 9 
339635 20 
340084 16 
340236 22 
340584 8 
340615 3 
340623 31 
340630 7 
340631 1 
340647 3 
340659 3 
340777 49 
340782 28 
340784 7 
340788 10 
340798 28 
340801 4 
340807 5 
340811 1 
340817 3 
340895 260 
340918 53 
340935 1 
340967 21 
340978 64 
340997 3 
341020 23 
341024 7 
341065 1 
341111 12 
341131 1 
341179 74 
341280 2 
341463 334 
341561 6 
341618 29 
341784 20 
341923 78 
342173 5 
342203 23 
342226 200 
342233 1 
342239 1 
342250 61 
342365 3 
342371 24 
342376 3 
342403 6 
342470 6 
342559 8 
342606 6 
342632 1 
342797 6 
342968 19 
342980 2 
343348 22 
343462 14 
343828 5 
343839 1 
343847 13 
344017 79 
344444 62 
344694 60 
345307 8 
345436 2 
345486 2 
345487 22 
345832 153 
345850 1 
345859 243 
345881 172 
345916 10 
346834 36 
346840 4 
346846 30 
346868 37 
346880 19 
346886 49 
346899 1 
346908 37 
346913 83 
346919 10 
346938 34 
346957 27 
346969 6 
347093 1 
347484 232 
347841 9 
349269 1 
349277 62 
349290 1 
349291 41 
349300 3 
349329 28 
349339 18 
349343 6 
349347 4 
349351 2 
349369 39 
349392 7 
349870 10 
349886 2 
350179 1 
350385 16 
350386 43 
350398 5 
350517 19 
350570 13 
350660 29 
350739 90 
350788 8 
350797 6 
350927 1 
351103 13 
351389 12 
351512 1 
351603 41 
352248 2 
352256 7 
352413 1 
352427 84 
352552 34 
352896 26 
352939 3 
352940 37 
352951 1 
352954 105 
352959 51 
353005 43 
353157 116 
353269 2 
353296 2 
353324 1 
353354 90 
353366 35 
353371 23 
355134 6 
355149 2 
355152 63 
355155 4 
355225 4 
355226 8 
355271 13 
355287 103 
355388 36 
355407 17 
355409 1 
355421 15 
355433 1 
355452 1 
355453 22 
355525 4 
355532 1 
355611 6 
355644 48 
355649 1 
355762 1 
355789 2 
355802 14 
355808 33 
355822 70 
355936 5 
355981 64 
355993 40 
356020 66 
356057 27 
356065 3 
356074 58 
356109 2 
356190 1 
356201 3 
356365 7 
356395 5 
356429 10 
356511 32 
356550 50 
357010 41 
357046 42 
357164 27 
357209 4 
358125 2 
358145 4 
358214 22 
358234 72 
358251 1 
358257 106 
358261 1 
358264 118 
358279 124 
358287 9 
358289 1 
358313 80 
358318 11 
358319 1 
359568 1 
359889 1 
359894 5 
359905 1 
359938 1 
359945 1 
359951 3 
359961 2 
360892 8 
360982 4 
361304 121 
361433 2 
361751 4 
361939 13 
361948 10 
362013 53 
362014 26 
362021 12 
362028 6 
362057 5 
362065 25 
362132 8 
362235 71 
362306 19 
362307 74 
362319 4 
362329 68 
362336 1 
362337 45 
362338 35 
362382 16 
362385 2 
362395 17 
362411 9 
362421 1 
362425 53 
362427 63 
362441 5 
362449 78 
362452 1 
362453 30 
362462 13 
362577 47 
362617 43 
362754 4 
362778 11 
362951 60 
363254 36 
363287 1 
363561 224 
363631 7 
363799 231 
363943 51 
364131 80 
364247 1 
364330 9 
364417 117 
364435 36 
364451 2 
364470 1 
364511 2 
364523 136 
364528 4 
364559 26 
364601 23 
364635 12 
364697 16 
364761 1 
364764 3 
364767 274 
364781 1 
365022 16 
365269 2 
365293 10 
365294 4 
365297 27 
365300 122 
365304 2 
365351 7 
365381 6 
365512 32 
365528 2 
365556 25 
365674 15 
365695 10 
365801 1 
365883 28 
366140 54 
366367 60 
366628 2 
367071 1 
367175 14 
367184 6 
367244 41 
367301 3 
367409 21 
367804 12 
367861 21 
368045 63 
368182 1 
368329 7 
368531 2 
368596 3 
368620 37 
368843 2 
368914 5 
368962 7 
368984 29 
368997 56 
369111 24 
369131 71 
369132 18 
369150 1 
369255 16 
369263 13 
369287 26 
369304 120 
369331 2 
369369 19 
369389 4 
369403 20 
369411 1 
369423 21 
369499 44 
369504 27 
369518 129 
369556 45 
369593 34 
369596 14 
369625 16 
369678 33 
369681 153 
369693 26 
369763 24 
371369 1 
371506 1 
371540 108 
371580 6 
371600 14 
371608 5 
371620 77 
371651 27 
371656 5 
371657 3 
371662 29 
371668 16 
371670 106 
371673 92 
371677 2 
371688 3 
371733 21 
371842 23 
371849 26 
371859 2 
371868 66 
371993 13 
372950 25 
373000 40 
373205 16 
373303 73 
373377 11 
373538 130 
373568 2 
373596 1 
373697 47 
373715 32 
373726 31 
373886 2 
374078 22 
374093 29 
374107 142 
374269 31 
374285 11 
374288 14 
374295 11 
374374 67 
374437 4 
374583 60 
374950 45 
375167 31 
375293 38 
375317 2 
375320 23 
375331 12 
375362 59 
375373 58 
375378 69 
375386 36 
375406 45 
378654 78 
378720 166 
378728 19 
378911 20 
379234 26 
379253 9 
379270 1 
379396 3 
379414 29 
379418 62 
379565 17 
379583 9 
379607 166 
379633 1 
379772 181 
379779 60 
379781 1 
379782 14 
379785 35 
379787 4 
379790 16 
379792 126 
379798 189 
379801 32 
379802 320 
379803 1 
379810 113 
379822 11 
379829 6 
379836 60 
379840 17 
379861 42 
379951 32 
379961 4 
380003 3 
380034 28 
380214 3 
380273 29 
380399 41 
380439 5 
380530 1 
380536 91 
380546 23 
380707 3 
380711 1 
380725 23 
380927 1 
380930 10 
381141 7 
381203 17 
381232 1 
381280 90 
381291 73 
381315 53 
381396 5 
381454 6 
381623 99 
381683 1 
381690 16 
381770 1 
381827 1 
381844 2 
381883 1 
381899 1 
381903 1 
381959 3 
381976 3 
381982 6 
382003 17 
382021 4 
382043 2 
382051 2 
382054 1 
382077 2 
382105 4 
382115 41 
382129 10 
382133 2 
382136 8 
382159 1 
382166 1 
382169 3 
382183 22 
382188 13 
382225 26 
382333 19 
382421 1 
382493 89 
382497 17 
382525 15 
382531 12 
382543 10 
382562 1 
382668 1 
382692 15 
382700 60 
382894 34 
382902 15 
382915 24 
382920 253 
382924 9 
382928 46 
382943 163 
382952 3 
382975 10 
383000 7 
383001 31 
383008 45 
383011 71 
383019 12 
383052 22 
383123 24 
383130 16 
383223 195 
383229 1 
383457 3 
383461 41 
383469 1 
383473 21 
383495 34 
383508 1 
383513 14 
383546 40 
383552 7 
383555 81 
383563 19 
383607 28 
383893 9 
383901 8 
383904 5 
384048 41 
384101 36 
384173 12 
384189 17 
384260 251 
384390 145 
384543 1 
384559 96 
384620 48 
384628 16 
384884 1 
384906 4 
384919 3 
384930 4 
384933 2 
384944 7 
384954 48 
384956 13 
384964 1 
384988 12 
384989 1 
384999 4 
385004 3 
385005 9 
385009 94 
385010 2 
385011 3 
385016 9 
385018 171 
385021 3 
385032 1 
385035 14 
385041 75 
385049 33 
385056 2 
385057 22 
385063 112 
385084 180 
385133 43 
385155 1 
385156 10 
385163 1 
385186 7 
385276 12 
385286 125 
385292 1 
385296 3 
385304 4 
385308 24 
385311 43 
385312 2 
385316 12 
385317 45 
385319 2 
385327 5 
385436 12 
385449 1 
385450 186 
385451 1 
385458 79 
385460 2 
385468 7 
385474 8 
385488 1 
385567 38 
385569 1 
385577 11 
385641 436 
385647 64 
385656 23 
385694 1 
386754 1 
386919 18 
386973 8 
387101 60 
387102 29 
387103 4 
387104 1 
387131 22 
387146 3 
387277 19 
387290 11 
387297 161 
387299 4 
387314 6 
387395 1 
387396 15 
387399 3 
387401 14 
387412 1 
387445 5 
387530 27 
387588 13 
387595 65 
388051 76 
388058 18 
388083 1 
388183 3 
388659 10 
388709 2 
388833 11 
388987 18 
388993 35 
389007 18 
389070 75 
389071 1 
389073 1 
389122 11 
389138 1 
389166 46 
389173 17 
389220 8 
389224 20 
389240 2 
389255 2 
389283 89 
389404 13 
389430 8 
389503 2 
389533 61 
389539 1 
389541 1 
389571 68 
389592 3 
389846 55 
389916 2 
390043 21 
390045 1 
390046 35 
390049 25 
390050 1 
390070 61 
390077 84 
390084 22 
390092 12 
390096 127 
390099 2 
390104 2 
390105 4 
390114 54 
390118 7 
390129 44 
390134 6 
390157 16 
390176 2 
390177 2 
390211 2 
390213 27 
390255 3 
390291 73 
390300 37 
390377 1 
390449 63 
390493 127 
390757 6 
390765 30 
390786 9 
390824 4 
390836 1 
390961 9 
390970 7 
391039 5 
391095 5 
391729 1 
391879 1 
392018 10 
392022 9 
392053 1 
392168 49 
392217 3 
392311 1 
392332 1 
392344 1 
392354 1 
392355 1 
392375 84 
392428 1 
392430 26 
392437 24 
392440 67 
393277 18 
393287 1 
393291 1 
393309 16 
393311 3 
393319 2 
393325 13 
393369 29 
393417 1 
393429 10 
393434 57 
393447 6 
393455 123 
393471 30 
393483 23 
393484 26 
393570 21 
393615 69 
393622 20 
393628 30 
393633 15 
393648 40 
393653 1 
393660 10 
393661 82 
393667 77 
393670 5 
393673 49 
393679 67 
393705 47 
393707 6 
393947 28 
393995 40 
394037 14 
394213 246 
394382 1 
394405 124 
394406 57 
394407 2 
394550 2 
394616 16 
394701 9 
394715 14 
394728 33 
394742 3 
394760 20 
394870 66 
394981 398 
397026 41 
397205 2 
397213 27 
397216 8 
397219 1 
397221 128 
397230 124 
397238 197 
398644 40 
398689 2 
398695 5 
398698 77 
398704 1 
398706 22 
398737 19 
398739 11 
398757 41 
398926 17 
399386 23 
399850 33 
400295 5 
400365 1 
401495 8 
401696 1 
402101 4 
402131 1 
402149 448 
402155 1 
402162 6 
402193 1 
402196 137 
402280 3 
402302 203 
402310 71 
402337 1 
402345 23 
402370 9 
402373 4 
402374 68 
402384 38 
402429 16 
402458 1 
402479 58 
402491 58 
402498 7 
402522 12 
403756 101 
403760 91 
403769 17 
403792 32 
403946 65 
403962 33 
403984 41 
403996 1 
403998 3 
404003 1 
404060 38 
405243 13 
405268 76 
405446 2 
405560 1 
405674 43 
405763 3 
405801 13 
405811 4 
406001 27 
406155 24 
406250 2 
406306 2 
406433 4 
406768 83 
406785 17 
406921 103 
406959 10 
407055 98 
407086 3 
407105 2 
407116 41 
407119 13 
407281 5 
407289 161 
407314 5 
407319 21 
407332 1 
407333 72 
407334 1 
407335 3 
407341 2 
407349 7 
407355 80 
407435 1 
407522 5 
407608 6 
407768 2 
407778 32 
407915 105 
408095 21 
408103 5 
408105 4 
408117 2 
408118 4 
408120 2 
408124 1 
408139 5 
408149 1 
408151 3 
408155 1 
408160 1 
408162 4 
408164 7 
408173 1 
408176 3 
408178 1 
408194 3 
408219 2 
408323 1 
408357 25 
408369 42 
408384 76 
408395 7 
408404 1 
408414 128 
408420 2 
408552 112 
408566 11 
408574 2 
408730 23 
408771 3 
408912 37 
409076 73 
409094 102 
409095 185 
409361 53 
410064 1 
410179 1 
410454 27 
410612 1 
410818 21 
410961 6 
411074 73 
411151 21 
411184 46 
411272 2 
411296 9 
411434 1 
411447 22 
411472 9 
411545 11 
411559 62 
411594 2 
411604 3 
411632 4 
411640 6 
411646 1 
414690 4 
415777 1 
416970 1 
416994 72 
417002 14 
417009 136 
417014 6 
417015 1 
417017 66 
417030 9 
417062 1 
417081 4 
417094 2 
417101 14 
417288 10 
418103 8 
418113 2 
418119 84 
418130 2 
418134 5 
418136 1 
418137 1 
418153 34 
418161 2 
418190 2 
418194 2 
418198 82 
418202 2 
418206 2 
418213 2 
418247 2 
419923 1 
419972 2 
419983 12 
420006 11 
420038 23 
420052 4 
420088 5 
420214 10 
420223 74 
420226 20 
420234 43 
420245 167 
420277 72 
420296 87 
420360 135 
420598 7 
420644 16 
420654 12 
420926 1 
421039 4 
421112 23 
421123 28 
421247 10 
421253 8 
421270 7 
421272 12 
421289 49 
421300 5 
421322 3 
421323 4 
421358 27 
421439 164 
421596 4 
421770 32 
421772 62 
421776 67 
421781 53 
421784 6 
421832 21 
421840 52 
421847 1 
421899 44 
421902 7 
421920 1 
421980 5 
422022 166 
422081 28 
422436 29 
422499 3 
422607 1 
422805 159 
422852 114 
422989 15 
423076 56 
423086 456 
423116 1 
423298 25 
423321 543 
423327 11 
423502 5 
423508 13 
423759 4 
423794 4 
423841 5 
423940 23 
424102 25 
424447 2 
424750 25 
424877 230 
424920 1 
425053 82 
425509 22 
425663 57 
425822 69 
425830 2 
425865 5 
426007 2 
426014 1 
426026 2 
426032 47 
426034 70 
426039 15 
426041 1 
426046 2 
426092 28 
426117 11 
426121 3 
426132 22 
426142 33 
426156 30 
426163 2 
426183 2 
426190 36 
426197 144 
426204 19 
427031 26 
427051 2 
427076 12 
427077 3 
427098 3 
427110 5 
427118 5 
427151 1 
427155 4 
427156 264 
427159 1 
427163 4 
427166 1 
427176 7 
427186 1 
427189 278 
427357 2 
427379 4 
427391 17 
427646 10 
427854 19 
428276 14 
428305 2 
428384 21 
428497 1 
428575 7 
428696 307 
428707 23 
428710 5 
428713 3 
428718 18 
428730 2 
428798 78 
428803 1 
428817 3 
428821 155 
428830 167 
428835 1 
428839 82 
428845 4 
428868 38 
428887 13 
428894 26 
428921 42 
428926 9 
428937 1 
428941 799 
428993 21 
428998 304 
429007 80 
429009 325 
429011 6 
429020 38 
429023 114 
429029 38 
429034 55 
429045 47 
429046 21 
429053 42 
429065 66 
429167 40 
429190 38 
429196 1129 
429198 1 
429206 39 
429208 389 
429212 55 
429214 104 
429216 18 
429217 388 
429228 41 
429230 1 
429232 24 
429236 503 
429239 3 
429240 92 
429246 349 
429249 42 
429270 63 
429562 1 
429579 1 
430011 1 
430502 3 
430510 2 
430530 6 
430538 2 
430678 65 
430690 120 
430700 51 
430703 8 
430707 57 
430718 32 
430722 4 
430737 3 
430747 62 
430766 1 
430775 5 
430781 15 
430782 240 
430800 20 
430803 9 
430813 2 
430939 4 
430952 36 
430958 1 
430994 39 
431031 317 
431063 189 
431085 3 
431132 11 
431138 1 
431251 44 
431302 9 
431355 1 
431362 3 
431373 4 
431382 4 
431407 13 
431419 243 
431428 4 
431436 4 
431440 82 
431453 1 
431455 3 
431456 3 
431458 3 
431460 2 
431461 98 
431472 53 
432774 5 
432825 26 
432840 38 
432860 49 
432885 43 
432893 1 
432897 78 
432898 7 
432903 72 
432913 28 
432937 15 
432971 6 
433111 9 
433124 46 
433139 11 
433191 4 
433239 3 
433243 21 
433255 3 
433310 19 
433340 15 
433356 9 
433379 26 
433421 1 
433454 7 
433461 7 
433496 3 
433575 4 
433597 2 
433607 2 
433756 2 
433764 23 
433767 13 
433903 1 
433919 8 
433951 2 
434063 9 
434090 25 
434160 1 
434318 8 
434358 61 
434389 4 
434497 65 
434501 55 
434516 4 
434637 271 
434643 3 
434654 28 
434658 96 
434659 6 
434660 1 
434665 18 
434676 48 
434679 1 
434680 25 
434710 11 
434816 78 
434822 36 
434830 1 
434833 11 
434854 1 
434859 64 
434864 32 
434869 14 
434876 4 
434881 22 
434947 316 
434972 1 
435015 231 
435028 2 
435036 21 
435041 16 
435044 23 
435046 2 
435048 6 
435053 8 
435054 59 
435055 35 
435058 1 
435060 299 
435062 1 
435064 211 
435067 15 
435068 120 
435071 25 
435074 3 
435079 209 
435125 87 
435135 3 
435138 40 
435142 52 
435144 77 
435145 4 
435156 155 
435159 38 
435160 3 
435161 27 
435163 1 
435164 6 
435165 193 
435171 2 
435174 111 
435175 131 
435176 13 
435177 1 
435178 61 
435182 2 
435184 235 
435202 110 
435298 2 
435342 9 
435349 1 
435350 78 
435352 12 
435377 10 
436693 2 
436697 7 
437364 1 
437367 1 
437385 45 
437388 1 
437520 10 
437532 353 
437539 88 
437556 4 
437558 8 
437561 56 
437564 33 
437565 26 
437566 8 
437568 16 
437569 33 
437571 32 
437573 210 
437579 4 
437580 107 
437584 5 
437585 173 
437589 68 
437596 65 
437628 67 
437635 4 
437636 239 
437637 234 
437638 5 
437640 44 
437645 60 
437646 50 
437647 4 
437648 3 
437649 62 
437650 2 
437651 2 
437652 24 
437655 2 
437657 74 
437659 46 
437660 21 
437663 95 
437667 2 
437668 3 
437669 47 
437679 22 
437694 2 
437695 4 
437701 1 
437730 2 
438453 36 
438513 5 
438682 3 
438862 15 
438925 4 
438960 42 
439015 135 
439026 26 
439045 114 
439051 17 
439078 5 
439179 84 
439182 1 
439208 26 
439211 27 
439217 171 
439221 1 
439244 47 
439249 1 
439250 1 
439281 13 
439322 12 
439344 5 
439362 14 
439376 38 
439390 24 
439395 41 
439406 20 
439536 20 
439544 68 
439550 1 
439552 55 
439558 13 
439561 22 
439565 90 
439566 93 
439567 1 
439572 282 
439584 89 
439587 35 
439599 26 
439623 2 
439634 76 
439638 135 
439645 2 
439646 31 
439648 99 
439652 9 
439654 1 
439657 10 
439662 47 
439665 1 
439672 3 
439674 17 
439676 43 
439679 32 
439680 15 
439684 292 
439691 1 
439693 73 
439694 47 
439696 23 
439697 30 
439701 246 
439711 13 
439721 25 
439722 129 
439724 1 
439725 203 
439734 5 
439737 235 
439738 179 
439740 21 
439744 23 
439768 147 
439774 1 
439778 6 
439822 105 
439845 119 
439853 23 
439859 34 
439861 11 
439869 8 
439887 76 
439916 3 
439934 76 
439995 30 
440042 128 
440050 8 
440051 79 
440069 41 
440072 26 
440075 29 
440081 8 
440083 27 
440258 21 
440268 118 
440275 36 
440279 22 
440285 39 
440288 258 
440290 5 
440292 9 
440296 1 
440302 15 
440307 57 
440312 178 
440319 46 
440327 14 
440336 13 
440344 25 
440354 5 
440436 17 
440466 1 
440505 18 
440622 9 
442816 2 
442829 286 
442838 8 
442839 24 
442843 1 
442848 67 
442851 6 
442852 78 
442854 3 
442856 226 
442859 2 
442861 8 
442866 7 
442868 148 
442869 2 
442870 1 
442871 138 
442876 1 
442877 60 
442878 2 
442882 146 
442884 5 
442918 9 
442919 14 
442921 6 
442928 48 
442932 9 
442936 4 
442937 5 
442939 4 
442942 33 
442947 39 
442950 38 
442951 2 
442952 1 
442956 1 
442962 20 
442964 8 
442965 18 
442969 9 
442976 5 
442984 20 
442993 16 
444915 24 
444917 33 
444932 305 
444935 1 
444936 1 
444942 257 
444943 8 
444945 5 
444953 4 
445050 11 
445062 22 
445069 26 
445072 12 
445083 30 
445085 1 
445089 12 
445098 6 
445099 24 
445106 10 
445109 6 
445118 73 
445119 10 
445121 103 
445128 1 
445129 33 
445132 66 
445133 4 
445134 1 
445140 5 
445149 7 
445154 4 
445157 6 
445158 18 
445162 61 
445166 5 
445169 6 
445170 33 
445172 10 
445176 87 
445178 4 
445182 18 
445185 8 
445187 5 
445193 50 
445195 2 
445200 10 
445207 102 
445211 1 
445212 106 
445213 5 
445214 7 
445218 1 
445233 65 
445239 7 
445240 47 
445244 67 
445246 1 
445247 158 
445248 16 
445251 153 
445252 5 
445253 40 
445254 22 
445256 190 
445264 2 
445265 98 
445267 1 
445273 4 
445275 50 
445287 2 
445288 2 
445295 44 
445409 10 
445452 36 
445453 155 
445455 48 
445581 180 
445618 6 
445642 101 
445643 191 
445682 6 
445732 37 
445739 19 
445740 185 
445753 40 
445783 63 
445808 103 
445817 2 
445820 1 
445855 33 
445900 8 
445915 131 
446005 1 
446034 19 
446045 200 
446092 53 
446122 4 
446162 14 
446173 8 
446179 23 
446194 2 
446200 1 
446336 11 
446348 81 
446351 8 
446359 22 
446384 9 
446391 1 
446422 7 
446466 33 
446490 36 
446516 9 
446534 6 
446562 2 
446586 103 
446592 1 
446593 32 
446597 15 
446601 14 
446602 2 
446604 1 
446609 70 
446617 15 
446619 16 
446622 88 
446625 7 
446629 125 
446633 1 
446635 45 
446643 7 
446657 9 
446661 30 
446662 1 
446693 4 
446706 4 
446708 13 
446714 4 
446747 6 
446804 112 
446824 3 
446829 9 
447067 8 
447237 1 
447280 11 
447351 48 
447372 1 
447376 4 
447449 4 
447519 3 
447698 3 
447965 8 
448033 67 
448043 296 
448048 4 
448056 36 
448092 4 
448114 186 
448135 11 
448151 3 
448153 12 
448160 13 
448163 1 
448177 67 
448183 43 
448222 173 
448230 39 
448238 7 
448254 10 
448365 6 
448378 7 
448408 25 
448417 5 
448418 11 
448476 3 
448508 2 
448529 1 
448567 9 
448583 153 
448685 40 
448706 13 
448718 6 
448725 6 
448731 148 
448737 8 
448738 16 
448743 74 
448755 132 
448763 8 
448766 3 
448768 1 
448773 1 
448774 45 
448780 2 
448832 4 
448906 1 
448925 6 
448943 42 
449000 14 
449014 19 
449034 10 
449038 22 
449139 14 
449156 16 
449260 135 
449272 28 
449301 13 
449309 2 
449545 116 
449616 3 
449713 4 
449916 6 
449946 18 
449997 37 
450020 3 
450051 20 
450054 1 
450079 66 
450082 4 
450117 3 
450132 1 
450244 40 
450254 134 
450262 4 
450287 34 
450309 1 
450592 22 
450757 5 
451119 51 
451255 59 
451277 1 
451282 4 
451291 9 
451299 22 
451304 5 
451306 109 
451311 220 
451330 1 
451333 5 
451339 37 
451353 4 
451358 2 
451361 12 
451367 59 
451372 34 
451373 1 
451383 397 
451392 95 
451399 3 
451402 80 
451996 21 
452007 1 
452012 3 
452013 57 
452014 2 
452023 1 
452027 33 
452029 11 
452031 15 
452034 1 
452035 12 
452036 2 
452039 2 
452042 597 
452084 1 
452098 80 
452115 11 
452119 27 
452132 31 
452138 4 
452139 1 
452145 9 
452150 1 
452151 21 
452170 71 
454135 124 
454154 56 
454162 5 
454164 2 
454203 2 
454241 15 
454273 118 
454286 73 
454382 1 
454386 24 
454434 17 
454476 96 
454532 3 
454539 2 
454554 376 
454556 3 
454560 1 
454568 1 
454599 42 
454618 51 
454657 21 
454672 3 
454751 1 
454800 413 
454803 2 
454823 3 
454830 86 
454870 16 
454873 1 
454931 207 
454936 5 
455162 36 
455174 2 
455235 8 
455241 10 
455249 6 
455328 15 
455463 42 
455477 76 
455480 1 
455491 7 
455596 24 
455918 1 
456000 28 
456077 21 
456134 58 
456177 23 
456212 12 
456251 19 
456255 31 
456517 27 
456591 15 
456656 13 
456686 15 
456880 30 
457095 2 
457098 10 
457105 6 
457135 24 
457210 17 
457235 4 
457241 1 
457249 68 
457251 26 
457252 1 
457255 106 
457266 6 
457274 107 
457282 61 
457296 12 
457299 2 
457303 8 
457307 3 
457312 1 
457324 24 
457341 3 
457352 82 
457361 64 
457365 3 
457366 51 
457373 78 
457377 5 
457386 13 
457387 13 
457389 4 
457394 1 
457397 49 
457406 15 
457416 1 
457420 2 
457477 21 
457510 1 
457566 11 
457598 26 
457615 32 
457641 8 
457697 134 
457713 11 
457772 184 
457798 17 
457924 13 
457977 33 
458008 10 
458070 1 
458164 7 
458534 3 
458600 5 
458608 37 
458613 4 
458621 9 
458625 1 
458631 2 
458643 6 
458702 1 
458707 4 
458708 2 
458713 7 
458779 5 
458787 5 
458865 35 
458886 8 
459035 1 
459216 12 
459381 2 
459559 2 
460175 33 
460289 37 
460401 4 
460560 1 
460723 43 
460861 6 
461042 42 
461045 1 
461071 3 
461086 8 
461186 6 
461195 3 
461394 57 
461401 84 
461402 9 
461406 1 
461409 13 
461422 8 
461435 4 
461445 1 
461478 1 
461487 11 
461492 61 
461493 9 
461494 2 
461501 45 
461509 44 
461516 19 
461524 15 
461541 128 
461548 57 
461549 3 
461659 82 
461679 46 
461683 83 
461712 79 
461713 3 
461714 1 
461733 14 
461738 155 
461883 1 
461885 37 
462049 62 
462201 8 
462788 48 
462811 12 
462833 82 
462835 17 
462841 14 
462847 45 
462848 11 
462859 38 
462864 28 
462871 15 
462872 165 
462873 1 
462874 42 
462880 10 
462881 2 
462884 20 
462895 127 
462901 59 
462932 7 
462940 17 
462943 67 
462954 4 
462957 1 
462972 264 
462980 3 
463015 92 
463023 15 
463166 38 
463182 42 
463210 35 
463218 3 
463225 6 
463242 6 
463298 3 
463300 110 
463302 1 
463307 30 
463310 84 
463315 4 
463335 29 
463363 31 
463373 104 
463374 108 
463375 12 
463384 58 
463411 52 
463447 3 
463475 219 
463500 8 
463522 1 
463532 16 
463536 117 
463540 7 
463546 41 
463567 166 
463602 302 
463618 38 
463626 12 
463627 40 
463628 89 
463629 1 
463649 157 
463651 211 
463652 5 
463656 84 
463659 2 
463660 127 
463667 14 
463674 9 
463684 93 
463691 6 
463695 1 
463728 54 
463828 3 
463850 26 
463887 2 
463954 173 
464008 40 
464013 6 
464039 11 
464046 1 
464055 1 
464065 2 
464071 37 
464095 6 
464173 12 
464180 73 
464199 132 
464216 3 
464221 1 
464227 121 
464240 20 
464339 15 
464377 2 
464578 110 
464713 38 
464738 109 
464868 2 
464885 7 
464904 9 
464912 12 
465041 123 
465066 108 
465074 1 
465081 8 
465152 69 
465177 8 
465320 30 
465909 1 
466071 5 
466078 1 
466243 70 
466267 138 
466270 1 
466326 6 
466337 53 
466352 2 
466564 23 
466656 1 
466667 65 
466694 11 
466757 1 
467054 2 
467333 1 
467494 1 
467504 14 
467569 126 
467570 3 
467582 28 
467602 10 
467795 11 
467845 3 
468261 1 
468284 22 
468417 249 
468420 18 
468440 129 
468473 2 
468777 86 
468787 6 
468794 148 
468801 5 
468805 91 
468829 1 
468830 21 
468841 50 
468847 127 
468849 1 
468893 276 
468897 6 
468901 22 
468902 28 
468904 365 
468909 16 
468913 35 
468925 1 
468928 15 
468931 12 
468933 5 
468939 5 
468942 1 
468951 18 
468965 32 
468968 1 
469070 170 
469122 354 
469174 33 
469209 75 
469213 12 
469225 10 
469331 2 
469347 105 
469452 10 
469457 22 
469481 57 
469483 18 
469488 134 
469494 18 
469505 78 
469516 12 
469526 11 
469571 2 
469585 116 
469587 3 
469593 6 
469595 1 
469603 4 
469635 25 
469638 202 
469646 3 
469665 5 
469845 1 
469961 13 
470114 12 
470716 4 
470741 23 
470876 172 
470931 41 
471458 30 
471536 7 
471588 2 
471665 5 
471852 113 
472226 17 
472346 149 
472788 42 
472943 9 
472947 1 
472993 8 
473027 73 
473151 5 
473162 78 
473178 3 
473185 22 
473352 5 
473363 1 
473495 18 
473498 36 
473501 1 
473512 1 
473518 7 
473523 18 
473538 7 
473553 32 
473562 401 
473571 1 
473579 67 
473586 5 
473597 2 
473598 7 
473603 2 
473615 4 
473735 37 
473739 241 
473744 86 
473747 2 
473755 7 
473760 74 
473773 11 
473777 4 
473807 4 
473983 2 
474122 1 
475134 10 
475188 17 
475611 50 
475694 172 
475770 45 
475774 3 
475853 65 
475945 33 
475949 1 
475963 2 
475971 6 
475983 64 
476004 1 
476008 4 
476022 3 
476035 2 
476048 9 
476055 2 
476058 5 
476079 4 
477341 2 
477467 27 
478063 4 
478113 1 
478164 33 
478168 19 
478187 82 
478190 1 
478192 40 
478201 80 
478205 16 
478221 5 
478222 67 
478234 207 
478236 2 
478239 75 
478252 459 
478259 2 
478260 74 
478261 1 
478265 31 
478267 27 
478271 47 
478273 17 
478277 40 
478284 18 
478291 24 
478325 19 
478870 1 
479013 1 
479044 3 
479050 1 
479072 20 
479079 2 
479085 2 
479086 2 
479089 2 
479092 1 
479100 21 
479101 2 
479107 1 
479112 33 
479118 171 
479124 2 
479130 59 
479137 1 
479145 2 
479155 1 
479297 36 
479306 7 
479314 86 
479330 5 
479338 138 
479605 23 
480109 12 
480251 10 
480262 1 
480479 2 
480866 1 
480973 3 
481183 17 
481204 22 
481207 16 
481512 3 
481615 7 
481651 10 
481852 6 
481884 8 
481919 6 
481938 11 
481975 34 
481998 3 
482036 33 
482075 47 
482101 39 
482167 1 
482783 1 
483026 34 
483210 3 
483234 13 
483250 183 
483258 96 
483278 91 
483300 16 
483308 67 
483320 12 
483322 60 
483330 34 
483341 26 
483351 2 
483520 7 
483530 6 
483711 3 
483879 9 
483966 7 
484162 37 
484186 31 
484364 11 
484800 55 
484860 1 
485117 9 
485177 18 
485252 2 
487307 6 
487322 5 
487326 1 
487474 15 
487482 5 
487483 108 
487486 6 
487490 35 
487495 35 
487498 35 
487504 15 
487509 1 
487599 1 
487669 171 
487677 97 
487684 17 
487696 9 
487715 1 
487720 2 
488626 2 
488679 1 
488723 5 
489372 18 
489567 3 
489613 1 
489750 15 
489759 49 
489766 15 
489778 2 
489837 8 
489841 2 
489855 4 
489859 38 
489863 19 
489869 33 
489890 20 
489893 44 
489897 1 
489915 1 
490285 8 
490291 8 
490295 49 
490311 10 
490408 220 
490699 4 
490724 23 
490754 7 
490871 1 
490886 21 
490889 1 
490969 4 
490975 2 
490980 2 
491073 11 
491091 7 
491110 9 
491164 1 
491166 2 
491179 7 
491182 29 
491209 53 
491214 95 
491219 1 
491220 34 
491226 2 
491227 37 
491235 4 
491416 51 
491447 3 
491537 140 
491559 267 
491786 123 
491918 13 
492073 1 
492322 18 
492754 47 
492875 2 
493019 1 
493159 124 
493218 63 
493342 11 
493431 197 
493459 1 
493523 9 
493554 12 
493592 11 
493686 16 
493705 4 
493712 1 
493723 1 
493727 3 
493738 2 
493742 12 
493786 2 
493791 5 
493799 1 
493813 7 
493832 2 
493842 11 
493847 7 
493871 3 
494006 8 
494055 7 
494229 7 
494649 26 
494880 1 
494934 16 
495198 69 
495275 17 
495483 1 
495612 21 
495972 104 
496118 1 
496159 26 
496185 65 
496448 8 
496912 5 
496933 92 
497059 3 
497079 10 
497263 1 
497446 10 
497558 7 
497585 2 
497667 34 
498468 1 
498853 8 
499109 10 
499225 5 
499256 21 
499726 1 
499770 58 
499877 1 
499900 28 
499902 1 
499909 4 
499916 72 
499934 23 
499980 6 
499988 55 
500159 1 
500169 18 
500185 2 
500201 1 
500414 12 
500569 30 
500723 31 
500731 43 
501522 9 
501537 6 
501830 11 
502181 1 
502332 25 
502658 129 
502665 40 
503440 6 
503758 57 
503925 156 
504659 28 
504676 15 
506191 200 
506312 97 
506347 58 
506357 182 
506375 153 
506398 57 
506529 1 
506533 40 
506539 45 
506549 8 
506557 6 
506561 2 
506577 98 
506600 12 
506605 42 
506619 24 
506627 314 
506665 26 
506682 45 
506804 1 
506856 10 
507153 3 
507156 10 
507231 20 
507307 41 
507336 33 
507455 6 
507609 14 
507767 4 
507818 13 
507827 2 
507845 4 
507857 3 
507881 5 
507882 1 
507883 1 
508649 10 
508745 24 
508860 27 
508947 17 
509039 44 
509062 226 
509078 6 
509120 55 
509140 138 
509143 1 
509260 28 
509375 1 
509431 5 
509465 7 
509565 1 
509647 1 
509842 16 
510658 34 
510662 43 
510679 80 
510728 1 
510747 322 
511858 1 
511880 3 
511893 2 
511912 1 
511918 124 
511922 5 
511923 5 
511925 39 
511927 6 
511929 1 
511941 67 
511971 1 
513207 1 
513211 16 
513220 15 
513224 18 
513226 37 
513235 25 
513237 17 
513239 2 
513243 95 
513246 15 
513247 3 
513249 25 
513252 91 
513257 46 
513260 44 
513261 18 
513263 122 
513272 4 
513460 9 
513473 17 
513483 4 
513491 14 
513495 9 
513638 1 
513796 14 
513839 7 
513922 2 
513973 3 
513985 39 
513988 10 
513989 2 
513995 376 
514000 115 
514006 19 
514015 16 
514059 42 
514089 54 
514090 9 
514091 4 
514097 13 
514099 21 
514106 88 
514115 76 
514241 127 
514260 45 
514264 8 
514288 1 
514321 136 
514357 75 
514388 26 
514404 1 
514414 132 
514452 38 
514472 35 
514480 8 
514595 1 
514602 7 
514614 4 
514622 20 
514632 72 
514643 2 
514659 79 
514671 30 
514674 8 
514677 7 
514682 11 
514690 105 
514691 381 
514693 3 
514705 6 
514737 99 
514792 3 
514801 9 
514844 10 
514983 9 
515019 3 
515072 17 
515151 146 
515192 3 
515202 9 
515331 20 
515357 1 
515383 4 
515482 39 
515516 10 
515523 9 
515844 61 
515938 3 
516179 3 
516231 1 
516247 1 
516557 8 
516674 2 
516729 46 
516844 53 
516850 139 
516873 71 
517014 1 
517042 24 
517091 4 
517104 17 
517121 4 
517123 3 
517200 7 
517206 38 
517299 107 
517316 158 
517324 21 
517345 2 
517389 81 
517791 106 
517897 101 
517903 21 
518164 1 
518201 41 
518229 150 
518326 1 
518333 127 
518342 5 
518347 1 
518375 67 
518390 209 
518410 73 
518413 4 
518419 42 
518423 660 
518427 2 
518436 2 
518459 3 
518470 1 
518476 13 
518515 350 
518537 2 
518548 1 
518595 8 
518600 20 
518636 49 
518639 101 
518710 47 
518731 27 
518737 3 
518742 9 
518749 79 
518804 10 
518832 5 
518835 45 
518871 5 
518874 4 
518882 29 
518886 42 
518906 1 
518907 146 
518915 17 
518927 33 
518958 4 
519024 5 
519073 2 
519118 2 
519125 6 
519234 4 
519239 1 
519260 18 
519667 1 
520718 3 
520740 2 
520760 10 
520936 1 
520940 85 
520978 96 
521039 61 
521073 171 
521202 3 
521230 40 
521311 669 
521315 8 
521462 1 
521613 37 
521616 2 
521740 5 
521762 41 
521771 3 
521774 4 
521776 31 
521782 98 
521813 4 
521818 10 
521836 11 
521848 2 
521850 7 
521867 80 
521891 2 
521913 6 
522028 52 
522032 131 
522173 1 
522237 27 
522360 53 
522382 4 
522395 41 
522396 152 
522429 45 
522460 111 
522536 3 
522574 1 
522578 18 
522589 42 
522666 12 
522684 57 
522749 1 
522900 1 
522906 156 
523065 171 
523103 37 
523252 64 
523295 4 
523495 14 
523544 3 
523666 90 
523799 154 
523830 24 
523835 23 
523861 127 
523875 95 
523895 17 
523955 34 
524084 1 
524091 4 
524093 4 
524112 23 
524137 12 
524275 1 
524306 3 
524801 70 
524971 1 
525130 8 
525144 12 
525154 13 
525159 9 
525216 8 
525219 8 
525224 15 
525240 100 
525515 15 
525559 17 
526028 5 
526508 1 
526510 1 
526511 16 
526665 6 
526674 59 
526692 2 
526707 11 
526717 17 
526718 1 
526726 15 
526734 40 
526785 4 
526808 55 
526820 27 
526825 84 
526932 27 
526938 17 
526971 3 
527070 9 
527270 24 
527280 3 
527309 16 
527352 11 
527667 1 
527671 52 
527674 70 
527694 118 
527706 38 
527735 6 
527737 52 
527744 8 
527747 21 
527754 9 
527760 7 
527768 212 
527874 17 
528084 63 
528422 12 
528452 33 
528565 2 
528687 55 
528743 4 
529016 12 
529602 23 
529683 33 
530059 13 
530377 1 
530385 29 
530487 3 
530720 3 
530731 60 
530741 3 
530754 14 
530765 7 
530955 1 
532122 202 
532381 17 
532393 24 
532430 1 
532678 121 
533173 6 
533320 93 
533656 4 
533675 1 
533708 2 
533750 9 
533906 1 
533907 157 
533945 16 
534028 14 
534133 4 
534177 1 
534475 119 
534667 40 
534811 22 
534842 56 
535015 22 
535177 11 
535368 10 
535382 47 
535396 15 
535585 68 
535657 1 
548042 13 
548083 1 
548095 9 
548098 20 
548111 151 
548116 15 
548117 112 
548118 1 
548130 59 
548290 12 
548481 3 
548617 39 
548879 60 
549201 8 
549258 9 
549392 1 
549401 29 
549417 1 
549424 43 
549432 4 
549501 2 
549502 1 
549515 4 
549523 3 
549671 2 
549740 2 
549894 9 
550017 1 
550220 15 
550303 28 
550321 8 
550335 17 
550857 6 
551003 16 
551025 30 
551068 6 
551078 23 
551197 1 
551287 7 
551369 22 
551389 6 
551396 1 
551403 163 
551407 1 
551481 54 
551490 53 
551493 75 
551504 47 
551628 1 
552204 1 
552220 16 
552441 3 
552444 3 
552457 10 
552460 2 
552529 10 
552552 3 
552569 4 
552757 56 
552762 1 
552769 46 
552788 7 
552794 1 
552905 5 
552971 18 
553424 17 
553458 25 
553578 68 
553764 48 
554575 1 
554695 3 
554716 2 
554734 5 
554756 3 
554819 1 
554826 65 
554849 33 
554867 44 
554876 11 
554886 11 
556171 1 
556182 86 
556316 15 
556318 1 
556329 1 
556408 1 
556451 20 
556621 118 
556768 6 
556791 63 
556928 16 
557121 185 
557404 31 
557413 1 
557461 6 
557474 1 
557482 15 
557834 133 
557861 179 
557862 1 
557866 81 
558010 1 
558174 2 
558538 26 
558686 12 
558780 70 
558857 10 
558876 66 
558880 13 
558905 7 
558920 10 
559031 12 
559363 3 
559406 6 
559413 4 
559416 1 
559424 16 
559431 2 
559436 1 
559447 1 
559462 2 
559468 15 
559485 1 
559528 8 
559537 2 
559539 61 
559540 2 
559546 133 
559549 9 
559551 27 
559558 3 
559568 9 
559572 2 
559577 9 
559594 2 
560701 6 
562313 103 
562365 3 
562383 9 
562386 90 
562390 42 
562435 3 
562456 65 
562461 186 
562464 2 
562480 97 
562483 56 
563080 29 
563555 24 
564096 25 
564425 12 
564540 2 
564578 14 
564689 81 
564889 6 
565047 4 
565140 5 
565218 4 
565439 2 
565602 32 
565619 14 
565953 15 
565963 2 
565971 8 
565981 26 
566017 18 
566570 83 
566610 98 
566790 33 
566886 13 
567260 26 
567265 6 
567281 2 
567290 88 
567299 17 
567302 5 
567310 571 
567333 12 
567344 146 
567365 5 
567384 75 
567477 43 
567661 10 
567664 5 
567666 212 
567667 7 
567674 1 
567693 7 
567731 6 
567743 17 
567747 7 
567749 22 
567758 37 
567779 6 
567787 27 
567938 3 
568021 113 
568104 48 
568150 30 
568226 15 
568435 8 
568584 22 
568683 62 
569018 27 
569152 18 
569586 12 
569958 16 
569994 50 
570003 1 
570044 12 
570082 30 
570095 9 
570110 9 
570148 3 
570961 15 
571115 1 
571123 23 
571128 9 
571247 1 
571366 4 
571406 6 
571424 2 
571437 1 
571449 1 
571464 2 
571581 1 
571684 18 
571736 6 
571747 11 
571774 52 
571800 17 
571814 9 
571923 7 
572062 1 
572099 42 
572105 1 
572216 6 
572420 2 
572611 26 
572736 8 
572989 13 
573084 27 
573331 1 
573455 1 
573465 5 
573485 2 
573487 1 
573493 3 
573517 1 
573556 3 
573654 4 
573717 7 
573739 7 
573752 1 
573892 91 
573945 40 
574213 171 
574246 1 
574415 4 
574533 124 
574588 3 
574594 35 
574744 9 
574774 60 
575537 7 
575556 6 
576085 4 
576190 21 
576198 8 
576208 132 
576225 54 
576356 2 
578266 5 
578285 12 
578300 18 
578332 41 
578335 22 
578340 18 
578343 2 
578360 37 
578368 2 
578417 16 
578427 2 
578436 16 
578439 1 
578528 12 
578534 75 
578544 140 
578584 10 
578691 1 
578698 26 
578728 2 
578743 9 
578784 4 
578840 4 
578878 12 
578959 2 
579010 2 
579012 8 
579016 37 
579080 38 
579084 3 
579092 2 
579115 4 
579127 132 
579129 2 
579155 2 
579165 430 
579308 7 
579481 3 
579493 17 
580267 12 
580330 22 
580341 66 
580354 22 
580358 66 
580422 4 
580595 6 
580769 17 
580931 4 
580940 4 
580953 1 
580989 1 
581062 3 
581289 103 
581347 97 
581389 22 
581428 13 
581447 5 
581455 733 
581469 1 
581474 1 
581481 2 
581489 1 
581623 13 
581630 22 
581632 14 
581649 13 
581730 1 
581735 22 
581738 4 
581750 3 
581757 74 
581797 107 
581814 13 
581826 2 
581880 1 
581934 10 
581948 6 
581979 3 
582089 24 
582211 1 
582225 4 
582268 21 
582276 5 
582477 39 
582482 4 
582595 43 
582836 4 
582935 22 
583232 46 
583240 23 
583271 71 
583402 6 
583421 19 
583427 130 
583437 13 
583441 11 
583453 3 
583467 15 
583502 33 
583563 2 
583667 193 
583700 2 
583857 1 
583930 10 
584381 2 
584690 1 
584750 24 
584816 2 
584849 617 
584864 10 
585074 75 
585106 71 
586049 3 
586374 40 
586499 20 
589475 103 
589650 1 
589657 18 
589662 2 
589713 40 
589722 7 
589727 31 
589728 1 
589733 7 
589755 1 
589756 37 
589788 3 
589791 133 
589933 19 
589964 21 
589971 154 
589978 1 
589982 1 
589983 7 
589984 165 
589998 9 
590149 6 
590157 3 
590158 48 
590165 8 
590179 4 
590182 9 
590191 2 
590213 13 
590218 4 
590257 2 
590371 2 
590386 58 
590539 2 
590602 44 
590674 2 
591643 2 
591674 2 
592596 2 
592601 26 
592629 2 
592714 46 
592715 3 
592716 1 
592717 45 
592730 35 
592897 12 
595666 1 
595667 13 
596885 11 
596919 23 
596956 24 
596980 7 
596991 247 
597099 5 
597173 20 
597362 10 
597844 2 
597996 7 
598138 4 
598161 2 
598473 76 
598506 6 
598618 39 
598833 28 
598971 13 
599053 7 
599059 10 
599196 1 
599361 38 
599370 21 
599390 1 
599744 10 
599798 5 
599812 8 
599820 1 
599823 58 
599839 1 
602970 11 
603233 49 
603239 1 
603436 204 
603543 5 
603600 36 
603607 45 
603766 1 
603935 2 
604263 6 
604269 5 
604270 40 
604274 9 
604319 1 
604320 92 
604336 1 
604348 3 
604355 6 
604475 3 
604502 9 
604716 144 
605115 33 
605127 11 
605162 1 
605280 24 
605283 1 
605438 1 
605489 9 
605505 107 
605513 12 
605531 135 
605534 12 
605561 7 
605589 33 
605730 1 
605779 37 
606053 1 
606259 1 
606985 1 
607361 21 
607495 3 
607658 33 
607854 17 
608183 6 
608329 9 
608476 42 
608483 14 
608496 17 
608505 1 
608526 7 
608753 63 
608761 3 
609104 3 
609240 15 
609271 43 
609398 19 
609431 2 
609828 37 
609985 72 
610750 3 
610791 62 
610798 11 
611148 3 
611280 9 
611299 20 
611348 1 
611356 2 
611357 94 
611377 8 
611389 36 
611395 8 
611402 13 
611410 18 
611422 25 
611432 97 
611636 104 
611742 1 
611860 12 
612038 18 
612295 1 
612394 1 
612435 6 
612456 5 
612475 17 
612756 2 
613286 1 
613469 144 
614009 21 
614053 2 
614071 12 
614080 5 
614091 11 
614096 12 
614118 1 
614185 1 
614349 1 
614356 46 
614377 32 
614395 24 
614420 11 
614461 7 
614518 6 
614535 1 
614537 12 
614542 3 
614553 1 
614557 1 
614575 12 
614585 11 
614596 9 
614653 2 
614665 15 
614707 2 
614756 2 
614759 1 
614796 3 
614799 1 
614803 5 
614804 1 
614807 6 
614817 3 
614853 27 
614903 34 
615027 12 
615040 2 
615061 1 
615150 52 
615168 16 
615277 23 
615292 81 
615303 20 
615308 1 
615312 20 
615318 2 
615320 68 
615323 44 
615362 11 
615393 7 
615398 43 
615417 33 
615423 3 
615428 17 
615460 5 
615474 40 
615489 1 
615507 73 
615513 2 
615538 1 
615557 3 
615585 1 
615597 1 
615607 8 
615633 39 
615803 8 
615805 25 
615817 5 
615872 2 
616015 1 
616274 7 
616383 49 
616403 53 
616548 19 
616721 15 
616747 1 
616770 421 
616811 18 
616951 127 
616963 23 
616980 68 
617079 1 
617214 42 
617289 7 
617373 39 
617384 13 
617413 38 
617416 195 
617496 7 
617528 1 
617610 7 
617649 19 
617657 15 
617737 3 
617770 1 
617791 149 
617820 13 
618832 11 
618847 6 
618853 10 
618858 15 
618871 1 
618893 71 
618920 8 
619045 6 
619053 74 
619061 12 
619071 54 
619079 11 
619141 201 
619192 10 
619267 3 
619289 6 
619295 5 
619318 32 
619440 75 
619461 1 
619464 1 
619473 4 
619494 36 
619501 1 
619504 1 
619551 110 
619574 102 
619576 1 
619579 1 
619584 1 
619590 2 
619594 4 
619611 20 
619624 43 
619943 101 
621300 42 
621756 152 
621769 6 
621823 35 
622497 3 
622838 6 
623123 58 
623569 19 
623669 1 
623797 16 
623808 25 
623982 14 
624628 1 
625214 6 
625262 10 
625478 45 
625691 27 
625709 145 
625712 24 
625715 14 
625725 20 
625727 8 
625731 7 
625752 148 
625759 18 
625767 19 
625774 247 
625800 48 
625808 110 
626213 35 
626226 18 
626384 230 
626394 4 
626399 37 
626428 36 
626447 25 
626451 25 
626608 15 
626657 50 
627011 8 
627808 13 
628002 110 
628117 71 
629251 11 
629556 7 
629559 80 
629700 2 
629778 22 
629918 58 
629934 1 
629944 12 
630004 13 
630093 19 
630112 143 
630143 74 
630159 59 
630171 10 
630185 137 
630191 8 
630227 15 
630238 3 
630251 194 
630255 78 
630260 110 
630263 38 
630273 139 
630278 18 
630322 32 
630340 106 
630345 5 
630355 11 
630378 130 
630395 1 
630408 4 
630465 3 
630467 2 
630471 2 
630481 117 
630495 41 
630508 9 
630511 9 
630514 9 
630521 1 
630522 79 
630528 8 
630599 3 
630733 5 
630757 4 
630776 1 
630780 1 
630789 6 
630827 21 
630868 89 
630883 6 
630894 43 
630924 48 
631266 84 
631310 17 
631491 3 
631532 57 
631648 30 
631780 7 
631860 12 
632071 3 
632304 1 
632353 162 
632682 124 
632690 94 
632775 10 
632990 25 
632991 2 
633172 36 
633302 12 
633392 46 
633726 8 
633899 73 
633942 6 
634185 157 
634217 12 
634228 64 
634356 12 
634399 8 
634411 16 
634669 6 
634820 16 
634835 67 
635191 38 
635321 12 
635371 7 
635380 5 
635400 2 
635502 1 
635504 5 
635506 2 
635528 1 
635556 15 
635723 10 
635851 3 
635876 3 
636353 3 
637676 5 
638112 28 
638184 27 
638413 15 
638454 31 
638461 8 
638470 6 
638606 48 
638642 12 
638653 1 
638660 3 
638672 1 
638692 44 
638697 1 
638705 18 
638807 2 
638883 15 
639086 1 
639168 6 
639338 1 
639543 2 
640153 25 
640186 4 
640342 7 
640348 96 
640392 92 
640396 156 
640408 27 
640465 26 
640478 2 
640503 14 
640507 26 
640643 22 
640668 10 
640978 17 
641090 32 
641649 6 
641961 16 
642269 1 
642384 4 
642546 3 
642552 3 
642581 2 
642783 13 
642820 11 
642831 12 
642876 11 
642879 14 
642903 16 
642926 17 
643086 6 
643103 3 
643259 139 
643265 51 
643283 57 
643303 81 
643317 1 
643343 22 
644781 259 
644975 19 
645321 61 
645333 41 
645343 18 
645348 58 
645357 24 
645417 5 
645436 70 
645439 3 
645460 45 
645549 10 
645552 93 
645643 20 
645923 85 
646011 70 
646096 2 
646961 75 
647026 32 
647052 274 
648377 82 
648388 54 
648417 6 
648435 21 
648461 32 
648564 33 
648662 27 
648767 5 
648807 25 
649072 39 
649431 65 
649595 37 
649679 10 
649868 15 
650049 35 
650419 25 
650422 13 
650428 28 
650430 209 
650438 16 
650450 13 
650478 13 
650577 1 
650715 1 
650794 8 
650953 257 
651260 39 
651285 8 
651372 30 
651657 2 
652057 20 
652121 3 
652523 11 
652628 65 
652770 171 
652916 2 
653003 29 
653103 34 
653432 11 
653644 7 
653976 39 
654656 107 
655464 7 
655645 15 
656074 3 
656271 6 
656276 10 
656406 9 
656465 3 
656530 21 
656556 85 
656713 7 
657496 198 
657693 83 
657827 1 
658120 1 
658204 34 
658270 2 
658448 42 
658491 24 
658536 1 
658642 3 
658662 70 
658666 296 
658704 30 
658720 33 
658733 28 
658749 33 
660010 5 
660108 28 
660268 82 
660634 110 
660686 53 
660699 17 
660717 42 
660725 46 
660768 38 
660847 2 
660995 4 
661022 16 
661201 17 
661207 3 
661212 10 
661234 44 
661270 203 
661448 1 
662115 56 
662183 32 
662279 4 
662801 44 
662855 223 
663258 27 
663289 3 
663402 62 
663700 94 
664175 4 
665002 29 
665345 27 
665383 32 
665521 11 
665554 36 
666007 3 
666132 44 
666190 42 
666198 1 
666414 58 
666503 219 
666512 7 
666594 3 
variableStep chrom=chrXII
29 11 
42 13 
79 6 
83 173 
89 260 
99 1 
127 1 
160 1 
5732 3 
5738 2 
5748 30 
11367 3 
11384 3 
11389 20 
11400 20 
11408 1 
11465 18 
11472 3 
11483 8 
11486 19 
11500 1 
11743 30 
11776 1 
11794 1 
11802 4 
11803 1 
11852 4 
11856 17 
11863 1 
11877 2 
11885 2 
12012 25 
13766 15 
13772 52 
13810 8 
13820 56 
13873 132 
13877 67 
14061 2 
14188 13 
14369 1 
14444 1 
14897 6 
14985 1 
15089 1 
15128 47 
15587 4 
15750 1 
15892 18 
15908 69 
16043 3 
16046 2 
16065 118 
16074 38 
16079 28 
16082 13 
16086 80 
16096 1 
16102 129 
16159 14 
16336 1 
16407 174 
16416 2 
16442 81 
16474 1 
16493 7 
16664 5 
16697 95 
16711 126 
16961 47 
17205 22 
17468 3 
17575 116 
17741 40 
17751 4 
17759 250 
17774 1 
17800 10 
17809 84 
17812 15 
17819 56 
17836 5 
17847 3 
17854 12 
17868 7 
17880 3 
17881 1 
17882 52 
17885 44 
17891 1 
17893 17 
17896 38 
17918 8 
18377 37 
18401 10 
18417 145 
18424 67 
18481 7 
18501 1 
18682 29 
18817 9 
18904 10 
19369 1 
19466 3 
19527 50 
19721 6 
19902 17 
19958 3 
20057 9 
20088 10 
20236 121 
20257 57 
20291 16 
20573 3 
20619 5 
20704 44 
20748 62 
20942 3 
20946 7 
20950 70 
20956 13 
20958 6 
20960 15 
20967 1 
20976 15 
20997 4 
20999 11 
21008 3 
21054 22 
21206 16 
21211 87 
21225 1 
21228 102 
21261 152 
21369 2 
21415 10 
21572 48 
21739 1 
21820 23 
21883 5 
21899 61 
21927 55 
21938 111 
21946 53 
21957 5 
21963 71 
21965 72 
21969 153 
21970 10 
21983 37 
22068 32 
22107 26 
22144 67 
22187 28 
22201 13 
22218 78 
22368 29 
22372 15 
22397 26 
22402 1 
22407 5 
22418 8 
22424 37 
22436 3 
22566 3 
22582 78 
22641 54 
22708 1 
22744 19 
22751 326 
22758 383 
22772 1 
22783 2 
22786 144 
22793 95 
22794 2 
22797 17 
22798 29 
22799 6 
22801 338 
22808 1 
22821 3 
22876 96 
22881 51 
22884 33 
22887 1 
22900 107 
22945 10 
23075 11 
23076 26 
23086 60 
23231 67 
23250 22 
23258 236 
23260 6 
23275 44 
23290 6 
23305 7 
23315 20 
23331 18 
23341 2 
23360 1 
23364 58 
23366 1 
23367 1 
23383 3 
23386 136 
23389 12 
23408 29 
23443 7 
23451 29 
23536 8 
23538 25 
23546 74 
23689 19 
24030 5 
24218 44 
24428 25 
24744 24 
24765 7 
24821 1 
24871 60 
24987 11 
25255 34 
25444 1 
25600 51 
25654 6 
25665 13 
25676 2 
25842 12 
25848 21 
25881 50 
26114 155 
26144 8 
26188 26 
26225 16 
26327 116 
26332 10 
26344 30 
26652 23 
26745 4 
26850 43 
26964 1 
27020 3 
27117 12 
27134 39 
27238 7 
27246 38 
27333 34 
27488 2 
27543 18 
27559 6 
27616 15 
27748 12 
27927 20 
27954 9 
28039 17 
28147 80 
28207 5 
28341 99 
28441 25 
28487 12 
28490 1 
28510 30 
28546 56 
28561 55 
28568 63 
28576 2 
28589 7 
28711 45 
28735 1 
28740 12 
28777 18 
28917 1 
28944 98 
28950 100 
28956 305 
28980 7 
28986 55 
28989 60 
29003 1 
29008 34 
29021 31 
29026 2 
29159 1 
29179 112 
29316 3 
29320 30 
29400 47 
29413 99 
29418 71 
29432 74 
29444 4 
29493 1 
29535 12 
29539 20 
29547 9 
29559 2 
29561 67 
29569 27 
29575 17 
29586 5 
29599 38 
29625 17 
29630 3 
29634 33 
29640 156 
29653 22 
29654 73 
29682 24 
29722 20 
29727 2 
29729 3 
29769 134 
29777 1 
29794 2 
29829 9 
29924 3 
30245 39 
30724 1 
31192 1 
31334 61 
31351 44 
31546 52 
31742 3 
31780 2 
31784 6 
31830 9 
31858 18 
32191 6 
32201 1 
32308 8 
32338 16 
32362 3 
32574 3 
32777 1 
33024 2 
33052 15 
33053 12 
33057 101 
33114 8 
33380 7 
33856 28 
34452 46 
34667 171 
34781 2 
34961 50 
35130 37 
35286 1 
35330 1 
35339 23 
35345 4 
35365 1 
35538 4 
35548 42 
35552 39 
35695 42 
35699 3 
35889 46 
35897 6 
36202 59 
36367 31 
36371 3 
36384 4 
36389 23 
36473 20 
36487 32 
36645 13 
36649 34 
36656 1 
36682 9 
36701 17 
36707 1 
36755 21 
36760 274 
36776 11 
36790 28 
36809 80 
36890 150 
36900 1 
36947 20 
36950 4 
36961 3 
36967 55 
36972 23 
36978 8 
37002 30 
37012 184 
37043 1 
37081 8 
37089 4 
37103 1 
37158 1 
37179 99 
37348 27 
37435 19 
37454 3 
37501 1 
37561 442 
37567 2 
37673 2 
37994 8 
38110 2 
38742 18 
39221 25 
39415 90 
39549 67 
39596 9 
39601 42 
39608 59 
39611 5 
39619 1 
39636 12 
39666 84 
39720 1 
39723 2 
40483 300 
40490 62 
40515 11 
40526 7 
40538 27 
40578 13 
40583 126 
40604 8 
40620 64 
41180 1 
41439 9 
41482 15 
41512 111 
41523 62 
41541 99 
41667 10 
41959 10 
41967 27 
42077 2 
42098 4 
42419 38 
42472 2 
42658 23 
42722 1 
42789 77 
42878 65 
43051 65 
43054 1 
43084 2 
43137 5 
43200 71 
43457 15 
43780 53 
43932 13 
44265 6 
45824 1 
46039 58 
46160 2 
46302 4 
46329 24 
46479 12 
46499 80 
46507 3 
46512 3 
46516 1 
46525 12 
46533 2 
46541 17 
46546 1 
46562 2 
46596 6 
46609 6 
46615 2 
46691 2 
46771 60 
46804 15 
46878 3 
46892 91 
46991 18 
47139 133 
47282 56 
47446 19 
47671 3 
47680 5 
47699 1 
47976 51 
48064 1 
48643 1 
48669 1 
48698 19 
48700 3 
48703 2 
48711 22 
48717 19 
48720 59 
48738 1 
48947 23 
48958 2 
48985 12 
49078 13 
49169 1 
49174 5 
49220 1 
49231 78 
49232 8 
49233 2 
49236 7 
49246 5 
49259 1 
49269 254 
49298 199 
49317 3 
49351 6 
49484 7 
49492 1 
49618 13 
49653 8 
49663 10 
49701 33 
49713 2 
49715 4 
49726 2 
49733 5 
49739 63 
49774 29 
49779 5 
49784 18 
49801 2 
49810 79 
49851 68 
49852 108 
51943 17 
51981 2 
52104 3 
52286 4 
52300 1 
52454 54 
52671 8 
52694 149 
52711 1 
52722 51 
52869 2 
52883 2 
52928 1 
53527 44 
53675 269 
53769 3 
53844 43 
53846 1 
53872 22 
54004 7 
54008 14 
54029 18 
54036 7 
54037 30 
54055 1 
54062 4 
54066 15 
54071 13 
54089 12 
54117 8 
54214 1 
54234 95 
54387 1 
54397 14 
54464 25 
54515 24 
54551 4 
54556 74 
54759 20 
54923 2 
55119 5 
55122 5 
55202 2 
55228 22 
55498 22 
55614 23 
56673 14 
57502 36 
57522 1 
57818 3 
57822 5 
58220 15 
58239 4 
58327 1 
58476 12 
58604 6 
58640 4 
59682 63 
60523 4 
60755 58 
61213 3 
61462 60 
62058 1 
62184 2 
62860 4 
63150 23 
63443 1 
63490 35 
63595 51 
63644 22 
63747 14 
63770 18 
63774 3 
63780 11 
63790 40 
63799 47 
63802 129 
63803 1 
63805 6 
63808 37 
63823 1 
63831 30 
63832 61 
63838 2 
63878 72 
63936 3 
63978 43 
64087 44 
64104 3 
64129 6 
64134 9 
64153 2 
64306 1 
64408 28 
65121 8 
65173 1 
65323 10 
65347 7 
65362 15 
65374 11 
65383 41 
65390 2 
65392 25 
65399 8 
65402 7 
65410 4 
65411 8 
65414 7 
65419 5 
65422 10 
65423 3 
65439 45 
65443 10 
65447 14 
65451 14 
65453 10 
65507 39 
65523 119 
65586 73 
65602 75 
65659 9 
65670 1 
65680 268 
65733 1 
65764 30 
65780 56 
65804 10 
65818 163 
65936 40 
65988 20 
66053 3 
66062 15 
66076 13 
66083 9 
66102 168 
66119 179 
66150 2 
66158 6 
66251 2 
66435 136 
66452 1 
66597 1 
66620 1 
66652 2 
66655 3 
66694 4 
66709 3 
68281 40 
68304 15 
68328 2 
68339 63 
68368 9 
68369 1 
68397 9 
68405 8 
68409 4 
68414 108 
68418 3 
68424 142 
68430 13 
70680 39 
73215 8 
73233 8 
73235 1 
73237 49 
73241 86 
73268 358 
73272 12 
73275 5 
73279 1 
73323 37 
73330 29 
73334 2 
73342 30 
73358 37 
73364 34 
73370 225 
73405 2 
73520 74 
73689 126 
73697 2 
73863 5 
74213 121 
74229 4 
74247 3 
74266 5 
74444 16 
74544 4 
74642 100 
74863 8 
74937 11 
74976 4 
75122 1 
75130 42 
75145 26 
75488 7 
75651 60 
75905 7 
75928 1 
76139 41 
76229 2 
76379 1 
76395 7 
76505 40 
76677 107 
76744 15 
76842 25 
76870 27 
76886 20 
76887 18 
77003 7 
77005 4 
80272 5 
80310 10 
80336 11 
80350 19 
80395 22 
80415 55 
80448 1 
80457 1 
81113 16 
81131 2 
81158 6 
81222 132 
81233 12 
81237 46 
81258 1 
81267 1 
81276 67 
81282 1 
81284 1 
81289 8 
81294 3 
81313 19 
81320 44 
81331 2 
81350 1 
81488 31 
81840 41 
81850 75 
81936 2 
82092 86 
82117 42 
82120 1 
82126 17 
82144 10 
82149 1 
82150 2 
82155 43 
82161 67 
82223 5 
82236 81 
82395 38 
82885 122 
82991 34 
83047 28 
83212 80 
83225 6 
83279 41 
83284 26 
83301 234 
83311 50 
83344 9 
83369 2 
83389 25 
83395 122 
83445 120 
83446 36 
83447 2 
83448 67 
83453 1 
83460 18 
83470 11 
83471 15 
83479 85 
83489 3 
83503 3 
83658 4 
83723 35 
83841 10 
83849 19 
83857 36 
83865 15 
83869 1 
83871 3 
83877 78 
83924 1 
84000 39 
84001 6 
84020 1 
84044 11 
84051 53 
84064 2 
84069 52 
84074 1 
84084 86 
84097 15 
84105 68 
84138 8 
84142 83 
84146 65 
84151 3 
84161 21 
84205 13 
84217 10 
84221 130 
84223 1 
84285 33 
84326 37 
84332 2 
84344 15 
84366 34 
84367 1 
84371 49 
84382 14 
84407 1 
84409 11 
84435 51 
84443 170 
84550 8 
84554 12 
84607 4 
84619 9 
84813 2 
84888 33 
84891 70 
85034 9 
85148 33 
85171 17 
85177 12 
85244 2 
85286 11 
85338 25 
85377 16 
85409 90 
85428 77 
85468 5 
85472 15 
85505 7 
85510 28 
85536 8 
85564 1 
85587 29 
85619 1 
85698 8 
85711 6 
85713 58 
85751 17 
85775 84 
85786 56 
85985 6 
85992 19 
86001 60 
86048 12 
86056 1 
86061 160 
86074 5 
86085 22 
86259 42 
86275 6 
86469 24 
86658 5 
86667 1 
86678 31 
86979 1 
87023 1 
87092 6 
87097 1 
87119 12 
87127 2 
87132 2 
87142 2 
87152 11 
87161 1 
87368 1 
87381 51 
88024 2 
88244 5 
88277 3 
88370 2 
88374 2 
88416 1 
88424 1 
88440 1 
88446 1 
88456 6 
88463 2 
88468 5 
88507 31 
88529 3 
88534 20 
88593 2 
88720 15 
88920 29 
89181 361 
89665 8 
90291 15 
90343 31 
90374 7 
90440 109 
90587 83 
90742 21 
90958 445 
91065 32 
91075 7 
91092 2 
91136 83 
91175 15 
91190 27 
91277 23 
91312 1 
91385 1 
91465 17 
91531 23 
91810 116 
91869 18 
91902 8 
91960 28 
91994 15 
92002 7 
92104 57 
92191 18 
92246 13 
92252 1 
92258 8 
92292 26 
92295 5 
92299 28 
92304 11 
92316 7 
92330 13 
92349 3 
92465 35 
92477 46 
92569 41 
92595 1 
92601 59 
92610 3 
92614 38 
92657 4 
92670 12 
92676 107 
92690 135 
92701 23 
92727 1 
92792 150 
92817 174 
92826 151 
92836 39 
92860 41 
93029 9 
93141 9 
93205 1 
93211 10 
93245 2 
93342 14 
93343 1 
93366 19 
93540 1 
93560 71 
93678 1 
93725 2 
93751 1 
94046 11 
94052 20 
94066 9 
94085 1 
94094 1 
94107 2 
94123 69 
94149 28 
94167 3 
94177 5 
94220 29 
94230 20 
94233 41 
94235 1 
94249 31 
94261 14 
94280 2 
94283 2 
94292 40 
94324 2 
94326 13 
94339 14 
94342 28 
94349 1 
94398 26 
94489 58 
94499 4 
94671 14 
94726 7 
94868 41 
94876 6 
94885 1 
94901 5 
94928 10 
94949 19 
94956 2 
94975 3 
94978 1 
94981 1 
94986 2 
95029 1 
95095 210 
95106 173 
95112 31 
95244 7 
95259 1 
95275 2 
95299 2 
95478 22 
95642 7 
95679 3 
95726 13 
95746 25 
95853 2 
96133 1 
96695 5 
97019 3 
97069 275 
97203 96 
97384 1 
97455 25 
97559 14 
97603 5 
97628 2 
97638 6 
97641 71 
97658 1 
97668 31 
97674 14 
97710 5 
97720 33 
97779 24 
97789 1 
97797 6 
97820 1 
97859 23 
97942 36 
97961 133 
98021 6 
98100 79 
98121 2 
98297 1 
98396 23 
98481 14 
98547 31 
98581 1 
98592 2 
98838 8 
98909 12 
98915 4 
98923 69 
98935 21 
98973 5 
98974 14 
98977 12 
98981 13 
98989 29 
99002 2 
99008 52 
99009 4 
99010 14 
99022 44 
100183 1 
100211 4 
100218 26 
100223 252 
100227 4 
100243 13 
100255 204 
100262 60 
100303 12 
100334 6 
100443 1 
100483 1 
100486 2 
100603 16 
100627 1 
100643 11 
100644 2 
100646 45 
100659 40 
100663 12 
100665 10 
100667 11 
100669 63 
100675 1 
100716 26 
100729 54 
100736 3 
100889 18 
101126 36 
101263 41 
101339 5 
101365 29 
101382 14 
101521 530 
101982 5 
102022 7 
102095 14 
102290 215 
102749 1 
103506 11 
103595 20 
103665 8 
104174 3 
104339 1 
104535 48 
104568 48 
104609 33 
104620 116 
104664 8 
104760 54 
104807 96 
104822 1 
104897 7 
105068 44 
105074 1 
105135 2 
105136 9 
105148 3 
105182 16 
105506 2 
105540 4 
105720 20 
105826 1 
105867 18 
106010 3 
106147 46 
106329 32 
106498 1 
106521 5 
106967 7 
107262 2 
107387 1 
107444 10 
107675 2 
107708 3 
107874 4 
107943 3 
108076 1 
108079 6 
108229 37 
108248 3 
108265 26 
108276 2 
108280 1 
108284 2 
108287 1 
108288 23 
108290 1 
108291 4 
108305 7 
108310 4 
108311 22 
108323 1 
108326 72 
108330 1 
108340 1 
108343 14 
108352 20 
108359 3 
108367 19 
108374 3 
108383 14 
108387 6 
108390 10 
108391 3 
108392 18 
108404 6 
108419 28 
108421 4 
108431 22 
108442 1 
108445 35 
108451 6 
108461 4 
108463 2 
108488 2 
108504 2 
108509 3 
108546 6 
108553 8 
108589 3 
108620 4 
108631 30 
108639 1 
108731 40 
108748 1 
108900 89 
108930 22 
109031 50 
109042 3 
109054 4 
109088 13 
109111 7 
109127 13 
109134 1 
109141 3 
109143 22 
109150 66 
109159 2 
109163 54 
109167 17 
109178 30 
109244 18 
109245 21 
109251 6 
109280 1 
109340 1 
109453 3 
109486 51 
109489 3 
109490 29 
109492 1 
109493 11 
109681 1 
109685 81 
109752 3 
109771 7 
109877 65 
109889 2 
111631 99 
111656 64 
111665 1 
111673 60 
111678 58 
111679 1 
111685 24 
111716 3 
111720 8 
111723 92 
111747 4 
111750 8 
111763 2 
111796 21 
111947 13 
111953 13 
112099 1 
112104 33 
112111 84 
112124 6 
112145 1 
112151 28 
112280 14 
112306 5 
112529 1 
112684 3 
112704 39 
112775 41 
113009 30 
113216 10 
113253 12 
113542 8 
113704 8 
113856 16 
114051 1 
114179 82 
114183 22 
114349 10 
114366 3 
114368 13 
114380 60 
114389 34 
114394 37 
114397 35 
114420 15 
114423 25 
114424 28 
114427 16 
114428 35 
114429 2 
114435 13 
114437 10 
114440 91 
114448 73 
114452 3 
114465 9 
114471 20 
114476 1 
114479 88 
114481 20 
114482 66 
114490 1 
114503 2 
114511 4 
114525 2 
114647 2 
114670 3 
114678 4 
114686 2 
114818 96 
114824 24 
114852 36 
114861 37 
114879 1 
115006 26 
115053 172 
115344 45 
115346 21 
115423 3 
115578 3 
115634 1 
115788 7 
115826 14 
116180 9 
116183 5 
116190 11 
116209 9 
116214 4 
116218 13 
116220 66 
116226 1 
116258 7 
116264 3 
116272 195 
116453 7 
116468 3 
116660 2 
116721 2 
116733 4 
117188 106 
117372 22 
117417 8 
117792 9 
118092 3 
118146 5 
118447 45 
118457 18 
118626 1 
118746 3 
118764 10 
119125 4 
119297 5 
119479 1 
119658 69 
119847 33 
119853 15 
120028 38 
120128 30 
120226 5 
120230 23 
120472 499 
120521 24 
120542 1 
120573 1 
120619 1 
120760 8 
120804 1 
120816 1 
120847 11 
120971 1 
120979 10 
121066 1 
121127 183 
121157 1 
121187 1 
121191 3 
121194 86 
121197 23 
121229 6 
121232 35 
121238 6 
121240 75 
121245 166 
121246 29 
121247 2 
121255 11 
121272 30 
121275 15 
121289 56 
121623 11 
121767 6 
121812 13 
121823 8 
121831 1 
121833 10 
121876 4 
121962 15 
122111 81 
122172 4 
122177 3 
122210 22 
122360 46 
122522 55 
122528 131 
122538 33 
122554 11 
122589 52 
122610 53 
122618 22 
122629 25 
122633 10 
122635 145 
122639 101 
122651 94 
122659 1 
122840 31 
122950 1 
123000 63 
123287 5 
123419 3 
123428 18 
123888 1 
123940 10 
124020 4 
124683 15 
124853 59 
124868 14 
124928 25 
125016 27 
125025 95 
125029 3 
125033 452 
125037 3 
125039 108 
125044 175 
125045 27 
125047 6 
125048 32 
125052 38 
125054 4 
125055 35 
125063 61 
125070 18 
125072 6 
125073 59 
125075 19 
125081 23 
125082 73 
125253 68 
125343 7 
125372 4 
125377 33 
125399 12 
125628 24 
125729 48 
125742 2 
125755 1 
125778 8 
125798 54 
125823 18 
125832 88 
125838 4 
125853 201 
125865 44 
125887 137 
125927 38 
125937 23 
125952 2 
126095 115 
126123 64 
126134 6 
126140 4 
126144 1 
126249 95 
126288 88 
126304 56 
126597 2 
126742 43 
126885 60 
126979 7 
127216 1 
127289 7 
127306 14 
127357 1 
127363 1 
127365 6 
127372 4 
127375 27 
127378 7 
127436 2 
127445 77 
127454 27 
127457 29 
127463 11 
127466 67 
128904 19 
128970 8 
128995 115 
129023 2 
129113 4 
129124 42 
129133 1 
129194 1 
129213 1 
129316 3 
129326 2 
129358 63 
129377 71 
129378 23 
129379 1 
129468 13 
129493 26 
129661 26 
129672 1300 
129715 123 
129788 334 
129799 68 
129958 13 
129970 45 
129982 44 
129990 16 
130032 1401 
130069 102 
130081 26 
130109 5 
130161 25 
130172 3 
130174 1 
130323 15 
130329 60 
130336 67 
130337 9 
130350 1 
130385 19 
130392 4 
130423 23 
130720 5 
130735 8 
130865 1 
130869 14 
130876 7 
130890 1 
130900 2 
130960 1 
130970 1 
131024 18 
131037 32 
131042 1 
131054 3 
131091 17 
131468 2 
131475 57 
131481 2 
131482 1 
131492 1 
131495 29 
131500 1 
131502 1 
131506 1 
131511 40 
131516 7 
131526 53 
131534 128 
131618 130 
131621 29 
131622 5 
131628 7 
131632 19 
131635 4 
131640 11 
131643 9 
131647 11 
131658 8 
133807 53 
134002 1 
134017 6 
134035 1 
134094 2 
134104 2 
134131 3 
134141 2 
134186 4 
134198 9 
134286 15 
134534 33 
134683 17 
134907 5 
135001 7 
135213 4 
135570 4 
136278 6 
136281 1 
136400 15 
136426 6 
136449 120 
136456 31 
136457 7 
136470 204 
136473 127 
136484 97 
136486 2 
136490 8 
136498 49 
136502 80 
136503 3 
136516 25 
136523 43 
136534 162 
136542 7 
136556 70 
136574 50 
136681 77 
138235 3 
138253 6 
138352 2 
138369 24 
138519 1 
138669 6 
139083 6 
139191 1 
139280 1 
139450 1 
139636 1 
139666 5 
139702 8 
139725 18 
139728 1 
139755 21 
139776 4 
139782 63 
139837 3 
139857 2 
139968 27 
139971 11 
140102 1 
140116 14 
140137 17 
140143 35 
140428 1 
140636 28 
140759 5 
140800 9 
140929 14 
140934 115 
140938 5 
140940 6 
140946 8 
140954 1 
140957 3 
140963 2 
140964 120 
140973 6 
140975 35 
140989 24 
141013 5 
141016 28 
141029 56 
141036 4 
141037 12 
141038 2 
141040 49 
141046 45 
141047 1 
141048 1 
143010 5 
143016 1 
143021 3 
143029 12 
143038 4 
143039 9 
143041 1 
143043 1 
143050 50 
143080 2 
143099 79 
143102 18 
143106 42 
143109 1 
143113 12 
143119 50 
143120 11 
143127 1 
143131 140 
143180 13 
143188 13 
145940 119 
145944 49 
145954 41 
145957 1 
145963 39 
145967 13 
146072 2 
146112 6 
146125 149 
146139 193 
146143 128 
146144 3 
146152 1 
146158 2 
146161 1 
146178 4 
146179 1 
146191 8 
146194 16 
146197 7 
146199 37 
146204 1 
146211 57 
146218 8 
146224 3 
146225 126 
146229 6 
146230 25 
146231 1 
146394 1 
147494 11 
147504 8 
147514 3 
147525 12 
147528 5 
147661 5 
147678 7 
147681 8 
147682 1 
147685 28 
147691 41 
147696 1 
147707 69 
147711 6 
147712 142 
147739 102 
147746 38 
147751 48 
147759 143 
147763 5 
147764 35 
147769 10 
147771 10 
147772 67 
147773 12 
147774 22 
147775 1 
147776 45 
147777 1 
147778 42 
147779 102 
147781 13 
147782 13 
147784 68 
147785 17 
147787 227 
147796 308 
147801 41 
147803 20 
147806 2 
147813 278 
147815 57 
147816 2 
147820 124 
147918 32 
147930 62 
147950 2 
148005 6 
148106 12 
148129 8 
148138 210 
148142 8 
148156 11 
148452 1 
148576 6 
148582 1 
148765 38 
148796 12 
148868 73 
148913 8 
148955 3 
148961 4 
148971 4 
148993 19 
149013 4 
149099 6 
149272 8 
149302 39 
149354 3 
149406 11 
149573 27 
149686 6 
149745 41 
149761 7 
149806 2 
149840 40 
149858 14 
149875 3 
149877 5 
149885 39 
150047 5 
150086 2 
150102 1 
150148 29 
150158 2 
150198 3 
150201 6 
150209 3 
150221 8 
150226 28 
150242 9 
150249 12 
150254 2 
150288 35 
150307 4 
150311 7 
150362 24 
150365 69 
150371 26 
150381 43 
150390 33 
150422 8 
150429 24 
150438 6 
150447 8 
150462 9 
150557 45 
150562 27 
150572 1 
150703 4 
150707 15 
150712 136 
150728 5 
150745 6 
150751 87 
150758 73 
150766 400 
150774 106 
150784 159 
150790 6 
150804 2 
150958 1 
150976 1 
150993 5 
150997 3 
151001 1 
151010 1 
151022 6 
151028 3 
151035 6 
151056 1 
151061 1 
151176 3 
151188 24 
151197 45 
151203 3 
151234 7 
151239 2 
151257 8 
151341 25 
151390 64 
151432 17 
151438 11 
151448 3 
151454 38 
151470 28 
151482 20 
151501 24 
151508 32 
151516 39 
151551 46 
151554 42 
151559 33 
151564 69 
151568 1 
151631 1 
151696 4 
151706 5 
151744 10 
151801 28 
151885 28 
151936 46 
151953 6 
152012 1 
152054 3 
152060 5 
152082 9 
152137 7 
152144 60 
152195 7 
152212 9 
152352 15 
152410 79 
152418 1 
152487 5 
152544 11 
152568 69 
152583 5 
152687 161 
152709 9 
152728 54 
152753 8 
152766 19 
152770 10 
152776 12 
152849 15 
152957 103 
153015 3 
153104 9 
153118 278 
153178 1 
153200 26 
153345 3 
153355 43 
153386 1 
153387 51 
153388 1 
153389 3 
153484 76 
153540 3 
153695 73 
153733 13 
153850 19 
153876 5 
153879 9 
153910 1 
154010 5 
154016 6 
154036 2 
154046 14 
154053 14 
154059 27 
154063 3 
154064 70 
154068 2 
154071 2 
154072 12 
154075 4 
154082 131 
154094 123 
154104 7 
154107 4 
154122 8 
154123 15 
154125 39 
154136 101 
154159 2 
154166 1 
154167 34 
154179 15 
154247 5 
154297 14 
154306 8 
154337 4 
154682 1 
156244 8 
156264 1 
156272 2 
156388 2 
156412 3 
156425 140 
156432 106 
156433 157 
156435 48 
156437 13 
156441 261 
156443 43 
156446 311 
156452 2 
156465 70 
156474 327 
156480 2 
156488 53 
156499 50 
156501 25 
156507 736 
156515 3 
156518 1 
156522 252 
156531 1 
156543 21 
156544 25 
156549 162 
156559 5 
156651 1 
156659 3 
156664 1 
156669 1 
156673 2 
156688 22 
156692 3 
156704 4 
156719 1 
156730 6 
156758 5 
156763 22 
156788 3 
156800 11 
156806 4 
156814 1 
156816 1 
156826 2 
156916 31 
156960 4 
156963 1 
157163 5 
157202 2 
157284 14 
157483 4 
157581 1 
157613 34 
157628 22 
157633 128 
157649 17 
157739 16 
157808 57 
157810 3 
157842 3 
157852 324 
157863 188 
157887 1 
157895 411 
157915 3 
157926 30 
157930 1 
158005 29 
158019 42 
158039 9 
158046 6 
158055 124 
158065 2 
158072 34 
158080 9 
158088 204 
158147 76 
158249 9 
158253 15 
158261 13 
158263 1 
158264 72 
158266 1 
158270 39 
158284 3 
158288 113 
158297 64 
158430 2 
158441 21 
158616 1 
158855 24 
158956 23 
159058 48 
159102 1 
159211 12 
159330 70 
159333 109 
159344 9 
159452 92 
159471 36 
159601 23 
159627 94 
159651 1 
159659 2 
159687 8 
159688 44 
159699 1 
159710 18 
159715 1 
159719 2 
159726 1 
159730 305 
159731 1 
159733 82 
159783 1 
159790 42 
159825 19 
159856 34 
159864 1 
159873 22 
159882 6 
159885 12 
159886 4 
159903 16 
159914 17 
159927 20 
159932 13 
159933 79 
159937 2 
159940 2 
159951 9 
159958 37 
159961 33 
159962 32 
159963 2 
159967 3 
159978 29 
159983 6 
159988 2 
160188 11 
161410 1 
161412 1 
161417 156 
161425 4 
161427 23 
161428 102 
161484 49 
161638 6 
161829 1 
161836 2 
161990 1 
162062 2 
162088 1 
162124 9 
162156 8 
162200 12 
162203 2 
162214 72 
162233 11 
162478 178 
162506 16 
162512 74 
162515 1 
162575 19 
162583 9 
162619 6 
162645 5 
162652 83 
162712 32 
162874 107 
162892 5 
162916 31 
162928 41 
163070 184 
163071 153 
163072 3 
163102 99 
163103 7 
163265 8 
163282 9 
163307 44 
163315 3 
163331 58 
163372 28 
163381 35 
163385 3 
163387 18 
163408 15 
163417 5 
163423 13 
163427 144 
163433 3 
163435 3 
163441 16 
163442 9 
163444 6 
163445 13 
163450 1 
163454 2 
163457 36 
163467 42 
163473 2 
163477 6 
163493 1 
163502 19 
163504 11 
163512 7 
163519 14 
163566 1 
163603 2 
163640 1 
163901 1 
163916 22 
163939 18 
164100 3 
164106 1 
164112 46 
164116 16 
164119 119 
164136 33 
164138 1 
164163 40 
164222 1 
164226 9 
164231 1 
164289 3 
164313 120 
164321 1 
164330 82 
164341 72 
164347 11 
164369 37 
165397 28 
165527 3 
166159 1 
166170 2 
166185 53 
166190 1 
166198 27 
166201 10 
166203 90 
166208 5 
166209 38 
166211 14 
166212 1 
166213 89 
166219 4 
166222 21 
166228 6 
166230 59 
166234 9 
166239 19 
166242 46 
166246 7 
166262 10 
166270 23 
166275 16 
166278 39 
166287 58 
166310 2 
166311 12 
166314 18 
166317 14 
166319 9 
166320 10 
166326 5 
166333 3 
166336 51 
166342 2 
166344 127 
166356 26 
166359 4 
166364 1 
167331 4 
167837 1 
167864 3 
167868 2 
167872 3 
167898 3 
167906 5 
167908 1 
167910 5 
167917 1 
167985 2 
168007 3 
168086 2 
168103 8 
168244 98 
168293 2 
168442 66 
168451 1 
168577 61 
168602 42 
168659 3 
168773 2 
168776 25 
168786 14 
168792 20 
168796 7 
168803 20 
168810 58 
168812 112 
168813 31 
168814 6 
168821 135 
168827 137 
168836 1 
168837 33 
168841 39 
168851 85 
168855 1 
168859 6 
168860 279 
168861 2 
168862 2 
168865 67 
168869 21 
168877 1 
168882 364 
168886 1 
168890 11 
168894 53 
168903 58 
168926 55 
168933 2 
168936 2 
168939 316 
168946 2 
168952 47 
168960 2 
169001 16 
169099 6 
169118 5 
169304 27 
169316 38 
169603 18 
169609 5 
169631 163 
169772 4 
169782 32 
170060 36 
170112 38 
170148 6 
170156 1 
170250 114 
170438 1 
170472 37 
170501 9 
170557 65 
170676 26 
170695 2 
171088 4 
171408 1 
171415 1 
171548 3 
171589 2 
171605 8 
171620 6 
171748 33 
171906 2 
171985 2 
172170 126 
172323 1 
172352 120 
172364 7 
172542 30 
172550 21 
172554 2 
172789 2 
172818 1 
172857 27 
173016 23 
173082 47 
173088 1 
173275 2 
173296 15 
173564 71 
173739 126 
173780 1 
173834 43 
173981 3 
174194 7 
174216 83 
174416 8 
174418 14 
174487 9 
174577 2 
174882 1 
174890 1 
174919 19 
175006 3 
175024 1 
175061 103 
175069 193 
175080 7 
175086 421 
175097 3 
175098 21 
175106 1 
175114 49 
175171 107 
175281 1 
175310 1 
175471 94 
175656 52 
175799 1 
176209 7 
176492 4 
176566 5 
176664 3 
176743 48 
176811 3 
176879 53 
177128 48 
177145 128 
177473 37 
177481 9 
177484 70 
177490 15 
177492 115 
177493 1 
177496 2 
177497 225 
177509 12 
177513 53 
177517 195 
177525 7 
177561 2 
177567 87 
177575 3 
177587 1 
177592 31 
177611 137 
177707 17 
177726 70 
177749 5 
177758 49 
177778 22 
177788 3 
178073 110 
178207 1 
178225 9 
178232 59 
178267 9 
178298 2 
178333 8 
178343 9 
178581 1 
178635 6 
178745 4 
178788 2 
179040 9 
179073 2 
179182 5 
179184 36 
179190 100 
179340 4 
179390 90 
179543 117 
179549 8 
179556 6 
179560 5 
179685 1 
179691 3 
179712 1 
179928 3 
179935 6 
179940 4 
179941 30 
179947 7 
179953 5 
179961 1 
179981 4 
180153 13 
180321 5 
180524 3 
180592 18 
180624 155 
180657 1 
180793 31 
180929 5 
180939 87 
181076 3 
181180 14 
181182 18 
181203 24 
181211 41 
181262 7 
181509 38 
181523 14 
181585 6 
181599 28 
181704 12 
181826 34 
182163 13 
182172 31 
182192 9 
182578 78 
182811 12 
182854 4 
182965 10 
182977 36 
183299 69 
183446 14 
183472 10 
183479 296 
183496 252 
183497 2 
183498 123 
183527 31 
183534 28 
183537 3 
183542 8 
183543 26 
183546 28 
183554 89 
183557 18 
183570 63 
183622 20 
183652 63 
183714 1 
183720 13 
183742 2 
183858 57 
183906 40 
183919 66 
183930 37 
183958 30 
184074 1 
184221 7 
184928 329 
184937 294 
184963 1 
185001 70 
185006 35 
185034 36 
185052 35 
185060 6 
185063 7 
185075 2 
185080 2 
185103 1 
185112 37 
185245 1 
185253 28 
185261 10 
185265 14 
185280 13 
185284 160 
185357 8 
185391 12 
185395 2 
185403 4 
185412 1 
185515 11 
186035 28 
186559 1 
186667 1 
187168 44 
187183 37 
187205 2 
187218 24 
187320 72 
187339 25 
187340 31 
187343 36 
187345 1 
187346 80 
187347 4 
187348 25 
187350 38 
187356 6 
187361 78 
187365 10 
187366 147 
187379 219 
187380 2 
187382 147 
187384 52 
187388 18 
187393 238 
187412 14 
187453 14 
187527 33 
187549 88 
187568 50 
187626 75 
187636 106 
187661 3 
187667 122 
187674 131 
187678 44 
187683 49 
187687 2 
187692 18 
187703 24 
187715 111 
187723 8 
187736 9 
187740 2 
187754 10 
187757 2 
187776 91 
187777 40 
187778 1 
187801 41 
187805 15 
187810 9 
187817 1 
187839 72 
187844 67 
187880 76 
187893 103 
187926 80 
187933 112 
187936 1 
187938 21 
187947 3 
187955 52 
187959 271 
187977 182 
187984 72 
187988 30 
187993 49 
188001 49 
188008 3 
188013 3 
188016 112 
188022 1 
188024 25 
188027 77 
188030 391 
188038 146 
188047 20 
188051 564 
188056 26 
188076 4 
188078 1 
188082 95 
188085 1 
188101 14 
188125 229 
188133 537 
188137 30 
188170 17 
188202 226 
188209 254 
188210 2 
188211 128 
188217 2 
188224 127 
188230 137 
188245 373 
188270 1 
188435 12 
188445 20 
188507 27 
188530 45 
188608 23 
188636 18 
188759 22 
188786 25 
188797 16 
188821 18 
188911 4 
189046 17 
189084 37 
189112 55 
189150 74 
189165 4 
189283 62 
189292 210 
189322 1 
189399 62 
189466 48 
189483 31 
189530 9 
189536 148 
189590 66 
189598 98 
189646 90 
189655 24 
189849 167 
189863 90 
189882 74 
189941 4 
189947 2 
189961 10 
189984 67 
190048 2 
190065 1 
190163 4 
190247 44 
190424 16 
190797 1 
190798 54 
190894 1 
190918 2 
191091 21 
191163 3 
191266 1 
191667 147 
191787 128 
191864 53 
191943 39 
191953 37 
192008 33 
192091 119 
192341 1 
192489 9 
192639 27 
192813 2 
192851 68 
192857 1 
192995 11 
193004 2 
193022 9 
193141 3 
193161 50 
193171 2 
193190 46 
193204 17 
193260 18 
193312 92 
193332 23 
193512 20 
193524 7 
193538 5 
193558 36 
193559 30 
193583 79 
193596 108 
193597 1 
193600 1 
193602 107 
193610 2 
193616 1 
193618 12 
193628 1 
193638 18 
193822 1 
193899 25 
193940 3 
193966 23 
194078 1 
194088 1 
194130 82 
194217 29 
194247 3 
194256 2 
194266 7 
194305 4 
194308 36 
194315 11 
194324 1 
194325 219 
194326 5 
194333 36 
194334 1 
194338 24 
194346 4 
194358 1 
194386 1 
195285 16 
195330 4 
195369 44 
196622 6 
196629 88 
196633 1 
196643 1 
196645 13 
196649 120 
196654 10 
196658 17 
196669 6 
196699 14 
196707 6 
196710 3 
196714 4 
196720 2 
196725 120 
196798 23 
198103 9 
198117 72 
198162 1 
198163 47 
198164 2 
198173 16 
198177 47 
198197 4 
198212 42 
198279 3 
198284 215 
198293 2 
198298 1 
198315 2 
198333 50 
198593 2 
198595 6 
198599 1 
198610 10 
198666 9 
198677 4 
198687 1 
198693 9 
198697 7 
198705 1 
198709 9 
198722 11 
199425 212 
199483 28 
199491 31 
199510 10 
199512 5 
199530 4 
199581 29 
199584 17 
199628 50 
199655 16 
199672 3 
199681 5 
199709 44 
199770 16 
199958 1 
200143 33 
200388 1 
200423 2 
200549 12 
201131 37 
201217 31 
201290 14 
201317 14 
201359 14 
201375 11 
201489 30 
201517 127 
201535 32 
201540 58 
201543 5 
201548 11 
201553 25 
201584 119 
201606 6 
201723 1 
201774 10 
201792 1 
201797 1 
201800 1 
201803 2 
201805 3 
201826 5 
201829 1 
201832 1 
201834 6 
201842 1 
201884 2 
202879 8 
202882 162 
202887 1 
202910 1 
202913 1 
203027 11 
203087 43 
203101 13 
203145 4 
203185 1 
203398 25 
203424 40 
203434 21 
203472 54 
203630 8 
203817 39 
203991 6 
204129 109 
204616 38 
204622 1 
204769 1 
204787 11 
204794 3 
204821 3 
204834 7 
204841 44 
204881 14 
204896 99 
204903 15 
204906 99 
204942 7 
205599 2 
206803 2 
207450 1 
207883 6 
208004 3 
208100 44 
208208 1 
208212 11 
208403 1 
208421 1 
208574 20 
208580 15 
208581 9 
208590 57 
208637 90 
208654 11 
208659 42 
208662 6 
208667 5 
208670 1 
208690 28 
208705 66 
210335 4 
210400 21 
210408 5 
210519 25 
210533 5 
210604 2 
210651 12 
210675 6 
210693 49 
210754 95 
210762 63 
210901 10 
211288 4 
211524 29 
211571 2 
211722 2 
211727 5 
211842 9 
211848 5 
211868 10 
211975 7 
212144 9 
212157 9 
212162 41 
212186 206 
212195 14 
212196 2 
212199 6 
212202 42 
212204 39 
212207 6 
212210 38 
212212 35 
212215 15 
212246 150 
212254 91 
212255 8 
212263 34 
212268 332 
212298 1 
212302 2 
212305 55 
212326 24 
212330 5 
212331 10 
212340 100 
212407 5 
212489 2 
212561 48 
212622 1 
212635 16 
212803 137 
213654 1 
213844 13 
213986 4 
214016 8 
214026 5 
214059 41 
214321 34 
214366 46 
214511 9 
214519 6 
214524 39 
214535 27 
214538 35 
214557 1 
214581 8 
214587 2 
214659 1 
214783 1 
214833 2 
214945 1 
215019 1 
215022 1 
215024 1 
215025 5 
215030 277 
215033 1 
215036 162 
215101 18 
220744 1 
220767 1 
221018 4 
221363 1 
221809 25 
222006 14 
222183 70 
222206 1 
222216 167 
222220 449 
222223 3 
222227 88 
222248 82 
222254 9 
222274 111 
222276 8 
222282 70 
222286 24 
222291 24 
222444 17 
222460 31 
222483 17 
222494 8 
222589 20 
222602 2 
222674 19 
222682 6 
222688 1 
222746 3 
222829 138 
222890 28 
223038 40 
223114 4 
223183 16 
223265 15 
223273 181 
223394 11 
223497 59 
223568 14 
223742 34 
223836 9 
223871 12 
223894 1 
223931 2 
223940 5 
224048 17 
224142 3 
224278 4 
224452 32 
224453 1 
224745 2 
224746 8 
224788 5 
224827 49 
225266 14 
225267 82 
225284 87 
225295 4 
225304 3 
225375 9 
225382 89 
225389 91 
225399 40 
225409 103 
228530 2 
228537 7 
228577 6 
228592 57 
228593 1 
228595 16 
228602 17 
228612 12 
228619 3 
228656 6 
228964 2 
229002 11 
229020 45 
229032 4 
229327 217 
229449 16 
229464 7 
229489 34 
229758 26 
229768 26 
229805 14 
229833 15 
230130 11 
230269 11 
230318 11 
230377 5 
230649 20 
230670 9 
230676 11 
230684 4 
230692 3 
230709 7 
230714 1 
230721 72 
230739 47 
230797 3 
230810 28 
230882 219 
230888 98 
230893 13 
230945 1 
230972 1 
231053 51 
231140 46 
231282 2 
231335 5 
231341 2 
231347 5 
231358 7 
231371 1 
231513 1 
231521 5 
231556 4 
231595 1 
232070 1 
232080 2 
232088 255 
232099 89 
232148 16 
232156 1 
232166 53 
232185 3 
232186 129 
232187 1 
232188 7 
232190 113 
232218 96 
232221 58 
232240 1 
232241 6 
232245 26 
232250 100 
232251 12 
232264 6 
232340 44 
232930 7 
233230 1 
234037 2 
234111 2 
234253 38 
234323 2 
234337 1 
234342 7 
234388 2 
234398 21 
234425 25 
234439 6 
234444 7 
234451 10 
234471 62 
234494 1 
234527 10 
234546 1 
234558 82 
234563 4 
234626 4 
234749 1 
234751 122 
234760 1 
234770 3 
234826 3 
234833 10 
234847 186 
234852 25 
234861 114 
234868 86 
234874 185 
234922 55 
234967 4 
234992 19 
234997 7 
235004 4 
235020 21 
235029 22 
235065 10 
235073 17 
236999 1 
237788 29 
237797 1 
237799 26 
237809 8 
237826 111 
237827 31 
237829 3 
237834 48 
237851 27 
237861 34 
237868 10 
237946 3 
237953 10 
237960 1 
238089 8 
238102 8 
238157 3 
238240 11 
238278 12 
238323 1 
238442 5 
238469 8 
238929 116 
238933 2 
239079 13 
239081 21 
239089 5 
239134 12 
239148 3 
239152 21 
239154 26 
239155 5 
239162 20 
239169 4 
239183 33 
239190 25 
239226 15 
239256 24 
239283 31 
239288 28 
239429 8 
239456 16 
239785 1 
239790 28 
239793 2 
239850 9 
239870 2 
239905 56 
239921 18 
240167 29 
240557 11 
240587 92 
240897 31 
240912 11 
241267 60 
241373 41 
241375 3 
241732 3 
241766 7 
241776 2 
243163 7 
243531 4 
243619 11 
243624 7 
243667 3 
243695 5 
243710 35 
243712 2 
243784 1 
244132 1 
244135 1 
244452 6 
245041 3 
245205 1 
245224 233 
245350 18 
245355 1 
245393 4 
245410 11 
245440 12 
245486 1 
245503 4 
245512 5 
245527 26 
245534 2 
245575 123 
245632 4 
245880 15 
245978 3 
246014 2 
246196 18 
246198 5 
246318 2 
246321 12 
246417 9 
246436 1 
247058 68 
247066 1 
247095 226 
247099 41 
247116 2 
247117 32 
247132 18 
247136 14 
247161 37 
247164 2 
248105 1 
248158 87 
248275 2 
248293 1 
248437 10 
248535 4 
248617 29 
248629 19 
248676 4 
248692 1 
248724 3 
248732 200 
248790 10 
248896 15 
249056 21 
249246 16 
249300 3 
249404 50 
249837 3 
250033 81 
250639 1 
250759 2 
250796 13 
250967 2 
251113 2 
251132 10 
251147 58 
251162 2 
251184 9 
251243 7 
251261 4 
251262 1 
251271 1 
251957 16 
251980 1 
252517 14 
252711 3 
252944 1 
253119 1 
253156 1 
253161 1 
253178 7 
253189 8 
253197 4 
253207 13 
253220 3 
253300 1 
253309 1 
253351 68 
253375 1 
253397 1 
253401 26 
253463 2 
253466 2 
253502 10 
253522 1 
253584 6 
253585 39 
253590 2 
253603 2 
253610 45 
253611 1 
253631 1 
253632 8 
253661 3 
253679 2 
253707 41 
253785 2 
253804 3 
253822 3 
254961 8 
255091 30 
255107 127 
255117 4 
255143 11 
255147 3 
255153 51 
255228 19 
255244 14 
255377 44 
255399 13 
255538 10 
255557 27 
255565 36 
255845 1 
256682 20 
256941 1 
257478 24 
257491 33 
257573 48 
257790 2 
257791 12 
257830 16 
257833 2 
257898 3 
257902 24 
257977 19 
258086 8 
258199 2 
258414 24 
258536 15 
258746 7 
258849 21 
259068 3 
259200 1 
259392 4 
259436 1 
259440 9 
259446 18 
259488 436 
259540 1 
259555 28 
259585 149 
259607 1 
259636 27 
259639 2 
259729 1 
259732 8 
259744 14 
259755 22 
259758 2 
259759 88 
259760 87 
259762 10 
259763 6 
259765 1 
259766 64 
259839 34 
259858 1 
259872 129 
259880 112 
259882 86 
259888 496 
259905 69 
260024 4 
260133 2 
260147 54 
260153 14 
260213 9 
260242 7 
260264 57 
260265 31 
260285 9 
260589 8 
260613 15 
260637 22 
260772 8 
260843 188 
260851 74 
260853 11 
260857 27 
262821 6 
262898 32 
262904 3 
262916 13 
264069 4 
264073 3 
264118 1 
264125 21 
264282 209 
264493 3 
264873 5 
265123 58 
265289 5 
265290 22 
265328 1 
265351 147 
265356 34 
265361 10 
265379 31 
265384 141 
265391 10 
265668 135 
266048 11 
266182 26 
267046 1 
267059 2 
267071 2 
267075 24 
267105 328 
268130 4 
268627 1 
268835 6 
269653 4 
270343 8 
270377 24 
270645 9 
270654 52 
270878 4 
270892 9 
270922 3 
270929 1 
270933 90 
270940 7 
270968 46 
271448 11 
271457 58 
271629 94 
271663 1 
271691 28 
271752 3 
272176 174 
272427 14 
272695 16 
272748 71 
272830 11 
273193 2 
273975 1 
273982 3 
274005 46 
274010 122 
274029 1 
274032 1 
274061 65 
274079 3 
274219 10 
274225 25 
274409 6 
274551 86 
274580 76 
274610 1 
274734 4 
274759 11 
274786 5 
274792 5 
274811 1 
274884 8 
274947 40 
275161 2 
275177 8 
275285 102 
275320 77 
275339 1 
275355 9 
275362 4 
278518 2 
278565 9 
278568 1 
278683 33 
278713 56 
278735 2 
278736 14 
278781 32 
278805 15 
278808 4 
278819 34 
278842 2 
279262 3 
279690 43 
279934 1 
279974 13 
280113 21 
280534 1 
280553 9 
280625 5 
280662 3 
280902 45 
280929 39 
280952 9 
281079 3 
281095 32 
281101 22 
281180 74 
281207 21 
281211 22 
281215 1 
281254 17 
281785 12 
281792 18 
281840 1 
281849 34 
281866 2 
281889 5 
281898 14 
281911 7 
281912 2 
281966 32 
282007 28 
282504 17 
282545 8 
282550 14 
282555 7 
282562 5 
282569 20 
282573 2 
282601 9 
282624 36 
282629 165 
283673 17 
283686 9 
283694 26 
283723 19 
283726 19 
283745 3 
283756 16 
283903 16 
283909 1 
283929 13 
283933 15 
284095 11 
284133 2 
284144 6 
284444 56 
284449 5 
284605 13 
284789 467 
284837 13 
284931 121 
285095 161 
285537 1 
286259 121 
286329 12 
286363 21 
286582 1 
286588 34 
286601 5 
286619 17 
286686 6 
286708 13 
286727 7 
286764 1 
287763 1 
287848 1 
287872 70 
287910 20 
288054 6 
288260 119 
288672 9 
288820 96 
288830 19 
288959 8 
289108 40 
289126 1 
289159 58 
289166 112 
289235 103 
289280 1 
289300 1 
289335 2 
289343 4 
289371 5 
289433 41 
289439 14 
289445 4 
289456 4 
289481 10 
289491 13 
289494 7 
289502 20 
289506 1 
289507 25 
289522 22 
289523 11 
289563 6 
289577 49 
289610 158 
289635 21 
289729 83 
289932 10 
289982 34 
290002 3 
290008 19 
290024 19 
290038 5 
290044 59 
290123 12 
290158 1 
290525 10 
290579 1 
290620 5 
290645 45 
290709 1 
290817 11 
290903 42 
291179 1 
291250 28 
291264 1 
291336 7 
291351 3 
291443 3 
291454 3 
291538 4 
291570 1 
291576 1 
291646 1 
291693 1 
291921 119 
291947 346 
292007 18 
292057 11 
292094 29 
292119 30 
292193 40 
292201 8 
292264 48 
292278 14 
292296 60 
292302 12 
292316 8 
292392 21 
292405 159 
292456 18 
292483 12 
292707 3 
292954 56 
293008 147 
293190 9 
293472 18 
293605 10 
293638 4 
293683 6 
293699 3 
293908 67 
293916 15 
293934 3 
293985 4 
294139 39 
294302 6 
295282 10 
295461 23 
296069 20 
296285 1 
296288 8 
296296 2 
296318 3 
296396 14 
296419 3 
296573 1 
296754 93 
296774 45 
296785 3 
296998 1 
297387 45 
297467 12 
298013 130 
298141 27 
298553 17 
299351 108 
299871 39 
299902 2 
300060 6 
300066 17 
300274 5 
300438 6 
300492 1 
300495 8 
300516 27 
300519 1 
300523 27 
300565 1 
300616 190 
300626 1 
300654 4 
300803 34 
300827 12 
300926 25 
301374 82 
301505 5 
301710 17 
301899 4 
302038 32 
302050 30 
302061 2 
302063 5 
302065 106 
302088 1 
302110 2 
302135 1 
302137 3 
302150 36 
306549 1 
306573 6 
306672 3 
307037 2 
307109 3 
307493 8 
307515 55 
307517 24 
307533 83 
307727 4 
308473 5 
308877 5 
309339 22 
309346 1 
309769 1 
311387 25 
311567 96 
311667 13 
312205 2 
312266 10 
312615 16 
312752 20 
312761 11 
313356 6 
313357 4 
315769 3 
315808 13 
315938 45 
315943 69 
315951 1 
315960 29 
315962 22 
315963 34 
315964 2 
315975 31 
315987 36 
315990 21 
315995 13 
316026 203 
317910 1 
318335 3 
318574 2 
320011 3 
320143 1 
320186 1 
320275 4 
320283 12 
320316 45 
320322 143 
320377 12 
320501 5 
320504 8 
320510 9 
320513 55 
320559 5 
320575 4 
320581 11 
320584 36 
320597 25 
320603 7 
320630 43 
320638 18 
320768 1 
320790 5 
320928 1 
321023 15 
321170 7 
321293 70 
321728 10 
321839 46 
321949 17 
321976 12 
322003 2 
322134 13 
322168 6 
322176 4 
322196 4 
322199 7 
322212 1 
322218 2 
322227 38 
322235 1 
322265 8 
322330 2 
322444 164 
322508 2 
322818 4 
322860 2 
322880 2 
322902 67 
322932 4 
322935 5 
322939 12 
322956 16 
322961 32 
322975 8 
322987 6 
323015 7 
323023 3 
323045 10 
323072 6 
323079 10 
323092 19 
323101 4 
323107 1 
323115 16 
323126 3 
323148 4 
323153 4 
323158 27 
323188 10 
323189 3 
323191 3 
323192 8 
323196 4 
323199 8 
323203 3 
323260 49 
323266 1 
323268 1 
323294 70 
323307 1 
323317 5 
323328 48 
324241 15 
324376 4 
324411 4 
324663 1 
324800 19 
324808 91 
325238 1 
325293 9 
325296 254 
325333 7 
325343 57 
325354 4 
325357 30 
325362 48 
325368 11 
325558 3 
325599 47 
325627 30 
325755 73 
325866 10 
326044 1 
326163 13 
326296 131 
326328 5 
326588 61 
326598 22 
326744 14 
327014 16 
327019 19 
327076 17 
327343 27 
327539 45 
327550 50 
327561 90 
327646 1 
327650 2 
327661 6 
327664 7 
327708 2 
327717 1 
327728 219 
327738 10 
327742 18 
327775 15 
327780 10 
327793 1 
327842 9 
327867 5 
327871 12 
327926 16 
327930 1 
327959 12 
327961 18 
327970 21 
327971 1 
328036 12 
328055 132 
328134 1 
328148 31 
328154 48 
328205 33 
328292 46 
328445 7 
328627 7 
328633 29 
328669 5 
328796 18 
328832 30 
328859 95 
328949 3 
329298 60 
329356 4 
329364 2 
329365 18 
329373 29 
329379 4 
329405 41 
329417 4 
329418 41 
329421 1 
329433 42 
329438 1 
329449 14 
329631 1 
329637 239 
329645 85 
329793 8 
329821 10 
329840 5 
330139 16 
330438 74 
330778 32 
331227 3 
331237 9 
331892 37 
332045 30 
332165 40 
332195 2 
332213 6 
332217 3 
332225 1 
332241 12 
332306 8 
332360 4 
332695 260 
332705 2 
333008 13 
333476 14 
333533 1 
333755 6 
334251 46 
334793 4 
334812 21 
334905 16 
335145 2 
335218 1 
335392 16 
335455 1 
335467 13 
335575 51 
335758 4 
335952 44 
336056 10 
336181 23 
336198 30 
336311 13 
336700 6 
337179 2 
337201 47 
337202 145 
337213 5 
337221 9 
337226 56 
337339 3 
337363 131 
337382 3 
337412 265 
337427 6 
337434 2 
337439 1 
337442 10 
337448 40 
337461 4 
337466 74 
337625 90 
339489 4 
339527 15 
339531 122 
339537 1 
339597 23 
339600 1 
339616 6 
339625 29 
339742 50 
339757 9 
339782 2 
339894 7 
340252 4 
340471 74 
340727 60 
340763 6 
340935 22 
341085 1 
341150 11 
341161 22 
341162 11 
341176 125 
341178 15 
341183 2 
341185 2 
341197 22 
341201 27 
341231 5 
341253 2 
341262 11 
341294 5 
341637 12 
341638 83 
341648 11 
341659 3 
341689 11 
341704 42 
341727 5 
341753 2 
342896 4 
343258 1 
343650 2 
343713 2 
343825 4 
343911 2 
343922 1 
343936 3 
343961 46 
345993 35 
346040 224 
346043 14 
346059 293 
346064 96 
346086 55 
346121 36 
346126 67 
346149 6 
346288 139 
346300 8 
346431 27 
346494 29 
346531 30 
346603 4 
346681 4 
346691 1 
347019 2 
348074 25 
348233 201 
348265 2 
348307 1 
348327 5 
348449 1 
348474 61 
348540 7 
348711 8 
348728 3 
348783 25 
348794 23 
348802 36 
348839 64 
348967 14 
349017 3 
349284 1 
356953 1 
363891 87 
363904 142 
363919 3 
363944 57 
363985 23 
363988 1 
364004 1 
364012 8 
364028 1 
364046 54 
364180 105 
364245 19 
364335 8 
364341 32 
364518 28 
364824 2 
364881 100 
365127 8 
365390 66 
365558 1 
365564 258 
365613 71 
365864 2 
366014 6 
366246 1 
366487 8 
366505 14 
366506 2 
366527 37 
366543 22 
366550 21 
366816 13 
366844 52 
367388 1 
367591 1 
368064 30 
368077 68 
368093 1 
368248 72 
368265 18 
368302 43 
368307 6 
368326 15 
368331 17 
368336 16 
368357 117 
368415 7 
368467 8 
368482 25 
368484 1 
368507 2 
368511 73 
368574 2 
368586 3 
368597 16 
368600 3 
368645 19 
368649 104 
369293 7 
369410 5 
369428 26 
369440 23 
369489 38 
369518 94 
369547 15 
369573 1 
369710 2 
369720 5 
369823 1 
369874 1 
369895 5 
369919 2 
369923 5 
370011 17 
370196 5 
370236 1 
370249 25 
370298 4 
370306 93 
370354 13 
370364 72 
370379 2 
370411 9 
370449 46 
370605 3 
370614 4 
370616 129 
370646 2 
370763 38 
370808 138 
370827 71 
370890 115 
370911 2 
370950 491 
370979 131 
371001 168 
371011 1 
371052 19 
371148 23 
371212 26 
371226 1 
371235 169 
371255 11 
371282 47 
371356 1 
371381 18 
371385 6 
371392 3 
371418 2 
371421 1 
371424 7 
371429 8 
371431 11 
371445 79 
371458 41 
371462 1 
371677 1 
371723 37 
371756 17 
371809 45 
372096 7 
372327 4 
372507 7 
372539 1 
372712 38 
372741 8 
372868 14 
372945 46 
372976 174 
372989 33 
373054 544 
373056 17 
373073 37 
373178 3 
373183 22 
373233 131 
373238 59 
373244 58 
373248 7 
373343 4 
373360 6 
373368 10 
373370 5 
373385 10 
373386 13 
373390 5 
373504 12 
373522 3 
373528 6 
373529 8 
373656 45 
373737 1 
374262 1 
374299 1 
374395 2 
374461 3 
374720 9 
375283 71 
375343 37 
375892 1 
377355 20 
377372 8 
377412 35 
377419 22 
377420 45 
377424 45 
377428 27 
377469 6 
377658 21 
377836 4 
377869 9 
377883 14 
377897 1 
377903 61 
377906 5 
377909 2 
377914 7 
377923 12 
377932 21 
380629 3 
380652 4 
380654 1 
380659 30 
380666 3 
380710 7 
380729 3 
380737 1 
380780 23 
380784 16 
380788 1 
380799 44 
380815 65 
381830 14 
381885 3 
382123 5 
382156 2 
382194 2 
382214 1 
382294 19 
382301 66 
382316 27 
382546 2 
382869 57 
383640 1 
383643 11 
384582 8 
384592 1 
384596 6 
384603 38 
384614 45 
384615 36 
384617 73 
384681 59 
384692 2 
384773 11 
385145 40 
385294 9 
385444 14 
385495 1 
385506 9 
385514 1 
385539 12 
385943 36 
386083 2 
386233 3 
386296 14 
386364 7 
386766 93 
386800 1 
386877 9 
387077 25 
387156 20 
387424 2 
387674 13 
387727 21 
387753 33 
387903 2 
388071 41 
388118 6 
388402 75 
388447 11 
388480 5 
388489 1 
388502 8 
388522 48 
388537 5 
388543 23 
388547 39 
388574 31 
388593 2 
388650 11 
388682 23 
388708 28 
388735 33 
388768 2 
388772 203 
388777 1 
388778 2 
388806 31 
388944 27 
388963 14 
388986 1 
389019 3 
389085 3 
389193 1 
389206 13 
389211 1 
389215 1 
389534 3 
389859 2 
389861 6 
390062 85 
390234 3 
390423 24 
390437 1 
390496 2 
390544 75 
390555 1 
390562 4 
390595 32 
390677 28 
390690 44 
390699 17 
390757 5 
390762 33 
390824 4 
390833 4 
390838 4 
390847 7 
390861 2 
390896 23 
390908 1 
390916 42 
391004 13 
391033 1 
391052 2 
391099 48 
391127 133 
391140 64 
391154 100 
391180 34 
391279 6 
391289 40 
391391 5 
391423 100 
391526 37 
391696 21 
391738 1 
391767 15 
391789 21 
391826 1 
391955 3 
392019 3 
392066 60 
392142 27 
392875 1 
393290 1 
393359 4 
393714 7 
393822 186 
394367 82 
394463 5 
394509 7 
394559 39 
394730 2 
394884 28 
394921 2 
394966 5 
395074 1 
395092 55 
395261 36 
395426 11 
395461 7 
395613 14 
395642 29 
395667 22 
395669 26 
395672 16 
395674 13 
395675 3 
395679 18 
395687 8 
395696 5 
395697 4 
395727 5 
395732 13 
395741 1 
396075 46 
398400 183 
398404 28 
398441 51 
398461 36 
398466 133 
399254 25 
399443 31 
399472 265 
399524 11 
399539 9 
399565 1 
402598 1 
402627 175 
402651 12 
402665 7 
402674 1 
402692 256 
402701 246 
402709 1 
402797 20 
403105 5 
403175 1 
403563 16 
403589 1 
403917 21 
404077 15 
404271 2 
404292 6 
404293 226 
404301 3 
404304 13 
404363 14 
404412 1 
404420 16 
404435 5 
404452 32 
404926 7 
404960 96 
405072 1403 
405382 42 
405451 226 
405942 157 
406310 23 
406473 56 
406521 124 
406637 930 
406801 153 
406935 22 
406992 10 
407096 6 
407105 34 
407112 3 
407135 2 
407136 19 
407143 1 
407144 25 
407145 17 
407164 11 
407221 12 
407227 4 
407230 1 
407237 3 
407240 12 
407243 4 
407244 52 
407246 16 
408268 4 
408276 11 
408277 15 
408281 14 
408297 25 
408311 12 
408317 71 
408319 41 
408329 1 
408333 306 
408512 47 
408645 12 
410258 4 
410316 25 
410421 25 
410450 17 
410455 2 
410469 324 
410483 93 
410511 71 
410658 5 
410672 1 
410805 6 
411157 19 
411186 12 
411458 25 
412242 18 
412425 79 
412725 1 
412743 2 
412748 2 
412770 94 
412792 21 
412834 8 
413067 3 
413120 24 
413170 3 
413178 32 
413186 1 
413189 2 
413468 11 
413490 100 
413496 1 
414636 5 
414736 4 
414887 36 
414965 1 
415018 29 
415396 27 
415405 1 
415419 1 
415424 193 
415431 25 
415438 94 
415465 51 
415474 40 
415481 31 
415492 6 
415493 3 
415498 55 
415508 78 
415514 16 
415527 6 
415556 20 
415909 21 
416051 1 
416079 1 
416518 19 
416526 6 
416865 10 
416867 1 
416895 74 
416902 28 
416917 21 
416923 2 
416926 23 
416938 6 
416949 23 
416965 4 
416967 3 
416970 14 
416987 81 
417010 34 
417087 5 
417117 225 
417133 183 
417158 2 
417162 32 
417164 18 
417218 1 
417289 7 
417347 5 
417357 100 
417528 22 
417695 11 
417746 60 
417803 39 
417844 35 
418004 3 
418096 2 
418104 22 
418115 1 
418148 3 
418162 2 
418174 12 
418177 88 
418178 1 
418179 2 
418199 13 
418203 3 
418214 27 
418427 1 
418452 21 
418700 39 
418727 9 
418886 30 
419338 10 
419520 663 
419535 6 
419554 30 
419557 1 
419866 35 
419980 13 
420618 30 
420947 22 
420958 73 
421059 93 
421121 37 
421176 41 
421290 46 
421305 61 
421317 72 
421381 1 
421395 1 
421418 3 
421435 1 
421500 12 
421511 10 
421710 15 
421729 1 
422294 6 
422828 10 
423335 3 
423345 34 
423358 1 
423515 58 
423519 5 
423523 62 
423537 1 
423543 23 
423572 4 
423579 25 
423646 11 
423660 5 
423677 16 
424765 77 
424772 18 
424773 174 
424811 11 
424829 37 
424854 8 
424874 2 
424879 68 
424921 9 
424925 133 
424938 78 
424989 303 
424992 33 
424997 28 
425003 1 
425018 30 
425021 2 
425059 1 
425068 115 
425108 26 
425188 54 
425465 135 
425519 9 
425645 117 
425649 1 
425704 60 
425907 43 
426167 101 
426213 23 
426329 19 
426358 24 
426400 41 
426477 54 
426550 19 
426640 6 
426712 50 
426725 3 
426885 4 
426917 4 
426929 1 
426998 13 
427020 10 
427026 55 
427042 74 
427054 78 
427058 1 
427062 1 
427152 1 
427231 2 
427245 632 
427253 34 
427254 37 
427261 132 
427424 5 
429168 1 
429226 2 
429399 1 
429419 71 
429457 1 
429491 124 
429504 1 
429899 79 
430086 45 
430270 5 
430276 2 
430355 58 
430824 66 
430859 34 
431128 1 
431279 2 
431559 5 
431747 25 
431867 17 
431881 47 
431893 103 
431894 54 
431896 1 
431905 449 
431914 49 
432035 8 
432041 8 
432072 3 
432081 28 
432092 107 
432121 6 
432133 48 
432661 2 
433425 6 
433617 14 
433766 21 
433809 27 
433837 11 
433871 44 
434521 20 
434541 58 
434547 94 
434552 12 
434561 45 
434703 2 
434706 15 
434728 39 
434735 1 
434739 19 
435522 13 
435705 16 
439479 7 
439918 23 
439937 143 
439950 2 
439966 16 
439974 23 
439982 3 
439985 1 
439990 28 
439994 4 
439998 35 
440176 236 
440204 2 
440205 7 
440206 87 
440207 3 
440208 2 
440212 73 
440218 2 
440232 7 
440242 4 
440274 25 
440288 7 
440330 107 
440419 37 
440585 52 
440677 1 
440806 2 
441511 8 
441538 1 
441571 1 
441602 118 
441679 4 
441749 2 
441769 39 
441807 243 
442119 48 
442475 80 
442801 3 
442816 2 
442821 19 
442825 66 
442833 2 
442838 40 
442858 4 
442869 19 
443029 1 
443176 35 
443191 19 
443361 118 
443382 1 
443391 55 
443617 26 
443839 5 
444234 36 
444563 2 
444884 60 
444917 51 
444931 97 
444941 6 
445003 96 
445062 31 
445075 34 
445089 37 
445097 1 
445109 14 
445123 160 
445166 37 
445199 35 
445204 12 
445215 14 
445225 8 
445229 1 
445235 10 
445250 8 
445253 7 
445258 4 
445282 5 
445294 21 
445381 2 
445455 1 
447721 5 
447739 1 
447750 2 
447754 40 
447755 2 
447769 10 
447808 8 
447887 4 
447939 1 
447978 22 
448175 34 
448191 5 
448203 2 
448241 2 
448379 2 
448410 46 
448418 2 
448429 27 
448452 1 
448466 15 
448473 7 
448478 9 
448485 11 
448528 1 
448578 1 
448676 38 
449106 1 
449157 1 
449359 35 
449441 59 
449449 233 
449462 7 
449530 5 
449561 131 
449581 1 
449584 1 
449663 9 
449686 1 
449713 13 
449768 50 
449777 3 
449832 23 
449849 8 
449886 12 
449921 24 
449932 5 
450224 15 
450332 16 
450373 1 
450424 1 
450463 34 
450471 10 
450490 3 
450497 6 
450537 5 
450568 19 
450574 19 
450600 18 
450606 2 
450798 1 
450809 1 
451222 2 
451397 52 
459727 23 
459744 80 
459755 134 
459767 2 
459836 3 
459840 17 
459845 28 
459849 1 
459853 37 
459855 1 
459857 13 
459858 2 
459860 28 
459861 3 
459864 129 
459868 14 
459870 21 
459872 31 
459874 22 
459875 2 
459876 63 
459877 2 
459883 142 
459902 91 
459904 2 
459906 5 
459907 140 
459911 17 
459914 38 
459921 22 
459922 1 
459924 8 
459927 10 
459930 16 
459936 14 
459938 23 
459939 85 
459940 18 
459941 30 
459942 81 
459945 10 
459948 9 
459949 1 
459950 23 
459954 10 
459955 3 
459957 85 
459958 11 
459960 15 
459963 16 
459964 18 
459967 43 
459968 8 
459970 17 
459972 8 
459974 10 
459976 66 
459978 27 
459979 13 
459980 4 
459981 21 
459982 4 
459983 14 
459984 9 
459988 60 
459990 17 
459992 1 
459995 36 
459996 16 
459999 8 
460021 3 
460036 388 
460043 1 
460045 29 
460047 3 
460049 72 
460054 39 
460055 1 
460058 140 
460059 10 
460062 120 
460063 3 
460065 2 
460067 55 
460069 1 
460077 3 
460083 5 
460084 32 
460089 15 
460090 8 
460093 6 
460096 5 
460097 35 
460098 1 
460104 1 
460105 4 
460107 9 
460108 105 
460109 34 
460112 24 
460113 1 
460116 16 
460117 4 
460119 20 
460124 149 
460126 65 
460130 111 
460134 31 
460138 22 
460146 406 
460156 12 
460159 1 
460160 6 
460164 3 
460165 7 
460166 1 
460167 122 
460170 1 
460174 246 
460180 22 
460182 38 
460184 105 
460186 43 
460190 99 
460192 6 
460193 93 
460196 136 
460199 61 
460201 55 
460202 1 
460203 1 
460204 109 
460207 109 
460209 2 
460212 42 
460215 10 
460218 6 
460224 23 
460230 472 
460231 16 
460233 12 
460234 36 
460236 50 
460237 41 
460238 63 
460239 101 
460241 149 
460242 143 
460243 74 
460250 249 
460256 1 
460257 50 
460261 50 
460262 15 
460264 145 
460265 1 
460268 121 
460269 1 
460272 51 
460273 2 
460276 191 
460279 42 
460280 120 
460281 133 
460282 48 
460284 60 
460286 245 
460292 35 
460298 66 
460304 1 
460309 151 
460312 24 
460314 98 
460315 150 
460318 93 
460319 197 
460321 1 
460322 217 
460325 1 
460327 210 
460336 41 
460340 4 
460344 2 
460345 13 
460349 302 
460355 12 
460364 49 
460375 26 
460383 51 
460404 1 
460412 166 
460417 3 
460418 6 
460419 2 
460423 13 
460427 138 
460428 5 
460430 5 
460431 2 
460432 2 
460435 111 
460437 8 
460438 15 
460439 26 
460440 13 
460445 29 
460450 50 
460451 21 
460452 1 
460453 200 
460457 4 
460458 9 
460459 108 
460464 50 
460465 181 
460468 8 
460472 2 
460477 198 
460486 124 
460492 67 
460497 12 
460498 180 
460499 216 
460503 487 
460505 1 
460508 1 
460513 384 
460517 27 
460520 235 
460523 93 
460524 241 
460531 312 
460537 88 
460544 86 
460549 73 
460553 1 
460556 45 
460560 1 
460563 1 
460573 1 
489419 10 
489428 13 
489473 8 
489518 19 
489531 27 
489547 36 
489551 6 
489560 7 
489568 13 
489613 14 
489622 8 
489630 4 
489664 1 
489671 32 
489672 1 
489686 4 
489690 35 
489691 1 
489705 9 
489717 2 
489720 6 
489766 5 
489787 1 
489790 1 
489828 1 
489842 1 
489851 1 
489909 3 
489914 1 
489957 1 
489967 1 
489981 1 
490440 1 
490450 3 
490464 1 
490528 1 
490595 22 
490601 3 
490602 169 
490641 1 
490689 1 
490700 1 
490719 6 
490725 17 
490728 2 
490732 2 
490743 27 
490783 2 
490811 3 
490830 11 
490998 6 
491003 6 
491043 6 
491117 1 
493347 55 
493415 53 
493436 2 
493476 1 
493492 21 
493584 22 
493784 15 
494921 63 
495123 387 
495302 118 
495305 5 
495328 4 
495334 2 
495346 2 
495380 59 
498200 1 
498229 1 
498638 5 
498649 17 
498654 181 
500206 43 
500437 1 
500521 1 
500664 2 
501135 23 
501141 97 
501143 23 
501259 2 
501267 113 
501538 40 
502001 1 
502056 2 
502200 1 
502202 24 
502237 3 
502241 16 
502277 48 
502283 1 
502302 3 
503022 48 
503426 465 
503495 6 
503946 70 
504151 12 
504205 62 
504258 9 
504272 4 
504295 43 
504315 3 
504372 5 
504384 3 
504502 2 
504513 46 
504971 21 
505313 5 
505352 1 
505469 2 
505490 77 
505533 52 
505566 25 
505833 12 
505895 1 
505943 10 
506006 1 
506018 14 
506040 14 
506078 7 
508199 20 
509183 14 
509879 11 
510274 58 
510335 57 
510510 1 
510770 2 
510849 18 
510979 3 
510992 21 
511614 4 
511744 152 
511804 13 
512071 3 
512204 14 
512366 4 
512387 75 
512815 190 
512865 31 
513019 125 
513231 1 
513261 18 
513709 6 
513728 15 
513816 3 
513939 216 
513951 50 
513977 150 
514031 19 
514062 66 
514390 1 
514415 65 
514427 5 
514447 3 
514669 132 
514844 4 
514973 188 
515044 60 
515055 22 
515067 2 
515134 43 
515136 47 
515643 9 
516754 11 
516974 29 
517886 207 
518008 6 
518019 119 
520078 1 
520479 34 
520625 181 
520718 4 
520738 3 
521329 1 
521978 54 
521993 40 
522250 11 
522360 6 
522406 2 
522433 2 
522437 1 
522574 14 
523383 19 
523421 56 
523431 8 
523440 61 
523510 3 
523517 2 
523518 54 
523524 1 
523535 7 
524496 2 
524516 1 
524541 1 
524756 5 
524791 1 
524966 71 
525094 72 
525693 1 
527928 16 
528095 8 
528103 85 
528109 8 
528139 35 
528152 3 
528346 34 
529339 24 
529655 1 
529667 4 
529694 13 
529889 2 
530252 2 
530584 6 
530599 5 
530913 13 
531338 202 
531527 7 
531788 15 
531895 22 
532320 6 
532744 2 
533089 1 
533163 105 
533540 4 
534165 2 
534316 33 
534507 2 
534523 5 
534528 460 
534661 14 
534672 36 
535369 3 
536907 3 
537070 1 
537112 6 
537142 3 
537534 9 
537589 1 
537654 1 
539719 1 
539724 1 
539725 23 
540438 15 
540601 2 
540729 2 
540731 5 
540737 4 
540934 60 
541048 53 
541078 5 
541220 5 
541484 8 
541624 5 
541634 37 
541711 38 
541761 13 
541821 2 
541850 2 
541894 1 
541902 7 
543385 2 
543400 26 
543457 935 
543466 1 
543718 14 
543854 15 
545830 1 
545854 2 
545857 2 
545867 24 
545981 4 
546003 11 
547785 13 
548837 4 
548840 7 
548875 23 
548939 64 
549107 2 
549277 1 
549592 2 
549982 203 
550219 15 
550349 50 
550450 100 
550667 55 
551071 27 
551096 150 
551104 309 
551426 77 
552063 6 
552073 8 
552080 30 
552091 39 
552094 13 
552100 21 
552108 34 
552111 19 
552116 67 
552127 79 
552170 98 
552174 46 
552184 283 
552202 142 
552394 2 
552707 2 
552911 30 
552922 1 
552932 12 
552976 1 
553353 2 
553364 5 
553529 59 
553724 16 
553812 36 
553819 1 
553859 14 
553880 24 
553884 10 
553903 88 
553978 1 
554045 2 
554196 4 
554348 108 
554375 110 
554538 60 
554550 38 
554687 102 
555303 3 
555517 5 
555936 20 
556682 1 
556824 7 
557010 15 
557227 149 
557334 5 
557892 99 
557944 87 
558453 14 
558490 5 
558784 2 
558973 2 
559188 72 
559246 9 
559263 1 
559266 37 
559301 7 
559305 194 
559311 9 
559315 28 
559322 37 
559328 11 
559364 22 
559369 27 
559423 6 
560726 4 
560730 1 
560774 1 
561276 150 
561434 1 
561479 4 
561792 659 
561801 21 
561812 70 
561906 30 
562032 45 
562044 3 
563095 110 
563236 19 
564057 13 
564636 59 
564644 11 
564704 10 
566396 21 
566475 35 
566518 1 
566650 6 
566700 26 
566863 42 
566873 374 
566892 3 
567145 23 
567293 1 
568041 2 
568098 16 
568104 43 
568147 10 
568286 2 
568320 46 
568326 69 
568342 77 
568356 9 
568373 4 
568392 1 
568531 39 
568543 14 
570337 9 
570358 10 
570566 2 
570703 6 
570711 9 
571941 1 
571954 2 
571963 4 
573283 21 
573327 48 
573333 71 
573354 61 
573385 102 
573451 9 
573579 15 
573607 17 
573654 1 
573792 3 
573944 2 
574586 3 
575193 1 
575407 7 
575658 9 
575759 5 
575899 12 
576136 3 
576256 18 
576265 6 
576272 256 
576421 53 
576600 6 
576629 2 
576802 5 
576811 1 
576831 8 
577481 1 
577565 86 
577929 12 
578113 26 
578320 125 
578614 12 
578685 2 
579153 2 
579169 2 
579197 2 
579230 9 
581815 1 
581853 83 
581933 17 
581943 5 
581946 1 
581947 2 
582303 7 
582521 49 
582783 14 
585686 22 
585870 7 
585907 1 
586056 1 
586257 33 
586573 3 
587878 3 
588180 7 
588198 1 
588678 7 
588798 50 
588853 16 
589023 2 
589026 2 
589046 16 
589048 24 
589070 1 
589216 12 
589235 4 
589252 9 
589258 7 
589284 1 
589286 4 
589287 12 
591132 2 
591771 59 
591956 15 
592281 122 
592324 95 
592360 30 
592375 2 
592993 39 
595765 1 
599070 137 
599165 21 
599286 7 
599622 2 
599629 136 
599634 3 
599648 110 
600516 38 
600989 16 
601456 21 
601862 27 
602054 2 
602339 91 
602488 1 
602578 5 
602591 11 
602615 4 
602825 17 
603331 27 
603510 1 
603697 21 
603768 63 
603852 98 
603865 11 
603934 5 
604054 19 
604060 45 
604143 1 
604165 53 
604881 13 
605398 2 
605580 1 
605614 2 
605712 6 
606619 42 
606621 3 
606694 14 
606834 25 
607033 7 
607224 11 
607245 5 
607272 4 
607309 1 
607358 16 
607500 146 
609237 13 
609635 45 
609656 35 
611860 85 
611878 3 
611881 98 
612029 27 
612042 21 
612050 1 
612188 3 
612872 1 
612876 7 
613440 2 
614033 2 
614053 10 
614302 4 
614320 4 
614617 22 
616104 8 
616302 77 
616733 1 
617393 20 
617402 1 
617415 116 
617435 38 
617499 12 
618125 3 
620153 59 
620164 81 
620274 21 
620338 65 
620341 67 
620857 1 
621790 63 
622645 1 
624050 12 
626514 11 
626648 15 
626805 1 
626977 3 
626981 32 
627011 7 
627242 1 
627520 30 
628298 40 
628384 7 
628452 1 
628461 1 
628525 1 
628529 1 
628531 7 
628551 1 
629552 15 
629592 3 
631027 84 
631748 188 
633271 1 
633413 40 
633426 4 
633465 3 
633514 28 
633521 309 
633528 4 
633552 16 
633598 5 
634055 60 
634060 154 
634067 48 
634083 1 
634112 47 
635898 1 
636043 57 
636055 5 
636201 102 
636242 2 
636307 78 
636323 51 
636328 3 
636329 9 
636330 187 
636417 5 
636453 35 
639893 1 
640032 6 
640036 10 
640101 120 
640105 1 
640115 11 
640125 59 
640132 198 
640145 3 
640221 1 
640418 6 
641035 1 
641254 3 
641301 45 
641493 7 
642260 41 
642346 4 
642400 19 
642481 56 
642505 4 
642540 131 
642560 149 
642654 82 
642659 2 
642680 6 
643854 57 
644132 53 
644146 6 
644388 4 
644591 1 
644605 5 
644941 4 
645142 13 
645272 7 
645339 19 
645343 22 
645358 26 
645455 14 
645460 2 
645520 95 
645526 1 
645564 65 
645573 124 
645807 14 
645852 2 
645865 10 
645876 2 
645925 7 
645977 26 
646004 48 
646027 2 
646128 3 
647506 8 
648428 1 
649736 87 
652581 2 
656862 3 
656877 1 
657086 10 
657154 142 
657248 9 
657314 2 
657344 2 
657797 3 
658029 39 
658040 1 
658101 14 
658191 2 
658212 19 
658284 10 
658287 23 
658310 42 
658333 7 
658382 55 
658383 4 
658405 52 
658412 12 
658417 3 
658440 136 
658458 34 
658468 86 
658475 164 
658479 2 
658481 3 
658519 10 
658782 9 
658791 30 
658896 7 
659124 60 
659291 3 
659299 49 
659665 2 
659692 8 
659884 6 
659948 2 
659952 2 
660065 7 
660154 62 
660158 77 
660166 66 
660172 10 
660285 7 
660322 48 
660377 69 
660423 79 
660504 4 
661102 32 
662031 40 
662258 3 
662804 63 
662962 2 
663023 9 
663027 15 
663068 43 
663087 3 
665093 110 
665097 1 
665100 6 
665141 15 
665150 11 
665250 6 
665611 14 
665669 3 
665679 12 
666073 14 
666376 52 
667234 10 
667696 2 
667864 70 
668985 37 
668994 1 
669013 26 
669029 3 
669044 491 
669050 92 
669086 1 
669101 21 
669103 33 
669262 29 
669273 2 
669503 60 
669549 21 
669717 7 
669741 12 
669744 1 
669798 70 
669811 1 
669818 34 
669829 194 
670125 15 
670178 1 
672144 27 
672572 6 
672648 122 
672723 44 
672905 1 
672921 1 
672926 6 
673974 25 
674000 66 
674122 4 
674368 1 
674518 1 
675500 35 
675507 54 
675522 1 
675528 251 
675533 1 
675553 7 
675592 69 
675618 126 
675628 30 
675791 3 
675820 1 
675824 3 
676059 25 
676198 3 
677338 2 
677403 27 
677475 39 
677797 1 
677802 65 
677808 1 
677816 79 
677818 93 
677834 62 
678132 8 
678414 4 
678494 8 
678750 87 
679050 1 
680109 13 
680421 4 
680916 30 
680931 27 
680995 22 
681004 6 
681009 1 
681014 4 
681999 2 
682484 15 
682530 7 
683720 1 
687368 124 
687383 9 
687416 8 
687678 1 
687691 6 
687693 8 
688013 21 
688534 1 
688905 4 
689092 2 
689996 3 
690368 5 
690878 97 
691123 4 
691202 32 
691225 8 
691275 30 
691344 58 
691381 268 
693095 20 
694080 23 
694181 145 
694209 41 
694219 20 
694290 15 
695080 7 
696970 13 
696988 61 
696999 4 
697098 18 
699688 12 
699705 3 
700543 11 
700622 39 
701283 9 
703694 6 
703764 8 
703934 27 
704004 1 
704233 10 
704286 15 
704313 7 
704393 6 
704417 8 
704428 3 
704461 1 
704501 12 
704545 3 
704633 10 
704640 15 
704777 123 
704799 1 
705009 37 
705022 2 
705089 27 
705110 1 
705248 1 
705405 19 
705471 17 
705928 1 
706226 9 
707130 2 
707235 1 
707244 1 
707627 15 
708238 48 
708307 51 
708314 69 
708344 11 
708359 237 
708419 1 
708421 3 
708483 33 
708687 19 
708715 794 
708763 25 
708973 1 
709425 6 
710489 16 
710512 5 
710519 9 
710531 1 
710552 5 
710596 48 
710707 2 
710728 4 
710761 2 
710828 145 
711492 7 
711528 5 
712183 1 
712221 22 
712237 7 
712258 2 
712295 1 
713250 1 
713403 118 
714133 2 
714171 29 
714465 4 
714956 65 
714997 11 
715009 49 
715024 35 
715047 5 
715497 2 
715521 3 
715549 5 
715894 155 
716633 18 
716860 2 
717751 36 
717874 57 
717967 1 
717973 3 
718059 1 
718086 1 
718100 1 
718106 1 
719548 5 
719638 3 
720285 7 
720452 5 
720492 12 
720538 16 
720557 8 
720559 2 
721674 66 
721682 34 
721722 7 
722078 32 
722429 1 
722457 4 
722465 3 
722476 2 
722507 7 
722510 1 
722960 1 
722966 76 
722977 3 
723034 1 
723041 23 
723359 1 
723440 33 
723459 68 
723462 53 
723471 47 
723483 2 
723493 7 
723568 29 
723637 3 
723741 3 
723886 8 
723976 3 
724711 5 
724750 50 
724811 1 
724815 5 
724827 5 
725441 1 
725459 24 
725484 18 
725495 2 
725560 2 
725566 13 
725637 2 
725735 2 
725765 2 
725790 72 
725820 16 
725825 113 
725828 28 
725834 66 
725853 1 
725910 5 
726009 38 
726025 14 
726174 64 
726365 7 
727233 1 
727759 17 
727919 53 
727992 33 
728140 10 
728583 1 
728752 8 
729238 54 
729645 16 
729656 3 
729665 1 
730300 63 
730313 15 
730531 6 
730544 122 
730565 7 
730609 40 
730754 5 
730892 39 
730933 1 
730948 5 
730952 20 
731084 4 
731095 33 
731639 2 
732095 2 
732138 200 
732261 3 
732264 14 
732267 157 
732270 28 
732300 10 
732355 4 
732367 1 
732634 85 
732730 114 
732828 1 
732876 4 
732889 18 
733377 55 
734224 7 
734573 3 
734898 14 
734907 52 
734920 11 
737003 1 
737755 2 
737797 1 
737989 4 
738001 1 
738020 37 
743961 14 
743995 44 
744015 2 
744028 6 
744030 6 
744054 31 
744057 18 
744135 11 
744248 2 
745000 7 
745015 46 
745208 1 
745214 412 
745260 8 
745433 10 
746397 1 
746649 1 
747432 1 
747463 1 
747464 66 
747494 5 
747647 10 
747655 131 
747673 13 
747684 6 
747697 17 
747759 6 
747976 9 
749072 21 
751981 14 
752003 96 
754084 31 
757145 52 
757174 9 
757179 6 
757273 16 
757293 22 
757473 4 
757681 20 
758163 11 
758190 1 
758505 193 
758573 2 
758851 42 
759093 1 
759112 5 
759121 15 
759127 33 
759146 18 
759150 2 
759375 4 
759381 8 
759383 557 
759384 16 
759385 5 
759392 6 
759748 68 
759772 7 
760419 8 
761558 12 
761943 7 
762103 27 
762476 1 
762489 11 
762536 24 
764246 42 
764249 130 
764273 5 
764285 35 
764296 39 
764376 3 
764396 21 
764541 7 
764646 45 
764684 6 
764705 2 
764947 1 
766354 195 
766429 5 
766480 3 
766482 1 
766682 1 
766793 34 
768705 2 
768834 24 
768927 11 
769483 1 
769769 1 
769901 23 
770156 76 
770428 21 
770812 9 
771782 4 
771840 19 
776313 1 
777889 14 
777965 2 
777968 18 
777976 6 
778023 26 
778031 77 
778039 2 
778913 17 
779008 46 
779069 163 
779082 64 
779086 2 
779283 112 
780143 32 
780429 6 
781042 5 
781508 4 
781561 1 
781577 13 
781584 50 
781605 4 
781614 2 
781624 97 
781704 70 
781713 12 
781725 31 
781760 13 
781772 12 
781946 3 
782008 14 
782145 2 
782337 28 
782617 68 
782691 1 
782739 1 
782753 6 
782758 2 
782887 7 
782904 35 
782912 17 
782918 3 
783540 18 
783588 1 
783604 1 
783623 7 
783668 6 
783714 5 
783855 2 
783901 16 
783914 1 
783948 13 
784022 20 
784055 37 
784205 14 
784299 22 
784353 1 
784394 40 
784406 49 
784410 29 
784480 2 
784489 93 
784544 5 
784599 54 
784624 2 
784630 28 
784748 50 
784799 3 
785348 23 
785452 71 
785480 2 
785534 61 
785629 3 
785901 9 
786332 1 
786657 54 
786785 5 
786972 282 
787454 74 
787458 25 
787527 43 
787538 57 
787548 6 
787551 10 
787557 29 
787565 16 
787576 2 
787578 9 
787696 45 
788172 1 
789717 9 
789806 379 
789867 29 
790115 9 
790147 2 
790157 1 
790161 121 
790167 16 
790181 9 
790224 26 
790240 6 
790373 20 
792533 61 
792870 11 
793143 10 
793296 1 
793318 1 
793337 5 
793681 7 
793788 34 
793841 3 
793851 9 
794034 14 
794172 33 
794239 4 
794240 97 
794271 224 
794617 3 
794890 17 
795122 11 
795290 3 
795316 1 
795323 43 
795391 106 
795400 1 
795889 1 
796047 16 
796066 51 
796496 1 
796555 1 
796587 1 
796869 2 
796905 12 
797224 21 
797280 28 
797313 51 
798155 1 
803268 1 
805535 5 
807155 27 
807197 35 
807256 53 
807908 5 
807960 8 
808237 1 
808595 7 
808745 6 
808937 113 
808953 4 
809011 29 
809018 39 
809026 18 
809066 39 
809130 2 
809172 28 
809335 13 
809413 11 
809423 24 
809434 11 
809469 5 
809831 243 
815104 2 
815807 2 
815811 1 
815859 1 
815875 6 
815918 5 
816845 130 
816901 5 
816938 29 
816947 10 
816956 2 
817170 90 
818163 17 
818517 4 
818528 135 
818549 30 
818730 22 
818743 2 
818744 50 
818745 278 
818767 195 
818781 45 
818792 25 
818935 33 
818945 4 
818961 99 
819109 1 
819146 2 
819165 18 
819185 3 
819486 2 
819704 3 
820243 7 
820244 1 
820274 3 
820280 5 
820298 23 
820306 8 
820368 8 
820395 4 
820584 8 
821031 205 
821264 1 
821331 14 
822087 8 
822191 43 
822218 5 
822239 4 
822359 30 
822769 1 
822778 45 
822821 10 
822890 8 
822895 1 
822901 342 
822936 1 
822993 7 
823050 21 
823661 1 
826587 1 
826644 4 
826670 4 
826750 47 
826753 5 
826826 33 
826888 30 
826897 15 
826904 1 
827059 53 
827106 1 
827614 27 
827893 3 
827925 198 
828008 6 
828217 69 
828308 44 
828396 26 
828397 5 
828422 51 
828443 15 
828463 1 
828467 3 
828473 26 
828483 13 
828509 21 
828547 14 
829183 20 
829694 4 
829801 1 
830135 1 
830429 9 
830494 3 
830498 1 
830560 37 
830576 1 
830611 59 
830666 38 
830731 14 
830768 39 
830778 44 
830783 1 
830799 6 
830856 40 
830878 12 
830891 14 
830953 29 
831066 4 
831402 34 
831849 19 
832420 25 
832856 3 
833517 4 
833769 124 
833782 1 
833791 26 
834312 3 
834526 11 
835671 4 
835702 92 
836003 58 
836186 7 
836264 15 
836512 140 
837493 6 
837497 2 
837529 17 
837568 1 
837585 3 
837628 118 
837637 1 
837641 1 
837647 161 
837836 3 
839478 1 
839579 5 
839673 3 
840115 1 
840178 5 
840327 1 
840437 3 
840542 5 
840913 2 
841124 19 
841131 14 
841132 2 
841211 3 
841250 85 
841251 39 
844004 5 
844012 1 
844139 157 
844283 53 
845364 1 
845834 2 
845892 12 
845949 6 
845962 8 
845975 2 
845983 16 
846028 5 
846042 61 
846125 30 
846152 120 
846276 6 
846352 29 
846945 8 
847338 67 
847525 3 
847538 21 
847565 81 
847867 1 
848157 176 
849458 17 
849730 22 
849738 133 
849751 350 
849756 36 
849777 28 
849802 1 
849811 41 
851069 39 
851086 107 
851235 44 
851889 44 
852288 5 
853293 5 
853296 3 
853304 5 
853343 5 
853853 2 
853915 4 
853930 27 
854234 15 
854472 6 
854547 1 
854937 4 
854944 4 
854969 1 
854981 33 
855202 1 
855608 21 
855673 12 
855948 2 
856436 15 
856640 81 
857217 60 
857239 32 
857337 2 
857345 11 
857356 5 
857381 11 
857389 2 
857402 9 
857417 6 
857449 2 
857473 3 
857645 31 
858126 4 
858259 14 
859063 7 
859275 4 
859367 2 
859400 48 
859441 2 
859453 28 
861458 16 
861514 4 
862313 7 
862314 60 
862339 3 
862371 1 
862433 17 
862437 1 
862468 1 
862478 4 
863281 1 
866953 5 
867023 2 
867052 7 
867078 1 
867273 47 
868514 1 
868568 8 
870916 11 
870958 5 
871252 197 
871509 6 
871516 21 
871571 173 
871618 1 
871748 35 
872271 76 
872461 43 
872567 11 
873895 2 
874446 1 
874538 125 
874787 9 
874800 2 
874842 3 
875005 23 
875153 4 
875158 18 
875185 5 
875196 17 
875213 1 
875231 6 
875250 3 
875267 3 
875276 165 
875283 27 
875317 1 
875323 1 
875330 42 
875387 37 
875428 14 
875434 146 
875439 10 
875484 27 
875494 15 
875518 12 
875683 10 
877403 40 
877413 11 
877427 61 
877435 7 
877443 9 
877465 1 
877487 3 
877495 2 
877571 27 
877574 5 
877754 18 
877819 213 
877868 3 
877999 2 
878013 100 
878051 48 
878052 57 
878979 4 
879008 1 
879049 11 
879055 1 
879071 22 
879103 32 
879247 14 
879584 14 
879667 42 
881455 4 
884505 86 
884700 10 
884945 52 
885154 4 
885328 153 
886513 1 
888639 18 
888644 20 
888785 1 
888813 95 
891288 1 
892321 26 
892723 1 
892772 1 
892922 187 
892928 20 
892948 26 
893474 5 
893478 36 
893535 14 
893545 37 
893571 42 
894626 27 
896605 25 
896620 22 
896915 13 
896937 1 
897142 1 
897609 8 
897794 18 
898028 3 
898056 5 
898837 2 
898924 1 
898934 32 
898993 68 
899011 2 
899015 83 
899022 85 
899126 10 
899140 24 
899467 2 
899480 131 
899486 43 
899490 38 
899804 5 
899807 13 
899814 19 
900010 20 
902707 2 
902737 3 
902781 10 
902809 20 
902993 2 
903012 18 
903383 53 
903458 12 
903487 1 
903653 33 
904414 6 
904623 1 
904743 23 
904974 61 
905169 278 
906217 36 
906223 1 
906364 2 
906386 7 
906570 31 
906614 1 
906625 48 
906906 38 
907025 12 
908057 232 
908269 92 
908270 4 
908455 1 
908589 11 
909333 11 
909492 6 
910015 2 
910036 1 
910058 96 
910066 8 
910076 63 
910091 46 
910201 7 
912403 25 
912408 1 
912429 3 
912480 1 
914966 1 
914999 8 
915015 15 
915053 94 
915056 1 
915956 2 
916741 1 
918111 2 
919103 1 
919136 12 
919196 1 
919204 56 
919223 1 
919339 2 
921662 4 
921783 4 
921788 9 
921793 8 
921833 8 
921901 11 
921943 5 
922181 10 
922216 3 
922222 4 
922281 89 
922286 4 
922315 1 
922388 2 
922396 12 
922615 10 
922622 1 
922647 63 
922811 3 
922949 66 
923029 45 
923067 46 
923334 18 
923376 1 
923934 3 
924197 42 
924497 38 
924524 13 
924620 12 
924773 6 
924851 8 
924856 1 
924862 86 
924880 5 
924883 3 
925369 27 
926026 2 
928193 78 
928586 2 
928602 9 
928702 9 
929599 18 
929660 1 
929661 27 
929686 31 
929697 1 
929735 79 
929963 177 
930425 1 
930441 41 
930470 3 
930687 2 
930803 5 
930824 1 
930845 41 
930883 2 
930934 6 
931097 17 
931916 98 
931964 14 
931983 20 
932020 1 
932082 2 
932355 5 
932365 47 
932375 11 
932400 78 
932807 54 
933021 4 
933733 2 
933741 3 
933785 1 
933840 5 
933914 26 
933990 5 
934091 7 
934306 19 
934312 100 
934316 27 
934404 15 
937307 1 
937310 2 
937325 10 
937345 1 
937423 1 
937789 14 
938495 1 
939731 16 
939778 4 
939986 1 
940725 42 
940863 1 
940869 28 
940984 8 
941006 46 
941012 1 
941032 32 
941100 3 
941135 24 
941170 17 
941218 13 
941449 1 
945862 1 
947226 5 
947247 34 
947254 21 
947296 6 
947409 5 
947470 69 
947508 2 
947616 28 
947643 3 
947649 5 
947795 26 
947932 10 
948168 12 
948174 171 
948195 5 
948275 70 
948313 8 
948322 40 
948347 19 
948511 4 
949367 16 
949628 43 
949684 12 
949753 1 
949760 46 
949765 16 
949769 29 
950089 33 
950214 1 
950221 30 
950243 4 
950440 1 
950777 8 
950869 47 
951272 2 
951403 1 
951878 2 
952254 154 
952376 2 
952958 58 
953528 49 
953590 44 
953995 18 
954398 4 
954405 46 
954433 5 
954436 9 
954636 140 
954777 13 
954791 68 
954795 1 
954812 1 
954889 1 
956723 1 
956751 4 
956839 4 
958226 22 
958248 19 
958249 41 
958250 1 
958349 4 
958832 1 
959111 1 
959152 33 
960041 2 
960639 15 
961350 72 
962085 4 
962357 26 
962709 11 
962764 1 
962903 1 
962946 4 
962951 9 
963608 65 
963625 35 
963631 18 
963638 1 
963644 1 
963649 37 
964742 7 
964796 5 
964936 4 
965622 92 
965645 13 
965649 1 
965671 7 
965672 50 
965673 3 
965679 6 
965713 2 
965738 4 
965744 1 
965749 2 
965906 1 
966079 3 
966120 2 
967180 1 
968479 12 
969418 1 
970657 16 
971584 261 
971732 126 
971744 9 
971875 5 
972030 8 
973054 2 
973282 55 
973288 36 
973331 2 
975255 7 
975378 69 
975756 1 
975765 5 
975931 5 
975956 29 
975968 39 
975992 6 
980678 11 
980681 14 
981353 1 
981759 6 
982287 19 
982603 2 
982625 26 
982865 8 
983977 4 
986908 10 
986916 4 
986973 2 
986983 19 
987016 41 
988205 9 
988211 2 
988214 1 
988261 27 
988744 2 
988802 81 
989059 29 
989426 20 
990176 137 
990253 9 
990580 1 
990582 19 
990683 25 
990742 103 
990878 2 
991982 110 
992478 2 
992768 24 
992811 5 
992820 2 
992995 69 
993004 26 
999665 1 
1001176 28 
1001365 2 
1001936 2 
1001976 4 
1002119 9 
1002309 25 
1002335 1 
1002353 1 
1002459 66 
1002471 32 
1002844 423 
1002967 25 
1003332 128 
1003357 213 
1003823 32 
1003906 32 
1004274 1 
1004400 22 
1004531 20 
1004600 15 
1004740 30 
1004835 41 
1005393 2 
1006035 16 
1006242 4 
1006280 45 
1007858 558 
1007893 4 
1007940 17 
1008424 1 
1008838 1 
1009638 12 
1010423 55 
1010537 56 
1010690 76 
1010795 8 
1010819 45 
1010823 13 
1011043 31 
1011177 50 
1011181 13 
1011189 1 
1011277 1 
1011339 74 
1011345 1 
1011359 20 
1011367 5 
1011444 9 
1011465 1 
1011547 21 
1011671 1 
1011687 13 
1011716 1 
1011739 1 
1011824 5 
1011835 10 
1011838 3 
1011894 1 
1011920 9 
1012145 90 
1012151 11 
1012186 3 
1012408 1 
1012486 1 
1012514 5 
1012583 1 
1012589 21 
1012606 2 
1012645 4 
1012920 1 
1013015 13 
1013192 1 
1013320 30 
1013362 1 
1013416 17 
1013421 41 
1013449 9 
1013478 9 
1013495 38 
1013563 21 
1013710 17 
1013924 1 
1014284 5 
1014314 2 
1014325 4 
1014410 10 
1014913 19 
1015064 7 
1015557 6 
1015560 2 
1017823 12 
1017833 1 
1017837 2 
1017844 1 
1017876 83 
1017881 7 
1017890 16 
1017909 1 
1019067 15 
1019215 66 
1019221 1 
1019236 1 
1019255 1 
1020393 47 
1020846 4 
1021368 11 
1022349 2 
1022357 30 
1022368 6 
1022380 5 
1022385 11 
1022789 3 
1022796 1 
1023308 9 
1023572 19 
1023717 46 
1023733 46 
1024111 1 
1024171 1 
1024341 61 
1025084 70 
1025094 16 
1025098 7 
1025140 123 
1025236 89 
1025311 41 
1025621 26 
1026417 10 
1026546 3 
1026577 1 
1026800 17 
1027982 4 
1028014 95 
1028055 1 
1028062 5 
1028088 41 
1028100 4 
1028108 1 
1028113 11 
1028122 34 
1028146 38 
1028290 99 
1028320 2 
1028354 2 
1028473 3 
1028497 8 
1028519 38 
1028571 17 
1028739 1 
1029946 10 
1030112 137 
1030151 110 
1030176 16 
1030535 1 
1030635 2 
1030687 309 
1030689 1 
1030694 15 
1030709 92 
1030732 1 
1030738 1 
1030742 1 
1030947 22 
1031266 14 
1031627 6 
1031916 35 
1032370 42 
1032399 14 
1032404 4 
1032424 1 
1032442 6 
1032871 2 
1033207 56 
1033508 57 
1034961 85 
1035045 1 
1035048 1 
1035678 1 
1035710 1 
1035885 222 
1035898 1 
1035950 1 
1038901 7 
1038927 1 
1038937 46 
1038947 28 
1038954 1 
1039044 1 
1039198 39 
1039206 5 
1039348 12 
1039711 2 
1040468 5 
1040664 84 
1041595 1 
1043118 72 
1043123 48 
1043135 26 
1043138 43 
1043141 1 
1043174 138 
1043193 5 
1043389 25 
1043659 12 
1043682 47 
1043690 48 
1043719 79 
1043766 80 
1043811 180 
1043841 14 
1043872 54 
1044023 43 
1046002 1 
1047188 1 
1049970 19 
1050129 4 
1050898 216 
1051116 5 
1051824 118 
1052019 11 
1052034 35 
1052043 200 
1052049 91 
1052059 45 
1052214 28 
1052229 4 
1052240 68 
1052384 6 
1052688 43 
1052717 2 
1053229 7 
1053319 1 
1053320 1 
1053482 1 
1053801 2 
1054337 7 
1055025 140 
1055582 49 
1055906 6 
1056840 86 
1056849 34 
1056891 27 
1056920 305 
1057280 14 
1057286 1 
1059177 36 
1059326 19 
1059337 47 
1059353 32 
1059365 22 
1059413 36 
1059431 53 
1059449 16 
1059454 8 
1059506 8 
1059770 23 
1059871 7 
1060119 77 
1060492 2 
1060778 77 
1061121 68 
1061156 2 
1061391 175 
1061438 12 
1061440 50 
1061932 5 
1062175 13 
1062329 16 
1062561 72 
1062589 1 
1062641 3 
1062761 1 
1064283 43 
1064339 4 
1064359 4 
1064515 3 
1064585 353 
1064639 22 
1064647 1 
1064720 1 
1064820 32 
1064889 19 
1064915 29 
1064923 1 
1065006 1 
1065141 67 
1065151 85 
1065326 1 
1065403 20 
1065409 5 
1065414 1 
1065418 2 
1065422 4 
1066253 1 
1066285 1 
1066309 38 
1071619 73 
1071624 7 
1071639 106 
1071644 78 
variableStep chrom=chrXIII
3815 1 
8698 19 
8856 21 
8869 1 
8888 1 
9018 17 
9026 68 
9051 1 
9102 1 
9134 83 
9343 60 
9554 2 
9597 125 
9709 1 
9768 76 
9876 9 
9915 2 
9929 23 
9957 36 
9961 29 
9986 17 
10041 29 
10050 2 
10071 31 
10194 4 
10220 10 
10349 4 
10423 33 
10604 42 
10623 115 
10711 46 
10728 37 
11353 3 
11537 66 
11575 19 
13263 1 
13287 4 
13356 13 
13362 33 
13407 3 
13436 21 
13447 1 
13508 10 
13615 12 
13803 12 
14087 39 
14135 15 
14148 60 
14182 2 
14293 16 
14622 23 
14664 43 
14789 1 
14795 265 
14806 17 
14812 27 
14828 44 
14842 107 
14844 1 
14887 1 
14907 9 
14939 42 
15246 10 
15266 13 
15283 3 
15445 1 
15607 84 
15910 18 
15944 2 
16148 20 
16457 8 
16820 2 
16836 33 
16846 54 
16864 4 
16892 63 
16901 159 
16903 39 
16910 34 
16912 111 
16927 156 
16933 60 
16954 44 
16992 1 
17114 1 
18753 12 
18815 4 
18865 5 
18866 1 
19029 100 
20534 14 
20576 10 
20582 4 
20595 36 
20602 39 
20615 125 
20623 15 
20626 1 
20633 50 
20637 15 
20641 7 
20651 7 
20679 5 
20696 17 
21760 77 
21771 80 
21790 1 
21801 18 
21836 12 
21867 1 
21868 18 
21870 1 
21875 81 
22065 88 
22248 4 
22702 1 
22911 18 
23416 69 
23737 4 
23749 32 
23752 1 
23760 3 
23775 179 
23778 1 
23782 3 
23790 146 
23831 3 
23835 32 
23838 44 
23846 2 
23852 13 
23854 234 
23860 55 
23864 2 
23866 13 
23868 164 
23879 14 
23882 7 
23887 16 
23891 69 
23906 7 
23927 1 
24746 62 
25426 1 
25723 1 
25836 6 
25946 61 
25973 20 
26021 45 
26029 69 
26042 86 
26049 41 
26057 22 
26072 30 
26074 1 
26083 13 
26087 2 
26118 51 
26129 15 
26135 1 
26142 215 
26166 6 
26174 27 
26182 86 
26191 20 
26196 66 
26203 27 
26222 11 
26227 23 
26229 62 
26252 65 
26269 41 
26316 48 
26322 2 
26326 7 
26334 19 
26346 9 
26357 9 
26368 25 
26376 11 
26396 3 
26443 133 
26468 19 
26629 2 
26638 58 
26751 5 
26758 86 
26763 8 
26779 8 
26798 7 
26813 4 
26816 24 
26819 54 
26825 10 
26868 6 
27864 25 
27867 3 
27874 44 
27883 2 
27906 4 
27909 26 
27923 1 
27936 16 
28011 31 
28164 2 
28219 17 
28271 22 
29051 1 
29337 15 
29418 2 
29441 9 
29626 2 
29762 5 
29782 8 
29899 138 
29906 80 
29912 25 
29922 304 
29942 15 
29949 26 
29951 4 
29955 106 
29956 17 
29961 80 
29974 123 
29982 8 
30026 126 
30049 2 
30071 179 
30074 2 
30106 81 
30114 154 
30125 25 
30128 5 
30145 125 
30176 15 
30231 43 
30245 29 
30262 9 
30268 32 
30274 22 
30298 24 
30306 35 
30307 40 
30320 2 
30328 36 
30340 52 
30356 30 
30357 1 
30374 54 
30417 1 
30439 16 
30456 1 
30462 55 
30621 141 
30631 12 
30642 40 
30789 6 
30820 12 
31112 1 
31385 8 
31420 6 
31572 110 
31748 29 
32128 1 
32145 99 
32188 4 
32839 65 
33092 6 
33113 243 
33138 13 
33227 4 
33303 14 
33309 15 
33409 7 
33602 2 
33801 2 
33971 4 
33983 10 
33988 14 
33993 7 
33994 58 
34000 1 
34006 49 
34008 12 
34017 10 
34035 16 
34045 27 
34234 38 
34395 20 
34870 1 
35619 1 
36296 29 
36432 1 
37141 5 
37314 4 
37398 121 
37681 4 
37703 2 
37711 97 
37722 4 
37775 10 
37804 69 
37815 1 
37890 1 
37892 10 
37943 1 
37956 1 
37978 22 
37999 3 
38003 83 
38022 4 
38030 37 
38033 7 
38155 10 
38167 2 
38958 33 
39003 1 
39117 207 
39455 2 
39464 2 
39475 8 
39594 8 
39700 91 
39859 11 
39908 185 
39919 1 
41383 20 
41740 6 
41878 8 
41885 9 
41916 11 
41938 1 
41975 8 
41996 2 
42161 2 
42163 3 
42169 26 
42328 96 
42331 7 
42362 159 
42541 76 
43102 1 
43622 1 
43635 30 
43706 11 
43711 8 
43732 4 
43769 1 
43801 4 
43862 9 
44167 3 
44612 39 
44758 24 
44920 13 
44937 22 
44940 5 
44973 3 
45990 8 
45996 3 
46039 21 
46084 6 
46513 84 
46541 53 
46657 23 
46663 1 
46675 1 
46681 1 
46686 1 
46691 4 
46727 1 
46790 9 
47424 13 
47962 55 
48261 23 
48975 107 
48987 13 
49078 351 
49290 7 
49294 8 
49439 30 
49451 38 
49694 4 
49821 2 
49881 47 
50037 3 
50048 1 
50057 311 
50214 34 
50336 9 
50406 9 
50550 151 
50554 121 
50687 104 
50722 36 
50869 62 
50875 1 
51000 27 
51014 7 
51015 3 
51036 83 
51054 2 
51176 5 
51354 5 
51455 3 
51567 5 
51603 1 
52047 34 
52295 68 
52336 1 
52504 270 
52919 2 
53139 37 
54278 2 
54423 37 
54598 1 
54619 10 
54656 12 
54679 1 
54687 3 
54698 4 
54799 1 
56144 12 
56272 1 
56280 11 
56324 45 
56399 3 
56402 111 
56403 85 
56432 1 
56439 1 
56640 32 
56786 17 
57286 17 
57561 24 
57580 4 
57589 21 
57620 5 
57680 7 
57754 1 
58716 21 
58752 1 
58760 146 
58822 44 
58830 18 
58831 2 
58833 47 
58962 11 
59067 10 
59348 7 
59537 70 
59540 73 
59545 5 
60041 3 
60070 10 
60865 11 
61882 1 
61885 3 
62433 139 
62460 12 
62470 94 
62794 15 
62851 1 
63188 63 
63448 3 
63455 8 
64144 14 
65318 4 
65672 6 
67618 8 
67624 82 
67625 8 
67626 5 
67631 8 
67666 202 
67709 143 
67715 10 
67720 6 
67723 30 
67731 17 
67733 44 
67734 2 
67996 1 
68026 26 
68039 58 
68051 1 
68060 146 
68077 5 
68147 3 
68149 52 
68206 4 
68208 1 
68213 13 
68214 2 
68215 1 
68224 7 
68227 6 
68230 2 
68391 5 
68408 25 
68562 5 
68714 13 
68778 13 
69164 4 
69291 4 
69330 2 
69376 64 
69561 45 
69611 3 
69772 215 
69793 18 
69824 1 
69836 2 
69844 1 
69849 59 
69890 6 
69935 21 
69936 4 
69959 2 
69970 7 
69990 3 
70046 3 
70135 1 
70143 9 
70168 15 
70175 1 
70179 9 
70182 54 
70223 14 
70270 18 
70305 7 
70312 1 
70317 34 
70322 5 
70362 3 
70365 1 
70368 1 
70378 5 
70394 2 
70396 1 
70406 1 
70461 1 
70465 17 
70470 2 
70480 3 
70484 12 
70549 26 
70554 5 
70817 23 
70963 29 
70977 79 
71342 1 
72227 106 
72492 30 
72577 9 
72621 6 
72868 43 
73240 52 
73285 245 
73328 258 
73644 42 
73650 36 
73685 14 
73696 1 
73768 3 
74079 21 
74107 5 
74133 12 
74153 63 
74160 21 
74163 92 
74173 48 
74208 4 
74227 7 
74304 31 
74323 3 
74361 2 
74517 67 
74520 11 
74856 1 
74910 1 
75325 26 
75629 1 
75895 3 
75950 10 
76420 24 
76431 111 
76750 27 
76842 1 
76848 9 
76870 5 
76871 176 
76931 33 
77042 1 
77067 16 
77100 47 
77106 1 
77114 183 
77119 49 
77127 8 
77156 1 
77166 31 
77215 19 
77910 1 
78191 65 
78552 4 
78735 2 
79772 5 
79776 12 
79780 123 
79786 1 
79789 150 
79791 19 
79798 60 
79803 7 
79834 4 
79846 1 
79849 1 
79855 7 
80032 63 
80801 9 
81795 2 
82031 12 
82163 89 
82207 2 
82250 49 
82385 440 
82564 65 
82689 4 
82751 14 
82884 9 
82905 103 
82920 7 
82970 6 
82993 124 
83000 3 
83028 24 
83035 1 
83039 2 
83041 39 
85702 4 
85742 23 
85832 175 
85911 12 
86820 1 
86846 23 
86857 1 
86881 16 
86906 20 
86916 31 
86931 1 
86937 1 
87072 6 
87128 100 
87143 10 
87167 4 
87342 46 
87414 1 
87494 200 
87521 137 
87527 10 
88344 17 
90328 40 
90916 2 
91089 31 
91118 57 
91151 58 
91195 23 
91206 7 
91227 3 
91246 1 
91249 5 
91303 1 
91324 4 
91338 7 
91342 3 
91346 29 
91354 3 
91357 11 
91358 21 
91383 1 
91402 8 
91417 3 
91441 5 
91450 10 
91497 15 
91515 2 
91679 6 
91699 5 
91767 2 
91794 4 
91815 6 
91827 4 
91829 1 
91855 19 
91858 147 
91897 28 
92080 5 
92104 26 
92123 35 
92125 119 
92126 1 
92132 11 
92135 6 
92142 8 
92168 1 
92174 7 
92320 55 
92342 397 
92360 30 
92477 6 
92530 15 
92817 126 
93751 41 
93781 23 
93978 220 
94117 6 
94362 2 
94750 6 
94975 71 
95115 2 
95483 69 
95502 214 
95514 6 
95519 1 
95554 21 
95564 63 
95614 15 
95812 1 
95825 2 
96001 8 
96017 12 
96125 9 
96762 122 
97198 29 
97225 7 
97389 28 
97556 6 
97561 8 
97571 68 
97576 105 
97606 25 
97609 49 
97621 1 
97703 46 
99540 5 
99544 115 
99601 1 
99607 6 
99786 16 
99944 61 
100389 174 
100566 33 
100576 4 
100895 5 
100953 1 
101367 2 
101394 2 
101640 27 
101671 1 
101677 125 
101706 78 
101765 17 
101782 85 
101796 8 
101804 12 
101922 2 
102126 4 
102127 207 
102185 30 
102316 1 
102605 17 
102961 154 
103424 45 
103436 19 
103543 21 
103664 1 
103670 243 
104268 271 
104295 32 
104319 49 
104477 7 
104497 209 
104499 27 
104503 364 
104586 36 
104595 98 
104605 9 
105113 1 
107672 5 
108585 3 
108593 29 
108607 87 
108615 42 
108659 10 
108662 9 
108799 5 
108854 3 
109806 2 
110140 7 
110148 3 
110161 2 
110177 2 
110225 40 
110391 26 
110508 33 
110613 23 
110721 11 
110883 12 
110940 4 
110954 98 
111086 10 
111260 6 
111729 6 
111737 12 
111760 45 
111772 14 
111826 27 
112345 1 
112526 16 
112814 21 
113259 5 
113357 33 
113434 18 
113746 28 
113949 104 
114595 2 
114885 4 
115277 4 
115428 2 
115442 30 
115454 134 
115462 34 
115484 11 
115493 105 
115494 4 
115500 23 
115508 16 
115565 36 
115582 47 
115607 2 
115630 46 
115676 2 
115751 69 
115772 5 
115825 21 
115851 9 
115869 92 
115889 8 
115902 12 
116089 9 
116256 2 
116392 57 
116902 32 
117031 15 
117245 1 
117937 7 
117943 68 
118206 4 
118281 49 
118349 5 
118444 14 
118616 10 
118758 25 
118769 2 
118801 6 
118857 12 
118919 7 
118937 12 
118962 11 
119048 4 
119096 1 
119166 5 
119203 5 
119209 44 
119215 23 
119243 33 
119326 11 
119340 123 
119356 81 
119369 16 
119372 34 
119406 3 
119425 20 
119452 23 
119453 14 
119458 124 
119459 13 
119473 74 
119531 43 
119539 13 
119563 1 
119654 30 
119801 3 
119892 1 
119987 2 
120227 1 
120341 2 
120344 2 
120463 6 
120486 5 
120583 22 
121208 2 
121232 1 
121378 1 
121386 51 
121393 8 
121420 26 
121425 39 
121438 2 
121449 16 
121465 7 
121482 1 
121495 1 
121498 70 
121677 125 
121698 24 
121888 27 
121926 10 
121982 2 
122016 37 
122377 8 
122480 12 
122688 20 
122799 17 
122871 13 
122997 1 
123038 1 
123054 3 
123056 358 
123094 263 
123104 3 
124557 14 
124568 1 
124598 2 
124608 5 
124932 123 
124974 54 
125098 1 
125188 11 
125544 2 
125935 6 
126062 1 
126215 41 
126588 47 
127042 4 
127126 3 
127162 43 
127309 13 
127324 16 
127664 4 
127672 21 
127679 86 
127707 21 
127725 47 
128744 99 
128750 1 
128808 3 
128910 1 
128924 72 
128938 1 
129327 4 
129420 24 
129435 146 
129450 6 
129551 3 
129612 43 
129619 39 
129620 281 
129621 68 
129622 4 
129623 1 
129624 1 
129633 34 
129649 22 
129652 1 
129654 6 
129656 8 
129706 1 
129759 8 
129774 1 
130473 2 
130641 2 
130682 1 
130877 2 
131531 24 
131743 169 
131760 12 
131851 1 
131973 12 
131975 1 
131978 3 
132167 11 
132313 6 
132547 17 
132583 1 
132713 20 
132727 2 
132780 49 
132784 38 
132917 4 
132932 36 
133040 76 
133071 10 
133106 44 
133132 22 
133144 47 
133269 13 
133302 2 
133316 49 
133327 12 
133343 20 
133344 3 
133345 1 
133366 10 
133378 37 
133387 9 
133398 3 
133414 27 
133496 1 
133526 27 
133540 17 
133690 1 
133727 3 
133833 8 
133856 7 
133901 2 
134049 12 
134363 10 
134416 8 
134572 31 
134956 1 
135359 2 
135377 1 
135395 1 
135409 2 
137254 38 
137297 28 
137360 87 
137413 1 
137421 8 
137471 4 
137472 5 
137598 77 
137649 18 
137692 8 
137760 10 
137935 25 
138016 3 
138079 232 
138183 1 
138601 17 
140164 4 
140235 5 
140277 6 
140281 11 
140293 17 
140294 5 
140299 26 
140305 28 
140324 1 
140339 9 
140347 1 
140365 13 
140369 35 
140370 2 
140371 1 
140380 14 
140385 6 
141064 2 
141212 6 
141845 7 
141990 3 
141998 26 
142007 10 
142031 10 
142033 16 
142035 7 
142046 12 
142056 12 
142062 1 
142080 36 
142086 19 
142090 4 
145006 46 
145104 200 
145156 1 
145177 33 
145264 16 
145403 1 
145964 8 
146005 12 
146010 2 
146019 3 
146030 15 
146035 12 
146039 25 
146046 11 
146058 3 
146078 2 
146166 3 
147357 20 
147398 3 
147406 3 
147418 5 
147446 5 
147458 4 
147578 86 
147587 14 
147618 73 
147644 30 
147730 6 
147753 15 
148297 12 
148409 2 
148729 1 
148757 1 
148761 3 
148828 17 
148976 8 
148980 38 
149029 2 
149238 1 
149695 5 
149805 3 
149851 2 
151171 61 
151714 8 
151726 13 
151748 15 
151749 33 
151757 10 
151781 27 
151789 5 
152307 3 
152860 42 
152862 104 
152901 95 
153058 2 
153070 25 
153289 54 
153641 16 
153668 7 
153673 179 
153694 187 
153717 28 
154005 29 
154014 16 
154603 16 
155138 132 
156277 25 
156855 26 
156914 135 
157355 1 
157385 178 
157533 41 
157542 6 
157550 9 
157740 40 
157751 51 
157991 40 
158026 2 
158043 1 
158193 42 
158350 7 
158358 1 
158390 1 
158497 20 
158499 3 
158563 8 
158718 15 
158743 3 
158750 1 
159017 5 
159020 8 
159063 12 
159119 19 
159123 6 
159140 2 
159178 21 
159186 35 
159207 57 
159217 95 
159235 34 
159248 2 
159263 11 
159277 2 
159285 38 
159291 191 
159302 10 
159324 9 
159368 50 
159459 14 
159469 25 
159506 6 
159561 64 
159926 7 
159943 13 
159950 138 
160005 6 
160006 7 
160007 1 
160014 2 
160022 6 
160046 44 
160050 2 
160055 1 
160080 19 
160084 30 
160395 116 
161028 1 
161140 2 
161180 4 
161311 22 
161348 80 
161471 5 
161656 83 
161684 43 
161839 14 
161862 36 
161867 6 
161987 48 
162181 26 
162343 44 
162359 113 
162718 53 
162738 94 
162966 1 
163190 73 
163543 14 
163874 9 
164072 36 
164368 1 
164438 2 
164455 75 
164469 29 
164474 3 
164503 16 
164638 117 
164661 19 
164672 101 
164716 1 
164887 1 
165086 19 
165674 114 
165690 64 
165720 1 
165914 67 
166033 2 
166070 70 
166157 80 
166211 31 
166539 8 
166666 9 
166720 5 
167005 40 
167146 1 
167172 62 
167176 2 
167197 14 
167348 11 
167352 1 
167411 30 
167420 27 
167478 1 
167493 15 
167537 4 
167546 4 
167575 15 
167609 1 
167631 1 
167633 115 
167638 43 
167639 3 
167648 29 
167653 3 
167718 4 
167729 67 
167801 3 
167803 133 
167809 30 
167814 14 
167815 146 
167817 2 
167818 1 
167862 44 
167898 1 
167903 1 
167922 45 
167944 74 
168002 28 
168012 29 
168027 3 
168209 1 
168237 1 
168716 15 
168718 37 
168720 1 
168721 38 
168728 4 
168735 6 
168838 3 
168847 4 
168901 11 
168906 1 
168912 3 
168914 10 
168945 2 
168954 10 
168964 49 
169091 5 
169141 5 
169298 27 
169471 6 
169500 40 
169507 24 
169693 147 
169703 16 
169717 16 
169761 1 
169833 30 
169838 32 
169847 16 
169867 4 
169916 7 
169921 43 
169924 22 
169992 5 
170011 18 
170053 158 
170059 1 
170074 39 
170093 2 
170094 32 
170100 1 
170105 99 
170135 14 
170140 27 
170163 39 
170188 4 
170195 1 
170208 1 
170213 16 
170231 1 
170249 4 
170252 29 
170259 16 
170315 1 
170341 1 
170386 6 
170389 3 
170495 106 
170507 1 
170541 91 
170597 25 
170602 2 
170828 17 
171035 13 
171096 22 
171265 1 
171302 2 
171348 1 
171356 4 
171362 2 
171364 4 
171397 5 
171434 9 
171444 47 
171453 5 
171457 65 
171503 7 
171508 1 
171510 3 
171566 1 
171682 65 
171733 77 
171888 12 
172152 27 
172207 2 
172208 35 
172241 24 
172493 10 
172585 20 
172592 2 
172611 82 
172674 1 
172682 122 
172716 21 
172883 12 
172980 81 
172991 13 
173012 12 
173019 3 
173042 1 
173076 86 
173085 18 
173088 40 
173104 24 
173112 84 
173234 61 
173638 2 
173796 3 
173810 13 
173984 2 
173993 1 
174042 5 
178210 5 
178223 6 
178225 31 
178228 14 
178236 18 
178241 17 
178286 111 
178293 1 
178296 31 
178300 96 
178304 5 
178312 3 
178313 1 
178323 9 
178345 57 
178346 18 
178348 1 
178356 15 
178359 32 
178361 1 
178385 17 
178512 28 
179165 14 
179895 1 
180146 5 
180306 63 
180333 7 
180509 7 
181259 8 
181264 31 
181294 4 
181303 34 
181332 35 
183053 2 
183227 20 
183582 1 
183726 1 
183755 15 
183873 23 
184027 1 
184034 4 
190139 1 
190269 59 
190343 1 
190622 5 
190632 4 
191954 2 
191967 56 
191971 3 
192076 2 
192105 1 
192127 1 
192267 2 
192295 5 
192454 7 
192469 1 
192498 1 
192532 1 
192534 11 
192540 26 
192549 2 
192553 1 
192558 1 
192561 14 
192569 4 
192730 8 
192878 5 
192933 83 
192959 31 
192981 50 
192994 51 
193034 297 
193119 6 
193333 57 
193760 35 
194209 21 
194392 2 
194727 57 
195011 18 
195156 10 
195163 25 
195174 2 
195182 38 
195325 22 
195459 4 
195490 5 
195680 87 
195816 63 
195829 2 
195849 20 
195855 1 
195870 7 
195926 134 
195935 70 
195936 1 
195969 2 
196028 35 
196032 23 
196045 1 
196104 2 
196116 2 
196172 5 
196250 4 
198511 1 
202321 14 
202362 20 
202370 5 
202380 1 
202383 6 
202387 6 
202401 9 
202417 3 
202513 37 
202587 29 
202704 16 
202755 137 
202812 50 
203154 2 
203623 1 
203811 19 
204080 34 
204096 13 
204104 30 
204120 32 
204257 14 
204282 24 
204283 44 
204287 19 
204297 29 
204382 1 
204383 6 
204406 8 
204553 8 
204566 11 
204733 228 
204753 42 
205013 2 
205042 1 
205501 8 
205554 42 
205882 18 
205948 12 
206112 6 
206128 9 
206237 11 
206277 4 
206285 39 
206288 4 
206614 15 
206641 51 
207666 48 
207669 8 
207740 58 
208069 18 
208377 1 
208545 28 
208568 25 
208575 13 
208665 1 
208729 26 
208921 18 
209116 2 
209123 2 
209124 19 
209127 24 
209130 2 
209144 3 
209147 2 
209156 9 
209243 31 
209297 5 
209319 64 
209330 115 
209350 1 
209352 54 
209355 66 
209358 36 
209368 6 
209374 111 
209400 10 
209404 17 
209721 64 
209738 8 
209894 10 
211699 1 
211943 5 
212118 33 
212520 86 
212652 69 
213002 4 
213526 1 
214006 3 
214024 2 
214027 1 
214033 3 
214036 1 
214097 2 
214100 4 
214114 1 
216197 6 
216232 30 
216242 74 
216248 33 
216261 4 
216276 17 
216282 11 
216324 89 
216334 45 
216361 26 
216687 26 
217150 8 
217165 2 
217170 38 
217172 23 
217173 2 
217180 20 
217189 1 
217193 6 
217197 10 
217198 3 
217199 22 
217201 67 
217211 15 
217252 29 
217255 51 
217256 17 
217257 1 
217422 70 
217426 10 
217580 256 
217604 17 
217752 12 
218507 2 
218559 235 
218658 45 
218706 1 
219072 86 
219105 28 
219198 124 
219254 352 
219351 398 
219356 141 
219404 2 
219407 1 
219535 12 
219549 22 
219552 4 
219705 57 
219721 6 
219726 16 
219886 17 
219898 10 
219910 3 
219921 9 
219930 5 
219940 8 
219954 18 
219962 2 
219991 1 
220004 51 
220028 2 
220040 100 
220719 1 
220723 5 
220742 41 
220744 4 
220778 4 
220786 2 
220791 12 
220832 2 
220854 23 
220869 39 
220884 73 
220886 35 
220896 37 
220897 7 
220898 1 
220921 1 
220927 44 
220944 124 
220951 24 
220961 4 
220964 1 
220990 108 
220998 8 
221002 10 
221010 1 
221021 7 
221047 1 
221055 2 
221095 1 
221098 2 
221101 2 
221105 2 
221113 39 
221117 73 
221155 56 
221285 19 
221295 6 
221439 17 
221686 25 
221830 14 
221930 12 
221957 20 
222327 51 
222476 63 
222492 14 
222559 33 
222607 12 
222671 13 
222676 1 
222815 2 
222842 2 
222992 1 
223009 3 
223904 13 
223924 17 
223933 12 
223943 48 
223947 54 
223964 5 
223967 22 
224134 9 
224148 3 
224264 27 
224267 684 
224273 62 
224277 10 
224281 42 
224317 4 
224433 7 
224444 21 
224451 12 
224453 104 
224606 15 
224614 7 
224786 36 
224816 6 
224926 10 
224929 30 
224936 2 
225272 2 
225306 1 
225416 28 
225421 74 
225434 10 
225436 1 
225446 2 
225453 3 
225461 85 
225484 58 
225495 1 
225502 95 
225596 5 
226484 3 
226830 13 
226841 39 
226895 39 
226908 22 
226963 51 
227030 41 
228140 1 
228706 22 
228718 23 
228722 1 
228733 16 
228738 5 
228740 11 
228741 33 
228754 17 
228768 7 
228771 21 
228778 35 
228801 9 
228815 8 
228828 41 
228847 66 
228864 1 
228989 28 
229009 7 
229017 27 
229341 5 
229413 2 
229764 46 
230010 2 
230126 29 
230131 23 
230302 31 
230529 66 
230649 17 
230680 14 
230690 35 
230845 23 
230866 1 
230871 1 
230891 14 
230899 51 
230905 71 
230916 64 
230917 6 
230926 34 
230950 8 
230970 38 
231063 3 
231075 54 
231098 25 
231101 2 
231246 98 
231256 2 
231338 113 
231490 1 
231641 69 
231709 98 
232205 130 
232526 1 
232946 10 
232979 4 
233002 25 
233114 79 
233125 34 
233145 12 
233149 6 
233294 1 
233310 98 
233326 5 
233339 23 
233344 4 
233348 66 
233349 7 
233351 26 
233364 3 
233370 8 
233382 2 
233385 31 
233390 2 
233393 11 
233551 2 
233596 135 
233608 1 
233718 1 
233761 4 
234252 13 
234279 104 
234307 48 
234430 49 
234442 15 
234605 17 
234649 11 
234792 22 
235009 123 
235244 18 
235519 1 
235674 27 
235739 74 
235753 5 
235778 4 
235786 7 
235794 38 
235823 7 
236034 22 
236141 4 
236147 2 
236156 8 
236159 105 
236169 46 
236172 8 
236174 3 
236179 100 
236182 8 
236185 1 
236190 8 
236200 11 
236205 11 
236215 48 
236227 54 
236233 14 
236236 6 
236237 3 
236238 36 
236239 2 
236242 12 
236245 22 
236248 30 
236254 59 
236260 3 
236261 22 
236275 4 
236419 48 
236427 2 
236441 285 
236452 2 
236453 168 
236456 3 
236457 39 
236458 2 
236461 8 
236468 168 
236474 11 
236476 44 
236485 1 
236498 23 
236506 1 
236607 25 
236628 38 
236783 30 
236802 17 
236945 12 
236954 22 
237115 27 
237138 230 
237147 34 
237162 8 
237606 13 
237622 62 
237678 10 
237844 36 
238046 1 
238307 2 
238550 12 
238565 39 
238627 7 
238828 18 
239073 1 
239148 6 
239164 3 
239237 1 
239264 2 
239265 1 
239271 2 
239284 2 
239293 3 
239655 11 
239704 56 
239773 3 
240103 19 
240131 17 
240173 59 
240595 1 
240726 3 
240997 3 
241116 91 
241142 10 
241291 15 
241670 1 
241870 89 
241937 43 
241942 10 
241952 35 
241958 7 
241972 5 
243079 1 
243087 2 
243100 1 
243130 1 
243135 16 
243143 52 
243146 2 
243151 21 
243157 3 
243161 2 
243170 40 
243175 6 
243178 2 
243190 85 
243198 2 
243347 1 
243409 5 
243678 25 
243801 4 
243813 34 
243969 82 
243972 35 
243988 8 
243997 48 
244030 35 
244039 3 
244041 35 
244044 30 
244047 64 
244048 8 
244051 211 
244052 4 
244053 1 
244055 9 
244059 62 
244063 26 
244066 92 
244074 11 
244079 4 
244084 25 
244094 1 
244103 13 
244111 141 
244406 8 
245864 21 
245878 39 
245896 6 
245897 117 
245902 5 
245938 20 
245946 25 
245953 158 
245985 10 
245990 43 
245994 1 
245995 3 
245996 39 
246003 126 
246011 5 
246015 10 
246016 28 
246018 25 
246023 102 
246029 33 
246033 1 
246045 13 
246050 1 
246058 33 
246161 32 
246203 16 
246237 4 
246293 2 
246371 33 
246383 27 
246385 8 
246639 21 
246658 6 
246701 41 
246708 4 
246795 54 
246818 73 
246832 26 
246844 1 
246897 4 
246985 2 
246991 92 
247063 1 
247326 4 
247489 21 
247493 1 
247505 7 
247516 8 
247517 228 
247520 3 
247523 50 
247524 1 
247527 1 
247530 82 
247533 2 
247536 1 
247586 4 
247594 79 
247600 50 
247608 18 
247616 1 
247619 69 
249150 1 
249936 205 
249942 1 
249958 11 
250045 8 
250474 12 
250636 31 
250818 83 
250884 16 
250979 29 
251009 125 
251054 4 
251068 5 
251121 14 
251128 48 
251175 23 
251182 30 
251193 25 
251199 119 
251213 5 
251215 9 
251220 106 
251236 131 
251254 11 
251397 43 
251398 4 
251405 2 
251413 51 
251421 3 
251422 15 
251430 11 
251563 57 
251571 501 
251580 8 
251583 378 
251584 2 
251585 101 
251592 104 
251595 116 
251598 23 
251599 48 
251602 213 
251603 5 
251609 188 
251612 20 
251619 11 
251630 26 
251631 6 
251684 5 
251687 18 
251696 96 
251703 10 
251707 15 
251711 31 
251712 1 
251714 5 
251716 7 
251722 58 
251730 10 
251731 6 
251732 42 
251738 20 
251740 93 
251749 62 
251751 2 
251755 158 
251767 11 
251773 9 
251829 44 
251912 4 
252595 2 
253067 2 
253072 4 
253076 65 
253085 72 
253100 2 
253104 4 
253107 1 
253111 9 
253133 6 
253138 3 
253142 5 
253167 19 
253184 1 
253191 40 
253199 8 
253207 577 
253212 9 
253216 32 
253222 3 
253238 14 
253266 2 
253271 89 
253278 33 
253284 46 
253290 23 
253292 2 
253296 21 
253298 35 
253300 48 
253304 213 
253306 1 
253307 2 
253314 18 
253319 37 
253320 41 
253324 145 
253327 24 
253337 2 
253361 69 
253367 3 
253370 12 
253378 6 
253391 126 
253394 63 
253408 40 
253414 26 
253565 115 
253573 382 
253585 31 
253590 41 
253594 6 
253602 9 
253606 70 
253609 2 
253612 1 
253615 4 
253620 24 
253623 72 
253626 29 
253627 45 
253629 1 
253631 20 
253639 66 
253644 1 
253653 27 
253661 8 
253684 20 
253694 38 
253703 2 
253795 31 
253869 1 
253871 6 
253907 43 
253950 30 
254217 49 
254478 2 
254712 14 
254765 9 
254818 1 
254833 1 
254892 3 
254927 4 
254989 27 
255002 1 
255031 36 
255040 7 
255106 41 
255206 26 
255220 7 
255239 3 
255758 9 
255791 2 
255802 7 
255851 7 
255880 7 
255885 1 
255892 1 
255911 2 
255918 6 
255953 2 
255966 1 
255982 3 
256067 29 
256071 19 
256077 5 
256109 57 
256136 2 
256270 1 
256433 1 
256487 182 
256529 67 
256843 1 
257013 51 
257036 5 
257104 30 
257190 57 
257504 149 
257518 8 
257565 5 
257574 20 
257625 2 
257642 8 
257914 58 
257952 50 
257962 6 
258087 2 
258222 1 
258249 1 
258269 3 
258389 41 
258447 1 
258462 1 
258481 2 
258580 7 
258593 29 
258603 1 
258605 6 
258612 2 
258616 60 
258624 2 
258633 18 
258636 5 
258645 5 
258646 20 
258649 8 
258722 5 
258725 1 
258779 19 
258784 120 
258788 5 
258802 23 
258807 130 
258824 1 
258847 41 
258875 75 
258887 1 
258923 18 
258926 104 
258937 133 
258946 96 
258952 51 
258957 107 
258958 140 
258961 22 
258962 2 
258969 194 
258974 62 
258977 49 
258986 3 
258992 29 
259002 191 
259006 33 
259022 26 
259026 2 
259032 19 
259033 76 
259034 95 
259038 4 
259045 106 
259047 1 
259053 2 
259059 1 
259062 7 
259066 3 
259068 61 
259069 19 
259072 5 
259074 282 
259082 3 
259088 4 
259092 75 
259093 55 
259096 116 
259097 244 
259100 84 
259101 24 
259104 280 
259107 1 
259113 254 
259121 1 
259134 4 
259136 81 
259139 13 
259144 1 
259149 31 
259178 8 
259209 2 
259321 8 
259348 42 
259539 6 
259564 5 
259624 1 
259642 169 
259654 9 
259656 22 
259672 30 
259674 1 
259690 6 
259749 15 
259754 13 
259937 144 
259946 3 
259954 4 
259957 200 
259961 57 
259995 73 
260028 55 
260043 78 
260059 4 
260071 5 
260074 234 
260087 117 
260095 12 
260096 84 
260105 1 
260106 6 
260107 104 
260108 1 
260114 84 
260121 4 
260128 3 
260131 26 
260154 255 
260157 377 
260163 241 
260169 2 
260170 34 
260171 42 
260175 102 
260178 1 
260181 39 
260182 6 
260183 410 
260197 1 
260209 37 
260214 390 
260220 1 
260307 1 
260311 74 
260379 57 
260450 1 
260528 16 
260700 3 
260834 7 
260852 15 
260858 13 
260953 292 
260974 3 
260990 23 
261003 83 
261148 12 
261158 10 
261194 55 
261332 2 
261347 31 
261354 1 
261360 120 
261362 3 
261430 27 
261446 1 
261486 41 
261501 4 
261508 4 
261531 32 
261535 1 
261575 1 
261637 12 
261682 48 
261779 11 
261821 16 
261880 30 
261896 58 
261904 74 
261914 3 
261922 5 
261955 7 
262055 42 
262072 6 
262082 3 
262100 4 
262216 74 
262225 27 
262252 15 
262286 29 
262332 74 
262407 48 
262415 1 
262428 31 
262522 163 
262530 97 
262565 5 
262576 1 
262590 5 
262691 5 
262695 40 
262700 2 
262705 146 
262707 28 
262709 60 
262710 51 
262718 50 
262723 149 
262735 64 
262740 9 
262750 1 
262764 3 
262772 31 
262773 10 
262777 5 
262780 101 
262786 19 
262790 85 
262797 42 
262808 6 
262813 6 
262832 56 
262833 37 
262840 1 
262846 26 
262888 7 
262929 119 
262940 47 
262949 1 
262953 38 
262958 8 
262964 1 
262977 1 
262998 13 
263051 3 
263080 23 
263083 6 
263103 40 
263107 5 
263114 91 
263155 6 
263156 11 
263161 1 
263166 3 
263171 18 
263175 1 
263180 12 
263186 2 
263190 2 
263193 54 
263205 17 
263227 52 
263296 11 
263315 15 
263323 1 
263326 2 
263332 3 
263338 30 
263344 2 
263362 1 
263403 5 
263406 139 
263413 4 
263415 2 
263422 5 
263425 49 
263429 1 
263434 2 
263439 16 
263509 1 
263532 37 
263594 26 
263598 12 
263604 73 
263606 25 
263613 30 
263616 16 
263619 11 
263643 27 
263908 4 
263913 69 
263934 1 
263959 100 
264086 143 
264102 12 
264151 2 
264245 5 
264252 1 
264279 3 
264287 4 
264297 10 
264527 7 
264639 6 
264664 18 
264712 109 
264735 34 
264801 2 
264920 7 
264939 92 
264967 22 
265045 9 
265048 54 
265107 5 
265135 2 
265153 8 
265171 78 
265280 2 
265391 11 
265397 1 
265401 39 
265449 82 
265501 18 
265623 5 
265680 2 
265701 2 
265759 4 
265773 6 
266032 1 
266050 1 
266051 1 
266097 4 
266193 5 
266213 40 
266227 1 
266264 6 
266284 91 
266302 5 
266342 25 
266360 73 
266363 69 
266503 2 
266536 34 
266544 48 
266715 50 
266721 4 
266723 1 
266724 18 
266728 6 
266740 7 
266800 6 
266856 1 
266860 23 
266875 2 
266885 8 
266888 3 
266893 6 
266901 1 
266908 3 
266911 9 
266912 4 
266914 19 
266915 1 
266916 10 
266918 12 
266919 4 
266920 4 
266922 15 
266925 1 
266928 9 
266929 1 
266931 1 
266935 2 
266938 40 
266939 4 
266942 17 
266943 2 
266946 1 
266949 11 
266983 4 
266991 15 
266992 1 
267000 2 
267002 26 
267009 73 
267011 4 
267012 68 
267020 17 
267029 2 
267033 2 
267041 9 
267045 24 
267047 1 
267240 2 
267801 37 
267824 36 
267837 2 
267841 1 
267843 1 
267849 1 
267885 6 
267897 21 
267956 2 
267960 64 
267971 6 
267972 27 
267978 122 
267995 12 
267998 64 
268004 508 
268008 99 
268010 14 
268011 115 
268014 67 
268018 322 
268172 8 
268177 13 
268183 72 
268184 4 
268191 7 
268194 1 
268197 3 
268206 12 
268211 1 
268215 9 
268220 8 
268234 2 
268262 65 
268268 3 
268374 2 
268379 35 
268381 8 
268382 48 
268386 8 
268392 32 
268402 14 
268403 14 
268404 57 
268407 164 
268409 9 
268410 14 
268414 173 
268421 1 
268428 7 
268430 78 
268447 35 
268460 14 
268548 1 
268569 26 
268583 1 
268589 29 
268595 76 
268596 12 
268597 607 
268612 197 
268624 83 
268714 54 
268734 10 
268755 33 
268781 130 
268784 119 
268808 1 
268811 1 
268817 4 
268823 90 
268835 7 
268866 23 
268900 77 
268912 5 
268953 13 
268961 14 
269037 2 
270091 1 
271194 4 
271211 83 
271237 4 
271248 23 
271311 1 
271367 39 
271373 22 
271374 63 
271375 1 
271382 28 
271392 46 
271393 4 
271402 37 
271405 56 
271414 22 
271432 1 
271433 12 
271439 8 
271546 9 
271566 9 
271577 1 
271583 3 
271601 9 
271606 65 
271620 10 
271625 15 
271636 16 
271644 11 
271648 3 
271652 98 
271655 1 
271658 41 
271659 2 
271660 62 
271662 6 
271666 31 
271668 18 
271670 16 
271671 20 
271677 3 
271678 140 
271711 11 
271716 16 
271722 15 
271732 17 
271737 97 
271744 96 
271747 21 
271750 80 
271751 5 
271752 15 
271761 11 
271794 54 
271799 181 
271800 2 
271809 18 
271842 40 
271860 2 
271893 19 
271896 3 
271902 3 
271926 6 
271930 12 
271937 63 
271943 12 
271946 37 
271951 85 
271955 11 
271959 82 
271964 142 
271969 67 
271979 9 
271995 19 
272019 1 
272028 173 
272035 45 
272036 242 
272040 66 
272041 16 
272043 58 
272044 3 
272046 95 
272047 132 
272048 2 
272050 24 
272066 44 
272071 26 
272074 177 
272075 2 
272076 53 
272077 92 
272079 27 
272082 111 
272084 4 
272085 43 
272088 497 
272089 1 
272090 82 
272092 68 
272093 2 
272095 75 
272097 164 
272098 3 
272099 3 
272102 61 
272109 581 
272118 13 
272123 23 
272143 1 
272146 3 
272154 3 
272244 46 
272260 24 
272262 1 
272273 2 
272284 16 
272296 1 
272299 86 
272312 1 
272340 1 
272343 41 
272406 121 
272410 37 
272424 1 
272428 8 
272429 24 
272477 76 
272717 42 
272727 5 
272873 1 
272890 19 
272894 3 
272899 6 
272902 34 
272908 19 
272919 5 
272923 1 
272928 29 
272931 46 
272933 50 
272935 6 
272937 4 
272939 41 
272942 44 
272943 3 
272947 29 
272948 6 
272949 10 
272951 96 
273002 8 
273017 1 
273019 239 
273020 2 
273025 16 
273041 1 
273049 1 
273184 4 
273238 47 
273251 259 
273349 13 
273365 12 
273480 3 
273788 48 
273802 92 
273812 33 
273814 6 
273817 1 
273820 20 
273825 149 
273834 64 
273840 170 
273848 57 
273850 40 
273853 2 
273856 150 
273864 78 
273867 10 
273868 1 
273869 70 
273875 44 
273889 27 
273898 35 
273899 61 
273901 1 
273903 170 
273909 16 
273915 128 
273919 138 
273928 55 
274089 6 
274112 41 
274179 37 
274222 8 
274233 2 
274267 3 
274303 5 
274916 1 
275084 42 
275211 1 
275563 4 
275574 7 
275582 4 
275585 7 
275622 4 
275628 18 
275738 4 
275747 9 
275752 4 
275756 42 
275760 30 
275769 20 
275771 6 
275781 1 
275786 56 
275789 7 
275794 8 
275797 20 
275804 59 
275808 39 
275810 12 
275815 267 
275833 5 
275841 46 
275848 24 
275884 5 
275895 7 
275897 27 
275898 18 
275901 5 
275906 60 
275907 10 
275908 43 
275911 11 
275915 24 
275918 12 
275919 1 
275920 121 
275921 9 
275922 3 
275924 13 
275927 113 
276246 13 
277263 13 
277317 1 
277391 10 
277414 3 
277426 1 
277431 11 
277497 4 
277517 3 
277544 2 
277547 1 
277609 1 
277633 2 
277683 1 
277780 1 
277837 12 
277862 1 
277989 10 
278109 87 
278134 65 
278139 15 
278154 31 
278171 1 
278351 3 
278383 2 
278402 4 
278411 5 
278455 5 
278463 1 
278583 76 
278774 3 
278791 1 
278871 2 
279010 26 
279223 1 
279363 3 
279399 5 
279523 65 
279531 18 
279556 3 
279562 36 
279573 18 
279686 111 
279701 13 
279845 1 
279857 3 
279865 100 
279877 13 
279881 5 
279927 16 
279931 95 
279940 87 
279965 218 
279968 50 
279971 18 
279990 19 
279999 26 
280007 127 
280033 66 
280060 53 
280075 1 
280087 80 
280093 103 
280098 7 
280111 1 
280142 2 
280176 11 
280224 4 
280303 165 
280326 16 
280423 12 
280442 8 
280451 35 
280505 23 
280548 2 
280691 31 
280718 7 
280748 11 
280880 6 
280890 3 
281263 4 
281400 13 
281688 8 
281983 1 
281985 11 
281993 27 
282137 1 
282143 13 
282191 4 
282268 1 
282274 5 
282337 1 
282482 11 
282491 2 
282607 3 
282612 4 
282634 1 
282640 48 
282654 1 
282655 51 
282685 3 
282710 41 
282805 7 
282815 28 
282817 13 
282821 96 
282846 13 
282859 15 
282863 2 
282866 1 
282867 8 
282871 10 
282877 39 
282924 22 
282933 30 
282937 1 
282942 7 
282949 2 
282951 77 
282955 1 
282962 7 
282968 15 
282970 50 
282975 1 
282985 378 
282993 98 
283001 8 
283033 1 
283047 75 
283056 90 
283076 92 
283081 63 
283087 1 
283088 123 
283091 9 
283099 10 
283107 17 
283115 5 
283128 94 
283132 1 
283133 133 
283136 12 
283140 1 
283152 23 
283171 7 
283180 44 
283187 16 
283201 141 
283207 37 
283214 12 
283218 31 
283224 2 
283240 85 
283258 5 
283261 6 
283303 9 
283318 19 
283322 6 
283369 11 
283383 17 
283475 113 
283477 29 
283488 3 
283491 5 
283501 3 
283517 1 
283539 42 
283554 7 
283560 4 
283587 2 
283703 1 
283738 3 
283755 3 
283763 198 
283779 20 
283810 4 
283862 1 
283908 14 
283935 1 
283939 37 
283954 168 
283972 67 
283998 206 
284017 9 
284023 28 
284024 3 
284026 13 
284032 162 
284037 2 
284132 2 
284155 22 
284205 1 
284315 13 
284341 104 
284348 13 
284454 38 
284488 172 
284507 4 
284531 42 
284650 20 
284673 8 
284677 6 
284681 22 
284685 11 
284735 21 
284738 49 
284744 14 
284751 24 
284759 24 
284768 4 
284796 41 
284806 4 
284808 1 
284824 6 
284852 1 
284854 3 
284975 8 
285003 8 
285016 4 
285021 5 
285025 20 
285165 6 
285431 8 
285588 2 
286097 22 
286275 109 
286283 1 
286325 22 
286351 5 
286460 1 
286497 83 
286498 1 
286499 168 
286514 42 
286527 266 
286582 9 
286651 1 
286666 7 
286783 1 
286829 29 
286874 98 
286881 147 
286888 9 
286910 47 
286934 82 
286953 175 
286971 57 
286984 11 
287048 148 
287073 6 
287079 6 
287095 3 
287097 40 
287151 1 
287315 30 
287331 5 
287341 8 
287374 46 
287381 11 
287428 43 
287437 4 
287438 10 
287628 26 
287636 46 
287665 56 
288018 3 
288030 7 
288197 29 
288221 2 
288487 1 
288543 8 
288589 58 
288664 57 
288710 4 
288730 65 
288753 14 
288862 204 
289152 34 
289179 123 
289184 67 
289324 2 
289337 18 
289392 173 
289417 66 
289443 17 
289636 21 
289638 5 
289644 30 
289652 116 
289770 1 
289790 17 
289801 34 
289819 11 
289831 62 
289849 5 
289852 2 
289862 91 
289867 5 
289893 3 
289898 76 
289917 2 
289925 23 
290034 30 
290043 8 
290079 124 
290270 14 
290331 62 
290338 1 
290353 1 
290402 10 
290407 16 
290533 19 
290554 3 
290557 21 
290559 2 
290599 6 
290685 15 
290714 77 
290796 4 
290890 22 
290909 9 
290917 72 
290940 3 
290944 1 
290964 232 
290971 14 
290975 82 
290978 4 
290984 226 
290988 2 
291015 70 
291049 2 
291058 13 
291101 6 
291136 75 
291588 20 
292001 4 
292195 240 
292394 36 
292451 3 
292503 33 
292675 14 
293344 14 
293852 2 
294059 3 
294091 36 
294200 36 
294331 31 
294387 2 
294476 1 
294486 13 
294568 1 
294642 8 
294701 4 
295025 12 
295121 25 
296668 3 
296677 2 
296728 4 
296787 26 
296809 9 
296832 33 
296843 281 
296856 66 
296857 45 
296858 240 
296864 3 
296866 148 
296868 18 
296871 30 
296880 67 
296882 4 
296886 7 
296888 24 
296893 42 
296898 14 
296948 81 
296960 11 
297017 5 
297026 4 
297041 4 
297054 9 
297072 2 
297502 24 
297660 1 
297855 18 
297899 64 
297933 77 
298059 72 
298179 36 
298312 13 
298355 14 
298362 14 
298386 33 
298394 8 
298398 1 
298435 10 
298444 27 
298449 2 
298455 2 
298467 14 
298490 5 
298581 48 
298597 13 
298601 16 
298616 42 
298627 6 
298658 39 
298693 2 
298695 2 
298715 17 
298753 19 
298757 75 
298768 105 
298769 66 
298770 1 
298777 46 
298789 283 
298803 83 
298811 54 
299628 1 
299641 1 
299752 1 
299768 1 
300053 11 
300332 2 
300348 131 
300427 3 
300498 3 
300521 177 
300538 1 
300539 34 
300549 11 
300554 9 
300561 1 
300563 27 
300564 116 
300565 25 
300566 13 
300571 27 
300603 21 
300609 16 
300623 3 
300624 59 
300628 8 
300634 306 
300641 11 
300644 2 
300661 1 
300829 2 
300842 18 
300924 1 
300993 1 
301119 15 
301209 26 
301383 3 
302408 2 
302489 7 
302545 48 
302606 4 
302660 3 
302670 17 
302685 1 
302688 13 
302693 1 
302701 7 
302704 2 
302755 4 
302757 1 
302759 18 
302762 8 
302767 10 
302774 29 
302783 246 
302788 7 
302794 44 
302798 29 
302805 308 
302816 9 
302826 1 
302839 11 
302869 54 
302879 128 
302914 3 
302922 4 
302933 7 
302984 47 
302997 111 
302998 5 
302999 70 
303029 7 
303041 14 
303045 84 
303059 254 
303066 136 
303079 16 
303082 30 
303096 18 
303102 230 
303110 12 
303114 10 
303119 10 
303122 610 
303415 15 
303720 29 
303749 5 
303803 20 
303807 7 
303848 24 
303853 8 
303921 3 
303947 23 
304351 3 
304371 4 
304581 84 
304758 1 
304920 10 
305259 1 
305473 1 
305581 143 
305610 18 
305708 12 
305711 1 
305738 2 
305809 4 
305875 11 
305924 131 
305928 4 
305930 128 
305937 32 
305945 5 
305946 48 
305991 10 
306005 4 
306024 17 
306035 4 
306062 1 
306095 28 
306100 38 
306104 53 
306107 58 
306115 7 
306119 2 
306135 1 
306143 2 
306147 106 
306156 9 
306212 4 
306248 57 
306315 1 
306365 26 
306403 99 
306425 7 
306436 113 
306439 25 
306474 7 
306512 196 
306535 17 
306555 1 
306657 32 
306690 2 
306709 1 
306714 1 
306717 26 
306728 2 
306736 10 
306767 40 
306777 46 
306830 14 
306838 4 
306882 24 
306910 75 
306935 9 
306945 14 
306948 15 
307013 9 
307014 12 
307018 1 
307023 88 
307109 151 
307117 1 
307174 9 
307199 23 
307231 1 
307237 21 
307249 31 
307281 6 
307289 1 
307299 3 
307344 2 
307492 45 
307638 27 
307796 1 
307831 45 
308064 14 
308213 237 
308399 4 
308450 12 
308499 17 
308556 4 
308563 6 
308632 4 
308753 11 
308835 19 
308858 171 
308859 2 
308878 24 
308882 114 
308965 65 
308971 4 
308994 79 
308997 6 
309005 21 
309010 26 
309013 64 
309014 5 
309017 13 
309020 5 
309022 82 
309028 3 
309036 26 
309037 6 
309038 2 
309040 7 
309045 19 
309050 1 
309065 9 
309068 4 
309072 83 
309083 24 
309112 9 
309177 54 
309188 45 
309193 53 
309226 9 
309231 3 
309237 1 
309245 72 
309260 29 
309297 99 
309322 91 
309388 10 
309559 3 
309603 89 
309633 128 
309641 15 
309654 1 
309656 309 
309657 113 
309658 2 
309660 10 
309662 180 
309669 15 
309677 36 
309722 186 
309750 16 
309818 1 
309842 1 
309900 1 
309928 1 
309934 20 
309941 3 
309949 40 
309985 1 
310007 6 
310170 5 
310203 2 
310211 6 
310217 5 
310232 18 
310236 2 
310240 34 
310304 24 
310336 15 
310344 34 
310894 88 
311187 2 
311202 3 
311205 31 
311272 1 
311346 2 
311575 3 
311591 60 
312058 82 
312063 4 
312070 3 
312080 18 
312081 96 
312099 1 
312110 100 
312112 12 
312114 509 
312116 20 
312117 5 
312121 5 
312123 55 
312131 10 
312157 4 
312175 10 
312180 15 
312186 78 
312194 1 
312222 1 
312321 8 
312329 104 
312350 12 
312373 9 
312402 20 
312504 26 
312543 72 
312601 1 
312656 1 
312757 11 
312862 2 
312884 17 
313142 25 
313523 28 
313577 38 
313767 156 
313837 1 
313953 1 
314004 30 
314463 23 
314663 6 
314948 9 
315131 5 
315133 61 
315143 71 
315163 136 
315171 104 
315180 118 
315184 16 
315187 52 
315194 2 
315223 50 
315338 197 
315378 2 
315538 28 
315863 2 
315869 19 
316489 5 
316541 11 
316619 7 
316857 119 
316867 108 
316877 9 
316886 140 
316897 15 
316963 9 
316983 20 
317017 24 
317140 42 
317398 27 
317402 27 
318339 1 
318495 3 
318511 1 
318519 2 
318522 1 
318533 3 
318560 103 
318568 37 
318572 23 
318576 29 
318580 149 
318584 22 
318600 24 
318603 71 
318606 20 
318609 175 
318625 6 
318989 10 
319707 5 
320028 7 
320065 34 
320206 7 
320522 21 
320563 25 
320762 113 
321053 4 
321092 72 
321113 10 
321114 84 
321138 35 
321209 2 
321288 4 
321296 5 
321402 57 
321451 31 
321494 40 
321515 12 
321716 53 
321730 5 
321757 4 
321763 5 
321769 4 
321791 6 
321793 25 
321800 2 
321820 2 
321855 1 
322021 9 
322039 39 
322050 1 
322056 42 
322149 5 
322516 1 
322814 214 
322834 13 
322860 6 
322912 18 
322988 82 
323170 3 
323191 8 
323198 15 
323205 17 
323601 55 
323610 4 
323778 6 
323958 54 
323970 133 
324081 9 
324135 49 
324284 9 
324326 17 
324663 1 
324961 9 
325630 7 
325639 2 
325643 10 
325644 10 
325647 2 
325655 1 
325661 26 
325664 1 
325701 1 
325708 1 
325712 3 
325715 19 
325721 65 
325733 51 
325743 14 
325749 31 
325751 2 
325753 4 
325761 3 
325763 52 
325921 19 
326295 28 
327161 12 
327189 29 
327335 104 
327361 90 
327367 1 
327373 1 
327381 39 
327412 15 
327422 5 
329763 1 
330297 3 
330321 3 
330324 51 
330343 4 
330361 39 
330377 38 
330561 13 
330562 12 
330568 3 
330695 72 
330886 10 
331064 3 
331243 70 
331393 1 
331546 2 
331572 4 
331628 12 
331739 38 
331889 74 
332221 2 
332242 7 
332363 45 
332374 1 
332380 3 
332462 1 
332491 7 
332554 1 
333021 300 
333058 12 
334086 123 
334141 7 
334364 76 
334595 73 
334768 10 
334899 9 
334903 16 
334919 4 
334924 4 
334927 58 
334936 1 
334939 1 
334946 5 
334954 78 
334960 21 
334983 2 
334991 16 
335000 15 
335002 2 
335021 30 
335053 12 
335062 3 
335071 1 
335139 14 
335148 2 
335150 4 
335165 6 
335192 2 
336628 15 
336799 34 
337402 1 
337406 21 
337419 14 
337424 35 
337602 11 
337603 40 
337609 16 
337616 5 
337619 20 
337623 4 
337636 1 
337654 12 
337659 11 
337662 6 
337670 3 
337717 1 
339408 63 
339604 1 
340267 54 
340420 3 
340567 1 
340590 46 
340934 1 
340946 138 
340957 37 
340976 71 
340987 1 
340993 1 
341030 254 
341068 326 
341074 136 
341078 1 
341081 1 
341087 7 
341201 1 
341259 10 
341412 4 
341554 38 
341628 15 
342002 3 
342175 17 
343098 7 
343434 9 
343587 1 
343624 49 
343665 102 
343885 9 
343990 1 
344064 3 
344093 2 
344168 3 
344205 2 
344775 8 
344782 1 
344799 4 
344831 4 
344851 5 
344857 3 
344967 261 
344983 32 
344995 3 
345286 178 
345737 4 
346060 27 
346066 10 
346074 21 
346504 2 
346996 2 
346997 11 
347032 35 
347041 4 
347064 2 
347123 3 
347147 2 
347156 6 
347165 45 
347169 1 
347177 2 
347183 160 
347241 1 
347300 5 
347307 13 
347322 207 
347354 6 
347372 1 
347389 1 
347470 54 
347482 6 
347565 5 
347608 3 
348344 8 
348367 15 
348373 2 
348383 1 
348404 3 
348413 2 
348432 1 
348462 8 
348598 11 
348659 57 
348744 28 
349111 3 
349183 6 
349337 54 
349356 8 
349508 2 
349516 45 
349520 4 
349664 1 
349666 6 
349735 2 
349754 18 
349761 4 
349917 88 
349929 20 
349930 3 
349951 21 
349956 14 
349971 8 
350009 11 
350014 4 
350024 2 
350048 33 
350126 3 
350156 2 
350186 26 
350194 24 
350222 41 
350242 22 
350250 10 
350254 12 
350264 21 
350284 48 
350294 18 
350431 51 
350443 8 
350506 122 
350612 26 
350638 7 
350668 19 
350787 12 
350801 2 
350806 45 
350903 1 
351205 62 
351893 10 
351983 15 
352083 15 
352164 3 
352193 45 
352313 56 
352330 2 
352334 9 
352385 16 
352408 3 
352412 18 
352421 48 
352423 23 
352424 29 
352425 9 
352429 79 
352433 7 
352447 24 
352450 38 
352488 1 
352495 7 
352514 31 
352527 16 
352605 34 
352632 87 
352671 5 
352683 1 
352695 1 
352774 36 
352819 37 
352864 56 
352885 2 
352938 15 
352960 49 
352993 1 
353000 2 
353009 38 
353017 13 
353044 351 
353050 1 
353057 1 
353067 1 
353074 3 
353094 13 
353114 51 
353122 93 
353166 23 
353169 8 
353178 36 
353182 2 
353189 2 
353213 5 
353261 1 
353266 3 
353279 36 
353287 25 
353323 4 
353336 10 
353358 1 
353371 8 
353373 4 
353376 4 
353467 13 
353487 9 
353559 16 
353579 7 
353583 3 
353616 15 
353627 3 
353653 8 
353720 25 
353752 2 
353780 87 
354148 14 
354168 1 
354177 4 
354995 1 
355170 30 
355190 17 
355198 42 
355201 49 
355254 5 
355279 1 
355319 5 
355406 78 
355489 3 
355674 25 
355761 7 
355782 39 
355989 46 
356087 8 
356098 10 
356211 3 
356773 39 
356808 6 
356876 1 
357002 1 
361525 1 
361992 76 
362019 103 
362065 30 
362073 14 
362444 49 
362635 1 
362870 4 
362900 2 
362955 90 
362958 1 
362965 2 
362971 4 
362995 11 
362999 169 
363002 2 
363004 1 
363007 1 
363119 1 
363160 176 
363187 18 
363229 4 
363233 17 
363380 21 
363401 3 
363405 11 
363586 3 
363785 3 
363912 11 
366634 9 
366794 56 
366799 16 
366807 3 
366809 18 
366819 34 
366838 1 
366852 16 
366911 65 
366918 59 
367794 1 
370586 14 
370602 21 
370603 79 
370611 35 
370689 2 
370696 100 
370697 2 
370721 2 
370953 9 
371068 1 
371114 2 
371173 3 
371179 2 
371192 1 
371219 131 
371278 89 
371287 3 
371385 12 
371495 7 
371621 1 
371704 23 
371755 101 
371831 62 
371968 39 
371980 52 
372103 13 
372246 37 
372414 11 
372428 1 
372443 753 
372594 1 
372608 24 
372616 29 
372648 5 
372676 2 
374647 3 
378982 1 
378994 147 
379162 72 
379175 8 
379196 1 
379205 7 
379211 2 
379220 3 
379234 111 
379241 1 
379252 3 
379287 2 
379328 18 
379345 1 
379353 55 
379357 8 
379363 3 
379487 13 
379510 38 
379518 3 
379524 30 
379534 18 
380182 1 
380538 22 
381164 29 
381550 47 
381747 7 
381936 3 
382447 38 
382475 57 
382786 1 
382914 23 
383018 14 
383024 1 
383026 18 
383031 31 
383040 7 
383055 6 
383092 7 
383097 4 
383104 21 
383210 48 
383224 109 
383237 10 
383251 1 
383565 6 
383660 11 
383743 33 
383889 13 
383939 34 
384380 1 
384671 2 
384916 17 
384956 428 
385303 1 
385672 48 
386174 14 
386192 38 
386248 44 
386268 1 
386537 49 
386903 34 
386917 143 
387091 1 
387129 24 
387136 46 
387142 8 
387145 8 
387155 2 
387218 3 
387420 32 
387496 2 
387532 4 
387610 13 
387757 15 
387817 7 
387828 1 
387832 99 
387833 21 
387839 140 
387849 13 
387857 30 
387865 33 
387869 20 
387890 6 
387908 10 
387909 4 
387910 1 
387911 5 
387943 15 
387979 2 
388078 9 
388084 41 
388093 2 
388097 91 
388116 5 
388119 9 
388120 28 
388124 40 
388174 1 
388197 38 
388217 54 
388223 17 
388230 1 
388267 6 
388272 5 
388281 59 
388284 13 
388290 3 
388305 87 
388311 1 
388352 3 
388384 12 
388397 3 
388415 23 
388483 97 
388492 78 
388545 458 
388578 20 
388593 6 
388639 2 
390574 30 
390787 6 
390796 101 
390808 13 
390930 128 
390940 3 
390962 109 
390972 15 
391001 19 
391025 48 
391029 20 
391040 37 
391534 31 
392571 43 
392580 9 
392608 21 
392666 4 
392691 4 
392700 1 
394768 3 
394893 5 
394904 5 
396494 7 
396550 23 
396559 54 
396643 7 
396685 231 
396693 3 
396858 3 
396884 8 
396886 14 
396901 79 
396910 7 
396953 165 
396962 135 
396987 94 
397009 1 
397013 60 
397020 17 
397023 14 
397155 16 
397162 13 
397837 159 
397843 79 
397884 35 
398166 43 
398194 2 
398227 2 
398265 4 
398681 2 
399172 2 
399186 19 
399369 3 
399554 4 
399589 2 
399758 1 
399768 28 
400279 5 
400446 1 
400715 4 
400764 58 
400778 1 
401048 4 
401064 3 
401371 146 
401375 1 
401399 3 
401407 94 
401415 30 
401418 69 
401425 44 
401576 10 
401596 8 
401629 50 
401636 18 
401640 1 
401661 27 
401682 18 
401974 3 
403298 2 
403855 1 
403934 14 
404233 16 
404398 4 
404399 9 
404929 15 
405090 6 
405497 6 
405664 1 
405676 7 
405678 11 
405686 2 
405823 49 
406067 32 
406091 70 
406132 35 
406161 10 
406241 5 
406245 52 
406404 1 
406413 12 
406425 4 
406439 1 
406724 4 
406764 11 
407576 2 
407592 1 
407602 46 
407626 6 
407658 2 
407710 149 
407725 4 
407737 1 
407744 156 
407923 1 
408173 36 
408245 19 
408248 7 
408271 2 
408294 63 
408355 2 
408357 2 
408413 11 
408518 2 
408541 16 
408610 2 
408614 11 
408616 20 
408660 8 
408663 16 
408671 31 
408676 13 
408680 45 
408707 42 
408730 92 
408733 15 
408736 1 
408788 1 
408791 24 
408802 57 
408809 12 
408831 58 
408836 68 
408839 25 
408847 1 
408883 24 
409421 3 
409673 27 
409690 3 
410494 1 
410500 6 
410503 1 
410653 1 
410656 1 
410764 6 
411011 24 
411194 13 
411379 26 
411409 25 
411412 1 
411419 68 
411430 18 
411473 8 
411476 49 
411481 8 
411498 11 
411499 152 
411500 1 
411513 38 
411540 9 
411701 2 
411981 29 
412226 1 
412231 1 
412764 1 
412773 347 
412860 2 
412945 32 
412966 3 
412969 10 
412973 12 
412988 15 
413039 65 
413217 5 
413253 6 
413488 3 
413498 1 
413759 2 
413834 2 
413852 1 
413882 63 
413991 25 
414116 5 
414258 4 
414301 1 
414402 7 
414880 23 
415121 15 
415191 3 
415418 14 
415576 3 
415604 85 
415800 15 
415971 37 
416077 106 
416089 3 
416193 24 
416310 1 
420166 2 
420177 6 
420288 114 
420289 65 
420307 28 
420317 103 
420329 65 
420460 16 
420480 4 
420503 20 
420529 67 
420535 15 
420543 44 
420545 19 
420549 3 
420551 2 
420565 1 
420566 19 
420612 10 
420634 89 
420663 77 
420788 46 
421063 26 
421118 7 
421228 2 
421429 13 
422235 2 
422254 34 
422256 15 
422284 46 
422292 49 
422302 74 
422305 29 
422315 32 
422318 2 
422337 10 
422350 19 
422375 6 
424632 11 
424804 6 
424853 3 
424894 2 
424897 89 
424918 4 
426259 1 
426262 1 
426383 1 
426435 1 
426541 7 
426552 137 
426565 27 
426903 2 
426909 131 
426948 10 
427245 3 
429305 1 
429393 4 
429595 6 
429742 100 
429753 4 
429761 5 
429764 5 
429797 4 
429804 4 
429807 9 
429861 5 
429863 39 
429886 48 
429908 9 
430061 13 
430084 102 
430099 59 
430221 33 
430240 21 
430439 2 
430444 12 
430511 1 
430607 1 
430636 56 
430705 11 
430988 68 
431114 8 
431196 10 
431358 6 
431450 165 
431470 32 
431499 36 
431515 49 
431519 55 
431536 18 
431547 16 
431807 1 
431816 24 
431820 40 
431974 10 
431993 1 
432031 16 
432048 6 
432051 8 
432058 33 
432093 4 
432106 24 
432131 12 
432194 48 
432257 106 
432292 84 
432318 38 
432402 104 
432459 23 
432462 19 
432508 8 
432540 3 
432725 6 
432849 71 
432901 10 
432994 15 
433061 11 
433127 3 
433186 3 
433202 29 
433378 162 
433416 1 
433423 72 
433424 1 
433494 3 
433500 1 
433620 1 
433644 12 
433662 3 
433668 31 
433722 52 
433726 13 
433727 24 
433744 10 
433752 12 
433763 1 
433774 8 
433777 9 
433780 5 
433852 9 
433860 152 
433866 2 
433914 5 
433927 17 
433930 3 
433978 14 
434042 1 
434096 63 
434231 33 
434237 31 
434241 65 
434258 15 
434276 63 
434291 78 
434297 428 
434303 13 
434319 1 
434341 1 
434358 56 
434361 37 
434370 30 
434375 6 
434381 11 
434387 3 
434389 8 
434402 16 
434405 17 
434464 3 
434495 13 
434497 28 
434500 5 
434503 13 
434509 230 
434531 46 
434547 22 
434550 1 
434553 9 
434557 1 
434565 38 
434573 203 
434679 9 
435928 44 
435981 1 
436189 3 
436278 85 
436282 64 
436290 1 
436493 7 
436982 38 
437033 1 
437040 413 
437178 126 
437186 88 
437281 10 
438745 12 
438770 43 
438920 9 
438975 52 
438976 45 
438994 7 
439000 6 
439005 1 
439010 11 
439021 3 
439026 1 
439074 3 
439112 5 
439149 1 
439258 1 
439496 2 
439693 8 
439784 5 
440121 1 
440308 5 
440403 5 
440432 6 
441101 32 
441147 38 
441229 76 
441753 1 
441756 9 
441955 2 
442023 4 
442138 12 
442307 30 
442339 17 
442350 7 
442360 11 
442362 22 
442430 33 
442438 4 
442448 5 
442451 60 
442459 1 
442465 26 
442556 2 
442898 2 
443220 2 
443237 9 
443264 160 
443279 4 
443319 6 
443478 34 
443489 13 
443541 42 
443600 29 
443870 10 
444070 3 
444122 38 
444214 2 
444439 8 
444751 12 
444936 16 
445262 34 
445265 31 
445267 114 
445275 56 
445297 106 
445342 10 
445348 10 
445351 17 
445369 91 
445755 9 
445895 247 
446263 74 
446394 75 
446415 43 
446551 29 
446669 9 
447112 10 
447239 37 
447548 1 
448000 238 
448354 1 
448355 189 
448365 53 
448376 58 
448384 34 
448388 9 
448391 24 
448395 158 
448400 3 
448426 61 
448427 6 
448456 9 
448471 51 
448586 3 
448609 22 
448638 2 
449080 2 
449091 1 
449750 49 
449818 23 
449922 19 
450119 1 
451472 137 
451483 12 
451484 1 
451491 13 
451548 12 
451932 10 
452008 16 
452063 44 
452415 20 
452803 15 
452814 38 
453060 8 
453128 1 
453239 106 
453240 1 
453582 4 
453609 7 
453617 2 
453627 1 
453634 4 
453636 81 
453642 41 
453800 2 
453829 74 
453844 47 
453927 1 
453943 108 
453954 6 
455684 1 
455687 4 
455707 132 
455727 7 
455745 36 
455772 7 
455777 5 
457424 7 
457589 59 
457604 28 
457615 53 
457668 1 
457689 44 
457938 4 
457980 5 
458188 55 
458191 1 
458197 62 
458262 1 
458272 135 
458544 136 
459112 154 
459264 47 
459331 27 
459926 16 
460275 59 
460422 9 
460425 73 
460586 13 
460610 34 
460618 15 
460639 1 
460650 3 
460659 3 
460668 6 
460676 3 
460682 1 
460689 40 
461237 363 
461635 1 
461873 8 
462579 9 
462715 6 
462734 54 
462735 25 
462753 25 
462761 90 
462770 24 
462783 4 
462935 10 
462951 1 
462959 3 
463132 172 
463140 1 
463481 13 
463495 22 
463553 2 
463572 44 
463580 11 
463645 6 
463655 43 
463660 10 
463686 22 
463703 7 
464231 75 
464870 19 
464909 63 
464912 4 
464913 52 
464924 43 
464933 7 
464949 22 
464955 5 
464967 1 
464974 4 
465269 89 
465379 108 
465464 112 
465761 1 
465793 3 
465803 2 
465857 45 
465861 5 
465876 1 
465883 1 
465896 16 
465900 10 
465933 6 
466073 3 
466332 43 
466424 27 
466616 29 
466723 37 
466724 16 
466996 55 
467475 12 
467579 12 
467618 116 
467624 1 
467817 72 
467823 27 
468109 27 
468287 1 
468487 3 
468563 1 
469292 231 
469433 1 
469438 20 
469582 6 
469603 52 
469641 25 
469725 10 
470152 8 
470295 19 
471311 49 
471558 8 
471735 1 
472522 8 
472669 1 
472734 1 
472747 1 
472799 1 
472806 3 
472869 9 
472902 12 
472973 248 
473008 85 
473034 10 
473048 1 
473058 38 
473087 55 
473116 19 
473152 13 
473157 9 
473182 1 
473192 1 
473211 33 
473221 11 
473232 155 
473321 2 
473325 154 
473331 13 
473375 1 
473386 86 
473396 42 
473418 7 
473430 76 
473441 97 
473442 1 
473458 6 
473734 24 
473931 2 
474320 9 
475090 11 
475358 18 
475380 1 
475396 12 
475552 2 
475557 4 
475583 2 
475610 16 
475612 61 
475616 2 
475632 5 
475682 1 
475704 2 
475803 2 
475880 11 
476090 11 
476170 22 
476431 4 
476950 2 
477772 55 
477775 1 
477803 136 
477830 6 
477862 37 
477908 8 
477944 1 
477956 77 
477997 64 
478004 41 
478011 55 
478021 2 
478055 68 
478075 1 
478220 34 
478339 76 
478348 32 
478362 7 
478761 7 
478773 6 
478824 4 
478886 2 
478906 26 
478941 17 
479042 2 
479081 5 
479247 25 
479253 132 
479261 4 
479399 31 
479632 108 
480118 2 
480234 19 
480248 59 
480251 41 
480314 138 
480327 4 
480332 2 
480337 2 
480364 45 
480404 85 
480548 3 
480594 19 
480605 2 
480661 1 
480968 9 
481074 2 
481153 6 
481528 6 
481553 16 
481605 5 
481696 24 
481704 24 
481711 101 
482128 12 
482168 32 
482194 13 
482255 286 
482260 27 
482427 52 
482468 1 
482470 4 
482476 8 
482492 38 
482520 9 
482574 2 
482609 1 
482614 14 
482626 215 
482643 5 
482655 5 
482678 34 
482683 2 
482691 24 
482698 9 
482752 6 
482759 7 
482861 49 
482941 5 
483032 14 
483087 2 
483272 71 
483280 14 
483286 1 
483339 70 
483344 15 
483478 1 
483488 1 
483580 2 
483602 6 
483643 2 
483667 4 
483708 15 
483723 20 
483729 31 
483959 38 
484519 1 
486201 9 
486219 2 
486375 1 
486382 10 
486417 9 
486424 6 
486438 8 
486463 10 
486475 10 
486484 37 
486506 6 
486539 22 
486664 4 
487053 1 
487956 5 
488077 1 
488501 10 
488716 20 
488922 30 
489256 3 
489422 3 
489981 53 
490243 1 
490563 1 
490787 85 
491063 5 
492041 3 
492052 23 
492070 15 
492082 9 
492110 119 
492115 1 
492117 26 
492129 175 
492156 65 
492311 7 
492867 1 
493026 16 
493190 28 
493223 1 
493583 8 
493587 50 
493829 21 
493845 1 
493986 4 
494518 2 
494548 3 
494718 20 
494847 23 
494871 2 
494874 20 
496463 1 
496472 9 
496663 3 
496679 47 
497052 12 
497237 51 
497348 128 
497406 22 
497554 1 
497575 156 
497585 60 
497593 182 
497597 1 
497605 183 
497620 141 
497671 68 
497794 5 
497810 3 
497953 29 
497964 1 
497984 17 
498744 8 
499052 1 
499167 160 
499374 36 
500494 3 
500655 4 
500818 2 
500828 4 
500860 16 
501001 7 
501007 1 
501025 4 
501034 36 
501072 16 
501239 1 
501966 53 
501988 44 
502047 7 
502064 9 
502081 1 
502093 244 
502423 11 
503070 90 
503197 6 
503414 1 
503556 74 
503581 13 
503653 28 
503673 9 
503689 6 
504305 1 
504811 43 
504892 6 
504900 84 
504959 2 
505034 3 
505065 5 
505101 7 
505112 8 
505225 1 
506789 14 
507125 79 
507151 117 
507396 3 
507666 1 
507705 1 
507953 7 
508253 29 
508464 9 
508514 10 
509174 4 
509385 27 
509599 5 
509636 25 
509665 5 
509790 1 
509811 2 
509814 1 
509825 61 
510132 11 
510221 12 
510288 69 
510353 257 
510359 1 
510418 4 
510436 9 
510440 22 
510452 5 
510483 8 
510522 54 
510526 2 
510538 4 
510543 4 
510549 22 
510560 1 
510575 2 
510634 1 
510653 161 
510676 6 
510719 65 
510727 1 
510743 7 
510751 34 
510753 9 
510830 1 
510835 6 
510857 4 
510873 3 
510892 18 
510900 3 
510916 3 
510921 47 
510929 13 
510943 9 
510962 17 
510963 33 
510964 1 
510979 52 
510987 18 
510988 1 
510998 17 
511014 6 
511027 23 
511037 11 
511071 7 
511080 48 
511115 14 
511117 36 
511147 5 
511218 9 
511266 3 
511373 4 
511835 110 
511873 48 
511879 20 
511934 1 
512147 10 
512269 1 
512648 20 
512683 7 
512702 2 
512848 4 
512869 13 
513033 24 
513197 20 
513360 15 
513411 25 
513415 82 
513420 13 
513468 45 
513474 16 
513498 27 
513505 1 
513517 27 
513521 20 
513535 13 
513990 85 
514049 6 
514061 2 
514064 2 
514068 2 
514133 3 
514319 1 
514356 171 
514360 9 
514391 8 
514572 44 
515367 18 
516391 39 
516658 6 
516933 157 
517326 1 
517410 10 
517418 3 
517426 6 
517449 6 
517615 1 
517632 5 
517686 25 
517994 1 
518212 2 
518534 4 
519007 2 
520484 2 
520566 1 
521890 5 
522066 1 
522082 2 
522087 14 
522095 1 
522130 1 
522300 1 
522628 4 
522993 3 
523144 25 
523292 43 
523476 103 
523490 30 
523514 117 
523525 8 
523570 4 
523583 28 
523586 19 
523591 3 
523592 66 
523595 9 
527432 7 
527573 9 
527591 6 
527610 5 
527615 21 
527629 35 
527637 9 
527705 3 
527709 8 
527721 7 
527728 21 
527912 2 
528557 62 
529115 7 
529293 9 
529536 29 
530535 11 
531208 186 
531344 2 
531350 11 
531561 166 
531585 2 
531624 13 
531717 79 
531758 190 
531924 2 
531946 7 
531974 11 
532003 13 
532165 4 
532177 3 
532182 30 
532347 32 
532359 7 
532365 39 
532373 12 
532596 7 
532692 28 
532848 26 
532885 2 
533016 12 
533169 3 
534783 41 
534791 2 
534814 18 
534870 3 
534899 4 
534904 5 
534908 10 
535374 6 
535605 167 
535645 1 
535646 43 
535647 170 
535649 1 
535771 43 
535961 17 
536987 1 
537155 1 
537177 7 
537207 10 
537210 1 
537460 36 
537556 17 
537610 1 
537626 125 
537642 35 
537647 3 
537676 2 
537690 1 
537714 14 
538594 1 
538598 4 
538743 34 
538766 3 
538780 5 
538940 11 
539102 62 
539619 10 
539780 1 
539932 3 
539938 126 
539942 12 
540073 4 
540086 1 
540143 151 
540145 1 
540155 1 
540190 12 
540238 2 
540258 1 
540618 1 
540669 1 
540674 1 
540677 1 
540711 1 
540757 1 
540765 16 
540805 3 
540833 1 
540846 11 
540863 1 
540976 2 
541062 4 
541330 2 
541374 89 
541585 5 
541986 2 
542173 5 
542267 5 
542465 34 
542554 11 
542909 19 
542938 35 
543005 3 
543010 43 
543019 31 
543026 3 
543038 9 
543539 75 
544145 4 
544499 120 
544702 63 
544883 21 
544895 5 
545060 10 
545062 28 
545082 1 
545085 58 
545109 7 
545125 25 
545298 12 
545315 3 
545587 2 
545746 9 
545771 7 
545824 31 
545834 3 
545845 4 
546226 47 
546390 15 
547503 45 
547514 16 
547601 1 
547715 1 
547742 7 
549740 1 
549878 1 
550043 1 
550084 1 
551580 3 
551587 4 
551596 6 
553007 3 
553013 1 
553024 9 
553027 45 
553038 187 
553054 2 
553056 1 
553198 33 
553874 78 
554274 1 
554324 67 
554543 33 
554656 17 
554672 1 
554673 76 
554808 32 
554866 1 
554915 26 
555008 3 
555131 1 
555344 137 
555533 59 
555869 6 
556008 3 
556177 23 
556225 56 
556467 14 
556676 1 
556682 27 
556693 20 
556700 65 
556729 44 
556767 38 
556809 62 
556847 7 
556850 288 
556902 33 
556914 137 
556951 145 
556955 21 
556962 25 
556993 2 
557015 1 
557021 19 
557056 5 
557186 12 
557194 5 
557219 3 
557224 22 
557270 1 
557285 7 
557305 52 
557356 1 
557400 1 
557408 69 
557412 13 
557422 136 
557424 5 
557426 1 
557434 2 
557464 1 
558621 6 
558647 48 
558746 1 
558770 1 
558983 22 
558997 1 
559010 7 
559114 2 
559150 11 
559160 21 
559286 22 
559586 42 
559628 1 
559771 2 
559941 45 
559945 48 
559953 2 
559968 3 
560009 12 
560264 3 
560339 124 
560510 7 
560542 21 
560576 1 
560599 2 
560603 161 
560750 3 
560758 103 
560776 40 
560841 5 
560849 6 
560854 4 
560860 23 
560873 14 
562035 18 
562240 41 
562422 19 
562427 413 
562440 115 
562456 10 
562459 4 
562608 11 
562632 20 
562636 34 
562638 1 
562642 118 
562664 5 
562767 34 
562828 4 
562956 34 
563000 148 
563001 7 
563108 127 
563377 13 
563386 49 
563510 1 
563538 4 
563924 57 
564209 2 
564219 1 
564223 34 
564249 5 
564260 38 
564264 31 
564318 10 
564332 56 
564348 2 
564694 1 
564819 24 
565515 12 
565701 98 
565775 8 
565940 105 
566073 39 
566226 67 
566588 79 
567443 6 
567721 32 
568268 62 
568303 3 
568457 6 
568475 2 
568485 129 
568654 41 
568666 10 
568669 1 
568684 37 
569201 73 
569593 7 
569873 4 
570185 1 
570202 13 
570274 4 
570460 24 
570730 34 
570733 4 
571082 11 
571099 89 
571122 10 
571201 4 
571441 10 
571475 34 
571670 6 
572086 1 
572095 65 
572108 1 
572122 91 
572357 3 
572369 69 
572535 14 
572818 6 
572837 3 
572934 1 
572960 14 
573213 1 
573733 158 
574182 48 
574210 39 
574409 2 
574718 1 
574908 47 
574941 1 
574977 22 
574980 2 
574994 60 
575000 26 
575132 5 
575158 18 
575170 27 
575190 3 
575489 60 
575500 2 
575608 10 
575926 18 
576358 47 
576528 33 
577160 2 
577182 1 
577324 67 
577335 26 
577364 4 
577369 61 
577539 73 
577542 17 
577548 30 
577572 22 
577595 24 
577605 160 
577610 3 
577616 25 
577629 1 
578141 2 
578552 6 
578625 1 
578680 12 
578824 1 
578837 251 
579061 17 
579187 1 
579205 20 
579746 1 
580275 158 
580815 11 
581250 2 
581858 2 
582366 20 
582530 5 
582653 20 
583059 24 
583088 9 
583285 9 
583458 57 
583593 1 
583996 18 
584130 11 
584167 194 
584208 1 
584216 8 
584229 8 
584248 16 
584252 2 
584570 1 
584621 126 
585102 112 
586059 53 
586228 13 
586382 91 
586419 2 
586460 2 
586545 39 
586619 1 
586673 2 
586693 2 
586806 7 
586817 2 
586943 15 
586971 30 
586978 65 
587151 24 
587915 38 
588215 1 
588574 1 
589335 30 
589545 1 
589713 7 
589723 28 
589743 72 
589763 2 
589774 2 
589779 2 
589789 22 
589992 5 
590112 31 
590135 8 
590155 1 
590201 10 
590205 7 
590255 9 
590260 4 
590270 1 
590304 4 
590310 42 
592808 189 
592812 2 
592820 5 
592836 1 
592910 6 
593096 2 
593110 1 
593115 1 
593236 3 
593246 1 
593446 164 
594697 31 
594730 39 
594781 85 
594790 7 
594802 11 
594834 7 
595009 27 
595527 5 
595694 1 
595947 39 
596015 66 
596132 10 
599249 6 
599257 87 
599280 5 
599761 1 
600205 43 
600388 3 
600546 103 
601020 5 
601132 226 
601225 4 
601229 14 
601244 26 
601287 1 
601296 64 
601325 4 
601361 5 
601464 34 
601470 65 
601499 2 
603367 95 
603453 92 
603603 64 
603769 24 
603797 44 
603801 16 
604281 6 
604386 5 
604652 414 
604683 31 
605098 3 
605116 39 
605603 32 
605801 1 
605806 2 
605809 1 
605833 2 
605994 1 
606159 1 
606632 11 
606668 23 
607282 2 
607731 4 
607961 116 
608089 4 
608343 2 
608366 7 
608371 3 
608381 2 
608494 6 
608682 26 
608876 28 
608975 22 
609010 15 
609857 46 
609910 50 
610056 16 
610061 1 
610092 2 
610152 1 
610203 1 
610286 1 
610504 17 
610555 4 
610627 46 
610649 18 
610715 62 
610786 266 
611062 7 
611279 44 
611280 2 
611479 12 
611538 5 
611616 8 
613124 1 
613180 6 
613402 3 
613648 91 
613807 67 
614411 101 
614731 20 
615478 11 
615655 182 
615884 26 
615897 121 
616144 46 
616266 19 
616509 4 
616532 61 
616708 30 
616744 4 
617227 109 
617447 12 
617668 1 
618373 33 
618381 6 
618384 79 
618389 1 
618405 21 
618407 5 
618411 2 
618419 35 
618757 8 
618760 1 
619049 1 
619080 2 
619212 1 
619362 39 
619505 31 
619527 10 
619657 7 
619703 26 
619726 30 
619728 15 
622165 5 
622326 101 
622330 1 
622570 50 
622600 23 
622653 18 
622722 30 
622834 24 
622835 63 
622849 38 
622857 5 
622865 11 
622935 15 
622952 1 
622975 15 
623040 11 
623092 6 
623106 57 
623141 17 
623209 2 
623279 153 
623289 1 
623291 1 
623294 5 
623362 13 
623420 54 
623913 94 
624365 31 
624371 3 
624606 1 
624830 2 
624982 1 
625195 2 
625322 33 
625353 1 
625465 2 
625617 26 
625649 29 
625691 1 
625741 6 
625772 8 
625979 1 
625985 230 
626058 99 
626078 16 
626086 19 
626117 1 
626122 2 
626126 14 
626134 7 
626142 3 
626163 14 
626224 8 
626586 5 
626699 11 
626809 5 
627055 4 
627970 6 
627982 31 
627991 59 
628000 16 
628071 9 
628084 13 
628092 4 
628130 23 
628195 1 
628440 25 
628454 7 
628473 16 
628496 123 
628811 1 
628814 3 
628838 1 
628923 71 
628937 115 
628939 36 
628943 133 
628952 69 
628964 1 
632050 23 
632077 4 
632129 14 
632149 1 
632171 2 
632183 2 
632195 14 
632203 22 
632260 3 
632398 2 
632433 27 
632634 55 
632756 6 
633684 1 
633779 15 
633917 10 
633999 1 
634013 18 
634065 26 
634095 6 
634280 31 
634394 5 
634499 5 
634507 20 
634536 1 
634598 10 
634776 74 
634799 237 
634875 37 
635131 9 
635176 14 
635195 2 
635241 9 
635607 117 
636089 64 
636104 20 
636155 52 
636615 78 
636769 9 
637112 150 
637122 2 
637124 24 
637133 1 
637136 63 
637143 10 
637153 59 
637283 4 
637307 57 
637450 68 
637594 7 
637802 66 
637977 5 
638165 2 
638188 1 
638286 1 
638624 1 
638939 24 
639387 36 
639799 16 
640041 9 
640087 62 
640236 1 
640321 1 
640748 9 
641116 80 
641119 135 
641262 25 
641587 1 
641654 23 
641774 27 
642055 24 
642379 111 
642540 11 
642612 4 
642699 17 
642994 11 
643149 1 
643210 380 
643764 99 
644157 42 
644299 6 
644452 30 
644631 44 
645263 4 
645265 13 
645273 61 
645279 15 
645299 4 
645469 4 
645488 1 
645494 115 
645539 65 
645557 35 
645569 42 
645582 4 
646114 74 
646586 16 
646596 1 
646749 63 
646750 8 
646900 70 
646946 10 
646983 5 
646991 1 
647167 51 
647180 2 
647492 140 
647807 35 
649177 5 
649208 18 
649306 2 
649487 10 
649523 4 
649845 14 
649880 61 
649897 96 
649908 2 
649923 1 
649976 30 
649983 3 
649985 2 
650619 1 
650897 10 
650907 51 
650910 7 
650941 34 
651025 7 
651033 25 
651035 110 
651040 4 
651041 3 
651042 11 
651056 4 
651095 58 
651099 1 
651253 14 
651857 2 
652062 12 
652077 1 
652115 1 
652151 7 
652165 38 
652187 1 
652198 1 
652216 10 
652219 1 
652394 11 
652397 5 
652513 29 
652622 44 
652637 210 
652801 93 
652876 1 
652885 1 
652894 4 
652973 4 
652978 63 
653000 17 
653005 10 
653029 1 
653044 6 
653056 18 
653062 1 
653099 1 
653112 27 
653123 82 
653158 12 
653163 59 
653174 12 
653181 16 
653192 28 
653212 10 
653244 59 
653251 554 
653256 8 
653260 50 
653264 70 
653287 21 
653402 9 
653410 18 
653411 2 
653422 3 
653435 3 
653436 1 
653443 77 
653482 17 
653504 11 
653615 13 
653666 4 
653693 23 
653698 4 
653719 24 
653722 6 
653757 8 
653763 8 
653945 18 
654073 2 
654162 349 
654550 11 
654614 4 
654616 30 
654627 15 
654636 18 
654790 1 
654862 7 
654888 1 
654911 3 
654953 86 
655877 9 
655949 6 
656209 2 
656425 2 
656838 71 
657155 3 
657294 6 
657526 12 
657640 7 
657646 3 
658049 1 
658106 13 
658241 57 
658499 35 
659304 9 
659307 94 
659313 150 
659394 42 
659403 42 
659406 11 
659410 56 
661475 18 
661678 62 
661680 20 
661700 26 
661720 410 
661761 61 
661767 16 
661782 4 
661783 9 
661824 66 
661888 59 
661908 13 
661923 12 
661977 16 
661996 187 
662084 129 
662097 10 
662117 12 
662155 1 
662159 1 
662177 72 
662183 20 
662188 3 
662234 1 
662238 199 
662271 1 
662313 1 
662503 6 
662537 17 
662833 2 
662849 33 
664337 6 
664480 1 
664518 218 
664525 1 
664534 27 
664560 60 
664572 6 
664573 23 
665665 4 
665738 17 
665757 1 
665910 158 
665916 6 
666095 13 
666104 12 
666372 5 
666443 93 
666938 3 
666945 14 
666982 364 
666992 30 
667127 122 
667157 14 
667166 5 
667188 56 
667340 9 
667350 5 
667366 117 
667374 184 
667375 78 
667376 1 
667389 12 
667413 394 
668299 224 
668396 31 
670249 2 
670255 36 
670283 3 
670752 1 
670930 1 
671065 10 
671068 1 
671204 5 
671404 1 
671680 10 
671962 3 
671986 1 
674838 2 
675068 23 
675072 4 
675143 1 
675147 14 
675192 1 
675197 121 
675202 3 
675405 11 
675406 3 
675407 40 
675426 35 
675433 1 
675438 40 
675484 16 
675494 15 
675500 6 
675516 43 
675518 1 
675530 37 
675545 2 
675655 2 
675668 12 
675743 1 
675840 7 
675987 35 
676073 28 
676147 21 
676260 1 
676266 245 
676339 26 
676739 9 
676766 78 
676969 10 
676985 7 
682617 3 
684012 9 
684049 25 
684064 9 
684069 1 
684105 1 
684109 7 
684115 9 
684285 7 
684289 1 
684307 21 
684330 4 
684368 1 
684369 10 
685812 75 
686210 1 
686501 20 
686508 14 
686532 46 
686549 20 
686603 181 
686979 2 
687328 4 
687355 5 
687361 13 
687362 2 
687394 6 
687399 2 
687402 1 
687768 37 
687788 3 
687797 4 
687881 32 
688238 172 
688554 19 
688747 10 
688926 7 
688930 11 
688936 1 
688938 57 
689013 15 
689065 344 
690601 119 
690954 63 
693261 6 
693291 26 
693297 41 
695002 99 
695018 111 
695182 221 
695245 1 
695249 76 
695257 29 
695281 6 
695431 37 
695501 22 
695620 11 
695623 1 
695918 273 
696206 333 
696399 17 
696421 5 
696592 3 
696601 12 
696612 1 
696666 4 
696859 67 
696899 3 
697023 16 
697030 4 
697351 1 
697754 3 
698463 1 
698513 2 
698525 8 
698532 26 
698539 9 
698542 30 
698845 7 
698907 3 
699399 44 
700253 4 
700256 24 
701243 3 
701256 1 
701270 12 
701278 61 
701382 72 
701593 73 
701657 17 
701670 4 
701681 33 
703637 1 
703815 12 
703894 71 
703912 2 
705354 451 
706971 1 
707004 22 
707020 32 
707027 22 
707038 5 
707051 5 
707053 8 
708817 7 
709317 24 
710604 8 
710752 11 
711034 24 
711418 635 
711776 7 
711921 1 
711932 28 
712132 2 
712173 1 
712228 5 
712241 157 
713635 1 
713718 56 
713728 34 
713761 57 
713942 1 
714096 17 
714655 3 
714664 120 
714735 45 
715512 1 
715526 54 
715540 103 
715541 47 
715553 10 
715750 4 
716452 15 
716463 3 
716473 47 
716476 9 
716805 9 
716810 4 
718407 1 
718635 38 
718669 4 
718716 13 
718745 1 
719033 60 
720744 57 
720750 9 
720757 76 
720855 6 
720953 35 
721462 42 
721488 13 
721492 5 
721507 101 
721517 37 
721525 50 
721531 71 
721932 4 
722102 1 
722115 11 
722473 4 
722474 20 
722488 1 
722514 14 
722532 4 
722564 22 
724453 3 
724525 3 
724538 45 
724579 11 
726145 5 
731250 144 
731256 82 
731260 1 
731267 41 
731305 8 
731314 3 
731351 18 
731360 5 
731383 1 
731391 5 
731401 17 
731572 5 
732133 79 
732136 44 
732141 6 
732149 6 
732299 16 
732317 17 
733216 1 
733366 37 
733383 1 
733415 30 
733421 2 
733434 3 
733460 93 
735395 13 
736623 27 
736657 9 
736687 1 
736713 17 
736725 19 
736734 37 
736748 1 
737910 176 
738713 30 
739042 22 
739055 138 
739061 4 
739084 55 
739419 5 
739454 14 
739871 99 
740074 39 
740099 77 
740126 48 
740130 365 
740136 1 
740152 52 
740160 15 
740164 8 
740313 7 
740351 29 
740501 17 
740748 1 
741343 28 
742899 4 
742924 172 
742934 3 
743507 67 
743517 40 
743584 60 
743588 55 
743592 1 
743598 387 
743612 2 
743614 1 
743624 29 
743777 7 
744240 60 
744248 5 
745559 242 
746067 9 
746070 6 
746084 68 
746117 5 
746159 111 
746484 1 
746753 4 
747325 70 
747908 25 
747914 177 
747920 63 
748033 126 
749760 4 
749779 15 
749784 24 
749828 18 
749845 1 
750039 60 
750131 23 
750146 18 
750166 14 
750186 19 
751280 31 
751337 5 
751365 56 
751483 45 
751516 68 
751528 90 
751537 4 
751543 180 
751547 1 
751584 1 
751595 131 
751623 1 
751626 65 
751648 60 
751656 81 
751661 7 
751682 36 
752881 50 
752918 20 
753155 3 
754294 5 
754401 3 
754415 4 
754627 4 
754636 4 
754847 4 
754853 1 
754872 5 
755811 4 
755977 32 
756140 54 
756163 14 
756291 78 
756312 4 
756317 4 
756328 111 
756339 92 
756342 4 
756359 45 
756370 207 
756397 3 
756481 16 
756489 1 
756538 16 
756549 22 
756552 35 
756564 4 
756783 1 
756854 2 
756905 10 
757110 1 
757258 82 
757287 4 
757310 5 
757325 34 
757340 9 
757394 201 
757414 4 
757540 62 
757543 1 
757995 7 
758164 62 
758322 20 
758357 1 
758358 38 
758360 1 
758369 1 
758401 52 
758472 15 
758491 17 
758592 24 
758797 103 
758910 14 
758914 4 
758918 1 
758953 21 
758960 2 
758964 21 
759011 98 
759018 69 
759022 376 
759023 2 
759070 2 
759079 1 
759084 1 
759165 1 
759176 9 
759181 37 
759268 17 
759341 3 
759362 3 
759388 7 
759440 1 
759542 4 
759578 28 
759636 34 
759646 1 
759697 45 
759718 8 
759788 57 
759792 5 
760202 1 
760309 61 
760339 7 
760342 8 
760545 13 
760866 2 
760912 13 
760923 44 
760937 15 
761179 13 
761186 24 
761334 10 
761398 30 
761400 1 
761712 7 
761755 5 
762154 26 
762319 1 
762325 188 
762618 1 
763154 84 
763255 54 
763264 44 
763278 20 
763452 36 
763654 15 
763660 5 
763789 35 
765083 25 
765266 10 
765379 5 
765701 2 
766104 3 
766485 3 
766696 5 
767315 17 
768114 14 
768125 1 
768147 5 
768153 1 
768180 243 
768191 4 
768227 241 
768240 5 
768333 4 
768406 74 
768417 23 
768423 274 
768511 129 
768522 1 
769016 29 
769200 2 
769374 5 
769885 4 
770197 2 
770215 1 
770233 3 
770405 2 
770439 5 
770598 106 
770673 3 
770942 88 
771430 11 
771433 27 
771644 2 
772375 23 
772480 8 
772725 1 
772746 11 
772761 3 
772768 24 
772779 4 
772821 1 
772934 169 
772947 1 
772979 4 
773025 23 
773106 10 
773116 3 
773130 38 
773180 16 
773254 34 
773292 4 
773303 49 
773311 5 
773484 7 
773519 382 
773575 6 
773581 27 
773599 97 
773617 37 
773710 2 
773761 9 
773781 35 
773802 7 
773822 1 
773836 78 
773839 47 
773883 29 
773906 4 
773925 558 
773933 74 
773946 38 
773954 8 
773965 9 
774008 51 
774044 16 
774150 198 
774165 7 
774166 298 
774194 123 
774238 6 
774252 1 
774286 19 
774299 11 
774318 13 
774346 5 
774477 1 
774538 45 
774654 1 
775021 2 
775228 8 
775282 7 
775323 198 
775342 106 
775453 385 
775506 2 
775574 5 
775581 1 
775648 12 
775819 11 
775859 13 
775925 11 
776307 11 
776448 5 
776790 12 
777215 23 
777302 2 
777342 168 
777370 1 
777376 9 
777403 52 
777405 50 
777407 66 
777409 8 
777418 121 
777472 20 
777518 13 
777540 165 
777557 2 
777586 2 
777600 32 
777620 52 
777655 1 
777700 222 
777722 9 
777756 12 
777808 78 
777823 146 
777834 1 
777844 48 
777866 42 
777869 15 
777889 13 
777935 1 
777943 7 
778029 1 
778034 68 
778106 24 
778243 28 
778884 3 
778963 6 
779025 21 
779042 11 
779195 1 
779198 39 
779221 136 
779228 1 
779250 37 
779255 3 
779320 3 
779358 99 
779532 29 
779556 31 
781896 112 
782230 7 
782295 37 
782314 2 
782450 1 
782457 22 
782472 16 
782476 19 
782494 11 
782539 59 
782572 398 
782574 5 
782588 3 
782669 3 
784362 1 
784415 1 
784416 30 
784496 3 
784830 1 
785358 31 
785832 10 
785930 1 
786327 123 
786778 3 
788935 1 
789063 4 
790020 49 
790042 44 
790046 89 
790191 3 
790223 1 
790253 4 
790785 32 
791010 50 
791440 19 
791448 31 
791455 198 
792166 7 
792281 52 
793205 46 
793398 4 
793567 19 
793572 106 
793578 22 
793590 2 
793612 46 
793617 29 
793645 13 
793652 46 
793663 41 
793808 13 
793828 1 
794230 22 
794275 2 
794556 8 
794740 57 
794746 23 
794754 1 
794832 4 
794867 3 
794973 1 
795613 4 
795623 24 
795666 60 
795705 37 
795706 1 
795709 3 
795719 246 
795843 2 
796036 9 
796069 12 
796992 21 
797097 49 
797622 1 
797988 2 
798021 3 
798104 10 
798225 16 
798229 1 
798311 7 
798402 2 
798468 1 
798485 4 
798887 8 
799509 207 
799836 24 
800500 69 
800764 10 
800869 77 
800882 20 
801008 385 
801048 31 
801228 29 
801558 2 
801603 49 
801617 14 
801660 4 
801777 15 
802429 5 
802899 8 
804373 25 
804391 2 
805229 15 
806451 5 
806597 20 
806647 184 
807125 38 
807187 142 
807387 21 
807624 1 
807629 1 
807654 1 
807823 1 
807847 5 
807860 3 
807913 13 
808143 3 
808159 2 
808169 17 
808212 21 
808304 1 
808405 17 
808413 1 
808922 5 
808928 137 
808933 14 
808995 62 
809040 1 
809041 1 
809223 18 
809248 2 
809407 1 
809496 3 
810516 96 
810692 1 
810717 35 
810863 16 
810867 11 
810889 9 
810897 6 
810942 15 
810980 6 
811058 6 
811227 1 
812143 2 
812436 107 
812446 1 
812608 1 
813375 20 
813904 59 
814026 84 
814071 2 
814206 2 
814211 84 
814265 6 
814285 1 
815416 21 
815432 1 
815464 18 
815480 28 
815513 8 
816519 72 
818176 10 
818671 9 
818690 60 
818748 13 
818773 5 
818915 1 
818949 1 
819114 15 
819277 102 
819405 8 
819741 5 
819767 2 
820032 35 
820071 4 
820081 1 
820112 30 
820125 2 
820129 5 
822370 1 
822662 1 
822816 8 
823420 110 
823575 164 
823747 8 
826259 56 
826651 9 
826726 17 
826743 33 
826753 27 
827142 1 
827162 14 
827349 5 
827382 1 
827651 26 
828545 81 
828548 1 
829843 92 
831114 28 
831458 2 
831499 18 
831520 28 
831641 1 
831855 2 
831862 58 
832048 21 
832066 11 
832073 22 
832081 34 
832142 2 
832145 9 
832148 33 
833472 67 
834664 41 
834950 2 
835175 2 
835176 7 
835188 2 
835194 37 
835208 3 
835219 2 
835220 6 
835221 1 
835269 27 
835289 18 
835316 22 
835440 169 
835461 1 
835836 7 
835960 53 
836236 40 
836857 37 
836869 9 
836874 31 
836930 40 
837078 9 
837129 188 
837426 2 
837707 1 
837834 81 
837841 3 
837844 23 
837981 225 
838099 1 
838196 51 
838221 1 
838348 73 
839256 2 
839387 17 
840249 2 
840290 79 
840306 48 
840323 1 
840327 110 
840341 18 
840912 9 
841431 485 
841579 16 
841732 3 
841748 7 
841786 31 
841843 4 
841847 3 
841853 2 
841875 32 
841885 3 
841893 6 
841904 3 
842036 74 
842206 1 
842369 9 
842612 23 
845452 11 
845466 4 
845505 47 
845517 183 
845544 2 
847060 1 
848555 50 
848573 1 
848574 1 
848580 409 
848596 9 
848597 16 
849245 1 
849459 17 
849505 13 
849630 57 
849832 42 
851680 14 
851907 213 
852075 6 
852155 56 
852204 74 
852274 6 
852296 25 
852331 21 
852355 110 
852366 6 
852407 1 
852445 1 
852656 22 
853231 46 
853240 91 
853302 19 
853577 3 
853702 107 
853869 98 
854233 1 
854264 40 
854359 135 
854378 12 
854443 152 
854591 10 
854598 6 
854614 180 
854677 10 
854681 45 
854704 16 
854716 160 
854726 33 
854728 1 
854779 6 
854785 1 
854842 15 
854912 17 
855015 2 
855162 42 
855759 36 
856868 8 
857177 1 
858997 14 
859026 7 
859038 3 
859049 11 
859058 2 
859155 65 
861053 20 
861067 3 
861078 1 
861084 5 
861095 2 
861099 4 
861106 112 
861111 52 
861148 150 
861151 21 
861156 3 
861159 9 
861187 5 
861384 31 
861401 54 
861424 38 
861435 63 
861437 4 
861439 113 
861482 39 
861691 2 
861708 1 
861716 2 
861720 7 
861751 13 
861757 34 
861765 1 
861770 15 
861776 4 
861795 7 
861817 1 
862023 1 
862142 7 
862285 34 
862322 1 
862495 2 
862535 86 
862744 32 
863323 1 
863435 2 
863674 5 
863675 17 
863695 10 
863710 5 
863735 3 
865451 1 
865459 1 
865460 3 
865647 99 
865984 40 
866064 5 
866179 69 
866321 1 
866459 138 
866861 8 
866990 5 
867177 31 
867180 73 
867183 16 
867274 6 
867380 14 
867426 40 
867456 62 
867464 11 
869707 6 
869721 3 
869724 28 
869732 1 
869747 46 
869755 4 
869764 95 
869813 34 
869824 7 
869924 21 
870011 4 
870121 2 
870666 7 
870809 4 
870922 5 
871128 31 
871465 1 
872686 32 
872704 18 
872724 43 
872727 7 
872748 13 
872815 6 
872912 6 
872915 45 
872917 91 
872920 5 
872929 9 
872930 33 
872951 1 
872962 21 
873108 36 
873114 19 
873137 110 
873154 21 
873247 8 
873560 15 
873614 10 
873744 25 
873847 7 
873910 24 
874191 3 
874366 79 
874477 98 
874633 6 
874646 6 
874657 25 
874676 5 
874692 29 
874707 58 
874713 8 
874764 1 
874909 26 
875131 5 
875244 9 
875421 46 
875624 1 
875900 14 
876125 107 
876341 61 
876391 2 
876568 3 
876649 1 
877616 2 
878751 4 
878762 114 
878838 2 
878854 19 
878861 20 
878951 63 
879144 10 
879319 5 
879365 10 
879370 1 
879389 43 
879413 107 
879429 6 
879610 2 
880041 1 
880427 123 
880460 49 
880540 9 
880635 60 
880668 5 
880677 4 
880689 10 
880697 14 
880745 134 
880752 12 
880754 22 
880801 2 
880828 5 
880880 52 
880923 4 
880927 40 
880950 2 
880953 10 
880973 67 
881041 24 
881070 92 
881348 31 
881363 124 
881381 1 
881712 114 
881717 36 
882062 9 
882347 34 
882562 11 
882614 25 
882747 7 
882752 32 
882970 7 
883205 14 
883445 2 
883536 1 
884305 1 
884557 39 
884575 1 
884887 2 
885413 1 
885658 3 
885661 1 
885785 7 
886505 1 
886543 9 
886556 1 
886571 1 
886586 6 
886615 4 
886621 1 
886684 1 
886687 6 
886848 11 
888769 1 
888963 3 
889109 1 
892404 32 
892407 9 
892415 89 
892419 1 
892431 3 
892471 1 
892659 11 
892959 53 
895649 122 
895899 4 
896248 19 
896319 3 
896579 8 
896590 10 
896595 8 
896740 2 
896766 17 
896843 175 
896851 3 
897046 82 
897070 27 
897692 10 
897707 19 
897714 24 
897718 97 
897771 35 
897789 17 
898251 7 
898282 1 
898283 12 
898306 1 
898338 13 
898346 152 
898347 14 
898348 1 
898361 17 
899110 1 
899151 5 
899512 26 
899531 7 
899717 20 
900218 18 
900879 5 
901207 11 
901215 12 
901348 2 
901382 83 
901567 9 
901591 181 
901598 53 
901606 13 
901618 12 
901620 5 
901657 83 
902376 5 
902532 54 
902575 2 
902580 10 
902649 15 
902661 10 
902671 5 
902672 1 
902674 20 
902866 5 
902968 6 
903000 2 
903163 57 
903346 31 
903513 168 
903553 28 
903941 1 
904056 159 
904097 2 
904366 3 
904396 189 
904411 7 
904561 6 
904578 86 
904599 7 
904623 1 
904631 20 
904638 68 
904643 71 
904644 47 
904645 1 
904653 24 
904678 137 
904702 21 
904846 71 
904878 46 
905001 2 
905171 35 
905680 22 
905701 3 
905867 1 
905979 34 
906034 35 
906197 21 
906255 2 
906282 10 
906965 77 
906979 22 
906986 9 
907013 2 
907068 1 
907458 1 
907643 1 
908426 3 
909231 1 
909548 24 
909679 1 
909871 4 
910166 2 
910838 4 
910855 44 
910916 46 
911113 71 
911397 4 
911568 61 
912269 21 
912327 2 
912331 14 
912358 107 
912363 4 
912366 1 
912371 15 
912384 65 
912392 100 
912409 10 
912418 4 
912424 16 
912443 3 
912528 18 
912649 8 
912784 11 
912915 19 
912921 1 
913272 61 
913279 6 
913428 64 
913757 31 
913885 6 
913922 35 
914008 37 
914096 76 
914296 24 
914611 1 
914624 86 
914704 6 
914789 33 
914884 1 
914972 16 
914982 1 
915118 2 
915183 5 
915246 13 
915370 2 
915430 119 
915480 1 
915512 21 
915520 99 
915521 21 
915630 1 
915657 12 
915715 12 
915719 1 
915725 29 
915730 5 
915732 33 
915883 12 
915906 14 
915908 105 
915947 5 
915975 6 
916767 19 
916810 7 
916832 58 
916968 41 
917012 62 
919577 2 
922685 4 
922710 1 
variableStep chrom=chrXIV
6793 3 
6799 42 
6807 6 
6821 71 
6883 4 
6912 1 
7071 1 
7127 1 
7139 2 
7206 1 
7332 2 
11160 2 
11175 11 
11179 17 
11790 1 
12633 4 
12998 25 
13016 12 
13024 3 
13035 7 
13047 10 
13060 1 
13290 98 
13608 1 
13944 2 
15047 73 
15346 1 
16140 4 
16261 5 
16495 13 
16514 77 
16532 35 
16563 67 
16577 1 
17101 8 
17453 22 
17473 82 
17512 5 
17515 2 
17518 1 
17668 40 
17676 1 
17833 7 
18037 17 
19220 1 
19370 4 
19374 23 
19409 7 
19410 61 
19411 6 
19412 3 
19418 13 
19428 5 
19664 27 
19677 4 
20691 50 
22053 2 
22397 78 
22553 7 
22711 57 
22736 5 
22741 2 
22742 96 
22743 1 
22760 1 
23056 29 
23319 4 
23366 277 
23385 7 
23440 140 
23458 75 
23460 19 
23500 119 
23504 22 
23574 47 
23598 9 
23623 220 
23671 10 
23711 1 
23767 33 
23785 4 
23824 1 
23843 15 
23942 21 
23945 5 
23969 3 
24901 17 
25009 3 
25400 14 
25764 25 
25856 1 
25911 1 
26126 75 
26305 49 
26333 5 
26363 11 
26396 4 
26481 47 
26667 1 
26675 25 
26739 1 
26835 3 
26853 23 
26861 85 
26864 1 
26886 31 
26954 3 
27110 2 
27116 205 
27262 5 
27571 14 
27574 9 
27597 2 
27626 161 
27767 35 
27860 19 
28156 1 
28287 9 
28416 35 
28421 14 
28441 23 
28444 13 
28474 39 
28639 21 
28669 2 
28804 4 
29025 41 
29246 13 
29970 2 
30001 1 
30463 62 
30597 3 
30651 9 
31781 2 
31801 1 
31852 1 
32041 11 
33606 1 
34081 2 
34114 1 
34288 52 
34351 1 
34361 21 
34492 3 
34605 16 
34617 51 
34626 8 
34630 12 
34638 6 
34961 12 
35152 73 
35720 1 
36507 9 
36639 15 
36651 1 
36791 10 
36804 230 
36947 3 
37490 7 
37492 4 
37608 1 
38228 24 
38267 102 
38390 14 
38844 3 
38971 4 
39076 12 
39935 17 
39942 25 
39966 24 
39986 4 
40153 1 
40159 51 
40431 2 
40524 35 
40531 5 
40533 45 
40537 1 
40543 1 
40550 1 
40557 7 
40567 24 
40576 9 
40718 254 
40746 2 
41803 45 
41913 1 
42152 6 
42172 9 
42185 65 
42187 2 
42998 91 
43136 15 
43143 17 
44339 3 
44344 60 
44351 22 
44599 18 
48089 3 
48097 27 
48145 29 
48209 19 
48211 13 
48213 5 
49332 3 
49658 43 
49965 223 
50962 47 
51083 5 
51541 207 
51567 462 
51590 118 
51744 59 
51773 140 
51830 3 
52502 6 
52528 1 
52570 4 
52572 11 
52611 6 
53075 8 
53303 25 
53778 77 
53784 8 
53815 1 
53875 22 
54217 1 
55973 7 
55986 9 
55996 8 
56047 6 
56051 4 
56057 8 
56253 18 
57420 5 
57751 87 
57755 5 
57767 43 
57780 10 
57784 6 
57804 2 
57810 11 
58008 29 
58064 1 
58071 8 
58072 208 
58076 5 
58292 90 
58456 49 
58581 83 
59228 17 
59696 8 
59719 1 
59897 16 
59962 168 
59964 89 
60108 7 
60132 2 
60137 9 
60165 14 
60171 20 
60180 17 
60184 28 
60249 25 
60351 10 
60369 4 
60686 17 
61161 7 
61167 2 
61335 4 
61566 82 
61657 26 
61660 23 
61668 57 
61675 121 
61677 5 
61742 39 
61810 84 
63360 6 
63363 23 
63370 9 
63374 9 
63380 15 
63383 9 
63394 1 
63400 13 
63427 4 
63572 123 
63580 2 
63603 3 
63856 15 
64290 19 
64704 2 
64710 6 
64772 4 
64780 31 
64803 4 
64947 1 
65046 19 
65095 15 
65249 6 
65316 1 
65326 47 
65358 5 
65372 9 
65574 4 
65850 407 
65864 15 
65897 2 
66026 18 
66253 11 
66306 1 
66336 1 
66351 111 
66357 4 
66385 1 
66396 57 
66406 17 
66411 1 
67033 36 
67512 1 
67902 2 
67955 41 
68148 32 
68287 150 
68506 159 
68542 1 
68610 7 
68621 29 
68634 1 
68718 1 
69789 10 
71478 226 
71498 19 
71586 59 
71591 4 
71693 3 
72153 22 
72212 33 
72750 62 
74258 9 
75349 1 
75731 85 
76645 191 
76669 135 
76672 7 
76673 81 
76675 2 
76726 108 
76732 1 
76736 14 
76740 97 
76776 14 
76920 4 
76930 35 
76960 1 
77754 11 
78242 1 
78601 16 
78816 9 
78825 2 
78855 20 
78880 1 
78886 110 
79145 11 
79308 15 
79470 134 
80479 9 
80510 62 
80528 22 
80535 156 
80554 1 
80567 2 
81045 148 
81359 60 
82169 63 
82314 102 
82483 14 
82640 1 
82704 13 
82707 2 
82721 14 
82769 1 
82915 54 
82918 1 
83051 59 
83273 9 
83906 11 
84063 1 
84179 5 
84683 1 
85851 1 
86066 1 
86089 2 
86129 1 
86133 105 
86134 53 
86139 63 
86147 39 
87262 8 
87295 11 
87457 2 
87470 98 
87480 59 
87490 95 
87492 10 
87497 9 
87506 59 
87510 2 
87647 12 
87659 46 
87665 1 
88399 90 
88749 32 
88910 1 
88932 17 
88952 7 
89009 19 
89051 1 
89342 3 
89358 5 
89368 43 
89386 2 
89425 36 
89435 12 
89579 98 
89589 14 
89632 19 
89644 3 
89654 4 
89662 11 
89664 189 
89682 18 
89699 5 
89720 52 
89836 1 
89955 2 
89980 35 
89987 8 
89990 5 
90000 3 
90009 108 
90011 6 
90077 64 
90121 46 
90127 14 
90130 36 
90140 92 
90157 44 
90472 27 
90777 7 
91133 2 
91252 1 
91317 19 
91570 165 
91571 1 
91594 3 
91597 13 
91615 94 
91628 7 
91687 40 
91695 56 
91726 13 
91802 109 
94548 30 
95058 18 
95234 7 
95381 1 
95550 18 
95558 9 
95679 1 
96189 40 
96212 3 
96213 73 
96220 1 
96355 199 
96369 65 
96401 66 
96409 7 
96412 6 
96421 129 
96432 21 
101596 2 
101681 1 
101859 1 
101882 1 
101906 1 
101910 1 
101947 1 
101950 1 
101994 1 
102637 9 
102823 7 
102878 2 
103015 17 
103140 27 
103183 8 
103331 32 
103401 13 
103472 1 
103644 78 
103932 13 
104137 3 
104139 38 
104217 5 
104226 2 
104231 14 
104236 5 
104257 1 
104384 13 
104425 13 
104554 2 
104922 25 
105040 1 
105099 2 
105104 17 
105280 5 
105575 73 
105795 41 
105821 80 
106072 7 
106292 1 
107023 17 
107065 2 
107245 115 
107263 23 
107284 78 
107334 33 
107511 1 
107514 19 
107549 132 
107573 114 
107591 77 
107602 82 
107619 30 
107628 174 
107629 1 
107630 76 
107634 12 
107642 59 
108312 38 
108317 28 
108334 3 
108418 8 
108731 10 
108909 33 
108995 1 
109001 185 
109017 18 
110563 10 
110571 3 
110574 34 
110579 9 
110601 81 
110627 6 
110633 74 
110640 36 
110654 1 
110743 1 
110753 1 
110759 37 
110798 1 
110808 1 
111649 72 
111674 15 
111824 48 
111850 287 
111886 17 
111917 61 
112052 13 
112406 158 
112426 62 
112748 2 
112913 2 
112933 6 
112935 1 
112939 1 
112942 2 
112945 1 
112964 11 
112971 12 
112972 1 
113004 13 
113014 3 
113023 8 
113043 2 
113054 3 
113061 8 
113064 1 
114016 30 
114028 44 
114652 2 
114925 66 
115302 24 
115362 1 
115549 50 
115572 42 
115629 29 
115777 78 
115785 181 
115822 15 
115857 72 
115915 150 
115932 6 
115961 24 
115992 36 
116016 3 
116127 90 
116158 10 
116216 102 
116250 23 
116270 5 
116294 8 
116301 35 
116309 126 
116334 14 
116421 18 
116626 303 
116632 19 
116679 23 
116700 173 
116702 1 
116707 192 
116729 32 
116739 82 
116741 31 
116745 83 
116834 1 
116982 1 
117033 61 
117056 12 
117078 42 
117100 2 
117108 28 
117116 1 
117182 12 
117244 1 
117282 2 
117478 211 
117631 4 
117653 28 
117667 1 
117704 1 
117708 46 
117752 53 
118036 1 
118574 15 
118602 12 
118639 22 
118648 118 
118722 10 
118723 18 
118736 13 
118759 40 
118918 80 
118941 2 
118945 1 
119015 94 
119196 12 
119313 136 
119358 4 
119371 31 
119553 24 
119835 744 
120512 50 
122129 54 
122135 21 
122290 40 
122308 46 
122432 5 
122561 6 
122703 18 
122711 1 
122716 1 
122719 5 
122721 2 
122760 2 
123079 66 
124486 28 
125983 11 
126150 1 
126928 23 
126978 78 
127474 7 
127897 1 
129200 190 
129224 8 
129227 27 
129233 122 
129242 11 
129248 23 
129265 58 
129271 1 
129277 79 
129296 95 
129318 10 
129460 2 
129716 1 
129757 4 
129815 6 
135681 24 
135691 114 
135699 98 
135726 21 
135793 2 
135801 1 
135989 24 
136129 5 
136515 58 
136519 3 
136807 1 
136905 127 
136906 1 
136907 1 
136927 52 
136964 1 
136967 13 
137014 1 
137353 29 
137663 2 
137698 17 
137718 26 
137905 32 
137907 2 
137934 5 
138009 5 
138127 24 
138139 113 
138233 47 
138307 46 
138309 1 
138317 1 
138326 5 
138336 39 
138396 2 
138424 45 
139133 1 
139423 1 
139731 1 
140057 15 
140059 1 
140115 1 
140541 7 
140560 5 
140568 47 
140620 2 
140624 62 
140661 16 
140680 20 
140688 28 
140746 1 
144072 5 
144973 24 
144980 81 
145329 1 
145379 1 
145386 10 
145433 84 
145436 56 
145443 52 
145445 250 
145469 215 
145626 2 
145637 70 
145797 23 
145808 45 
145977 4 
146695 2 
146731 22 
146753 16 
148023 5 
148030 70 
148037 123 
148044 8 
148050 15 
148053 58 
148061 1 
148067 16 
148159 9 
154465 9 
154855 2 
154874 6 
154896 25 
154955 2 
156911 10 
157391 1 
157460 2 
157488 14 
157495 3 
157515 6 
157952 1 
157956 41 
157966 17 
157972 35 
158010 15 
159969 2 
160265 2 
160484 1 
160487 82 
160544 37 
160572 3 
160954 74 
162690 17 
163905 14 
163923 6 
164099 138 
164234 559 
164237 1 
164241 87 
164444 77 
164465 100 
164549 7 
164661 21 
167104 2 
167374 61 
167712 3 
167851 3 
167899 9 
167900 1 
167910 55 
167923 14 
167980 1 
168019 234 
168172 9 
168468 65 
168591 6 
169256 76 
169277 1 
169329 2 
169336 3 
169346 9 
169355 24 
169373 31 
169397 38 
169434 5 
169501 15 
169672 18 
169713 49 
169720 33 
169845 2 
169911 2 
169924 213 
170092 1 
170123 1 
170259 23 
170435 149 
170973 33 
171207 8 
171227 64 
171714 36 
171858 19 
172333 3 
172380 30 
172388 49 
172430 3 
172444 2 
172471 1 
172473 34 
172809 4 
174638 50 
174675 5 
174680 1 
174719 8 
174727 1 
174823 2 
174826 3 
174830 55 
174839 10 
174845 19 
174848 22 
174856 10 
174862 39 
175173 3 
175201 34 
175292 145 
175331 6 
175336 98 
175357 33 
175360 26 
175399 31 
180035 5 
180406 216 
181257 12 
181262 1 
181265 1 
182688 6 
182744 14 
182793 75 
185306 24 
185341 1 
185405 40 
185438 78 
186284 29 
186961 9 
186982 5 
186991 13 
186997 5 
187039 3 
187060 35 
187076 127 
187594 6 
187625 2 
187639 2 
187676 1 
187919 107 
187920 1 
187927 52 
187928 7 
187936 23 
187947 32 
189132 2 
190453 10 
191030 1 
191043 3 
191059 6 
191122 4 
191131 25 
191170 1 
191338 4 
191481 1 
192760 11 
193323 1 
193571 1 
193680 5 
194766 267 
194873 31 
195395 9 
195607 32 
195638 33 
195768 23 
195779 38 
195829 3 
195956 30 
195995 1 
196146 3 
196270 1 
196403 31 
196450 11 
197259 1 
197946 1 
197955 1 
198035 6 
198089 26 
198100 4 
198129 57 
198137 1 
198187 2 
198201 1 
198219 1 
198264 2 
198269 2 
198285 1 
198287 1 
198310 21 
198341 1 
198368 3 
198380 1 
198399 1 
198446 73 
198483 65 
198568 22 
198574 58 
198576 20 
198578 37 
198580 9 
198601 7 
200018 1 
200120 40 
200352 43 
200358 11 
200362 6 
200397 3 
200414 66 
200440 10 
200462 11 
200573 1 
200755 115 
201036 19 
201040 186 
201051 1 
201495 109 
201692 1 
201868 3 
201977 1 
201991 1 
202025 4 
202029 48 
202060 2 
202064 1 
202068 3 
202078 1 
202156 2 
202251 5 
202284 52 
202324 2 
203066 1 
203159 12 
204794 18 
204815 23 
204865 11 
205003 1 
205014 15 
205018 50 
205019 12 
205025 3 
205026 1 
205042 7 
205116 25 
205287 10 
205775 210 
205830 23 
206305 3 
206741 7 
206817 37 
209718 3 
209734 1 
209864 4 
210039 4 
210108 39 
210674 7 
211419 2 
211545 26 
211632 6 
211650 8 
211655 71 
211682 5 
211689 9 
211713 23 
211866 11 
212038 2 
212533 2 
212575 11 
212585 42 
213768 17 
214134 8 
214330 1 
214525 1 
214646 31 
214683 13 
214689 25 
214703 105 
214711 14 
214716 21 
215824 15 
215845 4 
215876 2 
215985 32 
216151 1 
216174 19 
216257 120 
216338 6 
216345 2 
216383 13 
216392 19 
216403 17 
216413 267 
216447 3 
216460 4 
216531 3 
216567 135 
216623 66 
216631 41 
216733 2 
216906 50 
216926 239 
217275 84 
217342 7 
217347 1 
217370 19 
217377 1 
217378 36 
217380 2 
217384 115 
217395 30 
217422 13 
217434 38 
217485 84 
217501 93 
217508 41 
217521 83 
217528 5 
217532 8 
217535 1 
217551 17 
217562 9 
217635 99 
217643 308 
217653 36 
217692 87 
217860 9 
217941 10 
218265 58 
218298 32 
218595 24 
218742 23 
218748 1 
218785 24 
218839 84 
218850 1 
218878 1 
218883 87 
218926 2 
219082 62 
219240 1 
220443 17 
220446 11 
220461 29 
220477 6 
220479 125 
220482 105 
220491 1 
220546 1 
220549 51 
220552 240 
220553 225 
220554 5 
220555 3 
220582 81 
220594 2 
220683 4 
220741 4 
220751 2 
220770 13 
220773 2 
220932 4 
221133 1 
222348 18 
222523 174 
222548 17 
222578 20 
222603 19 
224544 2 
224565 51 
224566 4 
224567 2 
224572 1 
224581 160 
224595 9 
224605 9 
224624 12 
224629 29 
224670 7 
225222 23 
226434 1 
226914 14 
227069 13 
227075 12 
227192 2 
227219 29 
227268 10 
227271 19 
227275 28 
227291 5 
227301 1 
227321 52 
227336 58 
227505 7 
227845 11 
227949 6 
228101 3 
228916 16 
228940 1 
228981 7 
228985 18 
229019 3 
229030 39 
229739 8 
229932 37 
230736 109 
230745 22 
230844 16 
230886 96 
230898 6 
230901 3 
231026 37 
231069 25 
233763 31 
233822 16 
233915 16 
233960 28 
234049 69 
234050 1 
234051 5 
234056 1 
234064 8 
234113 7 
234119 8 
236430 4 
236540 8 
236564 74 
237211 8 
237382 1 
237835 14 
237853 11 
237881 160 
237888 117 
237890 1 
237919 108 
237931 1 
238154 38 
238157 4 
238161 1 
238173 23 
238332 29 
238666 1 
238707 58 
238841 35 
239011 59 
239624 15 
239974 1 
240007 11 
240018 34 
240029 101 
240065 4 
240072 62 
240097 21 
240102 124 
240105 12 
240113 56 
240127 356 
240132 3 
240182 1 
240202 1 
240229 145 
240367 2 
240515 10 
240669 32 
240717 1 
240724 2 
240910 120 
241112 35 
241429 4 
241433 7 
241435 5 
241451 5 
241518 1 
241558 8 
241599 2 
244284 17 
244349 9 
244361 10 
244540 4 
245489 34 
245497 4 
245498 1 
245508 10 
245512 98 
245518 1 
245591 10 
246090 1 
246451 11 
246738 11 
246759 5 
247062 1 
247067 17 
247068 1 
247236 49 
247252 278 
247261 19 
247307 6 
247319 3 
247340 170 
247349 264 
247672 2 
248494 28 
248823 14 
248879 6 
250057 60 
250060 1 
250426 2 
250438 37 
250477 15 
250505 29 
250509 5 
250692 19 
251467 2 
251771 349 
251775 39 
251808 4 
251815 60 
251819 43 
251868 67 
251912 17 
251915 16 
251961 16 
251967 1 
252178 109 
252470 84 
253408 1 
253772 1 
253975 9 
253990 13 
254076 47 
254098 4 
254118 52 
254136 34 
254183 3 
254196 12 
254235 28 
254243 82 
254272 17 
254277 1 
254279 10 
254299 197 
254324 2 
254360 10 
254365 24 
254651 21 
255071 3 
255079 118 
255086 1 
255171 124 
255221 7 
255273 13 
256706 132 
256838 21 
257031 8 
257118 46 
257179 130 
257183 1 
257691 1 
258354 147 
258362 2 
259020 23 
259358 25 
259366 1 
259371 1 
259380 8 
259390 1 
259401 22 
259412 12 
259441 30 
259486 23 
259674 2 
259822 50 
259851 35 
259951 4 
260141 23 
260151 30 
260156 2 
260349 3 
260352 14 
260370 2 
260385 82 
260389 30 
260395 5 
260435 4 
260556 254 
260564 2 
260675 12 
260929 13 
261244 182 
261294 1 
261611 1 
261929 24 
263420 11 
263979 9 
264142 3 
264194 4 
264359 7 
264598 15 
264614 17 
264626 7 
264643 64 
264653 21 
264667 120 
264680 8 
264692 2 
266700 13 
266737 1 
266751 23 
266804 21 
267174 2 
267344 7 
268403 6 
268697 20 
269494 9 
269650 6 
269930 1 
269948 2 
270000 73 
270041 27 
270099 56 
270135 10 
270150 6 
270283 6 
270613 127 
271070 9 
271277 7 
271319 6 
271468 5 
271620 15 
271652 74 
271745 3 
271847 3 
271856 38 
271861 163 
271871 4 
272090 10 
272281 5 
272485 1 
273100 16 
273280 1 
273289 3 
273494 2 
273690 13 
273992 11 
274056 3 
274278 1 
275175 13 
275191 126 
275738 7 
275749 39 
275777 13 
275782 12 
275832 12 
275890 12 
275908 31 
275915 123 
276079 132 
276090 79 
276108 3 
276139 1 
276167 2 
276170 6 
276171 2 
276175 24 
276188 4 
276210 1 
276240 7 
276251 2 
276274 4 
276311 9 
276330 38 
276811 20 
276827 11 
279642 1 
279818 2 
279914 109 
280218 62 
280225 3 
280229 81 
280243 35 
280279 11 
280339 7 
280756 14 
280841 30 
280967 78 
281214 49 
281416 1 
281476 13 
281620 17 
281627 13 
281645 6 
281764 5 
281775 16 
281781 6 
281864 1 
281871 5 
281880 11 
281883 5 
281908 3 
281914 7 
281923 3 
281931 1 
281946 5 
281954 3 
281963 1 
281981 2 
281996 4 
282020 1 
282056 1 
282213 29 
282381 4 
282557 21 
282737 1 
283655 2 
283690 6 
283705 2 
283711 2 
283885 3 
283889 7 
283967 14 
283974 10 
283980 47 
283985 3 
283988 1 
283991 11 
286095 5 
286106 79 
286107 1 
286108 4 
286109 35 
286111 28 
287671 6 
287678 41 
287686 18 
287760 11 
287761 2 
287771 1 
287774 4 
287775 44 
287782 50 
287943 10 
288246 10 
288396 2 
288423 58 
288645 74 
288889 41 
288908 5 
289035 24 
289054 138 
289084 37 
289104 1 
289113 18 
289117 32 
289122 22 
289126 139 
289236 15 
289250 3 
289257 22 
289261 39 
289267 103 
289316 10 
289574 3 
289588 1 
289605 89 
289646 6 
289678 6 
289689 10 
290009 6 
290038 1 
290096 1 
291343 5 
291792 258 
291795 1 
291889 1 
291974 2 
291980 46 
291999 26 
292005 10 
292800 3 
292803 1 
292809 6 
292838 4 
292853 5 
292915 10 
292940 40 
293277 17 
293345 4 
293636 32 
294056 15 
294737 88 
294779 16 
295267 2 
295604 10 
295663 1 
295754 2 
295758 1 
295783 3 
295790 20 
295812 1 
295818 61 
295889 1 
297090 16 
297717 53 
297728 24 
297738 25 
297751 14 
297797 6 
298180 39 
298254 14 
299507 18 
300519 1 
300853 4 
301010 4 
301054 9 
301084 2 
301208 10 
301214 17 
301331 48 
301421 3 
301432 2 
301469 3 
301519 7 
301660 13 
301782 11 
301879 228 
301911 55 
301937 1 
301993 52 
302078 43 
302118 40 
302122 2 
302141 4 
302192 2 
302195 1 
302271 149 
302277 25 
302300 3 
303226 1 
303502 4 
303544 21 
304020 4 
304030 25 
304700 17 
304707 93 
304728 26 
304784 17 
304811 36 
304944 1 
304951 7 
304954 1 
305778 53 
306016 5 
306039 7 
306832 1 
306836 5 
306844 120 
306853 13 
306856 2 
306858 59 
307035 35 
307126 4 
307172 66 
307175 16 
307181 99 
307195 15 
307254 17 
307317 1 
307478 1 
307679 10 
308055 4 
308214 17 
308652 38 
308713 28 
308797 2 
308805 1 
309021 60 
309120 6 
309157 30 
309310 4 
309547 11 
309575 6 
309950 4 
310240 1 
310264 3 
310279 4 
310284 1 
310287 11 
310291 3 
310306 28 
310313 4 
310376 2 
310410 7 
310453 3 
310456 1 
310476 11 
310482 5 
311642 8 
313252 2 
316153 124 
317774 19 
317811 5 
317836 61 
317855 3 
317862 26 
317899 14 
317916 42 
317925 36 
317949 11 
317954 1 
317955 73 
317958 19 
318082 1 
318135 60 
318140 24 
318208 10 
318537 1 
318546 7 
318567 13 
318586 137 
318910 1 
318915 20 
318920 5 
318940 12 
318946 163 
319157 18 
319277 1 
319382 2 
319618 268 
320333 1 
320934 4 
321741 1 
321759 205 
321823 51 
321848 3 
321864 61 
321957 1 
322102 9 
322676 12 
323671 15 
323737 119 
323747 1 
323914 45 
323918 99 
324080 1 
324245 1 
324433 36 
324581 27 
324720 1 
324813 81 
324828 19 
325104 225 
325226 2 
325831 56 
325846 95 
326540 1 
326557 1 
326585 70 
326599 44 
326602 1 
328947 1 
329212 1 
330168 3 
330199 1 
330201 166 
330225 6 
330227 10 
330264 9 
330270 6 
330273 11 
330276 22 
330280 19 
330288 13 
330296 20 
330421 6 
330434 2 
330719 3 
330900 60 
330901 7 
330902 30 
330903 8 
330904 2 
330906 7 
331054 30 
331125 34 
331223 6 
332244 13 
332254 6 
332281 31 
332353 4 
332357 1 
332905 33 
334854 3 
334872 35 
334880 50 
334910 7 
334922 2 
334923 45 
334930 3 
334944 4 
334989 7 
334991 1 
334998 6 
335007 12 
335016 70 
335046 41 
335086 174 
335107 5 
335149 1 
335170 3 
335202 11 
335244 28 
335303 3 
335329 21 
335336 13 
335362 80 
335372 2 
335408 41 
335601 14 
335685 251 
335717 116 
335738 22 
335760 13 
335805 5 
335821 7 
335825 38 
335828 18 
335830 15 
335833 58 
335838 119 
335979 72 
335985 1 
336002 18 
336043 35 
336056 2 
336072 11 
336175 1 
336246 56 
336311 11 
336410 8 
336571 1 
336618 1 
336676 180 
336771 40 
336799 11 
336995 99 
337508 23 
337513 6 
337771 25 
337832 69 
337864 6 
337865 1 
337888 193 
337894 2 
337899 74 
337921 1 
337944 1 
337953 3 
338147 1 
338297 34 
338313 3 
339223 11 
339245 8 
339346 1 
339435 13 
339481 11 
339517 1 
339525 19 
339536 15 
339541 212 
339550 2 
340211 9 
340216 61 
340225 82 
340232 70 
340238 2 
340239 96 
340245 3 
340250 19 
340258 8 
340274 14 
340676 34 
340703 5 
340881 12 
340951 8 
341074 61 
341538 2 
342010 16 
342013 29 
342047 10 
342196 316 
342198 2 
342230 24 
342235 5 
342246 1 
342286 17 
342308 12 
342323 33 
342546 46 
342863 12 
343019 57 
343225 100 
343290 2 
343305 3 
343314 1 
343352 15 
343434 9 
343509 17 
343562 1 
343586 1 
343767 63 
343921 13 
344750 7 
345046 14 
345195 55 
345238 4 
345378 2 
345409 8 
345494 1 
345531 3 
345566 142 
345571 79 
345684 69 
345692 9 
345854 50 
346140 108 
346147 3 
346148 3 
346173 11 
346245 1 
347641 29 
347648 21 
347661 6 
347711 138 
348594 2 
348617 267 
348620 1 
348658 62 
348668 232 
348689 39 
348691 70 
348699 106 
348709 31 
348710 94 
348870 1 
349831 16 
349837 42 
349854 1 
349867 2 
349879 59 
349884 28 
349887 20 
349913 3 
349955 34 
349964 2 
349975 1 
349980 9 
349990 1 
349991 356 
350000 211 
350040 30 
350102 96 
350104 8 
350105 1 
350139 80 
350148 15 
350158 25 
350188 84 
350217 3 
350221 3 
350246 93 
350262 1 
350267 10 
350279 183 
350285 27 
350388 94 
350418 15 
350474 66 
350525 8 
350533 5 
350732 1 
350763 3 
350783 2 
350874 13 
351473 46 
351479 19 
351495 70 
351496 8 
351499 30 
351501 1 
351503 25 
351521 1 
351544 59 
351550 20 
351571 1 
351576 12 
351599 3 
351605 28 
351937 99 
352127 15 
352193 5 
352203 1 
352258 12 
352259 46 
352489 16 
352661 6 
352663 29 
352665 42 
352679 5 
352726 10 
352776 12 
352790 45 
353065 32 
354596 14 
355003 9 
355046 13 
355128 110 
355256 1 
355268 3 
355331 38 
355355 56 
355422 5 
355425 66 
355448 5 
355471 6 
355502 31 
355541 42 
355547 11 
355548 35 
355626 58 
355639 12 
355642 7 
355729 19 
355734 11 
355739 44 
355742 13 
355789 9 
355798 6 
355813 113 
355822 2 
355828 76 
355843 4 
355850 1 
355891 43 
356125 36 
356170 2 
356177 21 
356189 100 
356191 81 
356194 2 
356206 25 
356213 11 
356224 38 
356253 12 
356263 2 
356287 23 
356298 5 
356424 26 
356614 16 
356717 1 
356719 180 
356784 32 
356832 38 
356864 1 
356912 139 
356960 2 
356970 6 
356978 63 
356989 7 
357063 40 
357078 1 
357103 24 
357425 27 
357603 43 
357908 2 
358118 9 
358228 2 
358398 10 
358945 3 
358958 3 
359065 33 
359135 3 
359246 1 
359279 4 
359323 40 
359479 11 
359482 14 
360174 1 
360213 6 
361185 1 
361346 1 
361377 4 
365857 1 
365877 44 
365912 3 
365914 5 
365947 7 
365971 2 
366416 5 
366495 1 
366542 240 
366545 47 
366569 1 
366585 1 
366587 58 
366632 15 
366639 1 
366640 34 
366644 65 
368486 3 
368549 28 
368697 1 
368733 89 
368757 25 
369259 6 
370170 1 
370183 2 
370198 69 
370204 7 
370209 24 
370215 7 
370222 18 
370225 12 
370276 1 
370281 51 
370289 51 
370296 55 
370312 3 
370319 84 
370321 56 
370322 4 
370343 8 
370819 3 
371558 167 
371595 1 
371634 6 
372298 11 
372311 1 
372315 6 
372330 7 
372398 5 
372565 2 
373076 2 
373379 13 
373411 12 
373428 9 
373480 2 
373774 58 
373798 17 
373824 10 
373830 27 
373846 5 
373860 114 
373879 1 
373885 2 
374054 9 
374072 3 
374086 39 
374224 2 
374347 7 
374601 1 
374746 6 
374762 7 
374798 65 
374811 39 
374826 157 
375044 161 
375057 26 
375083 102 
375085 34 
375089 25 
375158 11 
375168 34 
375174 31 
375183 69 
375194 4 
378629 5 
378632 3 
378638 4 
378669 3 
378674 1 
379169 44 
379372 36 
379658 74 
379909 29 
380021 35 
380280 68 
380286 1 
380401 77 
380815 88 
380908 18 
380914 29 
380937 113 
380951 10 
380998 11 
381011 29 
381218 35 
381324 110 
381386 9 
381397 39 
381704 7 
381752 16 
381906 123 
382376 5 
382595 4 
382974 1 
383070 9 
383241 25 
383272 10 
383663 14 
383801 23 
383817 6 
383848 2 
383854 6 
383865 1 
383875 12 
383895 2 
384547 6 
385605 7 
385833 8 
386874 20 
386909 82 
387008 4 
387031 1 
387042 51 
387112 11 
387122 6 
389803 4 
389882 95 
389935 2 
390229 26 
391574 82 
391626 50 
391817 12 
391838 1 
391983 31 
392150 11 
392211 7 
392216 7 
392364 1 
392421 9 
392426 16 
392440 4 
392498 67 
392502 146 
392505 16 
392547 66 
392549 38 
392704 1 
392711 22 
392769 1 
392793 25 
392819 2 
392831 103 
392839 124 
394137 87 
394479 41 
394488 24 
394550 174 
394785 15 
394988 3 
395138 14 
395620 26 
395979 5 
396428 6 
396484 2 
396954 8 
397532 385 
397664 2 
397843 13 
397904 6 
397994 19 
398011 42 
398180 21 
398186 38 
398323 46 
398339 110 
398375 5 
398387 3 
398417 1 
398522 1 
398979 19 
399014 5 
399138 166 
399715 1 
400288 5 
400438 27 
400441 7 
400465 19 
400478 22 
400599 32 
400663 2 
400732 18 
400855 3 
400868 1 
400871 13 
400916 9 
400935 6 
400945 2 
400960 3 
400963 4 
400992 1 
401305 5 
402108 3 
402411 1 
402423 2 
402482 38 
402742 7 
402988 5 
403570 6 
404574 24 
404744 1 
405659 4 
405673 16 
405678 26 
405688 10 
405696 12 
405698 3 
405704 6 
405716 4 
405719 2 
405831 47 
405841 8 
405848 19 
405860 144 
405862 3 
405863 79 
405873 1 
405879 7 
405892 25 
405955 2 
406296 41 
406450 2 
406500 12 
406755 50 
406920 21 
406931 18 
407441 2 
407595 1 
407733 9 
407762 28 
407769 5 
407868 11 
407880 39 
407881 6 
407882 1 
407883 1 
407921 2 
407924 24 
407965 1 
408172 42 
408212 178 
408256 67 
408258 20 
408728 3 
408735 18 
409347 14 
409574 37 
410055 5 
410167 35 
410327 13 
410460 31 
410827 43 
410980 28 
411142 34 
411986 148 
412127 12 
412150 32 
412167 4 
412189 158 
412211 40 
412226 10 
412244 1 
412250 49 
412261 4 
412384 1 
412458 2 
412562 1 
412583 16 
412647 14 
412674 18 
412682 1 
412683 6 
412684 3 
412691 4 
412712 36 
412749 2 
413304 93 
413329 10 
413381 58 
413392 6 
413477 2 
413508 1 
413530 1 
413541 1 
413660 1 
415412 1 
416258 19 
416266 36 
416268 5 
416313 2 
416447 29 
416466 22 
416482 12 
416483 1 
416484 18 
416506 12 
416527 83 
416544 35 
416590 16 
416601 36 
416602 1 
416603 14 
416741 2 
416832 2 
416879 2 
416952 6 
417541 131 
417552 2 
417563 4 
417568 6 
417665 24 
417685 1 
417691 132 
417751 191 
417760 111 
417779 139 
418603 27 
418631 7 
418660 23 
418732 18 
418738 6 
418741 11 
418754 79 
418756 5 
419076 28 
419088 19 
419405 2 
419740 36 
419909 2 
419954 1 
419965 3 
419968 1 
419975 41 
419982 250 
420004 3 
420005 51 
420010 1 
420019 28 
421031 55 
421590 96 
421915 10 
422893 18 
422924 18 
423128 30 
423281 1 
423335 102 
423671 4 
424341 12 
424646 59 
424680 28 
424692 38 
424708 1 
424716 1 
424730 1 
424741 106 
424742 6 
424750 1 
424774 7 
424783 4 
424787 5 
424798 11 
424814 9 
424906 5 
424951 2 
426838 1 
426853 226 
426902 6 
426947 9 
427013 1 
427040 1 
427079 2 
427090 97 
427097 19 
427109 1 
427110 5 
427119 12 
427128 38 
427145 3 
427170 1 
427174 25 
427175 16 
427176 1 
427186 16 
427217 18 
427223 3 
427348 31 
427364 31 
427430 38 
427446 22 
427471 1 
427474 115 
427477 40 
427481 110 
427483 193 
427506 191 
427546 2 
427574 28 
427599 15 
427680 82 
427684 10 
429838 4 
429859 16 
429876 13 
429902 37 
429918 7 
429925 3 
429948 46 
429957 66 
429992 1 
430276 3 
434473 3 
434475 215 
434593 208 
434605 12 
434655 20 
434674 50 
434682 3 
434735 1 
434742 153 
434748 1 
434760 102 
434774 28 
434781 62 
434809 36 
435248 110 
435253 12 
435267 69 
435745 1 
436499 3 
436997 7 
437217 19 
437234 111 
437382 53 
437392 12 
437399 332 
437411 1 
437412 12 
437413 1 
437414 36 
437461 1 
437470 3 
437471 3 
437480 9 
437493 247 
437518 11 
437530 30 
437540 80 
437722 51 
438045 69 
438476 2 
438506 12 
438704 4 
438714 38 
439364 19 
439376 1 
439380 18 
439382 1 
439387 17 
439390 27 
439398 1 
439415 32 
439420 4 
439441 3 
439450 4 
439455 17 
439486 1 
440547 16 
440742 35 
440850 47 
440858 5 
440865 206 
440877 3 
440890 105 
440947 124 
441045 1 
441049 8 
441052 72 
441058 15 
441101 1 
441138 24 
441190 116 
441217 79 
441230 53 
441286 6 
441310 4 
441336 45 
441353 3 
441364 52 
441390 27 
441399 5 
441600 6 
441670 41 
441672 1 
441808 1 
441840 23 
441842 23 
442180 1 
442511 1 
442579 2 
442587 4 
442596 86 
442661 4 
442748 76 
442798 5 
442919 20 
443015 128 
443018 80 
443031 8 
443060 1 
443064 1 
443170 3 
443176 2 
443754 1 
443905 1 
444258 10 
444377 1 
444404 2 
444444 7 
444458 3 
444486 16 
444492 1 
444500 1 
444560 4 
444670 16 
444686 2 
444711 1 
444869 6 
444872 18 
445761 5 
445812 23 
446378 2 
447123 14 
447150 5 
447153 29 
447190 6 
447194 20 
447205 129 
447206 1 
447207 2 
447210 13 
447213 67 
447214 27 
447234 8 
447237 31 
447307 34 
447740 18 
447767 3 
448207 9 
448552 7 
448739 45 
449248 62 
449307 4 
449403 21 
449428 33 
449444 5 
449464 47 
449530 9 
449560 1 
449582 26 
449656 23 
449668 9 
449689 31 
449787 3 
449871 5 
450196 118 
450326 1 
450644 44 
450662 13 
450755 7 
450759 73 
450764 28 
450778 18 
450786 43 
450918 13 
450921 1 
450926 2 
450957 166 
450960 15 
451093 1 
451122 2 
451283 5 
451747 102 
452080 2 
452118 9 
452130 7 
452134 47 
452179 47 
452192 5 
452193 2 
452213 6 
454597 21 
455169 4 
455250 90 
455457 17 
455636 267 
455702 79 
455911 19 
456219 9 
456227 2 
456235 33 
456241 6 
456253 20 
456263 1 
456265 1 
456268 29 
456271 8 
456277 8 
456323 43 
456329 7 
456332 25 
456343 41 
456352 1 
456357 16 
456361 2 
456378 7 
457459 20 
457466 1 
457500 5 
457513 1 
457520 28 
461881 40 
462077 10 
462102 9 
462137 8 
462159 26 
462166 11 
462190 1 
462207 1 
462210 21 
462214 30 
462221 9 
462234 18 
462403 5 
462600 1 
462775 6 
462797 75 
463259 4 
463745 2 
463754 8 
463819 2 
463965 17 
464141 51 
464299 5 
464559 6 
464753 19 
464936 9 
464953 4 
465087 1 
465122 2 
465277 7 
465337 23 
465597 2 
465601 1 
465702 4 
465780 6 
466122 1 
466129 1 
466130 52 
466142 25 
466186 8 
466201 17 
466274 30 
466376 3 
466434 18 
466512 23 
466525 73 
466656 1 
466659 1 
466688 88 
466692 38 
466696 50 
466702 5 
466706 21 
466752 3 
466790 1 
466939 5 
467127 14 
467414 12 
468036 20 
469758 4 
469851 1 
469887 1 
469893 75 
469894 3 
469919 1 
469935 20 
469949 120 
469995 90 
470154 22 
471188 30 
471220 9 
471221 11 
471224 4 
471232 32 
471242 6 
471288 36 
471317 2 
471326 16 
471426 9 
471451 11 
471453 34 
471962 3 
472358 109 
472533 14 
472695 8 
473019 12 
473040 99 
473058 30 
473182 5 
473203 18 
473213 23 
473223 27 
473238 248 
473267 18 
473270 1 
473279 9 
473449 25 
475078 4 
475228 27 
475363 16 
476061 2 
476473 46 
476495 1 
476535 271 
476673 11 
476683 121 
476694 7 
476700 28 
476790 106 
476794 4 
476796 47 
476801 5 
476807 60 
478149 75 
478168 245 
478202 2 
478245 28 
478249 13 
478266 98 
478273 6 
478319 14 
478321 34 
478326 17 
478356 53 
478364 5 
479240 10 
479247 1 
479248 109 
479252 50 
479259 39 
479271 296 
479282 99 
479288 5 
479317 1 
479425 5 
479519 1 
479536 1 
479624 142 
479626 2 
479643 60 
479674 109 
479703 33 
479728 55 
479744 41 
479901 40 
480019 3 
480168 1 
480275 8 
480287 19 
480448 38 
480478 2 
480502 56 
480860 34 
480963 135 
481026 92 
481103 1 
481186 1 
481201 12 
481233 1 
481330 1 
481334 2 
481488 13 
481514 26 
481671 307 
481765 8 
482107 3 
482147 11 
482804 7 
482946 3 
482961 29 
483021 111 
483084 132 
483088 67 
483118 104 
483133 1 
483138 1 
483142 6 
483148 1 
483154 69 
483161 17 
483171 63 
483176 2 
483184 3 
483187 1 
483216 12 
483221 92 
483227 4 
483231 25 
483355 1 
483442 35 
485182 20 
485366 40 
485388 105 
485393 1 
485399 40 
485403 4 
485406 67 
485455 9 
485533 1 
486499 22 
486962 1 
487143 14 
487665 14 
488020 19 
488028 15 
488176 101 
488219 84 
488239 36 
488247 44 
488257 19 
488261 3 
488263 97 
488270 87 
488279 40 
488310 12 
488321 18 
488334 3 
488340 21 
488349 48 
488491 167 
488594 54 
488667 2 
488713 5 
488825 13 
489477 1 
489729 16 
489959 218 
489994 9 
490001 9 
490154 5 
490163 4 
490205 1 
490212 1 
490244 18 
490257 27 
490258 4 
490265 32 
490423 3 
490587 12 
490591 22 
490606 10 
490756 22 
490775 2 
490785 163 
490807 1 
490959 5 
490963 37 
490967 6 
491099 67 
491318 2 
491332 59 
491343 239 
491368 11 
491370 2 
491377 11 
491378 18 
491404 20 
491412 2 
491415 34 
491417 7 
491425 1 
491434 7 
493130 44 
493135 4 
493152 4 
493216 107 
493235 49 
493240 3 
493241 24 
493249 131 
493256 25 
493260 2 
493265 44 
493433 6 
493459 23 
493572 1 
493589 27 
493619 2 
493622 9 
493657 1 
493752 1 
493797 12 
493804 6 
495408 21 
495434 93 
495444 22 
495450 14 
495453 9 
495456 1 
495461 22 
495466 68 
495498 11 
495518 4 
495673 1 
495923 16 
495926 1 
495938 4 
496004 8 
496264 179 
496424 1 
496646 59 
496945 41 
497396 50 
497477 12 
497531 11 
497682 1 
497846 2 
497885 18 
498051 51 
498328 22 
498391 23 
498558 13 
498562 1 
498567 5 
498618 1 
498626 2 
498660 18 
498662 3 
498681 18 
498715 3 
498719 7 
498723 1 
498726 4 
498734 4 
498830 8 
498947 6 
498957 4 
498960 1 
498966 1 
499019 90 
499021 4 
499024 10 
499031 20 
499092 3 
499135 17 
499344 78 
499350 1 
499358 8 
499401 27 
499403 1 
499462 24 
499470 11 
499514 45 
499522 194 
499579 2 
499586 11 
499726 4 
500248 3 
500280 92 
500333 5 
500367 3 
500378 2 
500382 34 
500383 5 
500386 2 
500464 4 
500476 3 
500485 103 
500487 3 
500488 2 
500494 22 
500503 12 
500512 8 
500514 19 
500586 35 
500589 2 
500599 2 
500603 1 
500612 20 
500616 17 
500656 8 
500718 7 
500728 54 
500741 9 
500759 13 
500812 111 
500827 1 
500862 77 
500930 1 
501070 6 
501128 4 
501222 11 
501245 42 
501269 3 
501277 83 
501291 1 
501309 1 
501383 1 
501391 168 
501394 6 
501495 4 
501616 9 
501751 5 
502027 12 
502137 4 
502140 25 
502174 25 
502241 13 
502303 65 
502392 82 
502433 3 
502442 1 
502520 9 
502702 1 
502725 17 
502750 26 
502760 8 
502811 7 
502866 5 
502984 2 
503009 4 
503090 11 
503109 13 
503175 16 
503203 39 
503245 5 
503265 2 
503269 16 
503276 11 
503485 32 
503525 20 
503536 2 
504206 8 
504604 60 
504781 108 
504791 96 
504866 24 
504882 16 
505078 192 
505211 124 
505361 6 
505552 4 
505627 3 
505635 1 
505666 25 
505673 1 
505679 111 
505687 48 
505935 1 
507209 6 
507215 37 
507328 1 
507390 2 
507425 31 
507528 3 
507533 5 
507567 25 
507570 1 
507572 8 
507885 45 
507956 1 
507999 1 
508027 14 
508064 52 
508089 3 
508243 3 
508577 14 
508609 3 
508658 1 
510316 1 
510326 7 
510407 1 
510422 3 
510435 7 
510442 6 
510452 5 
512298 8 
512405 12 
512553 4 
512696 13 
512706 57 
515019 6 
515035 28 
515046 16 
515086 26 
515090 2 
515095 8 
515240 9 
515460 14 
516521 3 
516721 1 
516848 1 
516920 3 
516992 4 
516999 18 
517094 306 
517180 1 
517193 18 
517201 4 
517204 1 
517206 23 
517216 10 
517387 24 
517514 2 
517545 1 
517657 1 
517713 1 
517820 2 
517845 1 
517863 1 
517897 1 
518006 8 
518745 4 
518878 5 
518894 34 
518900 9 
518906 1 
518920 1 
518946 252 
518966 24 
518987 73 
519007 22 
519016 33 
519047 25 
519054 38 
519070 1 
519074 23 
519130 5 
519133 1 
519149 50 
519169 1 
519208 11 
519230 44 
519774 1 
519783 33 
519797 2 
519972 1 
519975 1 
520097 1 
520108 3 
520167 1 
520184 1 
520567 1 
522324 39 
523620 3 
523650 14 
523662 12 
523977 2 
525092 16 
525146 36 
525203 19 
525301 1 
525333 19 
525375 12 
525404 2 
525433 8 
525487 5 
525505 5 
525525 25 
525528 4 
525541 45 
525546 11 
525560 1 
525569 119 
525571 2 
525729 15 
525876 28 
525883 1 
525894 5 
525921 7 
525929 8 
525960 11 
526136 7 
526453 5 
526856 15 
526954 4 
527108 3 
527632 1 
528946 2 
529109 5 
529201 95 
529368 5 
529374 2 
529429 333 
529581 25 
529594 49 
529614 4 
529645 2 
529660 106 
529688 2 
529696 28 
529707 2 
529717 10 
529726 9 
529780 1 
529790 89 
530034 46 
530132 5 
530235 3 
530381 75 
530455 1 
530458 158 
530719 5 
530809 2 
530945 285 
530991 120 
530998 423 
531007 51 
531081 1 
531188 1 
531249 8 
531291 25 
531337 17 
531345 1 
531353 38 
531381 1 
531501 2 
531510 19 
531531 20 
531535 1 
531541 60 
531546 33 
531556 9 
531599 80 
531611 40 
531637 30 
531643 69 
531649 143 
531655 4 
531701 4 
531823 54 
532113 36 
532277 1 
532330 1 
532547 1 
533276 3 
533612 3 
533725 55 
533995 3 
534050 1 
534160 35 
534338 6 
534371 6 
534531 4 
534558 50 
535036 3 
535073 3 
535097 33 
535110 5 
535165 1 
535324 4 
535502 44 
535715 2 
535947 14 
537811 2 
537965 10 
538013 6 
538018 1 
538021 22 
538022 7 
538035 126 
538045 105 
538085 82 
538091 59 
538092 13 
538099 121 
538115 12 
538122 1 
539787 14 
539855 2 
539870 20 
540171 46 
540300 18 
540470 1 
540857 29 
541607 59 
541748 5 
541951 93 
541969 109 
541970 3 
542015 18 
542019 4 
542020 1 
542021 2 
542030 30 
542040 185 
542041 1 
542042 3 
542066 1 
542071 62 
542094 1 
542199 12 
542209 2 
542212 1 
542226 3 
542228 14 
542239 1 
542246 9 
542399 3 
542442 1 
542448 5 
542453 4 
542464 1 
542498 3 
542513 18 
542529 3 
542749 1 
542768 102 
542818 25 
542858 25 
542861 13 
542866 65 
542908 48 
542914 21 
543005 23 
543041 14 
543181 9 
543249 71 
543449 1 
543896 155 
543899 5 
543903 4 
544695 52 
544706 9 
544840 10 
544949 25 
545048 5 
545051 5 
545055 1 
545058 381 
545062 18 
545085 129 
545131 67 
545148 148 
545160 4 
545166 6 
545337 18 
545361 1 
545453 5 
545509 5 
545539 121 
545545 58 
545610 17 
545652 4 
545767 1 
546056 1 
546065 1 
546163 1 
546173 11 
546186 1 
546253 8 
546323 100 
546352 1 
546374 2 
546697 1 
546715 6 
546733 108 
546764 28 
546812 3 
546990 19 
547025 6 
547028 2 
547075 4 
547110 2 
547152 4 
547160 14 
547181 2 
547221 1 
547240 20 
547283 1 
547432 22 
547469 66 
547493 78 
547500 4 
547517 12 
547603 50 
547655 4 
547689 13 
547792 3 
547800 5 
547814 56 
547819 44 
547822 123 
547827 54 
547835 5 
547838 35 
547849 1 
547858 61 
547859 28 
547877 7 
548087 28 
548200 1 
548215 1 
548380 10 
548506 22 
548544 67 
548666 5 
548708 3 
548920 84 
548938 1 
548945 1 
549160 13 
549284 2 
549298 6 
549317 4 
549326 1 
549328 48 
549337 4 
549349 1 
549382 2 
549397 64 
549406 4 
549416 15 
549917 31 
549972 24 
550587 63 
550695 13 
551757 4 
551778 35 
551826 3 
551893 5 
552066 10 
552082 1 
552104 4 
552115 9 
552119 46 
552120 13 
552130 27 
552180 1 
552187 50 
552195 7 
552532 16 
552702 259 
552787 165 
553075 156 
553217 63 
553236 1 
553322 9 
553338 11 
553507 65 
553595 3 
553778 20 
553849 27 
554063 1 
554134 1 
554375 17 
554514 9 
554635 12 
554684 4 
554685 49 
554868 7 
554874 1 
554879 3 
554882 56 
554893 33 
554903 1 
554905 9 
554915 6 
555465 52 
555628 4 
556683 58 
556857 3 
556859 34 
556871 4 
556881 30 
556884 9 
556891 23 
556902 68 
556909 53 
556914 1 
556937 1 
556948 7 
556953 44 
556970 39 
556977 1 
556989 19 
556992 68 
557013 84 
557845 1 
557907 3 
558141 46 
558307 62 
558570 37 
558710 18 
558720 110 
558839 8 
558876 37 
558878 3 
559031 3 
559105 1 
559135 18 
559204 4 
559212 4 
559223 23 
559247 14 
559259 38 
559261 2 
559265 8 
559266 145 
559267 47 
559268 1 
559272 17 
559283 35 
559294 12 
559335 14 
559339 21 
559343 19 
559516 1 
559532 2 
559538 65 
559545 38 
559556 3 
559557 9 
559577 32 
559583 12 
559587 5 
559619 21 
559626 121 
559630 3 
559634 11 
559652 4 
559659 1 
559668 17 
559690 10 
559702 13 
559767 18 
559914 7 
559946 2 
559960 47 
559965 1 
559976 4 
559979 5 
559982 3 
560000 3 
560003 26 
560008 54 
560015 24 
560020 6 
560048 2 
560055 161 
560059 14 
560096 19 
560229 185 
560422 1 
560484 20 
560539 18 
560555 13 
560561 62 
560563 11 
560570 68 
560609 93 
560638 2 
560645 115 
560656 59 
560665 11 
560669 9 
560675 11 
560855 68 
560861 60 
561086 1 
561146 1 
561373 2 
561376 4 
561395 2 
561508 91 
561514 2 
561605 29 
562104 82 
564650 1 
567290 1 
567310 2 
567334 46 
567343 1 
567348 1 
567366 9 
567691 5 
568003 1 
568048 5 
568168 1 
568173 1 
568181 70 
568233 26 
568240 8 
568242 2 
568243 12 
568281 41 
568299 206 
568305 4 
568334 14 
568339 51 
568340 1 
568341 29 
568342 26 
568351 38 
568532 76 
568661 60 
568824 3 
568970 2 
569292 10 
569314 49 
569443 23 
569449 43 
569555 127 
569621 11 
569638 18 
569727 41 
569755 4 
569788 44 
569795 113 
569801 152 
569805 27 
569819 2 
569834 12 
569842 63 
569845 66 
569854 212 
569912 25 
569930 4 
569939 23 
569947 29 
569999 28 
570012 72 
570014 5 
570022 53 
570028 18 
570033 6 
570042 5 
570161 16 
570179 9 
570195 18 
570207 1 
570556 10 
570584 2 
570749 47 
570784 63 
570804 9 
570815 1 
570816 2 
570978 114 
570990 13 
571140 4 
571146 12 
571330 5 
571350 2 
571364 38 
571409 17 
571441 1 
571621 18 
571979 21 
572021 1 
572027 145 
572066 24 
572246 4 
572435 2 
572448 6 
572482 32 
572490 15 
572576 23 
572633 2 
572652 9 
572671 17 
572685 3 
573487 1 
574007 28 
574073 7 
574176 10 
574210 21 
574218 2 
574222 1 
574226 11 
574227 6 
574230 6 
574242 2 
574246 4 
574260 2 
574261 4 
574267 15 
574271 6 
574287 5 
574288 34 
574293 17 
574298 5 
574307 44 
574308 5 
574336 16 
574376 47 
574506 49 
574641 15 
574671 15 
574872 19 
574973 8 
575146 8 
575212 13 
575287 1 
575306 12 
575331 16 
575357 21 
575424 276 
575463 1 
575500 1 
575601 85 
575818 110 
576102 2 
576127 3 
576136 5 
576142 92 
576163 1 
576171 7 
576183 1 
576186 12 
576224 1 
576235 33 
576247 29 
576256 17 
576266 12 
576271 4 
576284 3 
576288 11 
576294 2 
576302 2 
576306 2 
576368 1 
576373 1 
576377 2 
576381 2 
576394 7 
576508 1 
576566 1 
576585 1 
576593 4 
577290 31 
577403 21 
577407 32 
577484 4 
577531 304 
577661 17 
577705 18 
578037 15 
578043 22 
578517 13 
578704 17 
578871 1 
578893 71 
578896 53 
578902 17 
578904 62 
578988 22 
578994 14 
579004 109 
579017 57 
579021 1 
579050 2 
579056 37 
579351 24 
579368 12 
579375 3 
579408 1 
579412 55 
579420 50 
579429 25 
579437 40 
579440 51 
579520 3 
579571 94 
579579 312 
579612 2 
579614 10 
579642 42 
579858 6 
579948 36 
579955 1 
580074 7 
580277 1 
580348 282 
580420 64 
580708 69 
581123 4 
581218 23 
581222 28 
581254 3 
581430 54 
581770 8 
581791 9 
581803 365 
581841 32 
581845 3 
581850 84 
581856 15 
581874 42 
583368 4 
583379 13 
583398 4 
583402 59 
583412 30 
583569 9 
583653 50 
583908 123 
584143 71 
584265 64 
584852 8 
585228 2 
585378 312 
585387 65 
585389 16 
585404 63 
585410 50 
585411 20 
585414 6 
585421 4 
585431 9 
585434 56 
585440 1 
585453 2 
585479 10 
585496 9 
585502 4 
585510 244 
585521 3 
585545 1 
586026 73 
586031 16 
586195 44 
586222 1 
586246 4 
586326 2 
586335 1 
586341 56 
586357 19 
586550 4 
586572 2 
586909 6 
586916 5 
586920 1 
586923 106 
586925 18 
586929 28 
586931 1 
586935 2 
586936 53 
586948 52 
586963 12 
587016 5 
587024 172 
587045 400 
587072 9 
587257 53 
587378 31 
587534 7 
587539 12 
587621 6 
587705 9 
587715 5 
587719 3 
587725 49 
587744 116 
587754 64 
587777 53 
587784 20 
587785 27 
587787 29 
587793 10 
587797 1 
587804 26 
587815 3 
587831 48 
587864 254 
587974 10 
587991 6 
588002 16 
588043 1 
588058 62 
588178 20 
588182 12 
588183 87 
588314 1 
588374 19 
588392 18 
588434 2 
588517 64 
588718 1 
588729 63 
588763 7 
588900 1 
589292 7 
590120 51 
590121 2 
590286 1 
590470 8 
590485 48 
590588 146 
590892 19 
590942 53 
591216 5 
591220 44 
591226 21 
591256 16 
591262 31 
591263 1 
591264 33 
591267 2 
591270 10 
591275 30 
591289 104 
591324 4 
591329 36 
591332 36 
591337 7 
591342 15 
591346 1 
591349 2 
591358 2 
591363 1 
591380 3 
591396 40 
591517 2 
591518 145 
591526 296 
591554 97 
591725 6 
591921 6 
592076 110 
592109 7 
592121 101 
592297 1 
592431 20 
592476 12 
592643 112 
592924 78 
592964 7 
592970 10 
592971 2 
592977 1 
593001 18 
593004 6 
593005 16 
593024 49 
593029 5 
593031 43 
593053 15 
593056 26 
593060 4 
593078 2 
593088 123 
593096 18 
593159 264 
593165 1 
593198 69 
593402 316 
593408 106 
593413 35 
593572 84 
593601 151 
593796 39 
593858 863 
593898 101 
594074 5 
594195 97 
594258 2 
594272 1 
594364 37 
594376 20 
594419 49 
594492 31 
594894 105 
594988 3 
595029 46 
595049 3 
595338 1 
595541 4 
595702 13 
596038 67 
596091 32 
596136 15 
596203 22 
596292 76 
596359 77 
596375 1 
596419 27 
596472 29 
596510 373 
596609 34 
596728 12 
596900 15 
596910 1 
596954 1 
596997 13 
597042 478 
597204 416 
597510 21 
597548 31 
597713 9 
597717 68 
597720 1 
597725 129 
597737 104 
597747 6 
597761 3 
597763 3 
597769 3 
597775 261 
597781 64 
598296 2 
599339 18 
599585 1 
599859 25 
600094 1 
601053 1 
601260 90 
601265 2 
601446 4 
601473 1 
601495 2 
601518 3 
601638 2 
601722 22 
601734 147 
602059 20 
602211 73 
602234 44 
602237 1 
602247 103 
602254 37 
602334 12 
602352 34 
602396 7 
602401 18 
602407 30 
602411 39 
602441 19 
602460 10 
602464 12 
602466 42 
602469 2 
602482 6 
602515 16 
602577 16 
602610 3 
602624 60 
602699 4 
602701 112 
602707 2 
602709 12 
602712 1 
602718 7 
602722 2 
602726 15 
602731 1 
602734 147 
602782 15 
602785 30 
602804 1 
602817 14 
602824 3 
602840 11 
602945 1 
603087 20 
603119 3 
603123 1 
603608 1 
604240 6 
604566 1 
604582 1 
604602 2 
604630 7 
604670 14 
604737 135 
604745 1 
604746 135 
604762 1 
604814 1 
604817 5 
604825 47 
604831 135 
604875 107 
604882 151 
604886 24 
604928 34 
604934 2 
604950 73 
604994 5 
605000 4 
605014 7 
605027 15 
605031 19 
605037 47 
605080 19 
605085 19 
605088 2 
605121 13 
605125 21 
605127 9 
605154 2 
605159 1 
605184 4 
605193 6 
605198 6 
605244 5 
605256 4 
606162 2 
606182 5 
606240 16 
606251 23 
606388 82 
606491 1 
606498 19 
606503 6 
606517 48 
606527 3 
606531 34 
606538 297 
606654 140 
606670 31 
606702 7 
606703 3 
606734 4 
606871 13 
607246 5 
607344 12 
607362 200 
607776 31 
607807 63 
607824 7 
608052 9 
608220 2 
608425 17 
608496 8 
609013 2 
609245 8 
609549 8 
609596 4 
609615 13 
609621 8 
609629 1 
609634 54 
609759 172 
609911 78 
609931 137 
609962 2 
610159 31 
610219 15 
610420 2 
610503 14 
610530 16 
610711 19 
610827 1 
610904 3 
610906 4 
611085 19 
611168 11 
611192 30 
611223 2 
611262 40 
611267 6 
611282 18 
611478 27 
611653 3 
611729 101 
611770 5 
611792 1 
611951 9 
612011 58 
612045 5 
612051 1 
612075 19 
612130 16 
612158 70 
612164 1 
612190 128 
612234 98 
612334 25 
612432 49 
612535 11 
612547 11 
612569 1 
612766 30 
612857 49 
612881 52 
613188 29 
613216 1 
613217 4 
613224 3 
613227 3 
613229 8 
613235 2 
613245 5 
613246 2 
613248 24 
613255 4 
613259 7 
613263 2 
613267 1 
613321 6 
613336 7 
613439 4 
613442 1 
613445 5 
613447 1 
613453 21 
613458 42 
613479 42 
613499 1 
613501 6 
613514 6 
613533 71 
613541 36 
613552 3 
613555 3 
613559 5 
613564 1 
613583 6 
613698 46 
613701 23 
613704 3 
613878 53 
613897 104 
613905 29 
613975 67 
614056 36 
614270 220 
614281 58 
614420 36 
614434 16 
614455 3 
614464 60 
614468 24 
614476 6 
614483 122 
614484 61 
614493 11 
614541 1 
614556 7 
614564 249 
614567 86 
614568 3 
614569 8 
614571 6 
614576 4 
614610 16 
614683 7 
614688 2 
614723 9 
614734 7 
614772 112 
614784 5 
614878 28 
614926 72 
614930 18 
615001 22 
615039 60 
615058 51 
615074 31 
615118 12 
615130 39 
615188 5 
615205 2 
615239 124 
615249 132 
615399 2 
615422 2 
615599 20 
615704 94 
615714 62 
615748 54 
615758 23 
615898 57 
615907 73 
615915 14 
615921 1 
616040 8 
616054 24 
616113 73 
616182 44 
616203 3 
616226 53 
616238 25 
616241 56 
616253 184 
616295 11 
616348 39 
616469 37 
616535 32 
616566 54 
616580 25 
616592 83 
616598 1 
616632 1 
616643 116 
616721 99 
616828 38 
616910 9 
616938 11 
617146 9 
617160 18 
617330 1 
617336 6 
617510 2 
617520 7 
617530 2 
617619 15 
617647 115 
617791 1 
617920 2 
618140 215 
618172 2 
618302 2 
618306 5 
618309 4 
618319 55 
618322 255 
618324 1 
618325 52 
618403 72 
618408 1 
618415 3 
618424 75 
618432 5 
618440 2 
618446 47 
618450 1 
618457 2 
618474 33 
618496 3 
619707 1 
619733 3 
619741 1 
619776 5 
619784 1 
619787 1 
619789 4 
619815 25 
619822 80 
619830 109 
619831 1 
619832 3 
619838 107 
619841 162 
619842 2 
619843 4 
619846 3 
619852 125 
619861 2 
619864 12 
619874 1 
619885 1 
619888 89 
619903 3 
619942 74 
619949 134 
619952 1 
619953 1 
619959 2 
619966 1 
619979 2 
619989 24 
619997 152 
620983 35 
620993 5 
621113 9 
621156 12 
621171 5 
621262 3 
621264 1 
621266 1 
621273 285 
621289 6 
621293 11 
621303 10 
621307 111 
621335 6 
621342 16 
621345 2 
621353 17 
621397 34 
621427 1 
621444 17 
621460 44 
621473 60 
621479 11 
621525 1 
621535 2 
621651 7 
621797 25 
621801 3 
621848 6 
621857 14 
621868 4 
621876 2 
621886 2 
621917 14 
622046 4 
622148 3 
622334 1 
622342 32 
622354 26 
622367 5 
622490 21 
622500 20 
622503 3 
622506 3 
622508 15 
622511 71 
622517 74 
622521 86 
622522 47 
622527 82 
622533 54 
622534 7 
622542 22 
622549 383 
622559 249 
622565 6 
622569 41 
622570 167 
622575 73 
622619 54 
622743 119 
622747 8 
622751 22 
622755 63 
622761 1 
622775 2 
622779 95 
622783 3 
622794 5 
622799 255 
622802 10 
622808 6 
622810 7 
622815 50 
622817 9 
622821 112 
622823 1 
622824 1 
622826 24 
622842 4 
622857 13 
622879 88 
622880 113 
622895 23 
623010 17 
623016 45 
623036 318 
623044 83 
623164 179 
623184 66 
623202 3 
623307 1 
623348 61 
623444 25 
623445 63 
623460 115 
623464 120 
623522 66 
623533 75 
623584 22 
623586 22 
623606 4 
623607 4 
623626 123 
623652 6 
623741 1 
623743 8 
623762 2 
623763 5 
623764 1 
623766 1 
623767 17 
623770 14 
623771 6 
623772 71 
623774 9 
623779 1 
623783 2 
623784 18 
623803 231 
623804 1 
623805 2 
623809 49 
623813 83 
623816 2 
623819 27 
623823 25 
623828 188 
623841 17 
623849 577 
623856 212 
623861 63 
623863 85 
623879 5 
623881 28 
623987 78 
624001 1 
624005 65 
624144 1 
624161 111 
624163 5 
624166 101 
624169 27 
624174 3 
624182 3 
624194 88 
624200 1 
624219 4 
624264 30 
624277 1 
624285 150 
624292 84 
624296 29 
624301 42 
624305 19 
624328 37 
624358 40 
624366 67 
624481 105 
624485 10 
624493 13 
624496 97 
624497 2 
624504 78 
624525 126 
624529 58 
624551 23 
624561 3 
624583 8 
624592 3 
624680 5 
624717 30 
624727 7 
624729 75 
624755 14 
624783 25 
624785 6 
624811 4 
624817 7 
624832 137 
624843 14 
624891 55 
624971 47 
625294 11 
625540 11 
625628 3 
625730 7 
625747 16 
625750 2 
625761 4 
625769 18 
625862 22 
625868 9 
625875 32 
625879 52 
625891 4 
625897 12 
625920 2 
625930 22 
625936 14 
625938 20 
625945 5 
625949 10 
625950 25 
625951 52 
625960 14 
625974 5 
625975 108 
625976 1 
625983 43 
625986 1 
625991 399 
626004 291 
626007 1 
626009 84 
626016 31 
626022 15 
626023 14 
626027 270 
626028 2 
626031 134 
626035 7 
626036 4 
626042 43 
626050 161 
626057 52 
626068 19 
626072 43 
626189 4 
627210 4 
627211 1 
627216 14 
627225 24 
627235 40 
627240 3 
627245 2 
627247 2 
627262 6 
627265 4 
627320 5 
627328 2 
627330 5 
627333 31 
627338 54 
627345 7 
627348 10 
627354 13 
627400 155 
627415 8 
627484 55 
627490 1 
627495 68 
627499 22 
627527 39 
627647 8 
627662 56 
627702 10 
627832 2 
627848 4 
627853 273 
627876 3 
627942 124 
627943 3 
627966 193 
627993 12 
628016 11 
628141 57 
628156 25 
628171 5 
628207 27 
628217 73 
628220 4 
628229 20 
628290 1 
628332 1 
628345 63 
628361 30 
628371 17 
628379 104 
628392 57 
628473 3 
628485 33 
628501 1 
628502 4 
628503 32 
628509 1 
628549 5 
628659 2 
628662 41 
628666 1 
628685 2 
628691 47 
628697 206 
628705 4 
628714 126 
628728 145 
628736 7 
628742 24 
628748 127 
628902 2 
628911 36 
628917 10 
628923 20 
628942 6 
628951 29 
628955 10 
628959 70 
628969 1 
628970 1 
628975 99 
628985 42 
628993 11 
628999 14 
629000 1 
629004 7 
629017 41 
629063 11 
629070 11 
629099 23 
629133 1 
629136 81 
629141 268 
629215 2 
629223 42 
629239 5 
629241 40 
629288 1 
629294 74 
629296 42 
629302 236 
629315 93 
629329 1 
629350 24 
629353 59 
629358 95 
629359 2 
629361 77 
629367 41 
629372 14 
629380 76 
629386 4 
629387 2 
629390 39 
629398 35 
629413 44 
629433 18 
629442 2 
629456 12 
629460 16 
629470 9 
629478 1 
629481 17 
629483 23 
629514 1 
629528 2 
629536 4 
629547 12 
629567 1 
629592 4 
629610 2 
629618 2 
629633 1 
629647 54 
629674 5 
629678 24 
629685 3 
629687 20 
629696 282 
629701 15 
629703 1 
629706 1 
629707 20 
629746 31 
629768 11 
629780 2 
629863 24 
629887 190 
629901 134 
629913 56 
629935 18 
629991 6 
629994 2 
630001 422 
630007 5 
630041 89 
630062 64 
630075 14 
630118 76 
630122 6 
630126 55 
630229 1 
630273 62 
630282 1 
630342 7 
630364 7 
630413 54 
630440 10 
630465 34 
630516 59 
630567 23 
630621 10 
630682 6 
630816 9 
630924 2 
630928 2 
630936 18 
630947 17 
630965 2 
630970 9 
631014 1 
631023 3 
631055 2 
631169 1 
631209 1 
631246 1 
631251 7 
631254 21 
631264 2 
631274 52 
631278 1 
631297 1 
631303 32 
631309 36 
631313 30 
631319 4 
631325 1 
631346 2 
631369 81 
631374 1 
631378 9 
631383 21 
631386 55 
631388 1 
631389 17 
631401 2 
631405 5 
631408 1 
631409 42 
631449 59 
631453 7 
631458 1 
631464 12 
631486 6 
631491 1 
631495 2 
631516 8 
631567 27 
631569 1 
631573 4 
631587 9 
631590 4 
631600 8 
631602 23 
631604 11 
631608 10 
631610 12 
631622 1 
631628 3 
631635 4 
631636 15 
631650 11 
631660 12 
631668 20 
631672 6 
631677 22 
631684 1 
631689 2 
631695 20 
631699 1 
631702 7 
631728 4 
631729 5 
631733 1 
631735 97 
631737 1 
631738 1 
631741 78 
631742 4 
631743 78 
631745 5 
631748 16 
631749 7 
631751 1 
631756 21 
631758 7 
631760 20 
631766 5 
631767 1 
631780 5 
631783 4 
631801 49 
631809 2 
631819 41 
631853 50 
631858 2 
631861 1 
631877 49 
631888 60 
631894 27 
631897 74 
631910 165 
631912 1 
631921 1 
631996 1 
632008 12 
632023 9 
632036 39 
632116 16 
632119 34 
632134 14 
632135 6 
632141 33 
632160 9 
632164 5 
632171 28 
632178 1 
632185 1 
632260 1 
632310 48 
632478 19 
632519 45 
632533 117 
632559 1 
632607 41 
632658 2 
632688 63 
632689 8 
632691 3 
632693 61 
632696 58 
632698 1 
632699 24 
632703 43 
632704 27 
632706 216 
632707 259 
632713 251 
632719 23 
632721 1 
632722 120 
632728 2 
632729 403 
632734 322 
632735 376 
632736 5 
632737 3 
632748 88 
632751 211 
632755 68 
632763 65 
632798 299 
632800 212 
632801 3 
632817 16 
632823 4 
632835 105 
632861 58 
632873 1 
632899 7 
632935 3 
632938 104 
632976 10 
632992 3 
632993 3 
633042 4 
633056 14 
633074 19 
633078 11 
633097 5 
633134 6 
633149 6 
633186 3 
633227 5 
633254 2 
633271 3 
633275 2 
633302 2 
633306 65 
633314 93 
633321 127 
633366 48 
633371 4 
633385 24 
633403 1 
633421 95 
633429 79 
633437 1 
633446 159 
633450 95 
633463 1 
633498 2 
633504 10 
633513 28 
633520 143 
633527 65 
633534 1 
633547 3 
633580 1 
633593 1 
633613 44 
633621 41 
633626 2 
633632 1 
633640 48 
633647 8 
633650 2 
633685 14 
633691 43 
633697 19 
633700 4 
633703 11 
633704 16 
633705 1 
633716 33 
633719 12 
633722 6 
633726 13 
633733 2 
633748 1 
633755 10 
633763 16 
633767 1 
633774 33 
633796 2 
633812 5 
633818 13 
633824 81 
633856 2 
633895 1 
633902 96 
633906 21 
633922 35 
633938 2 
633940 2 
633965 23 
633997 57 
634007 29 
634018 2 
634059 12 
634070 7 
634072 161 
634076 14 
634081 1 
634092 1 
634101 1 
634107 50 
634109 52 
634112 11 
634116 49 
634119 1 
634122 54 
634139 1 
634149 29 
634162 9 
634169 37 
634174 25 
634185 3 
634196 87 
634207 63 
634218 5 
634226 15 
634234 6 
634235 77 
634238 3 
634241 2 
634245 56 
634249 42 
634251 53 
634264 169 
634270 204 
634280 11 
634283 43 
634288 31 
634290 14 
634302 33 
634305 15 
634315 50 
634330 27 
634390 160 
634415 26 
635347 37 
635350 114 
635360 1 
635370 33 
635380 6 
635389 12 
635394 76 
635400 1 
635411 45 
635429 7 
635436 8 
635437 47 
635454 20 
635460 2 
635464 68 
635471 80 
635478 33 
635484 21 
635491 51 
635573 1 
635591 16 
635595 4 
635604 1 
635612 1 
635616 7 
635700 2 
635706 3 
635755 55 
635776 118 
635781 14 
635788 1 
635796 10 
635854 38 
635862 1 
635888 5 
635902 10 
635903 29 
635908 15 
635999 14 
636027 1 
636076 3 
636085 15 
636089 8 
636100 30 
636119 32 
636134 15 
636138 10 
636143 36 
636166 3 
636167 59 
636223 58 
636229 43 
636257 70 
636291 1 
636313 64 
636329 2 
636357 2 
636426 68 
636501 17 
636609 1 
636617 16 
636623 31 
636793 2 
636811 55 
636819 82 
636824 4 
636842 75 
636844 19 
636851 16 
636865 26 
636876 281 
636885 34 
636886 32 
636891 3 
636897 2 
636898 3 
636903 12 
636904 24 
636929 19 
636932 24 
636945 3 
636953 1 
636956 13 
637374 52 
637382 30 
638197 4 
638435 66 
638569 4 
638579 17 
638616 38 
638624 4 
638650 17 
638671 11 
638708 50 
638764 22 
638806 1 
638820 1 
638927 1 
639002 2 
639038 7 
639227 28 
639508 55 
639522 4 
639553 6 
639582 3 
639749 10 
639857 175 
639868 1 
639884 16 
639915 102 
640032 3 
640039 5 
640073 8 
640084 48 
640192 138 
640210 41 
640216 4 
640225 3 
640231 3 
640234 1 
640236 101 
640237 4 
640240 35 
640241 1 
640245 8 
640251 2 
640255 16 
640263 36 
640265 36 
640274 7 
640275 3 
640280 7 
640285 318 
640311 36 
640316 19 
640318 1 
640321 3 
640337 10 
640370 2 
640471 5 
641423 7 
642238 5 
642377 3 
642385 5 
642394 1 
642398 6 
642402 23 
642403 2 
642410 107 
642445 5 
642474 20 
642481 5 
642508 13 
642536 1 
642546 1 
642549 3 
642674 19 
642710 15 
642716 1 
642920 3 
643051 1 
643275 11 
643547 10 
643555 35 
643559 35 
643572 1 
643591 3 
643599 1 
643603 76 
643605 3 
643606 80 
643616 28 
643621 70 
643622 4 
643623 117 
643635 2 
643641 3 
643702 158 
643997 1 
644265 15 
646543 9 
646633 1 
646639 173 
646652 6 
646663 13 
646977 110 
646981 1 
646994 6 
647002 1 
647019 28 
647038 34 
647222 7 
647230 2 
647231 12 
647233 25 
647251 6 
647258 95 
647281 152 
647296 11 
647439 71 
647463 4 
647678 14 
647828 7 
648114 17 
648183 67 
648216 13 
648317 71 
648389 2 
648408 22 
648509 81 
648555 89 
648823 139 
648874 6 
649017 29 
649046 26 
649073 14 
649136 14 
649163 14 
649236 38 
649461 2 
649529 256 
649582 20 
649806 8 
649954 31 
650137 58 
650301 55 
650317 1 
650325 13 
650626 14 
650641 23 
650649 8 
650652 11 
650810 28 
650830 15 
650834 1 
650945 34 
651009 3 
651019 3 
651035 54 
651094 5 
651103 38 
651149 3 
651157 1 
651258 7 
651448 56 
651573 1 
651590 72 
651605 38 
651607 92 
651671 21 
651763 23 
651794 384 
651806 108 
651816 2 
651817 75 
651820 79 
651842 13 
651847 2 
651855 3 
651885 2 
652025 82 
652031 2 
652037 6 
652043 57 
652044 19 
652054 82 
652055 40 
652057 8 
652062 1 
652067 17 
652072 3 
652074 1 
652079 31 
652093 5 
652109 29 
652115 44 
652122 5 
652128 1 
652136 5 
652164 4 
652165 43 
652200 2 
652227 1 
652234 19 
652301 1 
652307 64 
652312 3 
652318 5 
652321 10 
652329 37 
652338 139 
652352 43 
652360 1 
652362 3 
652364 28 
652376 3 
652396 1 
652585 1 
652630 5 
652707 3 
652749 3 
652787 1 
652831 2 
652835 27 
652839 10 
652841 37 
652843 4 
652875 52 
652889 5 
652979 11 
653029 16 
653032 9 
653053 4 
653062 42 
653233 38 
653242 2 
653251 2 
653274 6 
653277 131 
653285 5 
653288 65 
653289 13 
653299 13 
653329 6 
653340 10 
653344 3 
653352 2 
653356 1 
653370 3 
653385 4 
653546 12 
653663 50 
653684 13 
653874 4 
653890 68 
653903 13 
654034 38 
654068 9 
654072 2 
654099 13 
654123 4 
654243 1 
654259 7 
654282 15 
654302 5 
654310 21 
654325 96 
654350 1 
654358 11 
654394 16 
654404 1 
654482 147 
654583 1 
654608 1 
654713 1 
661457 4 
661483 23 
661484 8 
661634 11 
661656 40 
661668 1 
661767 6 
661779 11 
661828 20 
661836 4 
661840 10 
661946 4 
661971 32 
661976 4 
661988 1 
661989 9 
661992 20 
662009 7 
662023 4 
662030 3 
662035 1 
662040 20 
662086 1 
662111 3 
662113 36 
662114 1 
662115 1 
662120 93 
662136 84 
662143 3 
662145 77 
662151 58 
662155 16 
662161 3 
662166 1 
662169 21 
662174 2 
662175 9 
662190 33 
662199 11 
662203 101 
662221 32 
662226 6 
662238 6 
662241 11 
662246 27 
662269 17 
662276 1 
662299 9 
662300 1 
662303 17 
662311 3 
662336 1 
662341 26 
662343 1 
662350 20 
662355 1 
662361 1 
662372 1 
662393 33 
662399 11 
662404 45 
662405 1 
662406 27 
662425 56 
662446 1 
662450 13 
662459 5 
662460 257 
662461 4 
662462 9 
662467 11 
662470 87 
662475 10 
662480 15 
662495 28 
662500 15 
662504 92 
662567 1 
662570 1 
662585 13 
662603 6 
662622 28 
662628 8 
662638 35 
662683 20 
662687 5 
662693 5 
662702 1 
662708 15 
662744 5 
662841 24 
662963 4 
662998 66 
663588 6 
663610 28 
663631 204 
663659 50 
663665 2 
663695 1 
663700 150 
663739 196 
663768 194 
663776 6 
663780 7 
663790 4 
663823 22 
663850 1 
663855 16 
663894 30 
663928 87 
663954 87 
664001 3 
664004 3 
664027 11 
664100 17 
664132 2 
664134 4 
664137 75 
664175 18 
664191 29 
664233 87 
664334 31 
664516 1 
664537 1 
664544 53 
664553 1 
664602 1 
664660 42 
664751 41 
664778 43 
664797 24 
664815 11 
664843 8 
664875 7 
664883 237 
664906 16 
665044 6 
665052 4 
665085 18 
665090 1 
665099 48 
665104 2 
665121 34 
665125 16 
665146 16 
665149 3 
665152 3 
665157 23 
665169 15 
665172 4 
665178 4 
665185 90 
665196 1 
665199 6 
665201 14 
665206 188 
665209 2 
665223 2 
665235 69 
665245 105 
665254 25 
665277 1 
665291 1 
665411 3 
665436 52 
665876 1 
665914 25 
665930 16 
666802 47 
666991 65 
667131 3 
667265 1 
667407 120 
667423 2 
667462 9 
667511 2 
667570 2 
667762 28 
667859 83 
668035 44 
668160 2 
668181 10 
668192 20 
668240 40 
668258 1 
668265 2 
668269 5 
668273 3 
668297 16 
668298 4 
668334 1 
668355 3 
668460 8 
668637 21 
668661 2 
669284 2 
669588 18 
669689 42 
669738 273 
670069 53 
670077 44 
670080 7 
670202 2 
670227 36 
670235 12 
670240 88 
670247 42 
670249 18 
670256 29 
670265 22 
670267 56 
670275 13 
670286 7 
670298 6 
670349 252 
670357 1 
670525 3 
672266 79 
672275 38 
672381 28 
672527 45 
672549 62 
672688 128 
672721 4 
672882 1 
673268 39 
673343 13 
673415 121 
673441 27 
674725 4 
674741 91 
674759 11 
674808 1 
674824 1 
674830 44 
674831 1 
674833 3 
674837 39 
674849 12 
674854 4 
674905 2 
674992 11 
675141 16 
675188 41 
675229 1 
675645 7 
675716 28 
675720 78 
675724 9 
675921 9 
675979 5 
676021 15 
676092 13 
676219 22 
676233 28 
676236 11 
676310 1 
676446 118 
676527 25 
676889 42 
677064 51 
677144 13 
678581 3 
678589 8 
678592 8 
678618 1 
678630 66 
678653 1 
678660 16 
678676 30 
678680 36 
678694 61 
678716 26 
678822 66 
678870 28 
678877 101 
678881 18 
679216 54 
679601 1 
679642 19 
679772 1 
679981 14 
680007 50 
680177 71 
680182 34 
680190 1 
680223 52 
680271 67 
680354 1 
680361 4 
680386 5 
680536 4 
680541 4 
680544 8 
680561 14 
680573 5 
680598 9 
680709 5 
680723 1 
680793 15 
680807 20 
680938 10 
681016 1 
681063 32 
681130 1 
681137 101 
681327 178 
681438 43 
681691 139 
682364 10 
682407 38 
682650 31 
682660 12 
683294 28 
683297 5 
683302 39 
683793 117 
684340 35 
685099 31 
685290 10 
685732 1 
685744 7 
685748 62 
685756 3 
685757 1 
685791 1 
685805 1 
685822 1 
685832 2 
685856 6 
685865 16 
685880 42 
685891 15 
687027 13 
687075 9 
687180 18 
687493 153 
687496 2 
687510 6 
687537 78 
687542 7 
687549 50 
687562 3 
687566 8 
687578 4 
687585 38 
687587 462 
687591 119 
687612 17 
687754 38 
687807 32 
687955 131 
687958 4 
687970 1 
688123 231 
688814 80 
688864 21 
688904 137 
688955 30 
689046 49 
689157 10 
689198 7 
689199 47 
689227 5 
689314 2 
689318 223 
689847 2 
689862 20 
689868 8 
689885 37 
690040 53 
690045 96 
690048 29 
690055 3 
690058 83 
690059 2 
690066 7 
690092 3 
690099 16 
690131 8 
690138 1 
690189 7 
690469 45 
690497 2 
690670 11 
690818 2 
690823 105 
690928 259 
691330 193 
691389 27 
691413 27 
691524 3 
691578 7 
691590 2 
691622 26 
691644 150 
691702 462 
691711 239 
691725 4 
691739 114 
691749 109 
691792 9 
691806 91 
691817 1 
691864 24 
691906 53 
691946 1 
691949 1 
691959 2 
691978 1 
692102 63 
692104 2 
692105 1 
692107 1 
692119 31 
692121 33 
692127 5 
692141 29 
692149 63 
692165 13 
692184 3 
692187 15 
692203 26 
692224 8 
692238 10 
692296 30 
692548 12 
692650 119 
692721 195 
692724 1 
692902 1 
693011 4 
694122 20 
694142 70 
694143 1 
694144 1 
694147 47 
694154 22 
694216 214 
694232 88 
694246 70 
694347 13 
694427 297 
694512 10 
694553 34 
694669 108 
694704 65 
694824 1 
694847 2 
694855 3 
694859 9 
694875 1 
694884 53 
694934 38 
694937 1 
694967 2 
695269 9 
695376 57 
695390 30 
695427 21 
695433 52 
695516 1 
695521 92 
695532 6 
695544 9 
697428 2 
697506 89 
697589 10 
697605 3 
697616 1 
697624 3 
698019 9 
698451 9 
699294 6 
699303 1 
699309 50 
699354 12 
699468 2 
699526 3 
699539 1 
699550 218 
699554 1 
699569 5 
699618 5 
699621 1 
699626 2 
699643 2 
699658 8 
699662 24 
699817 6 
699862 1 
700097 10 
700241 6 
700765 84 
701012 1 
701102 1 
701111 45 
701418 169 
701709 3 
701716 1 
701730 2 
701783 2 
701787 1 
701797 1 
701801 2 
703308 116 
703322 1 
703452 19 
703455 218 
703460 5 
703467 39 
703480 92 
703488 2 
703593 11 
703638 9 
703693 5 
703842 1 
704055 1 
704327 1 
704400 4 
704914 189 
705029 61 
705304 3 
705319 1 
705345 58 
705493 16 
705604 4 
705646 47 
705649 1 
705819 4 
705846 51 
705966 1 
705991 2 
706022 11 
706026 3 
706029 31 
706035 30 
706047 2 
706061 5 
706069 1 
706078 8 
706082 6 
706088 13 
706102 1 
706123 10 
706545 86 
706585 1 
706722 48 
706726 59 
706777 18 
706843 11 
707291 4 
707304 106 
707377 55 
707450 40 
707470 5 
707561 38 
707565 288 
707569 1 
707587 9 
707593 85 
707597 1 
707599 1 
707607 4 
707618 23 
707622 47 
707629 403 
707637 5 
707642 116 
707668 1 
707677 1 
707686 4 
707704 3 
707730 1 
708340 37 
708341 1 
708348 3 
708357 50 
708390 11 
708400 120 
708414 7 
708418 376 
708446 27 
708453 97 
708536 52 
708586 1 
708608 1 
708759 72 
709048 108 
709948 2 
710245 3 
710327 11 
710337 23 
710341 96 
710729 97 
711116 80 
711327 3 
711432 5 
711465 26 
711470 9 
711476 11 
711487 11 
711499 6 
711501 1 
711509 39 
711518 2 
711532 18 
711535 1 
711544 28 
711564 3 
711603 2 
711740 6 
711874 75 
711878 14 
712329 3 
712333 7 
712338 20 
712536 8 
712541 8 
713000 11 
713070 4 
713182 10 
713205 23 
713515 12 
713680 22 
713692 2 
713714 10 
713747 17 
713776 17 
713782 1 
713811 8 
713824 76 
713837 4 
713866 22 
713913 19 
713921 1 
713964 177 
714008 2 
714034 3 
714249 1 
714308 34 
714386 14 
714672 1 
714741 2 
715173 1 
715321 2 
715337 13 
715500 26 
715511 11 
715526 5 
715534 20 
715571 67 
715577 51 
715596 64 
715642 26 
715648 10 
715652 1 
715663 3 
715673 132 
715680 29 
715696 4 
715757 36 
715822 22 
715849 5 
715880 50 
715926 7 
715937 2 
715938 12 
715977 72 
715982 125 
716020 7 
716027 12 
716052 297 
716054 6 
716079 3 
716139 76 
716283 13 
716463 2 
716492 12 
716566 15 
716799 7 
716811 1 
716909 1 
716930 1 
716966 8 
717848 160 
717871 22 
718924 5 
719024 3 
719078 22 
719094 1 
719099 66 
719103 92 
719151 1 
719155 10 
719371 29 
719377 35 
719383 38 
719965 7 
720302 29 
720625 12 
720815 38 
720833 10 
720861 16 
720897 55 
720906 21 
720941 16 
723222 3 
723225 4 
723286 4 
723294 3 
723296 9 
723311 5 
723337 7 
723342 2 
723366 1 
723375 15 
723510 28 
723521 15 
723554 2 
724336 182 
724358 2 
724359 15 
724372 7 
724384 125 
724406 1 
724418 2 
724427 27 
724433 87 
724440 81 
724450 33 
724453 1 
724463 4 
724584 37 
724787 16 
725190 10 
725387 35 
725580 1 
725589 20 
725697 4 
725783 1 
726038 1 
726072 2 
726085 22 
726094 130 
726102 1 
726109 40 
726116 4 
726120 237 
726154 1 
726604 5 
727301 1 
727364 2 
727410 1 
727454 3 
727570 10 
727617 1 
727727 37 
728033 12 
728042 42 
728111 7 
728125 9 
728213 9 
728299 54 
728310 69 
728337 9 
728351 3 
728359 9 
728497 49 
728559 7 
728562 102 
728648 6 
728937 2 
729067 8 
729199 11 
729347 5 
729432 16 
729486 2 
729547 101 
729694 2 
729850 5 
730297 2 
730665 85 
730691 10 
730712 8 
730716 4 
730730 3 
730734 23 
730752 9 
730770 4 
730775 34 
730967 19 
731004 1 
731016 6 
731022 35 
731023 18 
731024 1 
731214 11 
731228 5 
731236 6 
731258 38 
731528 7 
731546 16 
731566 4 
731703 23 
731910 7 
732004 4 
732378 1 
732604 159 
732709 5 
732985 134 
733122 1 
733157 86 
733324 11 
733368 315 
733486 7 
733852 71 
733859 55 
733861 2 
733862 172 
733864 4 
733870 64 
733878 27 
733905 1 
733909 17 
733945 49 
733955 7 
733963 1 
733970 76 
733979 3 
734139 24 
734150 21 
734281 1 
734309 18 
735088 7 
735250 75 
735435 40 
735505 3 
735905 1 
736017 135 
736055 1 
736138 9 
736171 6 
736172 13 
736179 8 
736198 6 
736347 28 
736357 8 
736379 5 
736407 40 
736509 7 
736516 33 
736555 138 
736559 70 
736563 2 
736567 19 
736568 4 
736607 24 
736616 5 
736617 2 
736620 125 
736629 3 
736641 15 
736643 7 
736690 9 
736696 1 
736798 24 
736802 51 
736998 3 
737296 18 
737319 7 
737606 8 
738185 42 
738238 1 
738244 99 
738448 45 
738679 1 
738708 12 
738752 117 
738783 36 
738812 270 
738820 3 
738886 10 
738940 21 
738944 1 
739095 9 
739217 1 
739250 208 
739254 44 
739269 20 
739303 45 
739311 19 
739331 3 
739379 17 
739386 64 
739496 61 
739535 34 
739552 10 
739555 2 
739622 25 
739687 14 
739796 8 
739802 14 
739825 7 
739894 7 
739924 26 
740067 4 
740112 6 
740142 45 
740162 4 
740231 34 
740468 14 
740623 6 
740675 8 
740737 291 
740788 48 
741013 14 
741517 20 
741552 85 
741988 2 
742039 18 
742043 9 
742069 2 
742235 21 
742239 186 
742246 27 
742254 1 
742304 1 
742306 33 
742485 5 
742486 12 
742600 2 
742641 21 
743193 1 
743349 20 
743392 2 
743463 2 
743501 7 
743508 14 
743639 2 
743651 56 
743671 3 
743680 1 
743698 1 
743715 7 
743729 2 
743732 39 
743738 3 
744627 9 
744628 27 
744918 18 
744956 3 
745094 18 
745364 6 
745419 77 
745767 1 
745964 1 
745967 23 
745980 1 
745981 74 
745983 1 
745992 14 
746173 12 
746756 34 
746769 27 
746779 23 
746797 9 
746804 75 
746823 1 
746826 104 
746833 431 
746843 67 
746867 26 
746876 205 
746985 45 
746996 1 
747881 96 
748164 16 
748418 317 
748506 3 
748851 1 
749354 1 
749362 184 
749481 21 
749551 50 
749728 89 
749929 40 
749940 40 
750069 87 
750100 104 
750110 1 
750111 3 
750147 134 
750157 129 
750181 6 
750184 3 
750188 1 
750194 10 
750200 7 
750202 89 
750272 1 
750292 28 
750361 78 
750439 2 
750459 78 
750580 1 
750596 2 
750685 20 
751172 109 
751585 25 
751665 23 
752198 117 
752274 144 
752573 42 
752704 16 
752896 1 
752902 176 
754080 16 
754096 28 
754100 9 
754112 18 
754337 1 
754352 15 
754431 2 
754464 3 
754693 2 
754763 2 
754880 85 
754885 36 
755046 12 
755096 2 
755140 12 
755146 1 
755148 33 
755149 7 
755156 7 
755285 11 
755327 303 
755376 61 
755639 114 
755640 2 
755642 272 
755681 7 
755725 70 
755841 3 
755905 5 
756011 39 
756141 6 
756393 41 
756427 65 
756462 1 
756685 14 
756934 141 
756977 1 
757442 55 
757815 7 
758055 9 
758323 17 
758503 76 
759238 14 
759258 3 
759266 2 
759287 50 
759420 17 
759422 2 
759606 20 
759633 3 
759669 2 
759673 5 
759772 29 
759872 5 
759943 6 
759968 4 
760191 1 
760262 1 
760267 3 
760300 70 
760344 58 
760385 2 
760481 9 
760945 1 
761412 1 
761494 8 
761570 10 
761829 13 
762074 1 
762253 75 
762509 5 
762665 17 
762724 2 
762845 19 
762879 8 
762887 4 
762949 70 
762950 56 
762951 3 
762952 1 
762964 6 
762986 16 
762990 41 
763001 71 
763107 20 
763151 1 
763223 32 
763258 11 
763279 3 
763298 17 
763301 19 
763316 264 
763455 133 
763473 2 
763630 2 
763640 11 
763711 2 
763907 1 
763919 1 
763926 2 
764110 7 
764175 26 
764179 19 
764181 2 
764337 36 
764366 41 
764371 56 
764378 40 
764412 7 
764424 52 
764520 29 
764768 1 
764924 25 
765028 13 
765249 68 
765300 5 
774583 3 
779211 4 
779283 17 
779517 11 
779524 82 
779574 7 
779664 320 
779672 12 
779705 104 
779724 37 
779733 7 
779738 28 
779756 5 
779782 4 
779790 2 
779795 73 
779801 43 
779805 34 
779810 59 
779828 1 
779848 5 
779853 44 
779876 16 
780090 3 
780202 27 
780863 58 
781315 26 
781543 1 
781546 2 
781579 1 
781630 2 
783385 18 
783784 1 
variableStep chrom=chrXV
109 7 
114 7 
132 15 
136 12 
333 29 
343 1 
356 87 
494 41 
571 17 
614 2 
626 1 
856 41 
946 16 
1249 51 
1760 24 
1788 1 
1814 142 
1850 51 
1869 5 
2048 1 
2302 82 
2600 68 
3062 9 
3099 28 
3428 1 
3436 77 
3485 13 
3514 33 
3667 2 
3735 52 
3792 30 
3875 7 
3898 43 
3911 338 
3940 1 
4016 11 
4027 1 
4074 8 
4192 56 
4269 6 
4593 57 
4637 38 
4711 2 
5055 15 
5082 6 
5249 36 
5252 13 
5266 12 
5300 3 
5377 9 
5674 54 
5736 9 
5789 75 
5794 5 
5810 6 
5832 222 
5842 28 
5886 5 
6318 5 
6487 3 
6688 63 
6757 1 
6789 10 
6853 1 
6904 12 
6985 1 
6986 6 
6987 13 
7054 18 
7619 2 
7779 84 
7807 1 
7980 17 
7990 18 
8023 1 
8214 1 
8562 3 
8734 1 
8920 3 
9232 126 
9495 78 
9567 154 
9603 185 
9791 1 
9986 35 
10424 44 
10680 39 
10791 4 
10899 35 
10902 1 
10950 24 
10993 26 
11450 1 
11461 18 
12207 1 
12213 89 
12231 38 
12237 11 
12247 39 
12319 26 
12329 201 
12343 7 
12521 37 
12835 1 
13201 13 
13345 3 
13820 8 
13996 19 
14141 19 
14551 28 
14670 15 
15236 39 
15272 11 
15461 37 
15463 14 
15488 21 
15593 7 
15616 8 
15621 54 
15636 31 
15660 1 
15700 7 
15764 16 
15824 69 
15975 43 
16036 1 
16446 7 
16605 34 
16658 31 
16675 11 
16697 29 
16876 2 
17034 1 
17269 5 
17370 2 
17398 47 
17406 3 
17601 2 
17894 51 
17935 128 
18024 12 
18027 9 
18028 194 
18087 53 
18151 37 
18319 21 
18571 1 
18669 2 
18824 33 
18948 2 
18978 4 
19096 6 
19107 25 
19201 1 
19214 2 
19259 1 
19761 43 
19873 8 
19945 4 
20251 18 
20415 19 
20740 21 
21068 12 
21072 21 
21078 4 
21116 39 
21118 3 
21456 4 
21480 54 
21497 1 
21501 15 
21523 7 
21667 24 
21690 23 
21697 12 
21701 9 
21706 12 
21713 2 
21828 20 
21860 67 
21885 2 
21964 13 
22031 5 
22125 13 
22167 14 
22313 27 
22361 1 
22554 39 
22569 26 
23331 1 
23500 3 
23623 7 
24181 13 
24377 17 
24710 1 
24822 2 
24920 46 
25027 2 
25408 17 
25442 12 
25970 2 
26828 1 
26833 1 
26861 2 
27486 79 
27525 1 
27591 1 
27828 1 
27837 22 
27858 28 
27900 7 
27920 30 
27930 78 
27983 30 
27997 12 
28084 45 
28357 68 
28549 8 
28600 1 
28958 1 
30010 1 
30023 19 
30152 33 
30834 1 
31277 3 
31632 1 
31792 12 
31806 15 
31866 7 
31937 2 
31992 7 
32121 5 
32237 36 
32331 6 
32376 34 
32377 32 
32378 2 
32419 1 
32486 1 
32524 18 
32565 77 
32606 12 
32612 1 
32637 1 
32658 57 
32678 77 
32685 42 
32708 3 
32736 4 
32881 12 
32882 3 
32885 6 
32903 8 
32958 30 
32962 80 
32971 1 
33065 15 
33129 9 
33286 8 
33317 16 
33325 1 
33375 1 
33404 137 
33407 1 
33508 3 
33684 2 
33764 2 
33961 19 
34053 1 
34071 1 
34128 37 
34143 1 
34232 15 
34251 2 
34257 1 
34290 42 
34294 23 
34335 3 
34506 3 
34739 101 
34890 51 
35314 82 
35532 30 
35732 2 
35796 8 
35802 4 
35930 3 
35958 135 
36017 74 
36102 16 
36172 25 
36184 4 
36312 164 
37002 141 
37299 26 
37683 1 
38014 7 
38378 5 
38481 5 
38509 1 
38521 1 
38709 115 
38741 20 
38767 103 
38778 60 
38785 252 
38793 105 
38814 7 
39177 16 
39465 1 
39588 1 
39589 5 
39617 14 
39746 42 
39785 24 
39800 6 
39807 3 
39812 57 
40251 1 
40351 8 
40359 10 
40377 245 
40397 27 
40432 5 
40433 9 
40436 13 
40443 31 
40444 3 
40452 1 
40454 41 
40455 41 
40456 3 
40463 51 
40468 54 
40651 4 
40788 54 
40807 16 
40815 11 
40855 8 
40958 2 
41005 2 
41027 6 
41114 16 
41174 68 
41403 3 
41722 1 
41793 3 
41897 79 
42182 89 
42248 2 
42356 1 
42504 2 
42874 2 
43110 4 
43480 2 
43748 58 
43758 12 
43914 6 
43928 79 
43931 120 
44089 39 
44758 40 
44793 35 
44816 189 
44822 65 
46351 63 
46392 2 
47684 38 
47687 1 
47732 131 
47740 173 
47743 1 
47776 6 
48110 50 
48262 33 
48394 24 
48435 10 
48551 98 
48571 10 
48692 3 
48726 4 
48728 3 
48745 4 
48751 2 
48757 3 
48760 3 
48788 10 
49584 4 
49673 34 
52851 52 
52896 259 
52917 29 
52974 96 
53013 4 
53023 2 
55140 2 
55173 9 
55176 27 
55181 153 
55204 11 
55225 20 
55228 3 
55233 3 
55260 46 
55265 1 
55431 33 
55472 80 
55489 6 
55494 29 
55501 6 
55510 3 
56307 20 
56321 1 
56387 1 
56394 1 
56401 8 
56534 8 
56594 6 
56719 9 
57862 105 
57899 51 
58155 90 
58167 22 
58268 7 
58476 17 
58486 37 
58513 10 
58603 5 
58612 14 
58623 39 
58631 77 
58722 42 
59533 1 
59536 1 
60271 3 
60298 75 
61124 4 
61143 11 
61151 31 
61154 8 
61170 10 
61175 57 
61176 3 
61180 29 
61188 8 
61272 84 
61283 76 
61289 17 
61436 1 
61440 13 
61502 2 
61604 6 
61825 9 
62225 107 
62585 4 
63023 73 
64242 10 
65110 48 
65239 13 
65267 112 
65279 76 
65395 24 
65403 7 
65443 5 
65446 14 
65451 37 
65456 23 
65462 119 
65522 229 
65560 202 
65689 15 
65690 1 
65860 6 
66005 4 
66023 15 
66040 240 
66636 14 
66857 53 
66871 2 
67380 7 
67469 11 
67659 3 
67930 50 
68119 100 
68733 4 
69012 1 
69062 18 
69101 5 
69108 29 
70121 31 
70127 132 
70160 21 
70162 8 
70220 39 
70246 3 
70744 16 
71180 6 
71194 6 
71196 1 
71223 3 
71726 8 
71851 1 
72046 1 
72250 10 
72348 1 
72358 35 
72413 89 
72454 1 
72464 9 
72661 2 
72735 30 
72768 15 
72789 53 
72888 7 
73005 1 
73125 1 
73171 68 
73297 428 
73447 11 
73623 19 
73676 18 
73680 2 
73704 2 
73710 448 
73795 32 
73805 37 
73919 1 
74006 1 
74017 340 
74025 8 
74072 56 
74079 2 
74941 2 
75114 11 
76884 1 
77000 6 
77018 1 
77218 3 
77402 15 
77447 1 
77453 433 
77460 18 
77465 46 
77476 27 
77489 47 
77496 206 
77666 5 
77866 1 
78258 21 
78463 1 
78507 14 
78510 1 
78536 2 
78543 2 
78697 3 
78716 1 
78719 16 
78833 15 
79330 11 
79544 40 
79546 1 
79557 69 
79571 7 
79585 2 
79693 37 
79708 76 
79711 25 
79851 1 
79857 41 
79862 113 
79863 30 
79865 59 
79879 256 
79891 8 
79896 136 
79903 4 
79907 7 
79910 1 
79914 13 
81265 1 
81297 3 
81328 6 
81362 2 
81393 3 
81517 3 
81642 7 
81659 48 
81660 1 
81671 28 
81684 9 
81706 3 
81939 205 
81961 114 
81984 230 
82049 1 
82097 3 
82185 39 
82256 15 
82732 12 
82780 10 
82973 70 
83114 33 
83156 13 
83184 9 
83192 1 
83381 1 
83444 1 
83455 1 
83456 3 
83461 32 
83463 1 
83464 11 
83467 1 
83470 2 
83485 13 
83496 2 
83621 8 
83633 3 
83681 18 
83682 1 
83691 2 
83692 2 
83693 1 
83751 6 
84270 12 
84659 3 
84717 1 
84727 12 
84994 4 
85066 8 
85541 24 
85671 18 
85865 82 
86171 40 
86640 29 
86793 12 
86820 22 
86829 15 
86836 4 
86846 3 
86861 17 
86944 19 
86950 39 
86954 62 
86977 14 
87337 36 
87339 1 
87342 2 
87343 34 
87350 40 
87352 35 
87421 110 
87488 14 
89540 7 
89622 8 
89717 21 
89745 249 
89821 256 
89824 10 
89986 5 
90150 5 
90268 2 
90322 88 
90528 35 
91178 88 
91184 1 
91334 83 
91407 1 
91557 11 
91568 1 
91595 16 
91610 25 
91614 34 
91615 52 
91616 1 
91624 6 
91644 29 
91660 2 
91700 10 
91761 28 
91773 22 
91838 3 
91876 15 
92932 5 
92946 42 
92989 41 
93156 45 
93171 218 
93176 8 
93213 1 
93222 302 
93286 2 
94707 8 
94726 3 
94734 3 
94743 9 
94758 6 
94764 5 
94829 2 
94925 11 
95087 9 
95099 1 
95133 21 
95739 25 
95980 22 
96111 1 
96184 87 
96432 22 
96467 10 
96474 25 
96478 26 
96500 112 
96514 25 
96517 15 
96518 46 
96554 245 
96565 27 
96567 254 
96568 2 
96576 8 
96590 35 
96633 5 
96641 26 
96754 12 
96784 9 
96819 15 
97118 2 
97215 36 
97229 5 
97241 81 
97270 8 
97285 55 
97404 26 
97433 16 
97460 20 
97510 89 
97541 116 
97547 1 
97644 403 
98651 152 
99322 1 
99517 4 
99549 11 
99634 18 
99660 38 
99923 1 
100237 31 
100259 8 
100302 4 
100442 45 
101085 28 
101129 1 
101294 10 
101316 76 
101326 2 
101359 1 
102977 7 
103109 79 
103177 2 
103429 2 
103571 3 
103840 21 
103973 15 
103986 67 
103992 2 
104004 16 
104012 1 
104013 64 
104016 8 
104028 72 
104060 1 
104095 24 
104123 2 
104167 14 
104171 5 
104277 4 
104282 23 
106103 2 
106384 14 
106405 6 
106406 8 
106440 1 
106441 4 
106472 35 
106480 3 
106496 2 
106521 2 
106859 25 
106975 123 
107143 4 
107427 1 
107978 21 
107986 3 
108148 199 
108519 12 
108794 20 
108805 73 
108815 17 
109033 22 
109038 2 
109041 4 
109048 4 
109059 1 
109077 19 
109100 1 
109105 5 
109106 52 
109114 14 
109117 13 
109118 28 
109287 21 
109316 16 
109335 1 
109354 143 
109359 25 
109362 10 
109405 30 
109417 38 
109418 3 
109423 95 
109465 69 
109490 77 
109492 4 
109509 161 
109511 40 
109514 31 
109519 10 
109553 1 
109561 4 
109571 5 
109579 41 
109592 1 
109675 18 
109678 2 
109686 3 
109729 4 
109736 1 
109748 7 
109753 8 
109822 2 
109841 1 
109873 14 
109927 39 
109939 4 
109943 2 
109958 7 
109977 1 
110081 18 
110095 3 
110105 8 
110466 2 
110821 15 
110824 1 
110827 15 
110870 1 
110891 20 
110925 14 
110946 25 
111006 31 
111096 39 
111097 6 
111105 1 
111923 3 
111932 54 
111948 166 
111951 88 
111953 1 
111980 104 
111988 19 
112009 10 
112015 1 
112022 6 
112028 66 
112030 2 
112033 64 
112043 119 
112219 1 
112356 1 
112384 122 
112587 8 
112715 29 
112722 97 
113357 1 
113382 13 
113425 1 
113527 4 
113695 4 
113731 3 
113738 5 
113969 8 
113972 1 
114017 1 
114051 1 
114121 30 
114144 1 
114353 34 
115630 14 
115751 1 
115975 15 
115995 73 
116131 119 
116182 5 
116217 1 
116220 10 
116257 56 
116265 8 
116270 8 
116301 1 
116508 3 
116591 2 
117531 120 
117539 13 
117554 3 
117595 43 
117603 30 
117609 1 
117611 107 
117639 22 
117988 4 
118017 1 
118022 1 
118062 1 
118821 1 
118826 1 
118837 1 
123243 1 
123643 13 
123680 70 
123684 22 
123694 28 
123700 8 
123769 30 
123810 33 
123896 181 
123955 2 
124025 13 
124120 50 
124421 2 
124474 3 
125323 1 
125566 2 
126724 15 
126777 37 
126779 13 
126810 6 
126827 2 
126845 1 
126848 1 
127719 8 
127912 65 
127936 28 
128159 1 
128195 4 
128254 1 
128336 27 
128364 7 
128368 3 
128884 29 
128886 297 
128951 43 
130438 18 
130616 1 
131636 2 
132059 1 
132427 15 
132511 2 
132551 1 
132594 1 
132642 11 
133325 41 
133749 34 
134071 3 
134708 25 
135125 2 
135611 2 
135768 8 
135787 45 
135931 63 
135968 21 
135975 1 
135979 16 
135983 15 
135986 10 
136008 136 
136014 1 
136035 14 
136074 30 
136187 102 
136214 36 
136296 9 
136312 24 
136324 1 
136396 21 
136401 35 
136405 1 
136424 37 
137907 26 
137925 16 
137931 56 
137937 18 
137953 5 
137958 15 
138079 4 
138149 98 
138594 31 
138775 1 
139063 8 
139109 118 
139117 2 
139192 33 
139201 113 
139341 1 
139499 1 
140380 12 
140901 21 
140907 10 
141068 2 
141250 18 
141262 25 
141454 11 
141463 1 
142638 2 
142658 34 
142667 108 
142676 1 
142698 62 
142699 1 
142711 22 
142716 5 
142721 26 
142731 15 
142747 53 
142752 3 
142762 68 
142767 107 
142862 12 
142866 1 
142888 99 
143065 17 
143387 57 
143452 6 
143567 4 
143697 124 
143992 1 
144021 20 
144034 5 
144049 19 
144109 1 
144111 48 
144112 1 
144113 1 
144118 1 
144133 31 
144470 8 
144486 20 
145065 31 
145134 24 
145236 7 
145450 12 
145823 42 
146157 2 
146564 6 
146829 28 
147172 1 
147198 1 
147224 2 
147264 3 
147280 1 
147302 1 
147461 52 
147810 63 
148460 12 
149625 7 
149793 1 
149883 5 
150217 6 
150222 180 
150342 2 
150345 3 
150349 28 
150388 6 
150410 2 
150545 8 
150693 17 
150811 15 
151387 71 
151753 1 
151863 2 
152493 22 
153275 37 
153415 27 
153601 33 
153609 3 
153612 21 
153639 2 
153670 6 
153675 10 
153678 10 
153687 32 
153696 15 
153862 15 
153875 1 
154076 8 
154345 6 
154446 118 
154474 38 
154655 15 
154657 3 
154781 319 
154792 1 
154823 1 
154860 77 
154882 2 
154885 1 
157150 1 
157363 168 
157397 36 
157662 69 
157997 3 
158031 9 
158291 14 
158455 3 
158763 1 
158956 31 
158989 19 
159001 86 
159011 1 
159012 2 
159023 41 
159062 34 
159073 5 
159079 11 
159088 215 
159097 267 
159253 74 
159258 33 
159293 8 
159420 32 
159566 1 
160676 2 
160752 28 
160779 18 
160794 13 
160804 1 
160805 62 
160821 5 
160847 5 
160856 1 
160871 5 
160881 1 
160882 3 
160956 6 
161008 2 
161024 2 
161098 1 
161105 6 
161142 21 
161190 10 
161206 14 
161229 11 
161298 45 
161311 1 
161320 16 
161327 13 
161357 2 
161405 3 
161406 77 
161418 16 
161427 15 
161440 6 
161724 7 
161769 14 
161811 2 
161870 1 
161910 51 
161949 122 
161976 7 
162106 37 
162171 19 
162659 15 
162693 89 
162825 61 
162836 10 
162854 1 
163173 27 
163190 11 
163198 20 
163218 12 
163244 4 
163255 135 
163260 2 
163263 63 
163268 7 
163271 6 
163354 10 
163442 21 
163445 1 
163561 59 
163735 506 
163960 13 
165270 11 
165295 64 
165431 1 
165478 1 
165484 4 
165486 8 
165488 88 
165498 8 
165500 50 
165517 28 
165520 18 
165525 212 
165537 2 
165539 39 
165550 2 
165685 31 
166024 133 
166079 5 
166082 1 
166409 71 
166513 58 
166608 1 
166777 1 
166861 43 
166874 2 
166900 225 
166957 143 
167078 2 
167129 73 
167151 52 
167168 11 
167376 4 
167390 2 
167443 4 
167458 2 
167498 7 
167550 2 
167915 3 
167938 2 
167946 79 
168047 4 
168064 33 
168065 43 
168068 13 
168072 27 
168075 116 
168080 9 
168083 49 
168085 13 
168244 11 
168248 10 
168255 57 
168297 19 
168303 21 
168311 2 
168486 30 
168518 1 
168522 17 
168524 90 
168571 4 
168583 28 
168602 1 
168624 44 
168635 1 
168645 1 
168759 6 
169131 115 
169416 2 
169922 5 
169974 2 
170095 17 
170124 1 
170142 14 
170145 33 
170161 1 
170201 106 
170224 7 
170232 5 
170247 4 
170290 132 
170299 64 
170312 1 
170334 24 
170376 2 
170470 4 
170478 1 
170484 1 
170494 38 
170507 21 
170520 7 
170524 35 
170533 1 
170541 14 
170562 36 
170689 6 
170767 2 
170783 7 
170834 38 
170846 3 
170847 2 
170858 14 
170877 1 
170890 75 
171785 14 
173779 1 
174033 42 
175033 4 
175714 34 
175804 1 
178040 16 
178059 1 
179684 7 
180259 35 
180420 3 
180450 70 
180456 23 
180493 1 
180671 1 
180980 2 
181362 4 
181459 2 
181475 17 
181506 5 
181512 13 
181514 111 
181520 1 
181522 1 
181561 25 
181933 6 
181939 1 
182535 1 
182734 10 
182794 23 
182881 81 
185263 26 
185267 14 
185272 48 
185274 24 
185277 59 
185298 2 
185347 17 
185358 28 
185359 3 
185363 21 
185372 6 
185517 1 
185526 54 
185710 1 
185755 4 
186817 15 
186839 5 
186845 2 
186846 92 
186856 18 
186866 1 
186931 25 
186936 1 
186948 15 
186951 5 
186978 21 
186987 1 
186994 305 
189884 32 
190104 57 
190363 14 
190393 39 
190425 1 
190841 84 
191002 53 
191056 1 
191120 6 
192243 57 
192411 26 
192726 201 
192819 1 
192891 19 
193178 6 
193627 115 
193711 21 
193732 81 
194022 16 
194081 15 
194365 6 
194528 137 
194686 47 
194893 48 
194927 7 
194935 34 
194953 1 
196430 4 
196432 10 
196441 3 
196760 179 
196999 45 
197012 4 
197646 2 
198147 36 
198810 2 
198815 41 
198827 42 
199382 1 
200318 2 
201690 85 
201864 2 
201865 9 
201867 2 
201879 85 
201895 1 
201982 2 
201994 270 
202051 199 
202569 51 
202578 69 
202593 2 
202601 3 
202624 80 
202635 6 
202644 1 
202645 134 
202646 8 
202648 40 
202660 2 
203994 2 
204039 85 
204082 85 
204545 5 
204612 89 
204953 23 
205603 31 
205962 13 
205994 8 
206027 4 
206037 8 
206211 27 
207269 1 
207272 54 
207288 47 
207302 2 
207326 1 
207349 8 
207355 143 
207358 5 
207362 1 
207513 182 
207517 79 
207595 3 
207730 159 
208004 1 
208050 20 
208604 39 
208728 1 
208734 93 
208903 29 
209686 3 
209872 3 
210331 22 
210349 18 
210365 10 
210371 174 
210414 6 
210580 193 
210623 14 
211434 60 
212045 27 
212057 30 
212066 9 
212077 17 
212081 27 
212098 4 
212149 7 
212158 7 
213111 6 
213129 13 
213134 19 
213520 132 
213536 92 
213625 34 
213736 9 
213831 35 
213876 1 
213900 24 
214173 4 
214297 53 
214530 1 
214675 1 
214793 9 
214824 4 
215328 72 
215449 118 
215563 4 
215895 9 
215920 1 
215978 4 
216229 4 
216256 16 
216259 1 
216264 7 
216268 4 
216278 3 
216279 2 
216307 5 
216315 6 
216319 1 
216327 57 
216468 1 
216513 4 
216532 212 
216540 85 
216541 1 
216592 115 
216605 4 
216606 2 
216616 1 
216627 202 
216635 1 
216645 3 
216679 47 
216682 103 
216687 1 
216768 49 
216774 167 
216790 1 
216795 5 
216811 34 
216813 1 
216853 1 
216856 2 
216875 2 
216878 1 
216886 3 
216976 3 
216997 8 
217015 2 
217018 2 
217069 12 
217092 10 
217155 13 
217158 3 
217181 71 
217187 1 
217371 2 
217700 1 
218008 19 
218148 35 
218301 6 
218716 43 
218744 23 
218753 5 
218765 7 
218793 76 
218798 102 
218809 101 
218815 1 
218864 45 
218869 1 
218885 2 
218987 9 
219013 2 
220608 4 
220619 3 
220643 67 
220647 24 
220649 8 
220657 138 
220658 8 
220659 1 
220663 9 
220673 33 
220684 45 
220690 8 
220700 1 
220703 1 
220727 23 
220894 46 
221029 7 
221048 46 
221190 1 
221381 4 
221522 26 
221715 1 
222255 137 
222388 17 
222678 1 
222692 1 
222777 344 
223099 1 
223105 10 
223109 2 
223131 4 
223140 56 
223148 5 
223312 17 
223349 1 
223462 45 
223468 114 
223784 3 
223863 13 
224041 80 
224934 11 
225367 1 
225504 9 
225562 1 
225566 112 
225657 91 
225705 17 
225727 4 
225794 10 
226072 30 
226236 7 
226253 1 
226256 1 
226292 49 
226297 1 
226400 12 
226464 87 
226566 59 
226734 25 
226739 77 
226747 105 
226755 34 
226766 21 
227092 2 
227614 81 
227652 2 
227807 1 
227897 14 
227917 8 
227928 6 
228234 23 
228265 79 
228339 2 
228425 1 
228441 41 
228450 16 
228452 7 
228455 20 
228462 47 
228464 12 
228472 52 
228473 9 
228474 3 
228477 18 
228479 1 
228484 1 
228485 98 
228501 35 
228691 9 
229194 2 
229569 4 
229658 1 
229755 19 
230011 28 
230042 31 
230052 2 
230071 3 
230093 2 
230099 4 
230100 8 
230140 6 
230148 11 
230244 9 
230313 2 
230319 9 
230327 4 
230522 45 
230840 28 
230862 19 
231064 4 
231079 12 
231088 114 
231171 5 
231208 84 
231219 17 
231221 4 
231237 61 
231298 1 
231373 10 
231383 24 
231462 1 
231517 47 
231656 16 
231700 1 
231704 1 
231848 1 
231930 5 
232021 6 
232072 11 
232083 5 
232098 3 
232104 81 
232115 12 
232121 20 
232133 13 
232138 29 
232139 2 
232146 1 
232159 1 
232191 1 
232204 4 
232212 42 
232353 49 
232359 1 
232369 77 
232374 42 
232379 156 
232394 1 
232397 5 
232408 21 
232418 28 
232426 30 
232432 37 
232531 5 
232663 1 
232679 4 
232684 41 
232710 85 
232721 9 
232769 9 
232784 13 
232924 7 
232930 39 
233076 27 
233081 31 
233093 5 
233110 16 
233115 39 
233171 13 
233181 77 
233291 51 
233309 136 
233335 21 
233438 83 
233652 26 
233789 16 
233792 7 
233793 3 
233832 15 
233834 4 
233838 21 
233851 8 
233891 7 
234089 38 
234192 22 
234195 1 
234199 114 
234208 5 
234222 54 
234377 105 
234402 4 
234424 44 
234440 1 
234530 53 
234545 1 
234568 7 
234571 32 
234582 8 
234636 5 
234645 9 
234651 14 
234655 3 
234659 35 
234666 30 
234670 17 
234700 5 
234702 73 
234703 11 
234711 19 
234899 5 
234971 1 
237899 163 
237928 31 
237995 50 
238237 1 
238425 3 
238428 204 
238431 61 
238433 150 
238437 5 
238446 14 
238456 30 
238492 47 
238522 4 
238536 133 
238691 7 
238706 1 
238744 139 
238838 3 
239192 40 
239501 34 
239866 26 
239922 29 
240015 1 
240050 6 
240258 1 
240653 25 
240743 1 
240996 10 
241166 93 
241242 11 
241305 14 
241323 14 
241385 1 
241392 11 
241489 2 
241507 4 
241833 2 
242321 8 
242450 17 
242661 10 
242695 4 
242792 1 
242793 13 
242927 23 
242931 29 
242944 14 
242961 11 
243121 1 
243505 151 
243525 445 
243564 1 
243681 87 
243734 44 
243856 46 
244183 27 
244801 1 
245147 86 
246023 108 
246133 4 
246366 92 
246582 28 
246781 9 
246790 2 
246924 5 
246944 4 
246951 20 
246959 15 
246993 3 
246996 4 
247014 26 
247022 2 
247024 18 
247028 7 
247034 31 
247038 3 
247047 2 
247054 2 
247533 7 
247575 1 
248044 15 
248105 1 
248113 18 
248251 24 
248256 4 
248831 16 
248998 58 
249184 151 
249485 2 
249689 50 
249717 23 
249718 7 
249743 1 
250145 11 
250264 21 
250282 2 
250434 1 
250725 20 
250767 3 
250841 78 
250891 2 
250892 12 
251148 7 
251294 5 
251388 52 
251427 6 
251482 1 
251521 1 
251532 24 
251567 9 
252725 29 
252750 14 
252783 4 
252831 1 
252861 50 
252994 2 
254023 1 
254031 62 
254037 157 
254049 23 
254050 6 
254051 9 
254059 7 
254147 5 
254160 17 
254167 16 
254175 11 
254188 141 
254331 8 
254377 1 
254492 1 
254912 4 
254934 45 
254954 115 
254955 5 
254989 642 
255008 435 
255120 1 
255126 64 
255143 40 
255159 19 
255172 20 
255179 52 
255214 52 
255218 7 
255222 8 
255239 4 
255247 14 
255267 3 
256031 14 
256169 33 
256187 5 
256191 336 
256201 32 
256205 64 
256285 52 
256291 123 
256308 21 
256343 1 
256379 8 
256488 1 
256687 1 
256771 57 
256808 1 
256814 47 
256825 2 
256836 7 
256844 1 
257019 48 
257144 69 
257265 40 
257445 12 
257781 75 
257787 1 
257847 80 
258275 8 
258567 20 
258945 1 
259032 10 
259177 9 
259178 75 
259190 26 
259205 9 
259211 1 
259219 1 
259238 6 
259239 13 
259289 50 
259306 53 
259308 21 
259344 7 
259754 14 
259771 17 
259781 103 
259788 16 
259794 52 
259810 24 
259812 43 
259816 332 
259817 2 
259818 1 
259825 9 
259833 4 
259841 52 
259859 3 
259863 5 
259869 12 
263154 24 
263195 26 
263311 10 
263315 12 
263323 7 
263356 6 
263360 117 
263401 50 
263731 4 
263732 7 
264112 8 
264239 3 
264324 1 
264789 205 
264819 64 
264903 2 
265037 1 
265181 10 
265201 43 
265220 18 
265239 104 
265249 49 
265251 33 
265254 22 
265259 12 
265266 14 
265295 7 
265311 8 
265450 2 
265470 49 
265533 36 
265619 121 
266173 4 
266367 8 
266378 56 
266411 34 
266432 7 
266448 41 
266488 13 
266667 11 
266739 2 
266753 1 
266816 44 
266899 30 
266955 273 
267073 3 
267074 102 
267179 55 
267415 9 
267433 16 
267444 43 
267634 4 
267650 2 
267662 51 
267699 12 
267708 4 
267714 6 
267728 67 
267741 40 
267749 2 
267767 1 
267787 4 
267796 1 
267944 16 
267990 9 
268060 1 
268063 5 
268069 1 
268074 4 
268075 1 
268081 22 
268094 2 
268114 1 
268412 2 
268444 52 
268581 55 
268785 12 
268804 11 
268991 96 
269457 17 
269643 1 
269777 2 
269803 16 
269817 18 
269879 75 
269894 7 
270338 13 
270374 450 
270478 2 
271273 81 
271277 9 
271463 43 
271674 3 
271682 16 
271694 21 
271721 1 
271727 6 
271732 65 
271741 3 
271752 4 
271767 34 
271772 38 
271776 6 
271796 3 
271881 40 
271903 1 
271909 94 
271915 80 
271924 1 
271947 165 
271995 3 
272059 54 
272065 1 
273222 17 
273279 6 
273287 31 
273327 4 
273485 13 
273613 12 
273795 11 
273805 28 
273826 1 
273873 204 
273881 41 
273905 36 
273916 48 
273917 13 
273922 2 
273928 1 
273931 2 
273949 6 
273971 1 
273974 7 
274383 18 
274394 3 
274413 67 
274436 5 
274442 1 
274457 9 
274460 6 
274495 1 
274555 7 
274620 1 
274642 2 
274672 3 
274700 1 
274717 18 
274723 2 
274725 4 
274756 11 
274768 36 
274790 16 
274805 16 
274813 7 
274816 1 
274824 1 
274850 15 
274994 30 
275027 34 
275223 5 
275326 89 
275329 2 
275492 19 
275632 7 
275795 24 
276070 81 
276279 52 
276322 29 
276358 9 
276797 270 
276933 2 
276959 8 
277032 1 
277036 88 
277073 56 
277088 3 
277263 52 
277291 5 
277421 65 
277464 1 
277475 168 
277488 1 
277508 1 
277659 1 
277674 1 
277686 1 
277737 1 
277738 3 
277750 25 
277758 12 
277860 14 
277868 19 
277886 58 
277931 6 
277935 1 
277946 1 
277948 2 
277982 20 
277998 4 
278586 5 
278625 1 
278665 125 
278987 1 
279225 1 
279578 66 
279753 103 
279862 1 
279866 30 
279988 11 
280080 9 
280098 4 
280163 13 
280166 14 
280173 6 
281551 13 
281557 65 
281568 1 
281586 72 
281602 2 
281937 1 
281966 8 
282018 5 
282053 9 
282100 146 
282138 4 
282172 12 
282175 3 
282189 5 
282214 61 
282253 35 
282255 10 
282260 136 
282297 8 
282305 33 
282306 22 
282310 10 
282393 28 
285493 22 
285501 31 
285508 59 
285512 7 
285520 154 
285521 29 
285522 1 
285533 2 
285547 60 
285550 28 
285554 201 
285556 5 
285561 1 
285719 7 
285765 32 
285784 2 
285797 1 
285823 1 
285829 1 
285836 132 
285854 22 
285858 47 
285865 4 
285871 26 
285880 92 
285881 3 
285883 14 
285886 4 
285894 7 
285902 51 
285926 8 
285946 1 
285952 100 
285955 98 
285960 10 
285962 41 
285963 4 
285964 2 
285965 1 
285969 32 
285974 3 
285975 145 
285984 10 
285992 25 
285995 28 
286000 42 
286001 27 
286018 51 
286035 6 
286063 21 
286084 13 
286095 5 
286151 8 
286211 15 
286371 20 
286374 10 
286387 21 
286397 4 
286550 16 
286658 7 
286726 13 
286748 22 
286960 8 
286964 5 
286983 6 
287038 6 
287143 12 
287187 212 
287213 88 
287424 119 
287662 2 
287923 113 
287941 25 
287963 21 
287970 1 
287992 247 
288017 8 
288040 36 
288080 3 
288102 13 
288111 1 
288113 12 
288119 29 
288120 3 
288125 54 
288127 1 
288128 181 
288135 15 
288178 58 
288197 2 
288200 6 
288226 3 
288253 10 
288302 3 
288321 8 
288325 1 
288334 7 
288345 7 
288347 4 
288360 9 
288411 306 
288420 2 
288421 4 
288433 34 
288443 18 
288451 1 
288466 34 
288477 14 
288483 1 
288500 7 
288510 7 
288514 1 
288524 73 
288533 29 
288534 7 
288535 1 
288555 50 
288564 29 
288569 5 
288572 6 
288598 35 
288610 5 
288626 2 
288631 3 
288639 2 
288655 40 
288671 24 
288687 318 
288745 6 
288753 52 
288768 2 
288791 5 
288832 6 
288853 5 
288934 7 
288946 54 
289048 1 
289070 16 
289109 11 
289113 4 
289175 1 
289421 80 
289491 19 
289521 101 
289527 1 
289533 3 
289700 134 
289796 1 
289906 1 
289912 67 
290015 54 
290130 15 
290217 4 
290371 7 
290394 5 
290414 3 
290486 6 
290545 2 
290614 1 
290731 1 
290791 2 
290810 2 
290874 1 
291007 105 
291066 1 
291470 26 
291812 123 
292148 3 
292184 17 
292207 311 
292211 1 
292214 216 
292222 671 
292228 57 
292231 3 
292535 5 
292545 3 
292567 5 
292579 3 
292729 1 
292778 1 
293038 4 
293235 2 
293240 5 
293477 172 
293506 7 
293516 223 
293523 23 
293619 3 
293660 3 
293663 20 
293679 10 
293694 1 
293699 8 
293704 8 
293720 30 
293729 8 
293732 15 
293737 7 
293855 1 
293881 13 
293989 56 
294013 99 
294109 4 
294205 4 
294238 65 
294254 26 
294330 48 
294387 97 
294388 4 
294399 7 
294486 137 
294566 47 
294578 4 
294643 45 
294790 15 
294982 34 
295293 73 
295409 1 
295421 23 
295514 7 
295523 31 
295581 5 
295586 18 
295780 18 
295876 22 
295914 2 
295936 7 
295987 3 
296098 3 
296102 2 
296110 26 
296127 13 
296142 1 
296146 13 
296254 40 
296262 47 
296269 6 
296270 21 
296273 5 
296285 2 
296295 21 
296307 132 
296326 1 
296337 1 
296350 2 
296362 62 
296364 187 
296365 4 
296379 1 
296387 7 
296392 6 
296589 1 
296808 1 
296842 6 
296843 3 
296844 34 
296850 9 
296853 23 
296871 1 
296875 80 
296893 46 
296898 1 
296913 4 
296925 23 
297265 128 
297394 583 
297439 130 
297448 25 
297716 13 
298392 47 
298486 27 
298563 123 
298569 23 
298692 20 
298703 39 
298749 128 
298894 6 
298942 30 
298947 7 
298950 112 
299106 154 
299255 28 
299316 2 
299320 1 
299331 4 
299337 1 
299340 2 
299364 2 
299373 1 
299381 5 
299401 9 
299753 64 
299786 134 
299831 10 
300109 3 
300127 9 
300170 7 
300427 82 
300461 1 
300496 2 
300499 4 
300552 5 
300556 2 
300557 41 
300685 6 
300891 13 
301111 44 
301139 194 
301145 41 
301149 1 
301152 5 
301154 3 
301157 24 
301163 39 
301210 25 
301220 7 
301231 67 
301239 79 
301250 11 
301254 1 
301268 9 
301281 28 
301285 8 
301294 22 
301308 2 
301401 8 
301419 6 
301425 2 
301444 82 
301578 131 
301590 53 
301597 48 
301611 34 
301626 1 
301632 132 
301657 5 
301746 154 
301960 5 
302038 265 
302108 79 
302162 5 
302273 3 
302279 71 
302413 136 
302530 7 
302554 24 
302601 88 
302732 2 
302758 63 
302766 5 
302912 9 
303032 3 
303042 1 
303201 73 
303240 2 
303243 5 
303254 45 
303262 4 
303266 66 
303267 4 
303271 12 
303299 3 
303315 264 
303321 1 
303332 144 
303339 1 
303344 2 
303350 11 
303356 17 
303358 1 
303360 11 
303531 11 
303644 1 
304090 56 
304098 3 
304103 6 
304109 18 
304131 39 
304133 20 
304139 29 
304151 40 
304156 4 
304164 20 
304172 2 
304175 25 
304176 43 
304177 1 
304178 2 
304183 8 
304201 43 
304209 52 
304226 231 
304229 54 
304235 44 
304350 27 
304352 4 
304361 84 
304376 66 
304379 177 
304382 3 
304393 29 
304396 17 
304405 4 
304410 39 
304416 1 
304425 25 
304427 6 
304430 3 
304431 249 
304434 62 
304437 1 
304438 2 
304440 113 
304444 8 
304476 1 
304479 26 
304488 1 
304496 16 
304501 5 
304505 4 
304524 14 
304531 2 
304535 58 
304542 7 
304547 2 
304553 46 
304558 11 
304564 77 
304569 67 
304579 20 
304587 11 
304589 1 
304590 53 
304593 1 
304609 1 
304702 1 
304721 1 
304723 33 
304738 2 
304740 4 
304741 16 
304746 47 
304757 19 
304792 26 
304797 2 
304800 9 
304805 1 
304811 62 
304819 15 
304826 1 
304829 4 
304830 1 
304833 22 
304840 497 
304851 40 
304861 74 
304862 34 
304869 105 
304871 23 
304872 73 
304873 17 
304881 76 
304893 265 
304899 24 
304920 25 
304956 96 
304961 1 
304962 7 
304965 130 
304967 234 
304969 2 
304975 281 
304990 10 
305005 3 
305012 35 
305013 19 
305033 9 
305120 11 
305138 43 
305181 5 
305195 7 
305251 7 
305262 2 
305299 6 
305431 1 
305433 48 
305483 1 
305586 43 
305638 20 
305678 1 
305694 21 
305716 7 
305992 7 
306018 1 
306024 48 
306072 1 
306078 17 
306086 27 
306114 8 
306233 1 
306269 8 
306412 6 
306710 12 
306912 22 
306934 50 
306987 14 
307115 130 
307136 22 
307139 38 
307300 36 
307303 44 
307346 8 
307385 13 
307510 10 
307547 83 
307687 10 
307702 5 
307703 11 
307711 9 
307718 27 
307726 3 
307734 6 
307738 40 
307744 48 
307753 30 
307756 20 
307802 12 
307828 35 
307831 24 
307839 8 
307842 3 
307848 15 
307849 3 
307852 6 
307859 1 
307860 5 
307863 14 
309006 319 
309079 13 
309102 3 
309128 58 
309141 1 
309161 80 
309169 87 
309189 8 
309191 10 
309206 168 
309211 1 
309214 35 
309218 134 
309229 6 
309255 3 
309299 10 
309341 21 
310159 19 
310192 14 
310238 2 
310242 2 
310246 11 
310261 144 
310279 104 
310284 276 
310417 27 
310429 28 
310432 44 
310438 7 
310439 16 
310440 3 
310451 118 
310462 7 
310615 2 
310751 1 
311246 13 
311317 26 
311322 9 
311353 101 
311365 11 
311378 1 
311387 1 
311391 34 
311435 3 
311437 14 
311438 43 
311439 1 
311440 3 
311448 85 
311453 101 
311633 41 
311640 31 
311804 13 
311963 10 
312196 2 
312207 3 
312325 4 
312502 215 
312515 1 
312518 5 
312640 15 
312648 145 
312653 112 
312654 4 
312667 10 
312674 20 
312684 180 
312689 4 
312691 19 
312693 18 
312706 48 
312711 5 
312715 1 
312733 1 
312766 2 
312793 1 
312794 1 
312802 3 
312804 53 
312807 13 
312821 47 
312827 37 
312851 16 
312856 108 
312871 8 
312876 1 
312883 188 
312897 12 
312911 22 
312922 22 
313000 5 
313004 3 
313034 1 
313048 19 
313054 1 
313089 5 
313092 5 
313188 2 
313201 2 
313407 13 
313706 6 
314001 1 
314334 10 
314422 10 
314706 61 
315006 10 
315025 8 
315128 3 
315137 4 
315152 2 
315188 4 
315241 3 
315411 17 
315454 1 
315487 9 
315509 81 
315522 21 
315533 104 
315541 6 
315544 3 
315547 10 
315552 1 
315554 14 
315563 186 
315566 1 
315589 169 
315615 14 
315700 101 
315707 5 
315712 31 
315719 48 
315723 52 
316222 14 
316255 63 
316258 5 
316263 96 
316266 49 
316273 152 
316278 1 
316281 5 
316283 4 
316284 29 
316289 20 
316292 51 
316296 25 
316302 33 
316307 83 
316313 21 
316315 16 
316322 11 
316352 22 
316357 9 
316359 13 
316360 28 
316371 287 
316379 43 
316388 29 
316407 47 
316420 1 
316454 34 
316459 1 
316498 7 
316507 3 
316525 33 
316537 4 
316539 2 
316545 4 
316548 99 
316555 5 
316631 68 
316641 3 
316645 41 
316647 1 
316653 1 
316658 18 
316661 20 
316672 58 
316697 2 
316705 23 
316712 41 
316737 8 
316821 1 
316827 21 
316842 7 
316855 9 
316865 25 
316877 4 
316885 6 
316969 2 
316980 6 
317018 1 
317044 1 
317045 1 
317048 4 
317056 46 
317139 330 
317185 6 
317321 29 
317333 25 
317362 41 
317372 15 
317411 6 
317447 49 
317453 248 
317510 4 
317520 54 
317607 1 
317944 6 
318548 146 
318574 24 
319210 4 
319574 20 
319692 5 
319904 62 
319929 20 
319934 5 
320114 2 
320617 1 
320705 31 
320738 38 
320828 16 
320906 63 
320909 4 
320943 1 
320958 118 
321000 12 
321008 43 
321013 9 
321039 67 
321049 4 
321098 116 
321179 2 
321193 40 
321213 35 
321240 40 
321294 13 
321337 1 
321349 8 
321505 8 
321560 2 
321596 86 
321615 1 
321626 29 
321750 78 
321754 38 
321788 32 
321797 17 
321860 100 
321895 1 
321903 63 
321972 5 
322000 31 
322013 4 
322050 4 
322052 1 
322057 30 
322065 1 
322070 1 
322133 1 
322176 89 
322203 2 
322244 2 
322301 9 
322432 19 
322435 1 
322532 41 
322542 5 
322695 1 
322870 30 
323022 2 
323032 223 
323044 174 
323046 165 
323049 165 
323054 11 
323057 7 
323066 3 
323069 156 
323080 36 
323083 10 
323092 6 
323098 71 
323100 137 
323101 118 
323103 117 
323104 73 
323106 25 
323108 79 
323112 408 
323113 21 
323117 35 
323118 4 
323121 7 
323124 464 
323135 161 
323149 3 
323160 40 
323182 21 
323216 7 
323282 36 
323304 2 
323308 2 
323332 9 
323335 1 
323340 44 
323347 31 
323478 4 
323498 3 
323617 19 
323783 2 
323796 14 
323802 4 
323859 2 
324139 102 
324147 31 
324264 42 
324270 73 
324290 114 
324306 32 
324311 75 
324317 34 
324390 2 
324396 20 
324417 11 
324421 45 
324424 3 
324440 20 
324442 152 
324444 2 
324458 86 
324461 9 
324467 23 
324478 11 
324481 2 
324482 42 
324483 6 
324490 197 
324500 5 
324503 18 
324506 9 
324507 1 
324509 46 
324511 4 
324518 405 
324526 21 
324548 435 
324615 35 
324649 204 
324656 21 
324659 29 
324663 14 
324670 18 
324674 1 
324684 6 
324686 9 
324688 1 
324727 10 
324729 23 
324737 81 
324738 5 
324739 183 
324741 3 
324749 80 
324751 78 
324752 12 
324756 24 
324758 4 
324759 28 
324763 81 
324765 11 
324766 9 
324770 86 
324775 71 
324776 42 
324783 2 
324787 3 
324788 104 
324790 3 
324794 3 
324797 25 
324799 252 
324809 42 
324810 102 
324812 7 
324832 121 
324868 22 
324960 35 
324969 1 
324977 19 
324997 12 
325012 11 
325134 2 
325234 221 
325251 83 
325272 1 
325314 7 
325323 35 
325345 3 
325388 20 
325414 10 
325445 3 
325451 60 
325592 94 
325596 4 
325605 24 
325618 3 
325622 2 
325626 8 
325629 1 
325744 1 
325954 89 
325962 3 
325969 36 
325972 114 
325979 11 
326005 201 
326098 63 
326133 241 
326145 1 
326152 7 
326157 58 
326303 83 
326325 3 
326464 1 
326472 93 
326485 266 
326519 3 
326528 2 
326536 2 
326541 75 
326542 2 
326543 1 
326549 9 
326714 128 
326721 5 
326727 51 
326734 31 
326735 4 
326743 2 
326753 81 
326761 40 
326766 5 
326768 9 
326771 2 
326775 202 
326781 4 
326797 31 
326807 45 
326829 39 
328270 31 
328277 26 
328315 11 
328458 284 
328462 90 
328596 1 
328664 34 
328670 6 
328680 49 
328685 1 
328691 49 
328757 1 
328849 81 
328927 1 
328947 59 
328995 16 
329004 4 
329008 77 
329037 1 
329041 12 
329173 1 
329178 69 
329183 75 
329184 3 
329192 136 
329200 150 
329208 38 
329214 80 
329215 99 
329216 2 
329218 19 
329220 48 
329229 1 
329239 50 
329255 8 
329259 1 
329267 115 
329268 1 
329273 52 
329274 33 
329275 103 
329277 10 
329281 147 
329285 42 
329294 428 
329302 32 
329304 42 
329306 89 
329309 13 
329310 3 
329314 60 
329318 36 
329322 84 
329362 20 
329368 3 
329376 53 
329475 6 
329677 24 
329685 1 
329689 2 
329818 2 
329855 4 
329867 3 
330305 1 
330349 1 
330442 6 
330591 4 
330603 16 
330693 5 
330707 1 
330887 2 
330902 1 
331020 22 
331057 19 
331077 13 
331079 2 
331186 2 
331206 39 
331212 3 
331220 21 
331227 12 
331229 85 
331235 5 
331242 31 
331248 62 
331254 6 
331261 1 
331262 40 
331263 119 
331264 20 
331265 6 
331266 410 
331272 30 
331279 4 
331282 1 
331285 11 
331287 43 
331293 29 
331300 56 
331304 32 
331305 2 
331308 16 
331311 58 
331316 3 
331320 4 
331321 14 
331328 69 
331333 1 
331334 55 
331337 2 
331341 40 
331345 96 
331359 1 
331366 9 
331580 27 
331692 31 
331711 13 
331717 2 
331730 36 
331738 6 
331745 3 
331772 1 
331806 6 
331819 160 
331851 4 
331875 8 
331877 15 
331970 17 
331984 8 
331989 59 
331997 2 
332028 14 
332029 16 
332032 7 
332052 13 
332071 26 
332076 2 
332078 7 
332084 42 
332118 1 
332124 54 
332142 76 
332148 27 
332208 8 
332225 41 
332229 22 
332247 36 
332261 14 
332280 340 
332302 19 
332312 331 
332423 6 
332440 99 
332510 8 
332705 6 
332719 2 
332739 5 
332768 2 
332804 1 
332955 33 
333049 5 
333072 1 
333084 3 
333092 2 
333119 11 
333187 20 
333190 9 
333209 100 
333212 2 
333229 17 
333242 1 
333246 1 
333376 32 
333385 15 
333386 64 
333391 1 
333398 15 
333401 12 
333405 43 
333418 24 
333421 139 
333422 31 
333428 13 
333456 3 
333469 53 
333472 33 
333498 201 
333503 4 
333507 10 
333509 145 
333511 5 
333527 228 
333919 1 
334249 104 
334250 6 
334251 4 
334317 46 
334333 18 
334339 10 
334344 4 
334417 166 
334424 16 
334440 20 
334453 4 
334503 1 
334519 14 
334522 1 
334523 5 
334592 47 
334729 1 
334774 11 
334935 22 
334950 28 
335012 2 
335034 10 
335054 21 
335066 1 
335118 24 
335226 99 
335232 5 
335241 22 
335253 3 
335254 3 
335289 64 
335436 2 
335649 1 
335697 11 
335710 1 
335797 51 
335816 9 
336034 202 
336069 1 
336196 1 
336281 4 
336333 95 
336362 1 
336383 48 
336394 15 
336428 23 
336434 11 
336465 58 
336478 43 
336481 28 
336499 41 
336546 80 
336580 175 
336670 3 
336737 173 
336740 4 
336856 6 
336933 38 
336934 6 
336935 1 
337024 20 
337042 2 
337066 2 
337196 33 
337200 3 
337204 1 
337212 24 
337222 45 
337252 24 
337277 26 
337339 14 
337400 20 
337405 65 
337414 23 
337419 27 
337428 123 
337439 53 
337451 46 
337523 1 
337534 1 
337537 67 
337540 62 
337548 6 
337551 14 
337554 9 
337555 32 
337560 9 
337563 31 
337594 86 
337643 1 
337682 1 
337695 110 
337704 75 
337735 1 
337743 2 
337804 16 
337887 10 
337908 5 
338393 51 
338541 12 
338558 84 
338660 69 
338706 54 
338735 107 
338742 29 
338745 332 
338746 3 
338747 7 
338748 133 
338749 72 
338753 3 
338758 30 
338761 81 
338771 7 
338774 19 
338800 100 
338804 1 
338811 1 
338812 40 
338813 53 
338814 1 
338815 105 
338823 1 
338833 45 
338834 2 
338840 3 
338862 19 
338865 11 
338970 38 
338989 30 
339131 33 
339150 1 
339189 53 
339204 2 
339364 1 
339367 30 
339559 3 
339613 5 
339861 1 
340020 3 
340056 1 
340080 8 
340092 21 
340105 2 
340170 36 
340174 10 
340186 6 
340204 9 
340267 41 
340316 26 
340349 63 
340402 7 
340430 6 
340455 7 
340462 28 
340549 1 
340602 17 
340616 2 
340619 12 
340624 47 
340629 3 
340635 3 
340767 3 
340809 90 
340936 7 
340994 1 
341010 5 
341013 16 
341085 5 
341176 3 
341278 4 
341324 1 
341333 1 
342464 1 
342471 3 
342529 2 
342678 3 
342693 11 
342701 6 
342723 1 
342730 2 
342745 187 
342753 3 
342800 2 
342803 123 
342830 35 
342837 18 
342845 93 
342848 2 
342858 88 
342861 31 
343011 8 
343016 14 
343030 74 
343044 2 
343123 1 
343126 56 
343202 3 
343234 3 
343366 12 
343374 5 
343381 1 
343389 2 
343412 1 
343432 17 
343453 2 
343457 3 
343463 4 
343466 9 
343472 20 
343478 10 
343481 11 
343484 7 
343497 8 
343505 6 
343524 2 
343525 15 
343531 8 
343537 16 
343538 7 
343539 1 
343540 7 
343541 32 
343548 5 
343574 8 
343591 1 
343599 1 
343665 34 
343725 7 
343766 16 
343770 6 
343774 7 
343793 3 
343856 6 
343877 23 
343986 2 
344045 22 
344051 18 
344065 151 
344077 10 
344108 16 
344121 27 
344135 93 
344152 4 
344296 10 
344457 19 
344540 1 
344547 14 
344581 99 
344731 1 
344758 45 
345586 26 
345598 4 
345636 70 
345730 34 
345931 28 
346041 70 
346069 37 
346141 16 
346202 15 
346243 1 
346252 15 
346261 5 
346291 38 
346298 1 
346366 3 
346513 1 
346722 2 
346775 7 
347004 34 
347203 7 
347218 36 
347222 2 
347405 35 
347408 1 
347454 72 
347475 28 
347478 3 
347536 2 
347538 14 
347545 1 
347557 75 
347590 55 
347595 2 
347609 1 
347611 1 
347615 2 
347631 1 
347696 107 
347707 16 
347731 4 
347786 5 
347795 1 
347807 1 
347823 5 
347825 1 
347893 55 
347976 30 
347999 90 
348007 11 
348145 1 
348149 2 
348157 21 
348169 103 
348199 173 
348234 5 
348239 4 
348246 3 
348314 7 
348332 16 
348355 1 
348437 4 
348460 4 
348532 23 
348552 6 
348607 56 
348619 16 
348712 57 
348794 11 
348836 7 
348998 8 
349103 17 
349126 2 
349219 8 
349284 2 
349309 3 
349316 8 
349359 16 
349466 19 
349481 15 
349485 7 
349530 5 
349538 27 
349558 5 
349638 7 
349649 30 
349682 1 
349686 106 
349693 7 
349696 1 
349713 1 
349718 9 
349722 18 
349725 17 
349741 25 
349749 2 
349758 14 
349761 149 
349766 1 
349768 7 
349791 1 
349886 9 
350004 33 
350145 5 
350156 33 
350201 13 
350290 5 
350375 29 
350394 6 
350453 5 
350475 26 
350658 32 
350679 1 
350792 2 
350984 1 
351297 9 
351503 2 
351923 10 
352157 186 
352236 1 
352308 146 
352449 24 
352493 34 
352572 3 
352574 1 
352877 58 
352900 26 
353386 24 
353389 10 
353459 11 
353596 16 
353765 21 
353780 1 
353786 10 
353815 18 
353830 1 
353848 3 
353934 16 
353939 6 
353942 2 
353946 25 
353951 2 
353959 19 
353963 1 
353964 114 
353967 2 
353969 1 
353975 4 
353991 58 
354008 14 
354020 30 
354025 84 
354180 141 
354188 4 
354194 24 
354195 2 
354222 9 
354479 4 
354701 34 
354995 1 
355007 1 
355039 1 
355249 9 
355728 179 
355787 48 
355794 102 
355798 3 
355851 21 
355902 37 
355907 30 
356043 261 
356049 45 
356110 15 
356130 44 
356159 46 
356393 1 
356396 38 
356406 14 
356412 39 
356416 24 
356418 15 
356421 1 
356424 12 
356446 4 
356454 15 
356631 29 
356711 30 
356819 19 
356895 28 
356929 117 
356979 5 
357253 69 
357258 2 
357260 39 
357269 2 
357271 3 
357273 5 
357276 1 
357279 15 
357325 6 
357329 49 
357333 10 
357352 8 
357363 18 
357376 22 
357381 4 
357387 13 
357389 3 
357412 4 
357553 16 
357574 14 
359844 1 
360078 26 
360151 18 
360220 2 
360291 40 
360300 3 
360304 66 
360313 16 
360314 20 
360317 6 
360322 20 
360342 94 
360358 17 
360487 45 
360528 52 
360536 203 
360552 8 
360692 1 
360846 1 
360847 41 
360849 74 
360887 128 
360901 29 
361012 52 
361241 49 
361255 2 
361274 16 
361276 10 
361285 21 
361292 1 
361296 17 
361300 18 
361304 1 
361320 2 
361353 5 
361356 68 
361701 17 
361704 1 
362018 3 
362150 15 
362627 107 
362792 2 
362892 12 
362927 34 
362936 10 
363077 3 
363166 5 
363544 5 
363652 54 
363703 10 
363733 76 
363752 1 
363756 15 
363778 3 
363796 28 
363801 2 
363814 9 
363840 89 
363963 2 
363983 3 
364086 1 
364096 1 
364111 34 
364121 8 
364125 8 
364132 8 
364138 26 
364166 17 
364175 21 
364204 2 
364211 1 
364239 2 
364248 35 
364261 117 
364269 11 
364270 2 
364291 4 
364460 1 
364474 22 
364525 51 
364571 8 
364579 14 
364605 7 
364638 88 
364646 1 
364970 1 
365107 457 
365385 3 
365497 17 
365624 30 
365839 11 
365961 5 
366266 1 
366944 3 
367009 1 
367025 1 
367026 28 
367039 4 
367283 23 
367294 26 
367818 2 
367829 3 
367860 67 
367879 13 
367901 6 
367914 2 
367918 5 
367921 15 
367951 4 
368587 3 
368626 6 
368923 67 
368943 9 
369144 15 
369201 37 
369230 12 
369253 1 
369455 19 
369468 1 
369493 4 
369504 66 
369505 47 
369510 2 
369519 27 
369543 111 
369552 78 
369554 3 
369556 46 
369606 15 
369608 9 
369727 2 
369779 34 
369924 9 
370056 68 
370080 14 
370377 1 
370404 76 
370446 1 
370468 2 
370924 9 
370927 23 
370935 6 
370948 5 
370949 60 
370950 1 
370959 11 
370960 1 
370972 13 
370976 14 
370983 8 
371039 2 
371042 30 
371048 1 
371057 29 
371063 12 
371064 2 
371074 38 
371080 37 
371084 10 
371222 44 
371229 1 
371277 17 
371374 82 
371380 1 
371388 11 
371399 11 
371417 18 
371439 13 
371442 8 
371443 15 
371449 1 
371451 3 
371452 12 
371459 12 
371460 17 
371463 5 
371471 64 
371485 3 
371496 9 
371520 91 
371562 1 
371568 8 
371573 2 
371579 14 
371592 131 
371732 1 
371789 3 
371947 3 
372018 12 
372091 1 
372106 10 
372118 191 
372121 166 
372310 176 
372318 133 
372324 1 
372373 41 
372414 13 
372512 12 
372594 2 
372853 44 
372891 30 
373012 54 
373090 42 
373322 2 
373473 6 
373494 3 
373497 4 
373508 1 
373515 3 
373533 30 
373540 130 
373546 2 
373547 14 
373551 5 
373555 1 
373570 5 
373588 2 
373600 23 
373629 11 
373640 160 
373644 1 
373841 25 
373863 2 
373985 96 
374047 36 
374271 12 
374364 8 
374726 46 
374893 1 
375350 48 
375550 7 
375561 3 
375651 3 
375681 9 
375711 5 
375715 7 
375718 149 
375804 6 
375825 14 
375841 8 
375890 16 
375897 2 
375915 3 
375942 88 
375968 135 
375989 41 
376271 9 
376312 7 
377212 38 
377375 111 
377384 3 
377519 55 
377529 8 
377580 32 
377718 109 
377825 58 
377828 16 
377856 84 
377877 2 
377887 71 
377911 19 
377915 6 
377920 55 
377927 118 
377940 3 
378059 28 
378066 82 
378103 1 
378105 19 
378110 2 
378111 73 
378113 24 
378116 84 
378131 4 
378137 8 
378199 29 
378245 13 
378255 28 
378284 6 
378359 6 
378435 1 
378448 1 
378850 11 
379010 1 
379137 3 
379182 120 
379506 97 
379616 5 
379636 2 
379651 2 
379654 3 
379657 18 
379665 11 
379668 5 
379677 1 
379685 11 
379744 31 
379751 398 
379775 1 
380003 33 
380243 11 
380257 3 
380316 2 
380418 27 
380542 1 
380576 56 
380587 21 
380680 7 
380754 1 
380766 3 
380770 21 
380777 9 
380790 1 
380793 15 
380795 3 
380796 19 
380797 2 
380801 42 
380857 7 
380868 4 
380872 2 
380873 98 
380913 11 
380916 9 
380923 3 
380927 1 
380973 2 
380978 1 
381026 3 
381947 2 
382152 2 
382367 8 
382520 32 
382522 4 
382961 16 
382973 178 
383007 27 
383159 46 
383236 55 
383423 1 
383453 21 
383476 7 
383510 1 
383515 52 
383848 7 
383911 11 
384022 6 
384585 2 
384717 11 
384729 109 
384831 28 
385033 1 
385104 8 
385114 25 
385135 48 
385166 1 
385206 1 
385221 8 
385235 8 
385241 152 
385295 38 
385363 51 
385389 19 
385530 13 
385676 16 
385710 6 
385842 4 
385845 19 
385856 6 
386221 3 
386367 10 
386385 1 
386387 5 
386400 16 
386405 4 
386435 50 
386451 9 
386610 120 
386625 177 
386628 3 
386630 45 
386638 1 
386663 3 
386666 33 
386830 39 
386849 5 
386877 8 
387344 72 
387361 327 
387492 3 
387509 15 
387861 2 
388140 70 
388539 5 
388625 13 
388631 4 
388698 2 
388807 2 
388841 14 
388929 27 
388960 1 
388986 25 
388989 1 
389016 6 
389022 2 
389036 21 
389089 14 
389094 48 
389122 5 
389125 16 
389156 9 
389267 5 
389268 52 
389319 7 
389343 8 
389355 5 
389411 15 
389434 2 
389438 13 
389510 3 
389547 23 
389567 14 
389593 1 
389605 18 
389607 9 
389624 29 
389757 5 
389824 28 
390139 10 
390589 1 
390643 1 
390783 37 
390788 5 
390947 48 
390958 7 
391121 22 
391138 23 
391213 2 
391253 25 
391260 42 
391300 3 
391307 12 
391321 1 
391337 7 
391352 5 
391379 115 
391389 5 
391407 5 
391447 56 
391699 8 
391811 14 
391928 35 
391945 1 
391947 91 
391966 2 
391969 16 
391994 41 
392008 4 
392045 202 
392071 85 
392088 84 
392137 3 
392159 5 
392180 26 
392207 17 
392262 12 
392263 40 
392298 1 
392302 1 
392309 62 
392317 21 
392319 40 
392320 5 
392326 7 
392375 1 
392430 63 
392447 1 
392453 2 
392463 9 
392554 24 
392593 1 
392597 52 
392687 4 
392762 111 
392811 1 
392847 16 
392849 2 
392853 5 
392859 22 
392869 4 
392870 3 
392906 32 
393268 4 
393395 3 
393406 25 
393556 3 
393563 19 
393579 4 
393623 19 
393700 18 
393703 14 
393706 1 
393849 21 
394203 4 
394390 59 
394527 1 
394532 17 
394557 9 
394613 8 
394735 2 
394744 25 
394761 1 
394765 22 
394766 9 
394792 3 
394814 1 
394835 54 
394967 100 
394976 152 
395347 10 
395470 2 
395668 10 
395929 4 
395990 10 
396162 3 
396166 139 
396713 2 
397256 5 
397360 27 
397376 15 
397379 7 
397382 2 
397427 46 
397432 4 
397450 4 
397453 24 
397467 80 
397519 39 
397535 8 
397540 48 
397543 3 
397549 24 
397554 27 
397562 30 
397616 15 
397795 4 
398677 3 
399034 9 
399171 131 
399854 3 
400173 16 
400177 11 
400184 21 
400203 33 
400210 114 
400217 4 
400223 1 
400229 22 
400249 18 
400254 5 
400266 1 
400267 12 
400272 65 
400277 9 
400280 1 
400286 119 
400313 167 
400322 86 
401364 15 
401376 54 
401419 165 
401425 1 
401428 68 
401436 4 
401449 20 
401453 43 
401579 1 
401585 70 
401648 22 
401837 218 
401857 87 
401914 3 
402162 3 
402238 129 
402346 1 
402506 27 
402526 5 
402629 21 
403808 2 
403824 3 
404156 6 
404278 8 
404966 6 
405004 1 
405255 4 
405263 1 
405461 2 
405474 5 
405476 10 
405482 37 
405527 4 
405531 29 
405540 1 
405543 13 
405550 5 
405575 39 
405580 39 
406181 1 
406222 6 
406726 4 
406733 9 
406775 36 
406816 1 
406927 32 
406937 31 
406958 5 
407004 3 
407086 94 
407174 205 
407338 36 
407381 6 
407653 1 
407767 1 
407808 15 
407864 20 
407929 83 
407978 161 
407996 10 
408069 17 
408072 5 
408180 45 
408227 34 
408247 3 
408296 54 
408315 24 
408321 6 
408334 74 
408335 3 
408634 127 
408688 178 
408695 12 
408855 114 
408881 24 
409323 46 
409576 10 
409701 59 
409729 17 
409874 11 
409880 2 
410009 43 
410039 31 
410092 8 
410101 26 
410112 2 
410128 103 
410160 71 
410178 104 
410199 17 
410203 26 
410282 3 
410361 31 
410365 26 
410371 6 
410393 10 
410401 20 
410404 24 
410422 3 
410597 14 
410820 3 
411045 2 
411942 4 
412492 49 
412515 2 
412526 47 
412532 41 
412556 17 
412557 10 
412574 4 
412646 119 
412655 7 
412656 8 
413289 3 
413494 1 
413511 38 
413642 38 
413647 4 
413674 42 
413680 9 
413692 5 
413731 178 
413747 17 
413760 6 
414075 9 
414259 2 
414270 126 
414282 19 
414290 2 
414292 22 
414299 6 
414301 8 
414304 75 
414306 12 
414317 83 
414456 6 
415980 98 
415983 1 
415985 31 
416075 1 
416083 2 
416129 11 
416229 7 
416690 21 
417275 6 
417387 5 
417421 8 
417559 4 
417716 1 
417752 2 
417892 62 
418038 44 
418056 108 
418097 11 
418103 406 
418111 8 
418115 8 
418121 12 
418129 15 
418152 83 
418160 31 
418292 104 
418328 1 
418835 1 
421752 2 
421767 118 
421774 6 
421815 2 
421823 2 
421828 27 
421837 2 
422053 4 
422076 1 
422198 4 
422213 28 
422266 39 
422273 15 
422286 165 
422302 74 
422340 19 
422349 12 
422408 4 
422419 9 
422522 103 
422534 40 
422663 47 
422787 165 
422943 51 
423525 50 
423586 70 
423644 1 
423650 54 
423733 1 
423769 24 
423823 48 
423966 13 
424128 5 
424150 26 
424179 4 
424195 8 
424218 1 
424367 10 
424532 77 
424564 9 
424575 31 
424615 21 
424635 2 
424650 29 
424758 116 
424817 9 
424900 3 
424984 1 
425100 62 
425139 8 
425174 14 
425207 3 
425233 3 
425307 17 
425975 5 
426003 3 
426007 10 
426173 5 
426232 42 
426256 57 
426275 3 
426287 1 
426311 3 
426348 69 
426362 1 
426491 5 
426558 9 
426950 43 
426958 122 
426975 1 
427028 176 
427051 19 
427075 2 
427082 51 
427128 35 
427403 2 
427415 88 
427447 1 
427458 9 
427464 16 
427466 30 
427472 69 
427501 47 
427512 43 
427514 31 
427525 17 
427542 8 
427554 5 
427601 1 
427711 8 
427735 15 
427788 1 
427943 11 
427967 1 
427970 91 
428420 2 
428540 2 
428601 11 
428618 1 
428688 11 
428759 9 
428810 4 
428872 346 
429386 17 
429699 45 
429708 29 
429783 9 
429886 7 
429898 5 
430002 1 
430003 20 
430010 17 
430017 1 
430024 4 
430045 23 
430046 44 
430079 56 
430143 116 
430203 4 
430224 6 
430233 1 
430236 7 
430306 15 
431739 1 
431745 93 
431757 18 
431784 14 
431786 1 
431794 4 
432040 5 
432046 1 
432073 73 
432075 32 
432127 9 
432286 7 
433396 35 
433783 3 
433871 15 
433966 59 
434023 3 
434334 12 
435314 38 
435589 3 
435619 2 
435636 23 
435675 67 
436419 11 
436550 2 
436553 20 
436571 1 
436588 1 
436598 23 
436650 5 
436666 2 
436680 1 
436891 18 
437082 12 
437094 7 
437196 8 
437210 8 
437255 18 
437280 37 
437309 55 
437381 1 
437624 1 
437714 23 
437723 1 
438041 67 
438393 2 
438578 4 
438584 1 
438696 1 
438755 38 
438760 11 
438836 30 
438976 32 
439014 15 
439048 1 
439258 25 
439542 190 
440173 3 
440195 1 
440371 2 
440373 67 
440417 24 
440705 6 
440744 13 
441215 5 
441245 52 
441248 1 
441271 1 
441279 8 
441300 3 
441312 10 
441342 3 
441346 2 
441372 1 
441556 1 
441668 9 
441685 5 
441866 6 
442181 17 
442478 8 
442491 8 
442594 16 
442772 24 
442808 1 
442815 3 
443127 1 
443191 54 
443385 20 
443387 4 
443394 14 
443401 2 
443405 38 
443409 6 
443413 34 
443416 9 
443551 3 
443559 45 
443685 1 
443763 5 
443767 191 
443900 31 
443916 1 
443965 103 
443977 145 
443997 39 
444041 1 
444232 1 
444264 6 
444354 12 
444361 6 
444365 24 
444383 205 
444391 3 
444404 4 
444411 3 
444486 2 
444490 1 
444523 1 
445929 18 
445940 26 
445942 45 
445943 2 
445959 4 
445971 146 
445981 13 
446010 56 
446030 1 
446082 1 
446157 15 
446197 21 
446202 10 
446220 2 
446248 6 
446748 383 
446777 2 
446780 1 
446810 37 
446832 37 
446835 8 
446844 130 
446851 9 
446894 23 
446933 4 
446981 18 
446987 2 
446989 9 
447001 1 
447010 1 
447044 11 
447054 57 
447074 5 
447357 3 
447389 11 
447750 21 
447995 1 
448112 21 
448174 1 
448358 2 
448402 8 
448510 1 
448672 2 
448855 2 
448982 5 
449081 1 
449099 28 
449101 9 
449171 11 
449256 23 
449548 1 
449594 39 
449670 13 
449740 16 
449861 11 
450461 3 
451001 252 
451164 38 
451481 69 
451707 6 
451927 2 
452239 2 
452551 16 
453565 49 
453568 1 
453621 142 
453623 2 
453625 12 
453632 5 
455786 164 
456267 15 
457278 8 
457874 64 
458025 47 
458033 237 
458034 71 
458039 294 
458047 113 
458051 14 
458081 150 
458093 6 
458107 8 
458111 72 
458114 5 
458138 1 
458140 5 
458149 272 
458151 15 
458161 47 
458315 1 
458340 1 
458481 2 
458525 1 
458645 37 
459002 8 
459954 234 
460221 44 
460410 8 
460469 48 
460585 77 
460671 381 
460908 11 
461232 5 
461275 1 
461454 1 
461649 17 
461661 5 
461705 5 
461718 15 
461788 5 
461796 8 
461803 17 
461806 3 
461812 11 
461843 8 
461859 75 
461912 4 
461914 204 
461934 245 
461942 5 
461952 21 
461990 2 
462139 88 
462147 27 
462364 77 
462376 16 
462391 87 
462439 37 
462469 1 
462492 73 
462504 1 
462507 79 
462510 154 
462567 115 
462580 92 
462822 3 
462829 1 
462830 32 
462851 2 
462858 59 
462861 10 
462864 19 
462883 1 
462892 11 
462908 76 
462932 4 
462970 87 
463068 4 
463131 28 
463448 48 
463605 3 
463953 7 
464002 9 
464021 2 
464035 83 
464052 10 
464179 11 
464243 5 
464258 6 
464437 2 
464460 33 
464497 111 
464614 18 
464638 42 
464639 5 
464640 142 
464654 2 
464660 13 
464662 156 
464673 4 
464680 68 
464685 21 
464696 1 
464816 136 
465190 1 
465279 6 
465501 25 
465638 62 
465651 8 
465664 7 
465976 1 
466073 2 
467758 92 
467760 5 
467802 3 
467860 54 
468065 24 
468109 154 
468129 16 
468140 26 
468158 90 
468215 1 
471291 3 
471375 59 
471553 71 
471721 6 
471763 4 
471768 35 
471789 6 
471836 6 
472569 26 
472571 1 
472573 125 
472575 21 
472588 49 
472589 4 
472590 2 
472591 3 
472599 1 
472614 76 
472632 21 
472637 3 
472646 4 
472651 33 
473427 3 
473629 23 
473651 4 
474149 4 
474296 32 
474483 2 
474748 48 
474896 57 
474953 2 
476989 209 
477043 160 
477176 1 
477181 1 
477330 11 
478306 19 
478631 30 
478647 38 
479118 14 
479307 42 
479362 10 
479377 2 
479385 7 
479392 1 
479434 69 
479439 6 
479793 1 
479884 156 
479922 1 
479948 40 
479953 1 
479964 1 
479974 2 
479985 2 
479991 1 
480002 43 
480035 2 
480056 1 
480070 1 
480072 22 
480076 6 
480078 3 
480081 13 
480115 1 
480118 18 
480125 2 
480133 20 
480149 9 
480162 1 
480168 8 
480173 28 
480227 9 
480258 13 
480320 1 
480360 6 
480378 2 
480483 49 
480497 1 
480700 80 
481099 23 
481158 56 
481201 8 
481261 2 
481267 57 
481463 42 
481467 13 
481483 35 
481526 10 
481619 1 
481628 6 
481647 38 
481810 16 
481835 14 
481842 155 
481895 2 
481919 2 
481971 11 
481980 4 
482089 1 
482143 1 
482233 11 
482309 1 
482916 1 
483070 1 
483084 27 
483123 2 
483272 23 
483286 27 
483473 24 
483488 68 
483543 7 
483844 71 
483918 46 
483954 61 
484591 31 
485046 7 
485739 5 
486101 1 
486814 2 
486989 4 
486998 52 
487006 148 
487024 30 
487050 64 
487053 151 
487062 37 
487069 80 
487112 95 
487115 1 
487137 109 
487140 1 
487145 41 
487148 3 
487281 140 
487320 1 
487327 7 
487342 15 
487345 1 
487352 72 
487353 1 
487365 61 
487383 10 
487532 6 
487539 180 
487542 78 
487543 29 
487545 155 
487548 16 
487554 13 
487556 11 
487564 2 
487567 18 
487605 222 
488305 25 
488730 7 
489159 54 
489190 120 
489473 67 
489840 8 
489857 7 
489864 5 
489871 5 
489934 5 
489967 271 
489969 34 
490007 6 
490152 2 
490714 34 
490758 1 
490930 2 
490958 1 
490964 1 
490977 2 
491008 16 
491062 22 
491615 33 
491649 6 
492021 214 
492309 30 
492628 4 
492633 131 
492784 8 
492791 23 
492819 35 
492842 98 
492905 46 
492959 1 
492964 33 
492986 15 
493006 73 
493013 18 
493033 2 
493039 32 
493054 61 
493101 18 
493109 40 
493194 11 
493223 56 
493264 4 
493287 1 
493297 18 
493330 16 
493385 30 
493647 1 
493677 7 
493768 3 
493920 13 
493977 4 
494016 49 
494050 63 
494069 2 
494207 13 
494234 11 
494261 117 
494270 1 
494309 96 
494313 36 
494333 35 
494361 6 
494393 84 
494402 7 
494411 557 
494420 14 
494438 48 
494466 9 
494489 5 
494506 18 
494511 1 
494512 15 
494519 20 
494527 189 
494537 40 
494628 1 
494697 77 
494706 180 
494744 1 
494745 19 
494752 97 
494806 14 
494817 20 
494820 3 
494821 1 
494845 79 
494921 10 
494944 2 
495021 2 
495076 2 
495329 20 
495379 96 
495946 30 
495960 30 
496147 58 
496578 22 
496594 4 
496614 26 
496663 18 
496728 7 
496786 184 
496945 28 
496991 9 
497180 3 
497197 1 
497203 538 
497225 7 
497350 1 
497358 4 
497684 11 
497937 26 
498209 60 
498235 298 
500653 1 
501162 37 
502191 56 
502533 2 
502550 14 
502576 2 
502591 1 
502637 10 
502650 7 
502651 15 
502655 3 
502667 20 
502828 6 
503022 1 
503193 2 
503208 46 
503348 4 
504359 31 
504370 10 
504514 149 
504515 1 
504528 98 
504542 60 
504556 18 
504575 1 
504580 1 
504611 69 
504634 1 
504640 1 
504645 17 
504652 6 
504676 20 
504687 129 
504694 142 
504698 6 
504703 45 
504758 132 
504868 20 
505187 91 
505196 5 
505221 1 
505237 1 
505244 19 
505245 1 
505259 26 
505266 1 
506857 5 
506910 119 
506919 21 
506961 2 
506967 20 
506983 55 
506988 3 
507277 19 
507295 10 
507611 4 
507618 7 
507639 45 
507642 33 
507663 12 
507699 13 
507721 1 
507874 20 
507899 17 
507903 6 
511253 26 
511278 117 
511282 1 
511294 10 
511297 16 
511301 23 
511305 60 
511324 13 
511327 10 
511340 12 
511487 168 
511493 34 
511515 10 
511548 102 
511558 33 
511561 2 
511563 57 
511591 53 
511608 72 
511617 17 
511633 8 
511638 12 
511649 5 
511653 41 
511751 195 
511773 71 
511934 32 
511936 1 
511945 85 
511952 6 
511966 16 
511973 76 
511984 42 
512003 1 
512022 4 
512132 2 
512156 13 
512188 25 
512221 9 
512511 4 
512688 15 
513196 2 
513221 1 
513340 1 
513815 3 
514080 3 
514092 106 
514100 8 
514135 37 
514154 3 
514212 46 
514498 12 
514521 1 
514646 1 
514739 38 
514830 2 
514849 9 
514851 62 
514875 1 
514887 33 
514888 66 
514893 44 
514900 33 
514969 1 
514974 1 
514983 72 
```
