## Supplemental Data 1 for "Rewiring phospholipid biosynthesis reveals robustness in membrane homeostasis and uncovers lipid regulatory players": PC-LD_PE-LD.wig (part 2 of 2)

```
514996 31 
515070 14 
515287 8 
515371 1 
515412 98 
515622 37 
515702 74 
515821 3 
515893 12 
516203 36 
516885 6 
516931 5 
516947 76 
516948 2 
516958 9 
516964 72 
516976 52 
517034 1 
517179 1 
517352 30 
517358 33 
517379 5 
517445 5 
517534 5 
517542 10 
517588 338 
517711 28 
518604 3 
518883 10 
518902 1 
518938 8 
518943 6 
518955 2 
518964 2 
518969 75 
518992 10 
518998 245 
519004 1 
519405 47 
519969 2 
520109 33 
520344 88 
520449 45 
520488 116 
520493 46 
520494 39 
520495 1 
520497 25 
520502 21 
520551 7 
520624 11 
520642 2 
520792 14 
520902 10 
520970 80 
520983 71 
521003 1 
521040 4 
521054 1 
521139 2 
521147 86 
521161 22 
521296 18 
521318 3 
521321 57 
521326 2 
521405 12 
521429 158 
521474 31 
521568 3 
521679 131 
522192 2 
522389 1 
522708 1 
522719 1 
522720 36 
522724 166 
522732 57 
522740 68 
522747 50 
522798 1 
522862 4 
522873 1 
522881 1 
523092 2 
523204 2 
523369 35 
523496 13 
524523 87 
524587 20 
524656 34 
524684 1 
524979 1 
524988 16 
525037 2 
525051 67 
525065 6 
525066 111 
525069 59 
525073 13 
525077 3 
525081 8 
525086 6 
525116 13 
526046 53 
526172 5 
526476 146 
527393 1 
528044 1 
528055 15 
528214 4 
528337 3 
528395 10 
528535 74 
528580 1 
528742 4 
528752 2 
528758 2 
528765 1 
528766 11 
528802 6 
528807 27 
528817 1 
528835 1 
529156 1 
529477 3 
529487 1 
530364 15 
530366 6 
530373 24 
530377 9 
530551 2 
530931 5 
531109 1 
531298 4 
531312 14 
533330 9 
533350 1 
533525 1 
533664 3 
533812 3 
533819 28 
533822 27 
533833 13 
533848 19 
533898 59 
533909 15 
533928 15 
533939 2 
533949 63 
533957 12 
533980 22 
534136 17 
534162 1 
535434 6 
535589 5 
536668 2 
536684 1 
536690 98 
537317 46 
537329 1 
537340 266 
537476 4 
537500 16 
537629 16 
537688 16 
538073 384 
538081 2 
538085 86 
538433 57 
538658 24 
538664 27 
538947 61 
539216 34 
539527 15 
539535 3 
539546 25 
539550 24 
539610 71 
539622 12 
539633 157 
539650 2 
539668 1 
541323 1 
543601 2 
544233 25 
544431 118 
544442 41 
544458 151 
544463 88 
544538 2 
544566 79 
544815 6 
544899 55 
546499 6 
546500 2 
546541 5 
546570 4 
546584 1 
546592 8 
546618 2 
546785 9 
547129 25 
547260 55 
548371 43 
548400 17 
548423 10 
548560 1 
550340 6 
550395 30 
550412 7 
550446 1 
550453 3 
550507 2 
550646 28 
550674 52 
550677 1 
550681 2 
550710 24 
550744 5 
550758 1 
550772 5 
550799 18 
550815 1 
550829 1 
550844 15 
550853 9 
550869 49 
550875 8 
550884 3 
550892 3 
550894 9 
550908 3 
550915 5 
550920 1 
550934 1 
551034 29 
551150 18 
551304 190 
551811 1 
551822 25 
552098 18 
552119 1 
552120 10 
552121 14 
552170 4 
552204 1 
552225 13 
552231 1 
552944 24 
552951 213 
552969 46 
552981 85 
552982 1 
553066 1 
553072 329 
553092 55 
553126 1 
553302 2 
553316 87 
553320 81 
554679 38 
554727 2 
554731 11 
554733 1 
554740 1 
554757 1 
554786 1 
554809 4 
554929 6 
554932 1 
554947 2 
554949 10 
554955 2 
554967 5 
555292 12 
555742 20 
556201 44 
557174 2 
557210 2 
558024 4 
558086 45 
558124 21 
558650 20 
558781 10 
558802 3 
558812 104 
558847 9 
558860 62 
558873 62 
558881 5 
559042 19 
559066 357 
559195 96 
559858 181 
559875 3 
560129 7 
560263 47 
560568 2 
560709 25 
560721 26 
560752 23 
560760 10 
560783 7 
560798 1 
560800 69 
560887 5 
560924 6 
561042 11 
561216 11 
561298 3 
561501 36 
561539 30 
561614 80 
561708 8 
561803 18 
562426 1 
563149 33 
563934 3 
563937 5 
564130 20 
564142 1 
564179 33 
564400 1 
564848 2 
564855 1 
565131 1 
565158 9 
565382 4 
565535 2 
565542 1 
565557 1 
565596 719 
565653 4 
565737 2 
565791 78 
565822 3 
565991 2 
566236 2 
566288 11 
566295 3 
566300 1 
566308 6 
566316 2 
566321 1 
566332 15 
566335 50 
566353 1 
566392 1 
566396 51 
566404 4 
566411 4 
566469 3 
566473 1 
566479 1 
566486 1 
566490 1 
566498 1 
566550 4 
566973 45 
567021 11 
567030 43 
567199 9 
567311 23 
567598 25 
568070 39 
568691 1 
568986 5 
569685 8 
569689 8 
569714 6 
569716 6 
569745 38 
569756 9 
569873 1 
570904 1 
570934 1 
570974 6 
570977 1 
570983 98 
570989 23 
570997 3 
571007 20 
571035 43 
571043 1 
571348 11 
571564 11 
571568 41 
571700 4 
571729 3 
572053 21 
572059 1 
572064 21 
572072 29 
572081 7 
572084 155 
572158 11 
572783 3 
572827 8 
572905 2 
572925 8 
572929 3 
572938 1 
572941 12 
572972 186 
572988 4 
573018 12 
573022 33 
573052 13 
573089 6 
574654 291 
574668 33 
574673 99 
574676 3 
574837 4 
574870 11 
574872 352 
574923 20 
574949 54 
574971 2 
574973 2 
574993 79 
575006 91 
575014 121 
577808 6 
577908 2 
578058 17 
578084 2 
578129 4 
578180 1 
578184 4 
578244 2 
578425 1 
578451 5 
578681 30 
578790 17 
579304 1 
579453 2 
579605 13 
579653 13 
579693 60 
579734 4 
579781 77 
579809 2 
579830 35 
579837 38 
579862 111 
579952 3 
579969 10 
579974 1 
580155 68 
580382 2 
580383 34 
580442 4 
580508 1 
581443 42 
581640 1 
581970 98 
582015 22 
582137 35 
582164 200 
582213 42 
582654 118 
583150 111 
583407 175 
583951 10 
584135 7 
584169 38 
584178 61 
584185 66 
584217 24 
584416 30 
584473 3 
584535 5 
584541 32 
584573 1 
584774 23 
584805 1 
584826 10 
584897 41 
584936 7 
585070 2 
585097 2 
585217 2 
585405 59 
585587 70 
585859 58 
586017 23 
586139 7 
586162 56 
586167 3 
586170 17 
586222 10 
586271 1 
586278 4 
586408 15 
586411 2 
586419 6 
586425 4 
586441 5 
586443 2 
586458 4 
586462 4 
586473 3 
586517 82 
586522 2 
586528 2 
586530 1 
586552 26 
586570 1 
586576 18 
586625 7 
586649 466 
587753 2 
587782 2 
587894 12 
588111 13 
588172 2 
588186 88 
589164 7 
589358 10 
589386 116 
589501 1 
589840 2 
592674 2 
592677 12 
592683 45 
592693 48 
592738 2 
592747 4 
592761 19 
592767 6 
592775 36 
592778 25 
592806 7 
592811 26 
593781 12 
593879 15 
593967 4 
594250 8 
594261 51 
594267 38 
594286 8 
594291 41 
594319 77 
594324 25 
594332 2 
594410 2 
594496 12 
594643 1 
594693 5 
594765 15 
600832 1 
600834 6 
600885 4 
601003 1 
601083 100 
602443 39 
602459 85 
602478 3 
602484 175 
602491 42 
602501 1 
602538 1 
602545 1 
602549 75 
602568 60 
602572 40 
602741 1 
602876 12 
602945 18 
603023 3 
604861 5 
605025 34 
605270 6 
605294 6 
606257 7 
606261 10 
606320 2 
606362 75 
606393 17 
606528 2 
608477 1 
608492 2 
608515 15 
608672 1 
609259 12 
609266 1 
609284 40 
609359 50 
609361 3 
609364 30 
609369 2 
609404 94 
611496 7 
611527 4 
611528 6 
611534 2 
611540 77 
611547 1 
611564 7 
611574 17 
611637 4 
611787 7 
611828 2 
611921 48 
611974 14 
612152 36 
612234 70 
612251 2 
612793 1 
616981 13 
617028 61 
617092 6 
617101 43 
617106 6 
617109 42 
617111 4 
617143 17 
617154 41 
617287 40 
617307 6 
618306 22 
618460 35 
618492 1 
618537 22 
618548 4 
618621 8 
618623 4 
618627 6 
618633 25 
618652 1 
618658 16 
618667 7 
618673 10 
618707 2 
618721 1 
618724 1 
618752 1 
618757 4 
618793 8 
618797 13 
618822 1 
618834 3 
619090 53 
619168 136 
619215 37 
619253 22 
619259 17 
619278 11 
619322 5 
619330 11 
619334 178 
619340 53 
619405 8 
619423 29 
619427 295 
619433 41 
619481 2 
619499 47 
619524 6 
619596 2 
619620 2 
620983 3 
620991 5 
621152 87 
621475 16 
622129 12 
622302 33 
622342 3 
622529 4 
623121 7 
623368 16 
623428 1 
623612 74 
623718 92 
623936 32 
624180 20 
624263 1 
624274 24 
624297 1 
624491 5 
624500 3 
624532 10 
624595 10 
624613 3 
625122 1 
625325 20 
625666 102 
625966 9 
626391 36 
626573 6 
626580 5 
626691 6 
626703 1 
626990 25 
627379 6 
627844 15 
628019 1 
628063 64 
628078 71 
628101 230 
628139 59 
628269 54 
628467 306 
628482 3 
628628 22 
628731 4 
629018 1 
629337 55 
629472 3 
629794 1 
630487 40 
630668 3 
630696 1 
630713 5 
630729 25 
630766 12 
630999 67 
631864 8 
631865 1 
631871 184 
631876 91 
631883 415 
631892 23 
632036 1 
632042 117 
632054 64 
632066 216 
632090 20 
632258 10 
632282 22 
632860 143 
632971 5 
633659 6 
633662 37 
633667 230 
633671 9 
633694 141 
633769 25 
636917 20 
636921 3 
636975 7 
637038 50 
637092 8 
637358 68 
638417 1 
638425 32 
638597 2 
638790 13 
638868 3 
638883 62 
638887 10 
638935 1 
638938 2 
639012 10 
639017 11 
639033 25 
639034 20 
639040 14 
639073 2 
639080 18 
639106 6 
639141 27 
639164 7 
639268 9 
639289 153 
639364 3 
639395 57 
639399 92 
639433 2 
639489 1 
639688 7 
639692 33 
639729 7 
639752 15 
639765 64 
639767 76 
640044 1 
640102 96 
640362 12 
640413 19 
640683 1 
640827 5 
641567 12 
641749 24 
641923 24 
642184 42 
642202 12 
642210 1 
642226 4 
642286 39 
642289 22 
642305 77 
642325 5 
642326 15 
642329 44 
642333 10 
642334 2 
642343 11 
642587 275 
642644 2 
642647 45 
642855 23 
643242 2 
643262 87 
643270 20 
644022 1 
644032 17 
644071 4 
644229 1 
644243 30 
644379 1 
644438 37 
644459 12 
644487 3 
644488 30 
644654 18 
644674 6 
646087 2 
646289 1 
646467 14 
646468 2 
646470 1 
646482 1 
646518 1 
646539 28 
646640 41 
646644 4 
646964 13 
647354 24 
648600 3 
648667 2 
648670 15 
649069 3 
649106 9 
649210 8 
649219 28 
649221 17 
651774 1 
652057 37 
652558 1 
652573 28 
652605 15 
652696 6 
653180 7 
653496 27 
653880 32 
654016 107 
654047 3 
654051 11 
654059 16 
654149 13 
654408 124 
654512 18 
654599 2 
654610 2 
655491 1 
655574 58 
655679 2 
655994 13 
656394 17 
656413 1 
656416 3 
656442 1 
656511 36 
656534 33 
656546 1 
656566 3 
656635 3 
656660 210 
656731 16 
656770 19 
657042 1 
657054 1 
657062 117 
657071 4 
657092 18 
657098 1 
657101 159 
657107 119 
657232 2 
657261 26 
658027 1 
658033 504 
658063 2 
658451 94 
658545 2 
658555 25 
658569 9 
658576 2 
658756 28 
659606 9 
659657 5 
659661 22 
659702 2 
659703 5 
659848 92 
660229 58 
661139 7 
661143 6 
661609 91 
661796 9 
661800 21 
661815 83 
661817 16 
661839 1 
661844 13 
661848 6 
661876 1 
661889 11 
662153 1 
662173 41 
662179 1 
662187 127 
662221 15 
662228 23 
662236 3 
662238 16 
662250 41 
662256 2 
662263 79 
662272 27 
662277 30 
662407 15 
662445 214 
663565 3 
663598 32 
663667 20 
663688 16 
663736 49 
663743 3 
663745 21 
663857 16 
663953 26 
663962 2 
663969 21 
664070 3 
664518 1 
664550 9 
664555 106 
664565 91 
664618 148 
664626 25 
664631 1 
664965 1 
665085 1 
665434 4 
665550 3 
665931 26 
666028 120 
666763 141 
667146 2 
667306 28 
667333 28 
667344 15 
667355 21 
667373 16 
667395 40 
667398 1 
667423 4 
667449 58 
667620 3 
667651 2 
667658 85 
667677 1 
667922 2 
668180 47 
668278 3 
668404 1 
669168 1 
669452 4 
670542 2 
670632 1 
670695 7 
670750 13 
670758 30 
670800 7 
670809 12 
670811 1 
670817 1 
670871 2 
670885 12 
670920 37 
670927 1 
670988 4 
670999 31 
671000 221 
671014 5 
671031 8 
671039 14 
671056 26 
671072 111 
671131 9 
671297 82 
671432 156 
671571 5 
671600 19 
671613 20 
671616 1 
671624 120 
671648 9 
671719 4 
671723 47 
671759 14 
671778 23 
671783 1 
671789 84 
671810 32 
671818 1 
671866 32 
671910 101 
672193 34 
672327 26 
672476 72 
672518 9 
672523 81 
672545 136 
672698 2 
672765 37 
672766 5 
672768 1 
672773 4 
672785 69 
672795 83 
672803 1 
672874 41 
673166 21 
673595 4 
673728 4 
673878 5 
673888 23 
673934 198 
673977 5 
674002 8 
675153 8 
675261 2 
675284 3 
675351 11 
675395 33 
675509 102 
675674 2 
675708 73 
675766 5 
675771 4 
675792 8 
675797 51 
675846 4 
677076 2 
677461 8 
678066 15 
678102 6 
678891 1 
679048 6 
679097 15 
679106 6 
679112 15 
679114 1 
679143 6 
679153 23 
679173 35 
679184 6 
679352 35 
679356 7 
680558 1 
680696 123 
680709 96 
680905 20 
681032 4 
681043 10 
681061 21 
681087 18 
681114 1 
681132 40 
681140 3 
681500 1 
681510 7 
681743 2 
681747 4 
682215 41 
682257 29 
682262 1 
682279 3 
682298 4 
682311 58 
682322 8 
682339 2 
682364 3 
682369 38 
682376 1 
682383 69 
682397 23 
682400 1 
682630 23 
682721 3 
682750 56 
682764 2 
682775 1 
682793 50 
682812 4 
682818 17 
682824 7 
682837 23 
682870 42 
682897 4 
682913 226 
682923 2 
683023 38 
683435 20 
683454 79 
683647 29 
683674 1 
683678 3 
683682 5 
683690 14 
683696 5 
683702 2 
683704 13 
683713 44 
683715 2 
683779 2 
683792 44 
683801 11 
683812 3 
683833 23 
683845 1 
683849 20 
683854 15 
683869 19 
683871 4 
683876 5 
684013 1 
684054 246 
684373 6 
684380 8 
684555 2 
684889 8 
685540 62 
685545 1 
685596 81 
685607 31 
685638 133 
685649 3 
685663 4 
687415 8 
688007 24 
688367 7 
688524 13 
688538 2 
688669 3 
688680 2 
688892 3 
688902 9 
689047 1 
689257 10 
689434 3 
689451 3 
689459 7 
689466 1 
689487 2 
689501 6 
689569 5 
689578 2 
690361 270 
690382 47 
690406 13 
690423 44 
690450 57 
690472 1 
690473 2 
690630 10 
690640 11 
691025 17 
691440 1 
691602 15 
691750 9 
691927 1 
692247 227 
692267 6 
692282 152 
692291 3 
692300 6 
692311 5 
692325 14 
697038 1 
697390 1 
697582 5 
697998 77 
698326 1 
698376 4 
698403 1 
698945 26 
699205 45 
699358 5 
699503 165 
699524 33 
699582 8 
699621 2 
699794 198 
699877 2 
699988 5 
700574 3 
700639 2 
700834 30 
700927 68 
700973 10 
701011 106 
701030 39 
701044 2 
701048 2 
701059 2 
701081 4 
701093 24 
701096 14 
701109 18 
701113 15 
701262 15 
701275 38 
701478 52 
701534 76 
701590 56 
701713 11 
701724 10 
701727 116 
701758 11 
701780 42 
701781 6 
701782 10 
701789 4 
701980 11 
702197 3 
702603 2 
702640 4 
703100 21 
703142 17 
703886 103 
709757 2 
709970 11 
709994 38 
710117 11 
710232 8 
710290 3 
710310 2 
710325 12 
710339 24 
710669 1 
710675 101 
710840 14 
710876 11 
711453 1 
712627 37 
712654 180 
712672 1 
712757 61 
713386 5 
716924 72 
717025 86 
717031 107 
717371 28 
717661 6 
717759 22 
718099 102 
718254 45 
718358 2 
718400 16 
718505 9 
719462 11 
719481 34 
720335 162 
720353 35 
720430 19 
720444 19 
720897 8 
721241 78 
721612 65 
721782 2 
721849 6 
721850 1 
721877 5 
721885 6 
721896 13 
722022 67 
722029 1 
722231 10 
722234 9 
722361 15 
722369 2 
722542 1 
722673 9 
722683 2 
722687 14 
722695 300 
722703 1 
722707 2 
722710 3 
722712 44 
722721 1 
722820 2 
722823 1 
722831 27 
724599 1 
725246 36 
725328 8 
725427 7 
725567 2 
725584 58 
725722 68 
725723 1 
725724 2 
725816 60 
725895 1 
725909 47 
726816 9 
726935 85 
727306 219 
727314 1 
729749 19 
729779 24 
729793 19 
729822 8 
729846 2 
729851 2 
730011 17 
733542 2 
733562 262 
733579 32 
733584 60 
733603 199 
733660 10 
733843 38 
733862 15 
734025 17 
736337 1 
736505 25 
736912 128 
737355 9 
737589 2 
737900 340 
737951 29 
737973 3 
737979 2 
738127 48 
738179 109 
738194 3 
738240 24 
738249 12 
738261 17 
738266 108 
738764 12 
738784 3 
738945 1 
738999 1 
739829 6 
741262 4 
741338 29 
741836 67 
741837 36 
741848 1 
741883 2 
741894 31 
742036 279 
742280 24 
742290 17 
742316 4 
742328 69 
742382 28 
742394 18 
742460 5 
742517 90 
742518 44 
742526 6 
742528 54 
742532 10 
742612 56 
742644 28 
742654 77 
743397 10 
743536 1 
743810 13 
744079 12 
744115 370 
744214 3 
744795 19 
744895 17 
744900 1 
745042 38 
745094 19 
745434 335 
745440 6 
745448 1 
745454 1 
745510 4 
745527 1 
745528 1 
746077 25 
746391 32 
746402 58 
746619 31 
746626 8 
746690 28 
747137 1 
747154 60 
747205 51 
747406 11 
747411 25 
747421 29 
747428 26 
747448 1 
747649 41 
748933 31 
748934 1 
749015 2 
749132 182 
749165 2 
749354 15 
749358 14 
752097 10 
752099 7 
752346 1 
752797 82 
752827 73 
753176 6 
753260 2 
755155 1 
755167 4 
755218 1 
755224 1 
755226 2 
755237 14 
755251 32 
755262 2 
755394 3 
755410 6 
756160 7 
756271 1 
756272 4 
756432 1 
756511 30 
756524 6 
757515 1 
757641 5 
757664 76 
757671 142 
757675 15 
757684 69 
757709 64 
757712 12 
757717 4 
757761 17 
757784 32 
757837 50 
758103 36 
758163 271 
758459 2 
759030 11 
759032 1 
759036 8 
759040 19 
759067 90 
759096 33 
759118 1 
759234 39 
759237 14 
759577 3 
759582 6 
759597 14 
759618 2 
759683 5 
759692 1 
759698 9 
759702 18 
759710 5 
759728 4 
760114 3 
760644 52 
760675 4 
761348 5 
761354 47 
761387 27 
761460 7 
761470 86 
761478 18 
761636 25 
761658 1 
761833 1 
761987 1 
762139 22 
762159 35 
762191 36 
762196 27 
762207 11 
762210 2 
762212 7 
762256 5 
762447 29 
762449 41 
762451 47 
762457 1 
762488 286 
762495 1 
762501 42 
762514 1 
762531 26 
762713 122 
762870 22 
764057 39 
765527 3 
765731 1 
765821 42 
766257 5 
766482 2 
766725 1 
767094 2 
767912 25 
768070 27 
768081 11 
768140 4 
768145 6 
768163 13 
768172 1 
768194 45 
768203 8 
768252 7 
768312 30 
768318 1 
768334 1 
768400 50 
768413 14 
768444 146 
768451 4 
768468 56 
768592 6 
768773 7 
768791 24 
768976 90 
769194 97 
769243 29 
769371 4 
769485 4 
769557 7 
769571 7 
769590 48 
769594 2 
769610 19 
769659 6 
769662 8 
769705 2 
769735 1 
769750 109 
769765 9 
769771 11 
769779 20 
769799 1 
769857 4 
769911 1 
769917 33 
769960 83 
769971 21 
769985 1 
770004 9 
770023 21 
770074 4 
770098 22 
770135 1 
770148 11 
770152 1 
770164 57 
770180 3 
770198 35 
770299 14 
770325 1 
770335 99 
770366 51 
770370 1 
770384 26 
770416 22 
770430 3 
770455 45 
770470 2 
770474 6 
770479 2 
770482 53 
770504 3 
770515 26 
770552 111 
770560 2 
770617 6 
770714 1 
770832 7 
770835 9 
771186 19 
771667 86 
771811 3 
771960 28 
772087 1 
772093 29 
772118 1 
772248 1 
772294 1 
772301 3 
772317 1 
772362 3 
772365 24 
772376 1 
772400 4 
772406 4 
772917 3 
773374 103 
773438 30 
773766 18 
773971 59 
774372 11 
774383 15 
774424 15 
774461 15 
775373 104 
775505 3 
775522 1 
775537 2 
775552 10 
775612 2 
775618 23 
775624 8 
775781 1 
775788 25 
776266 3 
776648 3 
777261 112 
777860 2 
777943 11 
778126 3 
778194 52 
778348 1 
778369 1 
778408 42 
778569 2 
779453 11 
779479 49 
779484 26 
779532 2 
779550 15 
779570 9 
779581 18 
779636 71 
779699 3 
779801 7 
779804 1 
779810 7 
779906 1 
779930 1 
779970 4 
780009 31 
780018 2 
780671 77 
780693 6 
780727 10 
780735 15 
780738 4 
780774 179 
780785 5 
780794 5 
780802 3 
780806 6 
780814 23 
780819 18 
780847 13 
781590 2 
781591 3 
781595 13 
781617 29 
781659 42 
781823 2 
782225 9 
782286 119 
782292 1 
782422 116 
782748 27 
783369 19 
783446 2 
783497 30 
783591 3 
784401 1 
784652 11 
784659 19 
784664 71 
784670 1 
784697 49 
784700 5 
784727 4 
784742 20 
784750 7 
784935 30 
786007 56 
786437 3 
786574 1 
786672 5 
786949 1 
786975 88 
786987 1 
786988 21 
786991 10 
787030 2 
787044 7 
787079 21 
787109 91 
788979 20 
789315 41 
789335 10 
789388 44 
789474 29 
789849 8 
790087 6 
790092 162 
790154 23 
790284 6 
790289 11 
790349 259 
792115 19 
792326 59 
792332 2 
792336 23 
792387 1 
792399 35 
792403 1 
792446 3 
793435 1 
793913 17 
794103 92 
794132 1 
794248 19 
794274 32 
794617 3 
794705 57 
795008 14 
795073 1 
795093 2 
795218 4 
795616 5 
795634 11 
795684 23 
795702 9 
795794 4 
795945 13 
796137 12 
796923 2 
796962 74 
796967 9 
797111 21 
797412 3 
797630 11 
798616 1 
800768 3 
800792 7 
800809 88 
800840 1 
800848 38 
802376 1 
802404 273 
802439 1 
802455 23 
802503 7 
802649 15 
803362 9 
803501 2 
803514 114 
803521 25 
803539 11 
803543 99 
803551 36 
803566 72 
803730 114 
803737 23 
803763 14 
803775 11 
803900 52 
804277 1 
804667 10 
804690 1 
804696 30 
804856 135 
804897 38 
804984 7 
805059 4 
807123 4 
807142 13 
807186 69 
807378 217 
807422 317 
807962 24 
807967 45 
812206 23 
812362 38 
812377 2 
813761 28 
813881 8 
813891 17 
813898 1 
813900 36 
815968 38 
817081 3 
817095 117 
817104 74 
817110 65 
817112 14 
817114 13 
817117 42 
817173 26 
817182 1 
817183 1 
817188 26 
817196 3 
818292 1 
818391 10 
818544 66 
818552 3 
818566 12 
818609 55 
818664 4 
818714 21 
818732 17 
818756 1 
818783 9 
818825 17 
818828 10 
818955 1 
819553 9 
819623 8 
819645 42 
819745 15 
819980 36 
820218 34 
820244 21 
820247 179 
820271 51 
820356 41 
820371 17 
820698 4 
820832 2 
820848 45 
820850 6 
820934 9 
821247 230 
822635 39 
823078 7 
823090 4 
823784 25 
824117 1 
824419 1 
824935 1 
825072 4 
825103 22 
825132 13 
825198 1 
825297 6 
825375 1 
825689 92 
825710 9 
825760 88 
825815 4 
825980 11 
826126 1 
826149 2 
826206 24 
826268 41 
826283 59 
826299 14 
826333 3 
827882 107 
827951 1 
828297 25 
829040 1 
830117 3 
830944 6 
830971 2 
831294 6 
831628 61 
831751 10 
831925 36 
831973 9 
832103 29 
832159 27 
832167 21 
832182 20 
832191 35 
832245 48 
832270 1 
832285 26 
832413 10 
832541 4 
832576 6 
832582 11 
832593 11 
832669 1 
832686 29 
832695 19 
832722 11 
832726 7 
833850 1 
834236 39 
834258 41 
834485 2 
834586 63 
834594 1 
834602 27 
834610 7 
834704 28 
834765 2 
834837 5 
835065 1 
835588 1 
835982 103 
836028 15 
836207 8 
836490 5 
836549 6 
836640 83 
836692 5 
836715 231 
836783 17 
836821 2 
836870 2 
836893 3 
836908 2 
837029 1 
837054 14 
837132 9 
837156 2 
837169 4 
837227 92 
837231 128 
837235 20 
837239 31 
837242 42 
837245 21 
837271 16 
837279 1 
837281 53 
837289 75 
837292 39 
837339 164 
837395 2 
837471 65 
837496 7 
837514 79 
837518 7 
837523 38 
837530 29 
837561 8 
837575 1 
837580 8 
837601 167 
837607 22 
837628 2 
838062 19 
838166 1 
838198 2 
838817 4 
838862 30 
839160 2 
839633 2 
840644 63 
840686 180 
840760 78 
840961 3 
840980 43 
841087 16 
841105 39 
841134 1 
841139 26 
841140 76 
841146 1 
841157 2 
841222 32 
841253 19 
841255 18 
841263 36 
841412 26 
841712 115 
842279 1 
842320 5 
842328 47 
842362 161 
842455 3 
842545 32 
842562 3 
842593 66 
842701 6 
842720 38 
842736 4 
842753 26 
842772 19 
843625 13 
844640 23 
844650 32 
844772 26 
844821 4 
844823 7 
844862 2 
845018 35 
845226 1 
845850 1 
845858 2 
845870 75 
845876 11 
845902 15 
846319 22 
847191 3 
847283 66 
847284 33 
847285 476 
847295 66 
847304 86 
847450 134 
848138 6 
848355 9 
849118 20 
849457 38 
849466 3 
849471 10 
849475 13 
849477 67 
849478 8 
849479 1 
849485 2 
849529 13 
849548 12 
849562 3 
849594 144 
849752 88 
849905 122 
849945 3 
849955 87 
850118 22 
850129 14 
850142 3 
850154 1 
850211 13 
850214 69 
850230 19 
850237 17 
850413 88 
850562 6 
850569 7 
850744 83 
850929 1 
851803 14 
851900 15 
851912 11 
851922 5 
851951 10 
851956 1 
851988 62 
852987 4 
853030 7 
853160 7 
853177 44 
853225 95 
853231 30 
853234 1 
853260 3 
853303 25 
853446 22 
853810 14 
853822 199 
853937 14 
853957 4 
854046 8 
854167 1 
854262 64 
854297 1 
854326 12 
854332 6 
854338 123 
854339 12 
854341 14 
854343 1 
854349 143 
854350 1 
854351 4 
854352 96 
854371 93 
854420 1 
854646 1 
854680 52 
854684 1 
854713 3 
854881 9 
854924 58 
854962 1 
855528 11 
855768 1 
860427 5 
860442 27 
860455 9 
860883 3 
861165 17 
861196 17 
861277 32 
861302 4 
861649 19 
864186 1 
864261 4 
864361 2 
864733 55 
865314 7 
865517 63 
865879 27 
866262 17 
866284 46 
866295 6 
866613 2 
866624 7 
866628 36 
866658 17 
866672 57 
866701 1 
866706 39 
866714 35 
866715 3 
866720 20 
866804 4 
868119 2 
868219 1 
868224 1 
868227 27 
868230 29 
869050 2 
869127 1 
869647 2 
869815 46 
870005 4 
870017 14 
870020 1 
870024 1 
870054 3 
870075 15 
870367 20 
870530 72 
871258 12 
872178 52 
872251 16 
872483 93 
872984 12 
873874 1 
874116 83 
874240 56 
874384 10 
874391 8 
874770 11 
875385 9 
875419 145 
875428 227 
875436 1 
875498 1 
875636 9 
876330 3 
876403 15 
876609 1 
876906 38 
876940 17 
876951 28 
876964 70 
876970 1 
876972 132 
877030 88 
877446 7 
877821 96 
877828 32 
877832 13 
878004 23 
878010 281 
878024 44 
878031 16 
878172 5 
878229 72 
878237 22 
878238 10 
878242 5 
878243 5 
878249 110 
878271 36 
878274 34 
878283 14 
878438 30 
878505 1 
878629 44 
878650 6 
878693 24 
878756 33 
878851 1 
879844 90 
880245 1 
880278 1 
880347 29 
880476 34 
880711 23 
880749 24 
880793 1 
880801 96 
880819 14 
880862 2 
880879 186 
880907 13 
880913 1 
880920 6 
881084 2 
881275 4 
881408 18 
881413 1 
881580 5 
881739 17 
881867 7 
881870 185 
881924 17 
882034 170 
882086 155 
882172 158 
882178 34 
882196 50 
882201 23 
882209 3 
882210 2 
882215 2 
882216 184 
882219 51 
882231 3 
882236 71 
882238 4 
882281 40 
882355 15 
882422 447 
882436 3 
882440 32 
882442 15 
882468 24 
882474 145 
882508 22 
882549 24 
882569 143 
882648 7 
882670 2 
882732 11 
884074 96 
884159 50 
884199 2 
884267 34 
884275 25 
884287 25 
884288 35 
884292 18 
884303 16 
884306 30 
884322 26 
884325 14 
884931 2 
885155 53 
885901 30 
885907 34 
886296 2 
887491 60 
887507 2 
887757 5 
888058 2 
888425 23 
888505 6 
888635 10 
888664 20 
888688 28 
888788 29 
888825 2 
888828 1 
888889 223 
888894 25 
889099 2 
889111 25 
889253 5 
889897 36 
890122 2 
890174 4 
890360 1 
890591 1 
890616 14 
890788 3 
891035 901 
891080 17 
891567 24 
891776 6 
891885 15 
891888 42 
891893 18 
891958 1 
891961 27 
892014 2 
892283 2 
892649 5 
892666 2 
892727 6 
892782 213 
892866 5 
892980 147 
893177 61 
893196 1 
893248 1 
893470 1 
893490 31 
893607 8 
893999 143 
894289 3 
894323 26 
894375 22 
894383 3 
894411 4 
894456 17 
894472 12 
894588 55 
894606 29 
894758 10 
894963 51 
895329 1 
896504 3 
896579 1 
898480 11 
898557 2 
898599 7 
899361 1 
899367 23 
899508 2 
899712 7 
899959 9 
900115 7 
900133 1 
900151 1 
901527 31 
901579 1 
901585 30 
901603 17 
901631 89 
901637 37 
901875 1 
901926 7 
902478 6 
903051 78 
903074 1 
903141 18 
903149 4 
903150 19 
903520 2 
903526 2 
903672 10 
903919 4 
903961 132 
903974 2 
903981 3 
903987 11 
904014 72 
904022 42 
904119 57 
904130 1 
904217 10 
904233 19 
904234 6 
904458 47 
904508 101 
904640 4 
904774 20 
904781 1 
904829 2 
904837 16 
904845 210 
905105 12 
905612 4 
906050 2 
906116 36 
906263 45 
906760 45 
906785 1 
906918 110 
907588 55 
907599 1 
907751 12 
907754 47 
907770 13 
907832 36 
907847 14 
907871 2 
907879 12 
907885 44 
907904 3 
907919 12 
908017 39 
908021 74 
908022 14 
908026 3 
908052 15 
908067 1 
908119 5 
908165 24 
908292 31 
908303 6 
908406 161 
908414 113 
908495 3 
908702 2 
908825 1 
908890 2 
908929 1 
909032 14 
909036 16 
909047 20 
909050 1 
909058 68 
909063 9 
909065 1 
909066 36 
909117 34 
909181 12 
909234 47 
909237 5 
909362 12 
909892 41 
909970 12 
910179 2 
910429 6 
910565 105 
911121 15 
911143 1 
911284 30 
911480 12 
911551 2 
911594 102 
911796 2 
911845 12 
911850 39 
911899 2 
911926 4 
911944 6 
911987 29 
912015 18 
912087 2 
912093 21 
912143 28 
912182 11 
912184 12 
912191 4 
912207 3 
912242 40 
912250 4 
912324 30 
912385 19 
912604 4 
912614 13 
912670 46 
912707 18 
912717 32 
912722 24 
913524 1 
914889 17 
915133 16 
915254 11 
915271 35 
915280 16 
915288 17 
915292 8 
915304 34 
915311 1 
915806 23 
915824 8 
915839 1 
915855 7 
915908 27 
915926 6 
915952 2 
915955 13 
916123 42 
916972 9 
917294 15 
917302 29 
917700 1 
918042 36 
918048 17 
918138 90 
918427 1 
918434 2 
918575 33 
919392 22 
919421 5 
919860 6 
920209 6 
920441 10 
921006 102 
921297 55 
921352 10 
921353 12 
921360 3 
921427 10 
921472 4 
923029 94 
923037 46 
923432 15 
923446 11 
923974 5 
924568 54 
924580 4 
924716 28 
924847 21 
925343 33 
925351 24 
925352 34 
925354 130 
925362 33 
925417 13 
925442 7 
925475 8 
925479 23 
925489 45 
925500 9 
925532 3 
925660 28 
925682 2 
927661 1 
930381 2 
930384 1 
930408 6 
930454 64 
930474 1 
930522 3 
930572 1 
930584 3 
930667 11 
930905 2 
930978 21 
931020 7 
931039 40 
931091 3 
931153 9 
931161 54 
931195 15 
931218 66 
931230 17 
931260 2 
931276 15 
931286 6 
931296 152 
931311 111 
931318 1 
931426 3 
931454 201 
931457 23 
931829 15 
931867 1 
931872 54 
931899 3 
931943 18 
932226 5 
932285 4 
932298 4 
932463 82 
932754 2 
932854 54 
933082 12 
933096 2 
933338 42 
934077 1 
934510 81 
934650 46 
934666 20 
934965 36 
935031 231 
936161 43 
936289 5 
936375 3 
936681 219 
936694 21 
937291 1 
939351 1 
939513 33 
939575 1 
939714 4 
940092 4 
940221 51 
940303 1 
941199 10 
941823 6 
942357 3 
942828 14 
942979 178 
943447 26 
943455 37 
943533 64 
943549 44 
943552 24 
943569 34 
943577 3 
944501 123 
944701 9 
944854 2 
945034 62 
945522 47 
945816 8 
945949 315 
948200 2 
949264 88 
949276 106 
949283 6 
949285 1 
949286 23 
949297 1 
949314 22 
949318 8 
949320 1 
949322 3 
949323 1 
949606 1 
949612 28 
949628 4 
953833 6 
953889 7 
953973 2 
954088 4 
954124 4 
954135 100 
954250 15 
954258 4 
954359 7 
954378 13 
954927 38 
955927 32 
955986 16 
956311 108 
956582 2 
956603 15 
956611 124 
956675 16 
956742 85 
956766 36 
956777 2 
956963 70 
957622 1 
958245 2 
958260 3 
958275 7 
958302 94 
958314 4 
958319 2 
958323 1 
958338 33 
958388 61 
958594 5 
958725 25 
958761 4 
959405 6 
960263 1 
960288 10 
960316 19 
960663 18 
960671 24 
960687 1 
960690 6 
960704 78 
960716 1 
960769 11 
960817 1 
965195 20 
966076 32 
966096 1 
966112 17 
966267 1 
966292 48 
966321 1 
966349 114 
966361 7 
966398 1 
966666 38 
966793 3 
967296 258 
967421 14 
967612 26 
967673 18 
967745 37 
967832 136 
967907 57 
967928 1 
967971 66 
967976 4 
967986 111 
967992 1 
968018 114 
968024 96 
968130 14 
968133 2 
968152 11 
968166 8 
968219 12 
968239 11 
968329 49 
968330 14 
968331 1 
968339 4 
968347 12 
968368 17 
968448 4 
968450 11 
968457 7 
968478 1 
968501 1 
968520 14 
968540 4 
968553 17 
968576 1 
968602 2 
968608 9 
968617 1 
968682 5 
968732 15 
968757 38 
968778 20 
968782 1 
968806 9 
968835 8 
968842 8 
968847 8 
968869 1 
968922 5 
968958 52 
969000 1 
969054 8 
969067 1 
969106 10 
969131 36 
969277 3 
969286 23 
969289 1 
969292 46 
969297 1 
969475 140 
969670 19 
969677 35 
969691 40 
969900 9 
970085 12 
970102 15 
970144 534 
970148 2 
970163 34 
970202 38 
971026 3 
971041 1 
971046 4 
971065 31 
971161 1 
973071 12 
973140 9 
974006 1 
976348 2 
976447 3 
976524 2 
976553 1 
976763 1 
976852 2 
976864 285 
976872 17 
976882 71 
977053 9 
977069 1 
977073 16 
977368 81 
977643 2 
977716 1 
977996 14 
978194 71 
978204 1 
978206 28 
978242 126 
978335 40 
978366 8 
978382 7 
978393 3 
978396 9 
978457 1 
978458 20 
978478 3 
978494 272 
978504 43 
978538 1 
978550 4 
978552 45 
978688 6 
978693 29 
978699 110 
978702 27 
978714 21 
978733 7 
978757 31 
978759 250 
978778 6 
978817 11 
978837 95 
978842 108 
978850 10 
978914 71 
978974 23 
978990 64 
979030 104 
979042 97 
979060 166 
979071 1 
979178 102 
979189 74 
979266 19 
979282 23 
979290 11 
979324 10 
979341 1 
979386 31 
979538 7 
979573 14 
979576 1 
979627 22 
979630 1 
979642 3 
979656 78 
979660 13 
979690 105 
979831 8 
980092 15 
980549 15 
980728 1 
980750 12 
980791 1 
980811 34 
980831 14 
980842 28 
981493 1 
981494 61 
981500 6 
981530 123 
981577 71 
981780 9 
982891 62 
982947 11 
983038 24 
983396 35 
983616 6 
983714 10 
983743 18 
983818 20 
983864 4 
984018 22 
984071 7 
984139 16 
984313 1 
984701 30 
984853 11 
985416 38 
985638 16 
985916 57 
986088 13 
986596 17 
986598 5 
986616 5 
986624 7 
986637 3 
986646 17 
986660 5 
986663 1 
986745 5 
986750 13 
986772 3 
986843 6 
986898 121 
986918 8 
987032 46 
987088 9 
987124 2 
987130 2 
987155 5 
987232 42 
987243 13 
987299 14 
987333 18 
987367 78 
987394 73 
987401 26 
987421 1 
987438 5 
987452 4 
987510 2 
987539 37 
987548 42 
987554 1 
987668 5 
987691 42 
987719 31 
987749 30 
987751 41 
987757 54 
987799 4 
987806 10 
987817 5 
987833 51 
987877 270 
987907 5 
987937 1 
987946 80 
987970 7 
987980 20 
987985 10 
988000 17 
988011 1 
988088 65 
988099 8 
988119 156 
988136 2 
988174 50 
988183 14 
988241 3 
988244 4 
988262 65 
988264 35 
988266 27 
988273 7 
988283 1 
988290 7 
988297 4 
988361 9 
988405 34 
988417 12 
988501 2 
988595 19 
988597 30 
988620 25 
988678 9 
988703 3 
988714 5 
988725 42 
988759 119 
988796 12 
988947 2 
988950 40 
988954 8 
988967 4 
989127 19 
989136 23 
989178 2 
989182 9 
989323 1 
989329 90 
989357 6 
989386 6 
989421 11 
989440 3 
989486 68 
989508 50 
989533 2 
989534 24 
989545 32 
989551 246 
989580 35 
989606 36 
989687 10 
989708 2 
989787 4 
989903 49 
989907 16 
989922 12 
990072 1 
990587 13 
990710 14 
990752 48 
990903 123 
991171 7 
991404 25 
991434 17 
991642 22 
991652 37 
991812 98 
992198 1 
992402 12 
992584 1 
992835 13 
992980 2 
993214 2 
994222 14 
994764 23 
994936 6 
994963 5 
994998 2 
995181 15 
995336 1 
995521 31 
995523 60 
996419 5 
996438 4 
997002 1 
997010 1 
997053 26 
997056 1 
997065 10 
997098 24 
997381 26 
997447 70 
998088 58 
999415 15 
999650 27 
1000359 1 
1000919 93 
1000922 2 
1000923 153 
1001052 3 
1001211 12 
1001265 19 
1001970 72 
1002237 1 
1002682 27 
1002933 57 
1003293 1 
1003310 8 
1003319 6 
1003327 68 
1003335 196 
1003340 5 
1003402 45 
1003447 1 
1003455 8 
1003459 30 
1003513 28 
1003612 17 
1003638 1 
1003649 1 
1003666 2 
1003700 1 
1003706 2 
1003726 2 
1003822 1 
1003886 57 
1003887 1 
1003916 26 
1003926 1 
1004211 15 
1004290 58 
1004557 15 
1004603 1 
1004610 11 
1004612 1 
1004661 1 
1004766 2 
1005517 1 
1006715 4 
1006740 13 
1006974 41 
1007005 49 
1007012 19 
1007035 7 
1007107 3 
1007111 153 
1007117 2 
1007135 27 
1007157 15 
1008257 15 
1009397 3 
1009461 32 
1009608 76 
1009615 1 
1009755 20 
1009789 1 
1009806 119 
1009821 8 
1009824 97 
1009974 2 
1010013 2 
1010023 3 
1010040 3 
1010055 2 
1010058 2 
1010866 26 
1010873 7 
1010877 11 
1010888 7 
1010896 1 
1010903 17 
1010911 73 
1010967 57 
1011003 1 
1011013 154 
1011019 1 
1011186 1 
1011314 21 
1012312 2 
1012377 9 
1012905 23 
1013570 22 
1013774 1 
1014281 4 
1014442 2 
1014605 11 
1015161 41 
1015430 2 
1017587 82 
1017596 1 
1017633 27 
1017635 1 
1017640 32 
1017660 1 
1017668 11 
1017673 13 
1018845 20 
1018850 15 
1018852 56 
1018927 18 
1018933 7 
1018959 28 
1018961 1 
1018963 87 
1018975 24 
1018980 14 
1019069 6 
1019260 4 
1019278 48 
1019291 221 
1019293 3 
1019295 1 
1019459 8 
1019626 26 
1019632 36 
1019661 21 
1019672 3 
1019673 231 
1019728 1 
1020040 117 
1020261 1 
1020762 35 
1020790 7 
1021117 15 
1021992 1 
1022044 3 
1022697 40 
1023009 82 
1023322 68 
1023332 10 
1023373 23 
1023384 4 
1023406 15 
1023446 45 
1023452 1 
1023481 13 
1023547 31 
1023587 12 
1024467 18 
1024805 88 
1024809 7 
1025123 1 
1025142 2 
1025361 8 
1025373 1 
1025585 13 
1025984 3 
1026111 4 
1026150 13 
1026574 6 
1026731 106 
1026749 7 
1026761 3 
1027523 15 
1027986 21 
1027991 2 
1028961 32 
1028993 5 
1029012 44 
1029031 79 
1031370 13 
1031440 4 
1031441 2 
1031463 77 
1031825 9 
1031931 5 
1032011 14 
1032221 48 
1032496 15 
1032630 17 
1033164 4 
1033818 1 
1033834 3 
1034209 15 
1034326 20 
1034333 5 
1034345 8 
1034352 1 
1034358 16 
1034361 30 
1034390 64 
1034429 7 
1034431 41 
1034446 1 
1034453 41 
1034501 13 
1036564 1 
1036680 4 
1036704 2 
1039411 31 
1039515 23 
1039546 29 
1039631 46 
1039655 91 
1039665 7 
1039708 88 
1039712 6 
1039733 1 
1039752 15 
1039778 95 
1040158 4 
1040632 5 
1040644 3 
1040650 7 
1040699 3 
1040713 12 
1040717 2 
1040734 8 
1040904 28 
1040987 1 
1041112 2 
1041306 8 
1041368 7 
1041384 31 
1041413 36 
1041427 44 
1041571 9 
1041599 10 
1041610 6 
1042377 2 
1043043 8 
1043084 2 
1043150 3 
1043218 9 
1043248 13 
1043282 2 
1043362 1 
1043484 128 
1043490 34 
1043549 31 
1043573 10 
1043640 46 
1043744 1 
1043782 30 
1043805 21 
1043853 42 
1043871 54 
1044100 3 
1044189 15 
1044351 6 
1044361 12 
1044375 27 
1044383 25 
1044398 65 
1044564 4 
1044571 17 
1044574 28 
1044660 6 
1044663 90 
1044673 404 
1044742 68 
1044785 146 
1044854 8 
1045332 7 
1045531 26 
1045829 23 
1045894 4 
1046418 7 
1046682 36 
1046685 17 
1047515 9 
1047519 1 
1047584 11 
1048033 13 
1048156 5 
1048217 10 
1048243 8 
1048296 14 
1048299 1 
1048303 77 
1048328 75 
1048340 112 
1048352 3 
1048354 3 
1048357 3 
1048359 12 
1048498 1 
1049000 12 
1049248 1 
1049295 31 
1049308 1 
1049350 1 
1050335 70 
1050473 7 
1050653 36 
1050964 17 
1050981 4 
1051019 1 
1051074 13 
1051759 1 
1052298 29 
1052735 27 
1053036 2 
1053697 5 
1053803 1 
1053908 191 
1054069 24 
1054092 153 
1054115 4 
1054136 10 
1054184 4 
1054403 8 
1054709 65 
1054728 8 
1054961 44 
1055933 4 
1055936 1 
1056817 2 
1056824 1 
1057110 11 
1057452 1 
1057713 15 
1057726 23 
1058050 9 
1058091 33 
1058314 4 
1058586 103 
1058641 15 
1058671 4 
1058690 1 
1058731 4 
1058785 19 
1058795 1 
1058803 5 
1058824 1 
1058839 7 
1058842 2 
1058948 4 
1058965 4 
1058978 1 
1058983 16 
1059002 1 
1059035 51 
1059114 40 
1059122 3 
1059140 70 
1059236 34 
1059278 18 
1059286 5 
1059298 25 
1059662 2 
1059947 2 
1060038 1 
1060829 9 
1061176 8 
1061187 1 
1061240 27 
1061251 7 
1061263 50 
1061313 52 
1061322 6 
1061327 1 
1061354 17 
1061358 135 
1061366 3 
1061391 20 
1061956 5 
1062083 10 
1062497 17 
1062512 1 
1062607 1 
1062920 15 
1063007 24 
1063541 1 
1063547 3 
1063734 9 
1063936 1 
1064075 6 
1064104 23 
1064108 1 
1064290 5 
1064426 3 
1064444 3 
1064453 1 
1064458 47 
1064467 11 
1064482 11 
1064483 4 
1064489 6 
1064495 24 
1064504 23 
1064535 34 
1064543 53 
1064553 13 
1064564 2 
1064567 9 
1064583 15 
1064606 5 
1064924 2 
1064934 22 
1064951 12 
1064989 56 
1064996 13 
1065175 1 
1065255 8 
1065502 28 
1065837 26 
1065925 14 
1066024 3 
1066055 18 
1066138 23 
1066377 30 
1066510 2 
1066563 25 
1066624 43 
1066672 60 
1066676 1 
1066694 19 
1066737 3 
1066754 1 
1066775 19 
1066967 69 
1067095 2 
1067414 4 
1069221 70 
1070029 32 
1070336 16 
1070364 2 
1070574 174 
1070693 21 
1070913 1 
1070929 2 
1070946 21 
1070949 26 
1070952 143 
1070958 41 
1070966 94 
1070970 149 
1071060 6 
1071088 7 
1071224 1 
1071546 23 
1073033 21 
1073270 4 
1073293 8 
1073656 19 
1073966 36 
1073970 72 
1074006 73 
1074010 5 
1074049 31 
1074050 6 
1074100 11 
1074137 35 
1074425 5 
1074755 5 
1074793 22 
1074809 38 
1075262 18 
1075624 2 
1076581 53 
1076597 18 
1076633 32 
1076638 57 
1076644 54 
1076645 21 
1076661 292 
1076674 10 
1076677 25 
1076685 12 
1076687 18 
1076700 221 
1077770 14 
1078432 6 
1079231 70 
1079241 47 
1079419 12 
1079424 5 
1083477 20 
1083578 1 
1084299 65 
variableStep chrom=chrXVI
6641 2 
6696 1 
6905 179 
6926 1 
7633 7 
12714 1 
13326 9 
14495 17 
14502 2 
14546 3 
15896 18 
16041 81 
16286 1 
16604 55 
16967 11 
17025 16 
17060 2 
17067 20 
17079 5 
17091 70 
17095 1 
17112 49 
17501 22 
17509 2 
17548 151 
17630 8 
17816 1 
18329 6 
19507 14 
19510 4 
19514 9 
19593 13 
19627 6 
20008 8 
20020 8 
20490 1 
20793 5 
20888 46 
21628 28 
21638 1 
21661 2 
21669 220 
21701 138 
21719 1 
21739 2 
21741 14 
21749 15 
21774 3 
21855 1 
22031 35 
22356 54 
22419 1 
22429 34 
22434 1 
22533 1 
22540 8 
22554 2 
22558 4 
22562 4 
22564 9 
22570 88 
22584 3 
22608 2 
22613 3 
22629 7 
22681 40 
22701 75 
22709 15 
22759 40 
22765 33 
22863 1 
22918 219 
22945 197 
23001 52 
23308 44 
23310 8 
23631 24 
24238 14 
24277 10 
24396 17 
24756 8 
24809 68 
24817 1 
24848 2 
24853 14 
24861 2 
24892 6 
24897 3 
24957 2 
25101 2 
25105 2 
25136 1 
25820 31 
26108 1 
26157 9 
26186 33 
26196 71 
26200 65 
26205 46 
26234 30 
26645 7 
28190 18 
28296 5 
28488 50 
28496 65 
28500 64 
28517 2 
28533 10 
28667 6 
28719 16 
28760 4 
29196 29 
29349 1 
29359 200 
29376 1 
29522 28 
29578 98 
29709 1 
29839 55 
29892 13 
29895 13 
29979 13 
29983 232 
29986 47 
29988 6 
29999 18 
30013 2 
30322 3 
30336 2 
30342 16 
30385 60 
30406 9 
30411 3 
30417 19 
30426 12 
30579 1 
31068 60 
31379 5 
32007 10 
32056 25 
32197 17 
32497 145 
32658 2 
32696 2 
32854 1 
32855 12 
32878 1 
32938 1 
32956 9 
32964 21 
32981 56 
33138 21 
33140 9 
33284 13 
33761 17 
34173 1 
34191 1 
34303 77 
34542 12 
34647 3 
34683 28 
35071 69 
35098 10 
35115 55 
35127 16 
35139 81 
35169 28 
35230 16 
35344 103 
36432 8 
37892 77 
37953 13 
38033 12 
38058 91 
38080 11 
38085 13 
38092 29 
38258 4 
38706 8 
38736 1 
38894 3 
38909 11 
38915 21 
38921 14 
40125 21 
40321 3 
40382 28 
40402 78 
40433 2 
40469 9 
40476 13 
40480 32 
40583 55 
40587 4 
40632 112 
40650 62 
40668 3 
40690 15 
40716 21 
40722 17 
40735 4 
40742 3 
40787 26 
40817 24 
40825 15 
40828 28 
40839 3 
40887 13 
41207 61 
41264 23 
41360 2 
41529 3 
41802 22 
41868 6 
42587 17 
42808 14 
43045 59 
43076 6 
43111 7 
43121 12 
43310 10 
43360 1 
43391 18 
43419 75 
43524 61 
43701 21 
43989 38 
44039 105 
44381 18 
44428 23 
44432 2 
44454 3 
44474 1 
44482 20 
44485 15 
44486 21 
45032 1 
45038 64 
45190 26 
45245 138 
45359 39 
45901 2 
46071 9 
46230 21 
46394 225 
46404 57 
46627 8 
46643 4 
46670 25 
46672 6 
46680 19 
46701 2 
46721 42 
46837 2 
46927 19 
46983 38 
47048 2 
47070 2 
47098 7 
47265 1 
47446 36 
48080 16 
48114 45 
48349 389 
49000 4 
49066 2 
49080 26 
49123 96 
49131 3 
49146 1 
49157 1 
49314 85 
49325 20 
49536 6 
49662 3 
49809 7 
50366 8 
50869 1 
51056 14 
51066 1 
51152 2 
51196 2 
51479 1 
51556 1 
51595 5 
51609 15 
51672 2 
51917 46 
52057 51 
52269 7 
52757 9 
52761 1 
52769 36 
52777 14 
52791 55 
52796 1 
52799 9 
52809 8 
52812 11 
52819 1 
52871 6 
52877 54 
52910 16 
52922 11 
53234 2 
53562 28 
53568 5 
53818 2 
54018 1 
54326 73 
54470 1 
54851 43 
55111 5 
55166 9 
55278 37 
55327 126 
55541 56 
55563 7 
55587 16 
55596 162 
55600 127 
55733 2 
55906 7 
55924 9 
56104 2 
56126 4 
56129 2 
56132 4 
56134 1 
56137 4 
56146 4 
56214 5 
56267 10 
62421 1 
62444 10 
62462 4 
62513 38 
62540 1 
63148 3 
63153 8 
63205 6 
63768 17 
63834 19 
63879 3 
64201 7 
64465 4 
64494 3 
64510 22 
64832 37 
65051 9 
65350 43 
65367 28 
65562 1 
66201 21 
66277 98 
66291 37 
66546 33 
66883 30 
66893 85 
66917 4 
66918 3 
67042 6 
67078 97 
67101 18 
67112 44 
67156 31 
67161 11 
67174 461 
67291 2 
67610 1 
67614 9 
67636 35 
69154 10 
69172 10 
69199 9 
69207 16 
69215 14 
69217 49 
71309 52 
71312 9 
71808 2 
71921 10 
72036 2 
72961 64 
73019 87 
73055 6 
73064 118 
73075 2 
73083 40 
73085 37 
73088 31 
73188 14 
73220 8 
73302 2 
73974 5 
74021 1 
74045 1 
74201 1 
74492 1 
74554 104 
74566 47 
74620 4 
74646 24 
74676 19 
74693 1 
74761 13 
74861 13 
74900 84 
74937 3 
74947 6 
74951 2 
74960 3 
74974 7 
75004 14 
75019 12 
75143 6 
75164 22 
75183 13 
75184 2 
75195 25 
75221 104 
75226 37 
75251 148 
75268 1 
75277 16 
75314 26 
75336 9 
75338 2 
75361 2 
75371 31 
75383 32 
75386 40 
75388 6 
75396 2 
75401 167 
75409 22 
75412 5 
75428 3 
75432 344 
75436 2 
75440 8 
75443 1 
75453 58 
75514 4 
75526 36 
75543 1 
75554 1 
76578 49 
76589 16 
76600 149 
76610 103 
76628 3 
76633 72 
76785 10 
76846 19 
77091 4 
77166 6 
77187 7 
77318 39 
78597 1 
78796 17 
78899 3 
79232 131 
79406 5 
79466 48 
79477 8 
79482 54 
79544 17 
79834 69 
80057 23 
80204 8 
80264 1 
80270 19 
80871 1 
81376 5 
81918 7 
82201 54 
82220 15 
82250 30 
82402 1 
82409 24 
82424 40 
82431 7 
82455 21 
82493 100 
82499 6 
82500 4 
82501 1 
82531 7 
82675 5 
82864 135 
82978 1 
83441 11 
83673 46 
83701 236 
83849 1 
84163 2 
84353 13 
84404 17 
84412 2 
84821 3 
85366 12 
85379 2 
85401 2 
85438 12 
85501 8 
85523 4 
85611 60 
86420 1 
86521 12 
86763 1 
86887 7 
86935 19 
87634 18 
88152 3 
88160 3 
88357 1 
88371 16 
88378 3 
90405 3 
90440 23 
90490 1 
95226 1 
95237 2 
95262 46 
95274 56 
95355 51 
95359 2 
95403 25 
95572 121 
95602 81 
95702 1 
95768 4 
95903 1 
95907 13 
96142 24 
96272 57 
96319 6 
96323 8 
96333 9 
96380 22 
96432 109 
96562 21 
96890 121 
96904 165 
96996 1 
97301 46 
97331 4 
97411 21 
97786 2 
97916 12 
98275 1 
98474 92 
98736 29 
98781 20 
98788 317 
98860 7 
98889 12 
98923 3 
98927 1 
98952 27 
99021 1 
99030 46 
99186 7 
99219 3 
99250 20 
99257 11 
99311 3 
99349 52 
100081 1 
100112 20 
100136 1 
100264 1 
100281 7 
100403 1 
100416 5 
100423 7 
101744 31 
102642 5 
102796 8 
102812 52 
102813 37 
102818 12 
102840 53 
102967 1 
103091 66 
103122 31 
104191 1 
105519 1 
105538 1 
105568 20 
105578 10 
105601 16 
105606 6 
105635 1 
105640 1 
105643 10 
105646 20 
105666 2 
105670 37 
105683 12 
106009 4 
106013 11 
106014 5 
106016 46 
106026 4 
106028 3 
106029 27 
106032 47 
106045 30 
106055 4 
106787 3 
106820 77 
106841 6 
106870 36 
106884 49 
106899 9 
106918 143 
106920 23 
106922 75 
106935 152 
106944 9 
106948 1 
106957 13 
106975 13 
106987 19 
107013 2 
107016 4 
107022 19 
107029 51 
107041 17 
107098 40 
107440 138 
108129 76 
108183 1 
108293 21 
108298 1 
108376 52 
108385 39 
108406 15 
108436 11 
108439 2 
108454 3 
108455 211 
108461 1 
108601 11 
114368 27 
114383 102 
114408 10 
114413 11 
114422 23 
114484 27 
114493 53 
114569 1 
114597 1 
114604 31 
114655 39 
114675 47 
114679 2 
114701 2 
114905 19 
114941 31 
114964 43 
114971 2 
114972 77 
114980 8 
115022 2 
115039 120 
115049 34 
115056 4 
115064 41 
115083 5 
115103 27 
115110 47 
115118 26 
115283 28 
115466 160 
115632 1 
115801 92 
116223 42 
116283 27 
116292 7 
116643 8 
116717 7 
116740 6 
116851 57 
116889 2 
116900 1 
116905 1 
116938 2 
117026 18 
117339 5 
117460 29 
117799 126 
118027 7 
118035 4 
118046 70 
118061 1 
118063 2 
118074 9 
118088 10 
118100 1 
118146 42 
118154 188 
118176 3 
118208 18 
118219 19 
118227 4 
119704 1 
120072 103 
121414 196 
121672 2 
121683 2 
125291 20 
125589 2 
125648 134 
125844 111 
125848 6 
125890 8 
125929 20 
125957 5 
125982 1 
126103 13 
126481 1 
126962 1 
126965 26 
126985 47 
127181 22 
127441 1 
127515 50 
127596 44 
127654 118 
127773 6 
127949 2 
128130 82 
128152 70 
128159 77 
128167 31 
128169 2 
128175 378 
128185 44 
128313 1 
128321 27 
128357 37 
128367 52 
128373 35 
128375 15 
128379 1 
128388 73 
128389 183 
128390 3 
128404 6 
128407 23 
128454 36 
128633 9 
128703 4 
128751 14 
128799 28 
128805 33 
128899 155 
129081 115 
129261 31 
129530 3 
129839 2 
129982 24 
129995 198 
130037 4 
130768 21 
131161 4 
131448 77 
131751 5 
131755 8 
131932 8 
132317 5 
132334 7 
132341 43 
132361 1 
132403 6 
132408 11 
132415 4 
132422 6 
132492 21 
132514 3 
132528 2 
132548 8 
132677 13 
132696 1 
132738 24 
132744 13 
132782 12 
132814 1 
132829 17 
132851 32 
132873 50 
132885 1 
132952 29 
132963 6 
133099 9 
133140 3 
133192 11 
133323 21 
133330 32 
133441 2 
133455 2 
133524 7 
133567 13 
133668 199 
134054 8 
134234 21 
134615 19 
135093 16 
135190 88 
135401 3 
135500 2 
135597 1 
135666 61 
135671 1 
135674 26 
135675 10 
135682 2 
135735 26 
136526 221 
136529 53 
136533 2 
136561 3 
136569 21 
136570 15 
136586 73 
136589 53 
136600 1 
136806 14 
136833 15 
137413 17 
137914 1 
137920 51 
137993 13 
138485 4 
138490 45 
138535 3 
139488 1 
139489 22 
139627 15 
141893 1 
143270 7 
143303 9 
143305 81 
143317 209 
143344 78 
143564 1 
144663 1 
144666 22 
145114 43 
145499 79 
145634 12 
145827 31 
146470 1 
146689 66 
146714 72 
146843 10 
146906 1 
147005 1 
147133 12 
147199 8 
147238 28 
147243 26 
147250 15 
147266 16 
147302 33 
147311 1 
147331 1 
147336 6 
147341 25 
147344 1 
147358 8 
147708 58 
147745 7 
148021 2 
148637 2 
148668 39 
148945 10 
148969 61 
149047 7 
149136 21 
149338 33 
149505 21 
149653 49 
149682 4 
149821 7 
150166 1 
150344 17 
150352 132 
150369 1 
150384 43 
150505 6 
150510 1 
150524 15 
150529 85 
150532 14 
150540 2 
150543 8 
150547 2 
150550 1 
151040 1 
151142 61 
152024 2 
152092 1 
152725 1 
152882 25 
153053 30 
153062 1 
153075 21 
153245 17 
153247 38 
153300 22 
153309 7 
153388 19 
153398 1 
153408 4 
153410 51 
154071 1 
154296 3 
154425 4 
156247 2 
156284 12 
156324 2 
156328 10 
156342 6 
156369 5 
156399 20 
157117 1 
157537 61 
157690 19 
157704 4 
157708 201 
157721 76 
157730 2 
157777 9 
157787 49 
157980 24 
158114 65 
158146 2 
158167 45 
159450 613 
159637 6 
159643 2 
159648 43 
159735 67 
159738 122 
159753 30 
159760 91 
159769 36 
159781 177 
159789 5 
161555 247 
162157 13 
162333 7 
162422 3 
162449 23 
162709 56 
163517 6 
163690 2 
163748 3 
163803 8 
163935 16 
163943 3 
163953 1 
163974 18 
163995 1 
164015 109 
164061 4 
164074 7 
165501 97 
165789 1 
165905 1 
166019 1 
166200 10 
166226 3 
166231 15 
166973 22 
167036 121 
167541 20 
167593 47 
167737 56 
167761 12 
167828 90 
167831 93 
167837 1 
167842 11 
167850 27 
167858 4 
168009 20 
168961 61 
168986 98 
169102 9 
169166 38 
169324 32 
169427 67 
169507 8 
169510 1 
169517 5 
169594 3 
169604 77 
169615 15 
169617 9 
169619 1 
169625 23 
169644 2 
169815 9 
169831 1 
170133 10 
171096 2 
171331 20 
171354 1 
171430 7 
171497 2 
171511 3 
171550 15 
171761 6 
171999 1 
172312 1 
172679 89 
172829 3 
172996 14 
172997 38 
173001 16 
173003 90 
173005 10 
173014 6 
173047 6 
173065 106 
173076 16 
173776 22 
173794 25 
173879 23 
173949 44 
174162 1 
174201 13 
174226 7 
174290 23 
174701 1 
174725 4 
174839 1 
174843 8 
174883 1 
174912 6 
174924 16 
174962 29 
174989 32 
175128 6 
175563 5 
176047 11 
176111 73 
176126 65 
176133 120 
176807 10 
177590 21 
178254 2 
178510 69 
179071 46 
179116 20 
179157 1 
179166 31 
179346 11 
179822 1 
179842 16 
180004 17 
180688 16 
180850 18 
180995 32 
181232 45 
181243 52 
181251 369 
181262 3 
181287 125 
181296 7 
181443 1 
181464 50 
181593 16 
182746 4 
183121 4 
183189 1 
183350 52 
183356 1 
183364 25 
183747 7 
183803 5 
184282 149 
184470 2 
184656 2 
184793 32 
185020 6 
185088 1 
187844 6 
187848 3 
187904 20 
187909 58 
187921 46 
187975 33 
187984 6 
188006 8 
188019 2 
188377 1 
188441 3 
188515 1 
188566 4 
188647 2 
188668 25 
188675 257 
188680 7 
188687 20 
188695 13 
188760 18 
188908 5 
188973 16 
189108 3 
189339 46 
189340 10 
189356 1 
189441 72 
190057 24 
190098 23 
190145 12 
190276 26 
190869 1 
190873 281 
190921 38 
191065 31 
191073 20 
191212 13 
191221 15 
191254 2 
191255 70 
191262 11 
191263 4 
191266 1 
191274 3 
191347 9 
191350 2 
193150 20 
193181 105 
193316 11 
193337 1 
193450 88 
193787 10 
193941 17 
193968 6 
194067 1 
194307 24 
194313 1 
194449 169 
194678 21 
194759 35 
194850 174 
194961 104 
195150 1 
195349 17 
195357 2 
195410 4 
195579 2 
195599 106 
195604 65 
195648 9 
195659 23 
195668 46 
195675 13 
195686 2 
195702 20 
195708 7 
195746 72 
195763 27 
195768 16 
195774 26 
195974 2 
196151 6 
196251 15 
196292 44 
196329 2 
196473 26 
196629 19 
196904 1 
198161 9 
198473 1 
198528 4 
198541 1 
198548 14 
198553 11 
198609 3 
198658 73 
198663 8 
198691 14 
198811 52 
198865 3 
198893 1 
198898 29 
198903 4 
198923 65 
198931 5 
198960 3 
198981 51 
199175 1 
199624 32 
199686 17 
199741 10 
199848 4 
199865 239 
200022 56 
200131 127 
200383 89 
200528 1 
200700 3 
202100 81 
202101 41 
202127 9 
202562 35 
202607 320 
202697 55 
202699 1 
202710 1 
202732 6 
202848 10 
203082 2 
203086 127 
203094 173 
203114 4 
203143 2 
203151 1 
203156 4 
203159 2 
203166 4 
203167 2 
203169 10 
203405 262 
203516 4 
203711 38 
204028 29 
205014 3 
205032 1 
205034 5 
205036 2 
205053 1 
205103 9 
205106 6 
205110 4 
205115 16 
205118 8 
205134 3 
205137 6 
205140 5 
205315 1 
206282 60 
206293 22 
206315 10 
207537 72 
207750 49 
207752 6 
207764 25 
207878 40 
207907 31 
207925 55 
207949 28 
208073 1 
208467 37 
208592 69 
209138 4 
209199 108 
209499 91 
209558 59 
209937 40 
210021 6 
210128 1 
210142 5 
210155 30 
210161 2 
210165 2 
210169 29 
210172 6 
210266 6 
210341 31 
210487 4 
210489 26 
210614 1 
210695 39 
211268 11 
211296 1 
211574 2 
211822 16 
211939 4 
211952 20 
211963 35 
211971 36 
211980 1 
212007 14 
212032 18 
212042 1 
212047 1 
212229 81 
213100 30 
213460 8 
213795 11 
213870 2 
214050 12 
214068 2 
214120 25 
214129 12 
214148 21 
214246 4 
214273 10 
214314 2 
214331 1 
214337 81 
214346 14 
214421 41 
214424 17 
214485 167 
214502 32 
214521 10 
214719 11 
214730 2 
214756 2 
214783 7 
214824 16 
214980 3 
214991 3 
215062 48 
215085 4 
215134 7 
215162 181 
215181 1 
215183 18 
215236 1 
215251 65 
215255 1 
215316 88 
215324 20 
215326 42 
215620 85 
215717 6 
215720 4 
215726 7 
215728 17 
215748 54 
215762 14 
215772 2 
215801 2 
215820 1 
216072 1 
216103 29 
216231 272 
216268 24 
216443 15 
216804 5 
218101 2 
218272 6 
218276 87 
218439 8 
218440 17 
218482 7 
218496 1 
218499 69 
218508 24 
218533 2 
218544 2 
218555 2 
220235 9 
222751 10 
222783 7 
222946 1 
222954 75 
222967 51 
222968 1 
223047 49 
223067 8 
223092 93 
223906 3 
224691 201 
224776 3 
225483 1 
225730 17 
225898 19 
225901 2 
225909 19 
225915 19 
225935 142 
225963 2 
226007 24 
226145 1 
226477 4 
226485 34 
226528 16 
226530 4 
226631 33 
226698 41 
226709 4 
226774 1 
227015 16 
227032 2 
227034 19 
227197 3 
227271 1 
227346 1 
227525 17 
227555 1 
227580 1 
227590 32 
227598 50 
227606 21 
227685 93 
227692 28 
227845 5 
227848 31 
227908 19 
227916 1 
227920 8 
227922 6 
227931 1 
227951 3 
227963 9 
228054 27 
228075 28 
228089 1 
228090 38 
228091 1 
228096 87 
228111 4 
228122 1 
228170 51 
228211 12 
228229 8 
228268 113 
228291 8 
228355 1 
228474 23 
228490 11 
228844 4 
229003 3 
229046 2 
230825 28 
230884 26 
230912 4 
230949 59 
231018 112 
231028 17 
231032 14 
231037 26 
231047 2 
231209 6 
231420 1 
231747 35 
231846 94 
232260 39 
232754 5 
232860 17 
233834 1 
233840 123 
234001 17 
235048 4 
235313 1 
235515 19 
236181 26 
236680 1 
236682 6 
236844 5 
237176 102 
237184 46 
237189 26 
237215 55 
237234 8 
237247 7 
237254 11 
237448 79 
237492 1 
238305 72 
238421 8 
238704 4 
238864 26 
238877 120 
239078 48 
239209 3 
239257 21 
239275 39 
239286 8 
239332 5 
239341 75 
239363 1 
239442 63 
239821 20 
240015 5 
241579 154 
241617 2 
241622 6 
241657 15 
241663 4 
241682 16 
241692 20 
241826 36 
242191 6 
242358 8 
242588 9 
242888 21 
242894 5 
242895 12 
242964 11 
242999 55 
243021 50 
243022 4 
243136 2 
244113 52 
244173 126 
244175 10 
244258 1 
244273 1 
244406 11 
246173 12 
246280 2 
246310 8 
246329 326 
246349 29 
246385 1 
246396 40 
246403 99 
246414 1 
246418 91 
246422 15 
246424 27 
246745 2 
246803 1 
246806 17 
246821 3 
246829 11 
246881 3 
247962 1 
248142 2 
250280 1 
250329 22 
250487 5 
250503 8 
250510 1 
251007 6 
251185 2 
251186 89 
251819 18 
251826 2 
251831 1 
251850 3 
251851 3 
251853 1 
251889 1 
251897 2 
251970 3 
252271 1 
252637 23 
253681 41 
254241 9 
254424 60 
254554 34 
254578 14 
254614 102 
254646 21 
254672 8 
254680 172 
254693 3 
254762 52 
254819 13 
254875 11 
255014 34 
255105 41 
255112 14 
255176 22 
255249 70 
255314 27 
255450 120 
255494 1 
255612 121 
255625 67 
255649 79 
255667 417 
255671 4 
255691 73 
255745 33 
255807 2 
255846 14 
255887 20 
255953 123 
255978 17 
256065 61 
256088 3 
256236 50 
256240 14 
256355 10 
256624 48 
256633 34 
256643 1 
256805 1 
256942 1 
256950 4 
257207 48 
257215 6 
257247 2 
257259 4 
257260 3 
257270 222 
257280 22 
257298 2 
257309 10 
257313 22 
257801 3 
259294 5 
259406 1 
259479 3 
259480 1 
259484 2 
259495 12 
259560 16 
259564 1 
259567 1 
259572 2 
259589 1 
259600 2 
259674 21 
259883 29 
259965 49 
260084 2 
260101 1 
260113 36 
260198 4 
260881 20 
261198 2 
261208 2 
261251 1 
261269 20 
261274 2 
261295 4 
261362 2 
261381 3 
261384 1 
261400 2 
261560 4 
261719 9 
261914 10 
262070 2 
264417 34 
264425 36 
264434 10 
264459 2 
264470 15 
264519 18 
264527 37 
264538 41 
264834 3 
264881 4 
264886 3 
264906 15 
264909 1 
264940 16 
264945 3 
265247 189 
265531 4 
265610 5 
265923 35 
266024 1 
266215 1 
267443 23 
267628 155 
267693 4 
267701 65 
267858 4 
267869 5 
267896 10 
267900 9 
268849 26 
269272 10 
269825 1 
269942 7 
270756 6 
271062 2 
271069 3 
271117 3 
271120 48 
271121 18 
271123 2 
271131 6 
271134 4 
271139 108 
271143 110 
271165 26 
271171 1 
271182 1 
271207 9 
271404 4 
271720 1 
272818 48 
272944 51 
272979 7 
272983 22 
273010 45 
273024 38 
273079 170 
273100 9 
273251 26 
273316 42 
273373 39 
274138 17 
274553 17 
275395 1 
275411 35 
276172 127 
276207 50 
277611 146 
277615 2 
277718 5 
277725 50 
277731 18 
277734 4 
277741 6 
277744 1 
277941 4 
279860 2 
280026 17 
280032 1 
280041 17 
280043 62 
280045 5 
280053 39 
280068 5 
280072 24 
280081 30 
280089 1 
280094 28 
280153 30 
280158 42 
280172 7 
280183 2 
280224 2 
280230 2 
280243 180 
280247 9 
280270 15 
280272 1 
280282 2 
280310 79 
280318 1 
280371 34 
280597 163 
280742 85 
280785 2 
280922 28 
281439 58 
281445 2 
281648 11 
281667 1 
281676 17 
281691 95 
281696 1 
281699 2 
281717 6 
281725 3 
283329 2 
285311 2 
285394 13 
285742 14 
285866 10 
285939 139 
286006 16 
286108 43 
286237 5 
286387 1 
286440 23 
286446 7 
286448 28 
286473 20 
286476 1 
286719 17 
286910 3 
286924 2 
287290 2 
287472 21 
287681 10 
288137 25 
288261 24 
288757 122 
288805 4 
288964 51 
289107 1 
289276 67 
289329 79 
289335 27 
289340 2 
289361 49 
289363 236 
289372 77 
289381 160 
289393 107 
290356 3 
290797 58 
290832 5 
290970 135 
290975 44 
290978 30 
291138 16 
291150 7 
291203 149 
291214 7 
291225 3 
291234 88 
291244 104 
291402 12 
291770 2 
291956 9 
292317 2 
292340 16 
292527 1 
292534 22 
292536 8 
292541 2 
292578 2 
292592 2 
292601 1 
292940 80 
292986 59 
293214 3 
293360 4 
293496 73 
293917 7 
294427 65 
294470 5 
295974 4 
296258 1 
296387 2 
296465 10 
296477 1 
296616 1 
296638 1 
296720 7 
296783 1 
296940 9 
297020 18 
297023 1 
297082 147 
297119 43 
297140 11 
297318 60 
297348 12 
297438 19 
297570 11 
297594 9 
297784 1 
297849 23 
297878 26 
298518 1 
298545 3 
298734 5 
298794 196 
298795 1 
298834 4 
298936 1 
299126 3 
299576 8 
299637 5 
299642 12 
299643 1 
299670 4 
299676 50 
299680 3 
299684 4 
299717 18 
299735 1 
299738 1 
299775 59 
299779 16 
299850 21 
299861 77 
299868 9 
300004 13 
300012 142 
300039 1 
300077 7 
300087 1 
300103 4 
300435 13 
300510 1 
300776 127 
300924 1 
301264 21 
301463 2 
301469 49 
301475 270 
301483 254 
301487 3 
301491 7 
301515 14 
301519 66 
301560 2 
301856 10 
302008 13 
302012 9 
302016 3 
302244 5 
302283 21 
302482 38 
302576 180 
302584 1 
302760 61 
302766 522 
302788 31 
304096 7 
304109 42 
304142 13 
304145 5 
304150 4 
304158 10 
304517 1 
304546 1 
304560 1 
304586 1 
304906 6 
305107 5 
305170 14 
305190 8 
305193 1 
305201 2 
306318 16 
306324 1 
306441 28 
306576 32 
306681 10 
308364 80 
308374 2 
308390 8 
308394 1 
308525 1 
308680 2 
308689 4 
308735 1 
308870 4 
309149 77 
309199 36 
309695 69 
309704 7 
309720 11 
309829 12 
310048 19 
310050 80 
310092 49 
310120 25 
310130 26 
310141 5 
310146 13 
313052 10 
313077 12 
313089 35 
313143 20 
313155 115 
313165 58 
313174 276 
313180 1 
313213 37 
314138 11 
314621 180 
314920 4 
315454 2 
315568 12 
316233 1 
316431 97 
316603 80 
316660 130 
316665 1 
317547 19 
317554 12 
317736 36 
317748 10 
317775 5 
317890 33 
318210 65 
318309 2 
318751 5 
319075 57 
319102 1 
319105 3 
319119 12 
319161 2 
320841 10 
320851 11 
320854 63 
320868 49 
320878 12 
320879 65 
320880 1 
320890 115 
320918 2 
320924 32 
320932 3 
320956 20 
320982 11 
321907 3 
321975 1 
321983 3 
321988 2 
321999 165 
322003 23 
322215 1 
322673 1 
323332 8 
323603 4 
324056 3 
324084 10 
324125 19 
324148 3 
324417 1 
324478 23 
324946 10 
325127 17 
325255 6 
325332 1 
325412 6 
325446 4 
325604 2 
325606 65 
325648 4 
325701 2 
325743 35 
326367 6 
326389 9 
326469 12 
326471 141 
326481 31 
326507 1 
326642 1 
327168 30 
327314 78 
327423 9 
327470 1 
327637 12 
327733 6 
327736 2 
327773 3 
327797 4 
327867 82 
328818 183 
328851 7 
328911 3 
328956 24 
328964 66 
328975 7 
329022 32 
329039 1 
329274 36 
329315 1 
329675 2 
329684 18 
330144 2 
330589 8 
330597 24 
330678 1 
330861 15 
331145 1 
331179 2 
331190 1 
331435 15 
331568 8 
331584 185 
331698 10 
331775 65 
331810 26 
331901 26 
331903 3 
332036 24 
333692 13 
333711 2 
334478 12 
335075 56 
335588 3 
335615 44 
335785 4 
335795 2 
335818 25 
335869 84 
335878 3 
335962 1 
336058 21 
336085 24 
336220 5 
336232 1 
336243 183 
336247 2 
336271 20 
336753 12 
337055 22 
337058 1 
337210 3 
337231 5 
337254 1 
337263 29 
337281 54 
337293 19 
337298 1 
337304 22 
337596 16 
337653 42 
338510 5 
338706 116 
338715 13 
338800 2 
338832 1 
338909 1 
338980 126 
338992 6 
338999 31 
339029 1 
339049 2 
339123 3 
339131 45 
339148 3 
339157 34 
339224 4 
339225 71 
339385 206 
339388 10 
339390 59 
339402 36 
339410 15 
339417 2 
339429 4 
339430 34 
339434 132 
339441 9 
339455 15 
339492 1 
339501 64 
339516 5 
339518 50 
339529 38 
339537 166 
339548 72 
339560 29 
339587 27 
339608 2 
339613 2 
339687 24 
339703 1 
339708 25 
339721 44 
339754 3 
339777 39 
339789 21 
339814 38 
339820 1 
339828 6 
340000 28 
340003 15 
340042 61 
340270 49 
340381 65 
340403 10 
340471 3 
340546 16 
340556 11 
340606 21 
340614 1 
340620 13 
340625 30 
340637 74 
340640 8 
340652 8 
340699 94 
340709 87 
340745 4 
340752 14 
340834 8 
340902 3 
340920 119 
340939 75 
340941 13 
340945 1 
341229 28 
341348 7 
341458 11 
341482 4 
341788 6 
341842 1 
342170 5 
342461 208 
343062 52 
343655 51 
343682 49 
345194 3 
345232 3 
345421 6 
345435 14 
345442 2 
345626 107 
346109 21 
346116 86 
346467 28 
346611 5 
346661 54 
346676 7 
346684 58 
346997 15 
347342 1 
347544 9 
347546 2 
347574 4 
347579 14 
347597 7 
348348 2 
348353 3 
348360 37 
348408 16 
348423 2 
348438 20 
348780 1 
348962 108 
349002 3 
349013 49 
349267 31 
349293 52 
349299 1 
349359 134 
349448 4 
349503 37 
349514 14 
349864 13 
350029 4 
350163 9 
352348 30 
352431 1 
352435 1 
352450 2 
352547 3 
352570 1 
352598 1 
352621 1 
352785 1 
352792 11 
352800 9 
353073 20 
353104 3 
353122 16 
353477 2 
353845 3 
354822 2 
354953 4 
354981 10 
355020 8 
355448 2 
355506 10 
355511 84 
355513 22 
355551 258 
355594 1 
355733 68 
355761 2 
355910 4 
355928 1 
355938 2 
356142 2 
356263 2 
357090 23 
357307 47 
357518 1 
357614 6 
357622 1 
357962 5 
358000 1 
358070 62 
358073 1 
358345 70 
358644 18 
359003 59 
359178 13 
359325 7 
359455 43 
359485 2 
359513 8 
359575 2 
359855 1 
360097 72 
360107 55 
360130 3 
360138 3 
360489 24 
360536 9 
360781 2 
361156 13 
361502 2 
361670 45 
361673 29 
361680 61 
361692 8 
361696 8 
361706 20 
361709 1 
361720 1 
361722 1 
361728 1 
361731 11 
361740 9 
361743 5 
361774 5 
361776 4 
363396 16 
363820 1 
364125 8 
364155 1 
364163 16 
364184 5 
364210 3 
364795 30 
364808 25 
364827 169 
364846 1 
364882 297 
364885 13 
365030 77 
365706 25 
365772 44 
365840 28 
365966 14 
366064 18 
366291 12 
366491 10 
366641 28 
366800 61 
366820 68 
366828 9 
366842 1 
366844 17 
366847 48 
366850 1 
366874 1 
366875 5 
366995 7 
367067 44 
367259 14 
368156 6 
368333 3 
368356 2 
368685 42 
368701 2 
368704 6 
368718 48 
368726 2 
368759 123 
368928 2 
369009 1 
369136 38 
369254 9 
369416 42 
369420 1 
369426 431 
369593 1 
369603 81 
369616 97 
369630 1 
369685 28 
369699 114 
369704 10 
369713 66 
369842 15 
370721 7 
370727 48 
370731 28 
370751 57 
370752 2 
370804 57 
370817 8 
370856 25 
370864 1 
370872 239 
372276 1 
372740 9 
372914 60 
373127 1 
373132 15 
373143 247 
373155 21 
373221 16 
373243 1 
373315 1 
373372 35 
373386 177 
373413 17 
373434 4 
373437 60 
373452 4 
373467 56 
373487 5 
373518 9 
373526 66 
373682 20 
373692 46 
373722 18 
373736 22 
373787 5 
373890 2 
373998 37 
374270 7 
374340 349 
374844 1 
374872 54 
374927 8 
374962 14 
375064 23 
375083 71 
375094 8 
375103 2 
375132 13 
375400 95 
375900 34 
376498 6 
376878 9 
376914 9 
376979 1 
377100 1 
377112 3 
378909 12 
378949 15 
378952 1 
379563 178 
380876 112 
381176 11 
381232 6 
381246 57 
381280 10 
381355 16 
381540 103 
381555 6 
381566 15 
381574 12 
381577 5 
381605 23 
381642 1 
381652 23 
381658 16 
381746 1 
381798 32 
382423 6 
382653 121 
382822 57 
382879 94 
382892 85 
382905 8 
383017 33 
383088 60 
383115 19 
383136 29 
383164 6 
383168 3 
383171 14 
383172 6 
383175 83 
383179 108 
383218 56 
383232 34 
383233 53 
383234 1 
383244 26 
383259 501 
383553 3 
383657 6 
383751 3 
383997 1 
384518 78 
384570 2 
385043 32 
386189 2 
386573 207 
386583 13 
386803 5 
386830 15 
386858 11 
387020 17 
392215 1 
393499 2 
393844 13 
393852 6 
393856 3 
393870 44 
393871 10 
393897 11 
393908 16 
393925 13 
393929 33 
393932 1 
398204 100 
398232 3 
398240 19 
398283 3 
398296 8 
398305 16 
398402 2 
399674 1 
404154 2 
404204 17 
404225 3 
404266 7 
404272 6 
404294 24 
404300 3 
404304 23 
404317 67 
404319 218 
404322 1 
404328 135 
404345 4 
404352 132 
404363 19 
404365 10 
404376 307 
404377 4 
404379 2 
404389 36 
404411 205 
404416 74 
404417 14 
404418 2 
404419 1 
404423 1 
404439 26 
404444 81 
404451 124 
404471 3 
404635 20 
404642 35 
404646 283 
404655 126 
404661 30 
404666 125 
404670 62 
404671 3 
404672 1 
404674 57 
404681 1 
404684 12 
404689 10 
404761 62 
404781 17 
404794 22 
404797 1 
404798 9 
404799 1 
404800 1 
404804 1 
404851 3 
405140 27 
405326 9 
405345 7 
405410 3 
405440 17 
405470 1 
405502 1 
405941 2 
406101 40 
406107 2 
406110 10 
406184 11 
406231 19 
406238 40 
406251 54 
406278 73 
406279 1 
406280 1 
406288 4 
406296 9 
406304 23 
406307 3 
406315 10 
406330 164 
406333 7 
406334 150 
406351 9 
406445 6 
406493 8 
406511 13 
406557 15 
406616 2 
406874 11 
407642 1 
407671 1 
407679 223 
407733 2 
407807 252 
407958 4 
408536 12 
408681 35 
408689 65 
408723 1 
408726 3 
408795 13 
408825 2 
408852 16 
408853 1 
408854 1 
408855 36 
408878 21 
408883 2 
408887 20 
408891 71 
408895 1 
408903 7 
408907 91 
408932 1 
408967 3 
408977 35 
408982 60 
408983 12 
408989 3 
408992 1 
409009 30 
409018 13 
409028 1 
409138 1 
409314 5 
409473 2 
409841 32 
409971 31 
410013 63 
410062 3 
410160 21 
410166 1 
410180 47 
410185 9 
410192 43 
410197 23 
410206 16 
410213 174 
410222 186 
410275 2 
410448 22 
411281 10 
411353 66 
411377 16 
411403 35 
411473 70 
411491 1 
411500 48 
411532 52 
411541 5 
411557 10 
411572 6 
411628 53 
411687 2 
411689 3 
411708 7 
411711 119 
411715 8 
411722 3 
411726 3 
411737 3 
411758 1 
411792 76 
411798 1 
411815 8 
411830 1 
412011 108 
412090 4 
412110 10 
412126 5 
412143 12 
412151 6 
412250 2 
412272 22 
412360 27 
412453 2 
412572 6 
415529 27 
415578 61 
415616 2 
415622 8 
415627 14 
415628 195 
415629 3 
415648 32 
415653 8 
415682 199 
415701 8 
415702 5 
415867 162 
415884 12 
416105 37 
416969 22 
417276 68 
417332 17 
417996 1 
418227 9 
418255 4 
418290 5 
418314 32 
418324 1 
418336 64 
418568 4 
418656 1 
418690 9 
419920 1 
419921 2 
419946 4 
420102 15 
420109 119 
420458 1 
420602 3 
420625 2 
420635 4 
420647 1 
420661 1 
420690 4 
420711 38 
421072 2 
421181 8 
421670 97 
421763 20 
422024 4 
422263 73 
422431 108 
422448 86 
422649 165 
422707 267 
422745 19 
422770 46 
422807 3 
422928 5 
423149 5 
423229 76 
423259 44 
423392 56 
423396 126 
423417 43 
423423 73 
423431 245 
423447 13 
423567 4 
423963 13 
423980 21 
423983 159 
424013 24 
424028 109 
424063 3 
424176 1 
424209 31 
424211 47 
424560 1 
424778 7 
424927 1 
424938 6 
425019 78 
425047 19 
425140 53 
425170 4 
425172 44 
425182 11 
425198 19 
425206 22 
425222 44 
425246 59 
425319 75 
425367 3 
425548 2 
425639 38 
425685 72 
425692 1 
425720 13 
425750 1 
425756 39 
425761 94 
425763 3 
425770 46 
425772 20 
425782 52 
425805 2 
425956 2 
425964 6 
425987 31 
425990 4 
425996 6 
426003 3 
426008 2 
426010 15 
426016 1 
426027 40 
426033 27 
426037 17 
426103 1 
426104 32 
426127 10 
426196 32 
426279 5 
426342 24 
426428 84 
426492 6 
426701 17 
427033 402 
427045 99 
427292 37 
427758 1 
427803 40 
427824 22 
427835 258 
427851 8 
427867 57 
427903 29 
428649 9 
429484 50 
429516 10 
429682 30 
429703 1 
429707 3 
429733 16 
429739 1 
429769 8 
429777 19 
429807 6 
429815 9 
431173 1 
431413 62 
431571 1 
431572 18 
431580 2 
431583 6 
431591 87 
431599 230 
431612 19 
431616 81 
431617 97 
431624 2 
431626 36 
431629 1 
431631 21 
431652 19 
431656 175 
431658 66 
431674 88 
431700 114 
431708 294 
431725 51 
431787 9 
431792 189 
431811 12 
431815 6 
431818 118 
431841 3 
431842 160 
431849 2 
431853 52 
431858 11 
431892 2 
431913 4 
431919 5 
431925 13 
431929 37 
431930 2 
431931 240 
431942 20 
431948 7 
431979 3 
431985 13 
431991 135 
432008 3 
432165 26 
432181 23 
432191 120 
432202 116 
432222 3 
432227 64 
432234 17 
432246 31 
432255 3 
432258 2 
432269 1 
432272 1 
432275 2 
432278 11 
432394 5 
432631 2 
432664 2 
432783 2 
433088 6 
433209 16 
433429 28 
433502 3 
433540 16 
433799 12 
434159 11 
434287 28 
434294 71 
434361 27 
434375 5 
434384 16 
434390 1 
434393 2 
434427 124 
434462 5 
434617 93 
434643 23 
434752 126 
435122 42 
435338 3 
435444 3 
435623 3 
435656 9 
435840 102 
435848 16 
435857 1 
435943 1 
436040 123 
436058 67 
436287 1 
436836 21 
436840 11 
436924 35 
436942 34 
443250 78 
443661 39 
443705 18 
443868 1 
443888 18 
443905 5 
443928 27 
443933 5 
443944 58 
444035 15 
444112 50 
444247 38 
444347 29 
444349 10 
444354 72 
444359 57 
444363 13 
444367 14 
444384 28 
444386 20 
444432 23 
444437 180 
444439 2 
444445 19 
444475 194 
444476 32 
444978 20 
445072 16 
445131 1 
445280 32 
445445 5 
445467 5 
445480 6 
445508 5 
445511 115 
446232 4 
446437 1 
446547 20 
447186 2 
447388 6 
450606 3 
450707 3 
450768 10 
450788 23 
450809 1 
450824 63 
450894 62 
450904 3 
450914 11 
450923 6 
450942 76 
450984 56 
451038 1 
451057 4 
451119 6 
451176 2 
451424 1 
451488 1 
451509 66 
451533 38 
451660 62 
451687 49 
451734 16 
451746 4 
451757 22 
451760 119 
451761 81 
451762 1 
451769 58 
451777 1 
451780 81 
451791 1 
451854 1 
452054 12 
453178 5 
453259 24 
453297 1 
453304 6 
453310 15 
453319 40 
453370 2 
453374 9 
453380 4 
453386 50 
453392 3 
453417 7 
453423 2 
453440 1 
453448 4 
453452 3 
453455 6 
453460 4 
453474 2 
453491 4 
453495 9 
453513 8 
453521 1 
453599 119 
453605 61 
453617 33 
453624 2 
453648 130 
453652 11 
453654 1 
453661 82 
453681 305 
453707 8 
453716 1 
453727 238 
453770 55 
453783 7 
453786 8 
453790 66 
453791 3 
453799 27 
453828 40 
453830 1 
453835 1 
453839 9 
453866 17 
453869 37 
453890 2 
453896 3 
453902 6 
453907 201 
453921 99 
453932 144 
453944 4 
453988 70 
453994 214 
454000 91 
454002 5 
454030 3 
454277 9 
454349 5 
454368 6 
454839 2 
455035 9 
455049 48 
455071 12 
455079 42 
455085 71 
455167 36 
455183 3 
455196 5 
455200 31 
455208 2 
455215 21 
455220 17 
455252 5 
455257 2 
455258 2 
455271 8 
455272 3 
455279 274 
455308 2 
455329 18 
455339 11 
455345 7 
455354 145 
455358 116 
455359 2 
455367 2 
455372 5 
455384 1 
455386 15 
455390 18 
455399 3 
455419 1 
455468 5 
455473 1 
455481 38 
455484 1 
455486 10 
455657 15 
455709 2 
455973 288 
455988 7 
456070 4 
456319 2 
456484 20 
456519 31 
456525 6 
456529 249 
456675 1 
456679 117 
456687 99 
456691 4 
456706 19 
456712 2 
456715 7 
456718 3 
456800 27 
456801 11 
456949 21 
456977 1 
457080 3 
457099 41 
457127 92 
457235 17 
457252 20 
457285 3 
457319 10 
457472 44 
457706 1 
458074 1 
458208 3 
458214 2 
458231 2 
458263 5 
458559 5 
458586 1 
458593 8 
458634 64 
458641 93 
458644 14 
458647 197 
458654 42 
458688 154 
458694 7 
458696 25 
458705 64 
458710 25 
459282 11 
459608 77 
459705 11 
459799 101 
459823 26 
459833 46 
459841 1 
459846 84 
459847 6 
459848 1 
459858 2 
459862 6 
459868 7 
459911 34 
460055 30 
462179 1 
462205 5 
462211 7 
462226 1 
462304 3 
462340 1 
462347 1 
462447 6 
462475 1 
462713 4 
462949 15 
463017 2 
463054 10 
463116 43 
463191 3 
463310 1 
463420 50 
463430 3 
463887 30 
463899 15 
463910 6 
463918 8 
463958 6 
463964 59 
463967 111 
463975 179 
463984 21 
463997 67 
464001 14 
464018 114 
464021 2 
464032 3 
464046 22 
464054 37 
464072 8 
464081 9 
464092 16 
464102 1 
464118 16 
464139 44 
464144 7 
464146 145 
464148 1 
464152 82 
464158 11 
464159 5 
464185 78 
464205 120 
464211 20 
464229 9 
464231 16 
464275 167 
464282 3 
464288 2 
464296 25 
464325 9 
464563 5 
464668 2 
465093 1 
465274 2 
465670 1 
465683 30 
465793 2 
465823 8 
465824 2 
465980 76 
466147 8 
466184 5 
466378 14 
466410 176 
466483 3 
466510 1 
466636 19 
466671 2 
466678 23 
466696 1 
466998 16 
467001 5 
467009 66 
467028 3 
467064 73 
467074 1 
467088 38 
467092 10 
467096 5 
467102 10 
467139 8 
469511 16 
469537 30 
469540 14 
469568 14 
469590 6 
469685 4 
469692 14 
469725 270 
469741 7 
469743 5 
469827 156 
469842 1 
469847 51 
469868 55 
471854 1 
471861 28 
471909 19 
471915 24 
471948 2 
472075 2 
472093 3 
472099 1 
472105 9 
472160 1 
472170 21 
472180 7 
472317 44 
472534 53 
472730 13 
472827 81 
472897 27 
472904 5 
472912 26 
472942 39 
472995 9 
473082 5 
473107 42 
473110 7 
473175 100 
473278 37 
473281 1 
474652 70 
474659 1 
474823 2 
475009 5 
475017 1 
475035 18 
475042 7 
475050 8 
475051 1 
475056 2 
475082 4 
475120 3 
475128 1 
475329 44 
475473 9 
475625 5 
475673 52 
475777 6 
475782 42 
475811 56 
475823 4 
475843 54 
475851 49 
475854 23 
475856 31 
475864 9 
475865 378 
475866 11 
475875 36 
475880 1 
475889 180 
475895 1 
475896 73 
475897 1 
475908 45 
476117 5 
476270 3 
476433 38 
476438 3 
477027 1 
477176 3 
477617 1 
477814 1 
477934 1 
477941 27 
478330 4 
478368 5 
478505 33 
478887 1 
479061 7 
479066 26 
479075 1 
479086 157 
479093 2 
479124 229 
479156 7 
479162 25 
479169 36 
479173 31 
479325 1 
479343 1 
479495 151 
479672 4 
479698 90 
479889 119 
479895 43 
479906 26 
479907 907 
480072 22 
480079 7 
480096 12 
480364 16 
480373 24 
480424 1 
480450 22 
480467 88 
480477 17 
480486 6 
480628 79 
480636 2 
480645 1 
480813 25 
480814 1 
480815 51 
480823 4 
480956 17 
480977 24 
481098 89 
481122 3 
481128 11 
481249 1 
481267 6 
481280 2 
481287 19 
481319 2 
481334 4 
481349 47 
481435 1 
481552 3 
481653 89 
481804 8 
481824 13 
481831 84 
481834 82 
481838 1 
481840 5 
481844 85 
481849 333 
481856 1 
481858 9 
481861 1 
481863 89 
481864 1 
481866 4 
481869 1 
481872 7 
481875 64 
481893 105 
481898 102 
481902 13 
481980 3 
481985 6 
481996 24 
482007 56 
482155 101 
482183 7 
482200 2 
482221 2 
482244 3 
482258 9 
482263 1 
482331 1 
482358 28 
482366 1 
482386 2 
482437 7 
482450 8 
482452 1 
482457 4 
482458 37 
482489 7 
482549 9 
482558 6 
482574 2 
482809 73 
482815 4 
482953 1 
482977 11 
482984 4 
483001 32 
483002 7 
483034 31 
483041 4 
483049 2 
483165 1 
484201 15 
484242 40 
484437 2 
484699 2 
484706 78 
485208 1 
485230 12 
485513 1 
485541 37 
485840 38 
486115 2 
486289 8 
486294 3 
486295 24 
486300 2 
486303 7 
486319 2 
486325 1 
486337 5 
486496 9 
486549 8 
486816 2 
487017 24 
487241 13 
487357 1 
487390 4 
487558 207 
487734 32 
487756 17 
487778 4 
488096 37 
488327 1 
488337 10 
488346 4 
488349 5 
488366 3 
488372 2 
488378 22 
488381 4 
488396 1 
488521 6 
488603 3 
488752 3 
488766 8 
488777 3 
489111 29 
489128 8 
489138 184 
489266 123 
489413 69 
489652 27 
489980 16 
490236 7 
490580 20 
490588 46 
490849 2 
491439 33 
491542 1 
491550 160 
491577 59 
491609 1 
491615 4 
491694 109 
491719 54 
491727 66 
491733 22 
491739 4 
491744 1 
491745 1 
491759 53 
491792 28 
491796 13 
491823 5 
491836 19 
491874 11 
491887 2 
491890 2 
491905 1 
491923 5 
491953 17 
491962 105 
493078 12 
493107 16 
493117 2 
493132 17 
493143 16 
493144 1 
493145 2 
493148 3 
493151 2 
493191 3 
493196 2 
493201 1 
493203 1 
493207 13 
493357 32 
493362 1 
493368 23 
493385 2 
493415 35 
493443 10 
493952 1 
494073 45 
494183 2 
494700 40 
494770 29 
495163 10 
495165 7 
495167 7 
495202 6 
495312 2 
495322 79 
495325 10 
495341 7 
495352 2 
495364 7 
495365 185 
495366 7 
495382 2 
495385 2 
495403 27 
495407 5 
495412 407 
495418 1 
495422 24 
495588 57 
495590 58 
495595 17 
495609 1 
495901 25 
495953 16 
496758 10 
496922 59 
497048 27 
497246 10 
497418 39 
497438 116 
497470 33 
497472 28 
497553 49 
497576 2 
497603 28 
497624 4 
497788 1 
497795 41 
497802 21 
497815 24 
497828 43 
497871 1 
497877 38 
497893 39 
497898 12 
497907 78 
497913 3 
497922 2 
497930 8 
497936 1 
497959 2 
499349 1 
499353 2 
499364 14 
499383 7 
499396 66 
499407 33 
499416 37 
499418 2 
499422 6 
499427 61 
499432 6 
499435 1 
499482 164 
499487 5 
499538 1 
499670 10 
499835 83 
500242 30 
500264 5 
500280 3 
500335 20 
500352 36 
500363 11 
500364 9 
500376 8 
500384 1 
500442 2 
500534 1 
500639 6 
500660 3 
500829 2 
500851 15 
500860 3 
500961 165 
501139 11 
501275 51 
501340 21 
501852 65 
502173 7 
502285 12 
502300 1 
502312 109 
502340 1 
502354 2 
502359 22 
502362 80 
502382 1 
502388 4 
502421 10 
502535 1 
502544 60 
502602 5 
502624 9 
502651 1 
502749 100 
502759 126 
502800 84 
502808 8 
502812 344 
502820 10 
502833 16 
502888 101 
502922 173 
503009 2 
503032 2 
503051 1 
503063 12 
503065 5 
503097 3 
503115 3 
503120 14 
503141 8 
503176 1 
503177 4 
503182 7 
503185 55 
503201 20 
503242 5 
503259 12 
503317 1 
503322 100 
503330 133 
503348 2 
503350 1 
503491 27 
503547 52 
504057 4 
504277 5 
504339 24 
504489 5 
504724 1 
505020 6 
505176 4 
505362 30 
505987 41 
506108 94 
506160 2 
506307 9 
506310 5 
506514 2 
506525 74 
506531 2 
506556 6 
506566 12 
506577 1 
506582 4 
506583 10 
506597 23 
506602 1 
506607 13 
506621 51 
506626 1 
506630 11 
506673 1 
506949 28 
507212 4 
508193 30 
508740 11 
509552 13 
509561 11 
509567 1 
509836 23 
509874 22 
509985 19 
509990 51 
510202 68 
510251 18 
510414 2 
510435 11 
510586 9 
510606 4 
510643 1 
510768 2 
510782 6 
510827 3 
510843 1 
511072 3 
511221 18 
511367 3 
511387 65 
511503 8 
511513 1 
511519 71 
511537 141 
511558 23 
511575 5 
511676 1 
511688 3 
511735 2 
511761 1 
511793 1 
511801 4 
511809 3 
511944 2 
512004 1 
512018 1 
512152 1 
513081 1 
514327 1 
514351 32 
514372 12 
514386 8 
514392 26 
514401 46 
514417 2 
514462 5 
514581 248 
514592 1 
514773 20 
514788 8 
514823 13 
514971 4 
514974 4 
514989 53 
514992 53 
515009 29 
515084 53 
515092 28 
515152 17 
515226 38 
515347 54 
515379 1 
515422 12 
515621 11 
515632 76 
516038 1 
516046 73 
516148 14 
516288 3 
516301 4 
516321 1 
516620 3 
516962 9 
516974 3 
516982 13 
517080 20 
517112 1 
517114 63 
517159 14 
517167 8 
517188 106 
517192 8 
517224 21 
517256 4 
517269 2 
517291 63 
517330 2 
517335 2 
517341 13 
517346 5 
517373 208 
517409 45 
517424 6 
517428 72 
517441 20 
517443 27 
517466 54 
517499 122 
517520 17 
517524 7 
517535 5 
517539 48 
517571 29 
517582 4 
517594 71 
517637 18 
518852 122 
519136 14 
519249 7 
519428 6 
519452 8 
519618 18 
519643 10 
519664 27 
519727 9 
519735 25 
519754 1 
519776 72 
519876 16 
519894 2 
520046 4 
520051 8 
520055 26 
520060 8 
520078 6 
520208 10 
520219 99 
520224 14 
520309 27 
520361 2 
520372 1 
520380 1 
520399 1 
520501 29 
520508 39 
520517 2 
520598 35 
520671 1 
525047 4 
525070 57 
525080 5 
525111 4 
525163 11 
525179 12 
525186 96 
525196 32 
525215 51 
525227 13 
525235 3 
525241 1 
525245 1 
525259 11 
525268 21 
525275 1 
525286 38 
525295 6 
525317 62 
525339 26 
525351 17 
525362 6 
525365 14 
525378 1 
525392 90 
525403 28 
525408 107 
525417 93 
525423 10 
525425 94 
525452 3 
525463 2 
525520 47 
525547 6 
525574 49 
525596 24 
525625 5 
525639 12 
525645 3 
525650 3 
525661 1 
525701 2 
525725 50 
525732 25 
525755 6 
525787 75 
525831 1 
525876 23 
525889 72 
526140 1 
526279 68 
526284 3 
526318 1 
526322 13 
526362 59 
526367 19 
526441 23 
526638 134 
526707 1 
526740 208 
526850 6 
526858 62 
526861 20 
526932 163 
526945 4 
526950 6 
527004 113 
527056 16 
527087 1 
527095 37 
527117 2 
527129 1 
527135 84 
527152 1 
527166 47 
527170 8 
527178 14 
527181 2 
527182 63 
527183 3 
527185 2 
527214 1 
527215 9 
527216 1 
527218 3 
527224 26 
527248 6 
527253 48 
527258 18 
527307 7 
527318 17 
527329 6 
527369 17 
527428 7 
527502 4 
527513 3 
527531 165 
527563 1 
527568 2 
527594 2 
527605 92 
527623 3 
527625 142 
527628 495 
527637 1 
527663 66 
527719 5 
527758 26 
527808 97 
527834 2 
527835 5 
527837 273 
527843 4 
527853 17 
527858 94 
527863 1 
527864 1 
527868 38 
527909 14 
527922 1 
527930 26 
527941 6 
527951 53 
527969 7 
527972 42 
527993 1 
528087 137 
528110 4 
528137 176 
528181 11 
528195 3 
528210 5 
528211 6 
528212 106 
528220 18 
528227 9 
528250 2 
528261 10 
528333 5 
528361 1 
528512 70 
528518 6 
528565 23 
528636 17 
528706 110 
528708 8 
528728 2 
528814 42 
528905 19 
528911 50 
528915 22 
528927 25 
529001 4 
529032 153 
529051 12 
529072 48 
529098 52 
529118 58 
529165 19 
529233 2 
529237 4 
529351 15 
529385 3 
529390 131 
529404 12 
529412 1 
529418 19 
529429 20 
529442 4 
529453 14 
529458 23 
529459 70 
529460 1 
529461 20 
529466 7 
529497 60 
529520 3 
529546 14 
529547 2 
529549 4 
529552 1 
529556 1 
529561 6 
529579 68 
529585 8 
529596 16 
529598 146 
533497 26 
533677 2 
533707 23 
534068 119 
534072 1 
534148 141 
534273 10 
534391 20 
534458 34 
534464 9 
534765 40 
534786 3 
534787 9 
534788 1 
534790 65 
534793 7 
534798 23 
534801 1 
534806 1 
534807 219 
534810 1 
534814 2 
534816 20 
534878 23 
534881 24 
534892 48 
534894 13 
534899 2 
534900 72 
534908 1 
534915 8 
534922 11 
534926 1 
535681 8 
535754 202 
535764 19 
535805 510 
535826 1 
535851 26 
536486 6 
536517 5 
536677 1 
537083 1 
537193 13 
537526 17 
537820 21 
537883 3 
538336 9 
538555 29 
538825 13 
538878 1 
538982 11 
539006 14 
539026 33 
539034 2 
539047 162 
539063 4 
539080 8 
539089 88 
539094 14 
539098 36 
539102 232 
539106 9 
539107 26 
539110 5 
539114 29 
539120 273 
539126 1 
539133 43 
539141 68 
539259 31 
539296 28 
539304 3 
539307 6 
539595 1 
540082 6 
541608 14 
541716 1 
541902 5 
542033 93 
542088 2 
542103 22 
542116 36 
542123 1 
543909 5 
543939 1 
543958 2 
543968 91 
543974 1 
543978 1 
543984 5 
543991 162 
544009 53 
544149 3 
544184 1 
544440 4 
544465 1 
544468 2 
544472 9 
544487 2 
544491 8 
544495 13 
544512 62 
544517 235 
544527 151 
544537 2 
544539 51 
544547 2 
544551 276 
544674 57 
544685 16 
544693 4 
544849 33 
544866 4 
544887 3 
544903 2 
545011 29 
545078 4 
545144 12 
545171 4 
545341 7 
545389 1 
545460 72 
545499 11 
545523 37 
545907 25 
546115 2 
546225 92 
546322 20 
546398 14 
546404 65 
546552 52 
546608 99 
546710 4 
546743 7 
546785 8 
546796 3 
546854 12 
547125 157 
547216 1 
547231 94 
547250 39 
547274 161 
547314 14 
547351 24 
547392 55 
547408 18 
547416 49 
547426 1 
547439 129 
547469 117 
547585 18 
547649 354 
547655 1 
547732 8 
547753 1 
547764 1 
547774 14 
547775 24 
547791 4 
547798 3 
547847 1 
547853 4 
547856 1 
547930 43 
547942 159 
547952 1 
547990 135 
547995 2 
548136 1 
548137 10 
548147 62 
548149 1 
548152 49 
548160 425 
548171 68 
548193 1 
548210 25 
548280 3 
548310 22 
548326 5 
548331 1 
548339 5 
548342 3 
548345 8 
548365 22 
548374 5 
548381 8 
548382 4 
548397 6 
548400 28 
548405 5 
548407 12 
548414 4 
548418 13 
548453 2 
548575 77 
548581 1 
548585 9 
548594 1 
548596 1 
548725 17 
548889 1 
548895 219 
549047 52 
549073 18 
549105 46 
549229 1 
549419 1 
549561 54 
549636 223 
549687 7 
549738 1 
549763 1 
549896 9 
550077 2 
550099 5 
550107 2 
550141 39 
550149 45 
550152 2 
550153 1 
550165 66 
550188 10 
550204 34 
550205 1 
550213 19 
550250 2 
550308 9 
550332 3 
550361 2 
550367 24 
550371 1 
550375 5 
550396 2 
550401 15 
550423 2 
550426 7 
550432 1 
550445 17 
550511 22 
550554 27 
550569 33 
550636 80 
550713 162 
550824 82 
550835 11 
550863 38 
550934 14 
550981 27 
551052 1 
551214 2 
551287 1 
551456 36 
551468 5 
551572 10 
551583 2 
551608 1 
551611 6 
551736 5 
551759 1 
551767 5 
551779 12 
551783 3 
551787 1 
551791 5 
551804 2 
551825 5 
551845 2 
551848 11 
551854 1 
551857 1 
551860 10 
551864 3 
551884 1 
551890 7 
551893 3 
551897 9 
551900 10 
551903 15 
551911 27 
551916 6 
551920 2 
551926 9 
551929 28 
551934 1 
551945 10 
552004 1 
552085 13 
552098 11 
552104 58 
552107 4 
552142 1 
552151 51 
552241 87 
552245 23 
552255 16 
552268 3 
552297 16 
552301 3 
552311 28 
552443 6 
552450 4 
552454 5 
552465 38 
552469 14 
552487 24 
552500 37 
552524 25 
552587 98 
552629 22 
552641 101 
552656 230 
552657 4 
552661 1 
552749 242 
552755 1 
552760 101 
552775 1 
552776 46 
552780 58 
552920 76 
552922 3 
552936 5 
553051 4 
553107 2 
553126 11 
553174 35 
553198 42 
553218 23 
553303 7 
553320 1 
553330 4 
553388 8 
553399 12 
553424 13 
553435 4 
553438 3 
553442 1 
553451 35 
553474 31 
553513 5 
553534 3 
553575 7 
553616 177 
553656 136 
554248 1 
554372 4 
554392 17 
554394 51 
554397 39 
554410 1 
554411 23 
554415 27 
554420 19 
554423 121 
554424 67 
554426 11 
554431 63 
554433 1 
554441 1 
554444 19 
554451 91 
554493 26 
554504 4 
554514 15 
554518 2 
554522 50 
554542 14 
554696 2 
554705 9 
554713 40 
554731 5 
554842 3 
554850 24 
554877 18 
555036 5 
555241 1 
555346 29 
555392 6 
555532 42 
555554 2 
555569 4 
555580 10 
555619 2 
555699 3 
555706 7 
555742 9 
555752 12 
555773 16 
555845 95 
555863 6 
555873 7 
555876 11 
555904 7 
555908 174 
555917 40 
555918 12 
555925 2 
555929 6 
555939 20 
556109 232 
556121 425 
556130 1 
556144 282 
556152 1 
556157 1 
556160 1 
556162 34 
556165 3 
556168 1 
556178 10 
556188 2 
556192 1 
556195 12 
556197 111 
556198 3 
556203 8 
556207 14 
556208 44 
556209 32 
556215 42 
556220 49 
556247 47 
556287 30 
556291 141 
556297 185 
556337 1 
556347 28 
556366 5 
556367 19 
556383 1 
556389 31 
556393 47 
556400 18 
556408 39 
556410 9 
556411 1 
556412 1 
556524 1 
556531 13 
556534 128 
556545 21 
556566 114 
556577 258 
556578 2 
556580 2 
556593 4 
556598 48 
556655 28 
556681 107 
556689 4 
556732 23 
556736 37 
556741 16 
556754 12 
556768 24 
556914 16 
556935 101 
556937 1 
556946 18 
556997 1 
557023 1 
557039 2 
557044 33 
557054 8 
557059 5 
557067 8 
557082 6 
557145 55 
557184 11 
557199 72 
557204 9 
557214 256 
557252 80 
557264 1 
557267 101 
557310 2 
557363 1 
557382 58 
557436 3 
557460 9 
557490 2 
557509 33 
557523 66 
557529 199 
557536 6 
557544 132 
557557 24 
557560 1 
557568 9 
557591 2 
557661 92 
557714 11 
557721 6 
557723 2 
557726 8 
557813 4 
557861 268 
557877 1 
557880 1 
557911 62 
557927 3 
557942 1 
557972 6 
558006 1 
558028 3 
558031 1 
558052 54 
558061 38 
558066 61 
558070 25 
558078 1 
558080 140 
558093 1 
558096 21 
558098 1 
558105 6 
558107 41 
558108 39 
558109 199 
558111 1 
558112 48 
558113 25 
558114 195 
558116 25 
558117 33 
558121 140 
558128 16 
558130 130 
558131 81 
558133 94 
558134 14 
558137 206 
558138 99 
558139 2 
558140 133 
558145 2 
558149 222 
558152 11 
558158 193 
558166 4 
558168 1 
558172 2 
558179 30 
558186 2 
558194 12 
558195 49 
558196 1 
558197 32 
558202 71 
558203 9 
558206 360 
558208 4 
558209 5 
558213 2 
558216 45 
558233 43 
558238 89 
558242 90 
558243 6 
558257 6 
558311 27 
558361 1 
558377 2 
558396 13 
558414 30 
558417 2 
558427 21 
558435 3 
558480 96 
558491 80 
558540 29 
558563 55 
558670 5 
558692 1 
558698 203 
558714 1 
558742 103 
558779 92 
558780 24 
558781 2 
558793 21 
558901 17 
558980 1 
559014 10 
559086 35 
559165 12 
559168 27 
559170 1 
559207 2 
559225 111 
559341 93 
559351 1 
559366 18 
559409 35 
559459 5 
559498 78 
559549 42 
559566 15 
559572 27 
559574 12 
559577 15 
559639 22 
559660 32 
559699 27 
559719 38 
559729 25 
559745 3 
559788 49 
559797 26 
559811 50 
559820 10 
559823 11 
559843 51 
559913 15 
559925 6 
559935 15 
559952 152 
559962 54 
559966 4 
559987 104 
559997 105 
560000 35 
560019 229 
560094 4 
560097 1 
560127 93 
560131 5 
560132 1 
560133 1 
560137 2 
560156 110 
560162 1 
560166 1 
560174 1 
560177 1 
560191 5 
560243 5 
560304 2 
560359 213 
560370 167 
560382 5 
560454 16 
560479 21 
560489 1 
560546 1 
560553 7 
560671 5 
560708 1 
560713 9 
560729 1 
560736 3 
560737 1 
560747 7 
560750 1 
560755 2 
560788 1 
560818 83 
560829 1 
560844 45 
560851 3 
560871 54 
560886 57 
560894 5 
560993 1 
561100 2 
561158 3 
561160 2 
561174 10 
561185 13 
561191 2 
561193 67 
561204 29 
561209 2 
561210 3 
561216 1 
561262 1 
561286 74 
561366 28 
561423 5 
561435 3 
561509 2 
561529 10 
561538 10 
561543 1 
561560 5 
561563 6 
561572 7 
561573 6 
561575 1 
561597 1 
561610 3 
561615 16 
561620 13 
561624 11 
561629 6 
561632 8 
561638 7 
561644 7 
561656 7 
561662 4 
561676 9 
561765 1 
561771 3 
561776 6 
561798 40 
561808 29 
561842 60 
561852 1 
561920 9 
562222 16 
562268 3 
562327 24 
562387 4 
562402 7 
562480 73 
562546 5 
562574 13 
562813 4 
562816 24 
562818 4 
562900 67 
562918 18 
563026 14 
563047 3 
563142 12 
563195 2 
563249 1 
563357 3 
563392 2 
563553 15 
563593 2 
563657 3 
563672 162 
563676 1 
563687 3 
563715 124 
563832 23 
563844 3 
563858 3 
563866 14 
563871 1 
563872 78 
563877 55 
563882 5 
563883 1 
563884 37 
563888 16 
563903 2 
563907 8 
563913 9 
563938 23 
563948 4 
563951 6 
563961 14 
563971 6 
563973 3 
563995 14 
564151 61 
564169 11 
564174 6 
564180 1 
564181 237 
564272 5 
564275 17 
564282 7 
564283 10 
564335 14 
564426 28 
564429 5 
564445 41 
564502 13 
564592 1 
564614 15 
564672 1 
564814 6 
564937 4 
564967 1 
564970 13 
565089 21 
565105 10 
565112 3 
565127 36 
565139 5 
565147 30 
565154 1 
565155 20 
565158 80 
565163 14 
565177 8 
565195 25 
565200 109 
565210 20 
565213 1 
565219 22 
565221 16 
565224 165 
565230 1 
565231 7 
565235 6 
565238 43 
565260 249 
565372 2 
565373 1 
565393 7 
565396 6 
565398 2 
565404 22 
565411 3 
565426 23 
565438 2 
565457 107 
565555 25 
565571 17 
565733 2 
565739 13 
565796 51 
565994 1 
566014 3 
566021 1 
566060 1 
566101 18 
566114 43 
566154 91 
566173 8 
566225 21 
566232 32 
566305 43 
566307 2 
566323 12 
566486 15 
566498 1 
566505 80 
566528 15 
566535 2 
566541 168 
566615 62 
566621 1 
566722 151 
566831 10 
566859 20 
566872 15 
566883 8 
566891 1 
566901 51 
566902 4 
566903 1 
566904 4 
566910 22 
566912 46 
566913 8 
566914 51 
566918 57 
566923 7 
566930 12 
566931 7 
566937 11 
566949 4 
566952 16 
566953 7 
566954 26 
566956 3 
566957 94 
566965 26 
566968 14 
566971 1 
566976 19 
566977 1 
566978 2 
566981 5 
566995 5 
566997 61 
567001 56 
567007 39 
567011 11 
567012 12 
567020 19 
567022 1 
567024 3 
567026 6 
567031 3 
567039 3 
567040 2 
567047 11 
567052 79 
567057 12 
567059 7 
567061 112 
567069 20 
567072 57 
567073 5 
567077 10 
567111 1 
567114 4 
567125 105 
567143 16 
567168 6 
567255 45 
567276 36 
567291 1 
567303 33 
567323 53 
567324 1 
567333 2 
567362 12 
567445 1 
567628 8 
567633 3 
567639 116 
567643 3 
567686 41 
567690 138 
567711 1 
567732 14 
567740 5 
567783 4 
567793 10 
567885 10 
567983 1 
568023 38 
568056 6 
568073 17 
568086 61 
568134 1 
568265 4 
568450 1 
568515 9 
568660 59 
568671 10 
568688 8 
568708 7 
568840 10 
568880 97 
568892 1 
569002 65 
569059 46 
569167 3 
569191 36 
569201 7 
569205 4 
569209 1 
569213 11 
569217 34 
569221 17 
569222 45 
569231 17 
569234 36 
569239 82 
569249 122 
569290 11 
569295 15 
569297 92 
569304 37 
569308 5 
569452 51 
569460 3 
569469 3 
569482 5 
569498 33 
569658 36 
569737 6 
569768 2 
569774 165 
570033 5 
570112 1 
570266 2 
570352 14 
570380 1 
570510 48 
570564 54 
570570 1 
570683 108 
570689 5 
570692 57 
570707 17 
570729 1 
570790 3 
570814 4 
570882 2 
570888 4 
570982 6 
571061 31 
571081 7 
571247 32 
571458 7 
571500 4 
571548 29 
571914 35 
572015 46 
572044 46 
572061 289 
572069 29 
572172 94 
572290 5 
572292 12 
572293 14 
572312 4 
572350 50 
572356 2 
572357 48 
572358 12 
572362 190 
572363 2 
572364 204 
572373 63 
572374 4 
572381 8 
572395 20 
572396 5 
572397 1 
572406 130 
572416 24 
572428 11 
572435 1 
572438 36 
572445 260 
572455 44 
572473 7 
572478 196 
572480 2 
572489 96 
572490 141 
572493 7 
572498 2 
572499 58 
572505 34 
572506 71 
572509 69 
572511 123 
572519 58 
572528 92 
572542 5 
572554 4 
572564 595 
572569 3 
572584 4 
572633 41 
572642 12 
572646 3 
572650 1 
572697 14 
572709 2 
572724 69 
572760 5 
572809 11 
572829 15 
572885 34 
572946 18 
572966 2 
573116 3 
573206 19 
573227 4 
573350 1 
573419 104 
573906 9 
573924 2 
574106 11 
574113 77 
574248 123 
574254 1 
574393 90 
574473 1 
574663 26 
574707 233 
574745 17 
574880 2 
574898 84 
574905 196 
574932 1 
575028 19 
575065 62 
575079 10 
575238 6 
575267 6 
575278 6 
575332 1 
575336 3 
575341 1 
575475 6 
575559 1 
575605 9 
575610 5 
575756 1 
575771 19 
575775 2 
575817 88 
575895 9 
576088 41 
576158 19 
576167 12 
576178 145 
576196 5 
576253 126 
576260 145 
576264 2 
576296 35 
576307 57 
576312 5 
576315 57 
576326 43 
576331 118 
576332 32 
576333 1 
576347 22 
576385 2 
576540 4 
576601 4 
576650 1 
576829 1 
577013 4 
577138 6 
577197 3 
577238 3 
577308 6 
577335 1 
577417 8 
577467 7 
577578 1 
577605 3 
581292 17 
581368 69 
581377 3 
581380 173 
581418 54 
581426 34 
581434 38 
581439 133 
581441 1 
581453 5 
581460 8 
581464 7 
581467 17 
581482 334 
581485 7 
581491 59 
581511 57 
581609 5 
581678 21 
581751 10 
581788 1 
581822 30 
581970 71 
581977 11 
581987 3 
581996 10 
582086 1 
582093 7 
582122 1 
582149 17 
582155 215 
582167 58 
582171 278 
582174 113 
582179 12 
582205 66 
582229 38 
582235 104 
582469 3 
582494 11 
582507 8 
582695 26 
582707 21 
582796 23 
582820 14 
582828 1 
582831 142 
582855 173 
582858 63 
582866 63 
582867 5 
582869 83 
582887 14 
582916 13 
582931 6 
582952 1 
582961 2 
582962 105 
582970 1 
582973 90 
582981 43 
582985 1 
582989 50 
582995 141 
583016 35 
583020 23 
583035 27 
583038 134 
583041 12 
583044 5 
583049 3 
583050 47 
583053 18 
583054 43 
583067 9 
583081 7 
583117 9 
583124 62 
583147 11 
583155 84 
583184 47 
583217 9 
583221 2 
583354 2 
583361 110 
583384 1 
583560 8 
583590 77 
583603 22 
583635 58 
583638 2 
583643 94 
583653 1 
583682 31 
583713 37 
583750 149 
583790 21 
583798 186 
583810 7 
583863 2 
583958 3 
583968 1 
583969 92 
584113 193 
584119 1 
584137 81 
584143 26 
584146 41 
584170 28 
584172 5 
584190 45 
584195 51 
584212 19 
584228 121 
584268 11 
584416 4 
584418 14 
584430 9 
584457 57 
584478 2 
584773 90 
584785 135 
584837 76 
584953 9 
585122 43 
585168 1 
585314 77 
585317 5 
585409 24 
585412 6 
585493 2 
585515 4 
585636 127 
585753 62 
585756 6 
585895 2 
585976 136 
586012 11 
586019 203 
586024 72 
586087 12 
586105 1 
586117 1 
586123 5 
586132 75 
586144 103 
586151 8 
586164 179 
586173 75 
586237 26 
586254 176 
586270 79 
586282 15 
586288 9 
586299 2 
586305 23 
586402 2 
586407 1 
586410 119 
586422 139 
586428 180 
586444 1 
586460 26 
586463 1 
586476 81 
586508 3 
586533 6 
586547 8 
586561 20 
586580 2 
586699 2 
586700 2 
586784 9 
586823 40 
586827 6 
586843 6 
586875 7 
586890 2 
587004 12 
587040 13 
587224 1 
587273 5 
587442 1 
587457 4 
587483 8 
587488 1 
587496 7 
587501 8 
587510 4 
587541 4 
587579 7 
587583 9 
587609 9 
587615 1 
587623 2 
587636 5 
587686 2 
587864 1 
588004 189 
588042 15 
588219 11 
588220 1 
588304 7 
588310 16 
588469 24 
588480 5 
588486 1 
588489 43 
588534 27 
588541 10 
588587 4 
588622 1 
588667 6 
588682 3 
588691 15 
588698 8 
588711 10 
588715 1 
588760 1 
588769 15 
588928 15 
588932 2 
589027 56 
589096 177 
589181 24 
589194 1 
589195 4 
589197 282 
589209 11 
589723 2 
589808 26 
589816 3 
589935 11 
589944 18 
590046 11 
590088 2 
590197 25 
590280 167 
590376 6 
590474 88 
590482 13 
590485 104 
590499 27 
590588 16 
590604 36 
590705 15 
590839 28 
591036 4 
591375 7 
591502 11 
591540 18 
591544 2 
591549 6 
591563 2 
591575 58 
591576 9 
591584 3 
591620 3 
591911 15 
591941 15 
591957 4 
591981 33 
591990 113 
592113 5 
592302 3 
593082 5 
593185 2 
593226 23 
593227 1 
593228 10 
593239 8 
593243 1 
593280 149 
593291 19 
593325 161 
593340 7 
593345 3 
593347 11 
593357 1 
593782 4 
594014 52 
594058 34 
594071 10 
594208 1 
594220 2 
594229 35 
594235 20 
594259 6 
594265 6 
594290 3 
594311 1 
594313 79 
594316 18 
594502 56 
594636 6 
595001 58 
595305 1 
595824 1 
596177 1 
596185 34 
596471 7 
596492 1 
596520 2 
596534 8 
596546 1 
596551 237 
596579 27 
596588 55 
596597 1 
596611 25 
596624 4 
599527 3 
599626 11 
599665 18 
599668 4 
599671 11 
599730 56 
599746 288 
599747 2 
599750 3 
599756 50 
599780 1 
599789 5 
599819 26 
600344 29 
600599 6 
600603 6 
600614 1 
601047 28 
601376 2 
601495 29 
601584 2 
601592 3 
601720 133 
601834 48 
602363 48 
602504 18 
602520 8 
602542 23 
602618 8 
602626 32 
602803 18 
602833 42 
603270 13 
603501 9 
603605 90 
603625 29 
603628 68 
603636 14 
603649 4 
603680 74 
603704 6 
603705 14 
603707 63 
603716 34 
603726 61 
603732 1 
603734 16 
603774 1 
603878 16 
603917 2 
604036 25 
604300 68 
604638 87 
604668 1 
604801 2 
605011 27 
605493 1 
605836 25 
605887 45 
606374 18 
606405 9 
607079 1 
607223 7 
607403 6 
607405 4 
607409 23 
607418 9 
607425 17 
607435 8 
607652 6 
607682 62 
607963 4 
608297 33 
608330 6 
608333 6 
608358 8 
608366 20 
608520 1 
608606 16 
608655 16 
608760 72 
608775 15 
608796 98 
609125 6 
609136 4 
609145 15 
609161 6 
609167 14 
609269 1 
609273 3 
609282 2 
609287 72 
609579 1 
609986 6 
610153 165 
610172 138 
610178 1 
610196 3 
610205 76 
610209 78 
610218 2 
610222 1 
610228 48 
610236 24 
610240 8 
610243 10 
610244 25 
610283 5 
610315 80 
610390 27 
610456 1 
610914 10 
610924 2 
611171 8 
611546 7 
611965 27 
612150 1 
612159 5 
612181 2 
612747 138 
612861 57 
612889 15 
613011 73 
613215 11 
613219 81 
613257 102 
613282 85 
613308 1 
613316 5 
614617 42 
614623 141 
614637 9 
614645 96 
614693 21 
614703 136 
614707 1 
614710 9 
614724 9 
614729 3 
614737 20 
614742 7 
614762 25 
614800 20 
614865 1 
614903 2 
614954 3 
614988 2 
615119 9 
615131 26 
615137 16 
615162 6 
615197 4 
615242 1 
615326 3 
615350 85 
615617 60 
615775 1 
615844 289 
615955 10 
616600 28 
616612 16 
617496 103 
617569 1 
617742 24 
617795 6 
617940 30 
618185 3 
618430 18 
618458 29 
618650 2 
618810 12 
619129 21 
619166 54 
619185 7 
619221 8 
619239 53 
619277 34 
619628 24 
619692 2 
619754 1 
619760 9 
619776 10 
619795 4 
619820 7 
619863 3 
619881 1 
619888 2 
619897 2 
619902 2 
619908 2 
619917 1 
619960 131 
619994 31 
620014 11 
620020 21 
620031 69 
620041 2 
620057 11 
620070 1 
620095 3 
620122 3 
620133 3 
620136 51 
620835 9 
620999 5 
621075 16 
621241 71 
621416 1 
621477 13 
621542 2 
621577 5 
621581 1 
621587 167 
621588 3 
621778 22 
621785 3 
621797 3 
621801 15 
621809 1 
621948 5 
621984 202 
621990 1 
622083 1 
622147 7 
622340 103 
622341 4 
622342 2 
622497 3 
622499 2 
622517 1 
622518 5 
622521 46 
622642 58 
622663 103 
622730 40 
622747 12 
622800 150 
622843 2 
622852 20 
622872 61 
622889 8 
622905 13 
622918 9 
622921 12 
622969 2 
623034 2 
623103 9 
623148 9 
623260 24 
623275 59 
623316 12 
623321 1 
623329 11 
623337 16 
623351 25 
623352 141 
623356 20 
623361 29 
623460 1 
623481 62 
623488 7 
623546 148 
623600 25 
623778 19 
623924 1 
624046 1 
624113 10 
624146 3 
624179 5 
624347 26 
624392 72 
624479 10 
624501 1 
624824 10 
624926 3 
625368 149 
625661 3 
626896 1 
627006 3 
627074 72 
627077 10 
627078 2 
627087 28 
627092 11 
627104 5 
627116 30 
627122 22 
627166 14 
627169 28 
627182 54 
627185 1 
627206 33 
627218 10 
627473 1 
627590 22 
627690 15 
627695 8 
627702 1 
627705 1 
627715 27 
627725 39 
627742 58 
627751 78 
627760 117 
627769 15 
627772 39 
627775 1 
627778 29 
627784 21 
627827 22 
627940 2 
627956 3 
628021 4 
628080 29 
628108 53 
628169 5 
628255 45 
628271 21 
628287 26 
628308 33 
628314 46 
629621 3 
630308 1 
630923 37 
630924 1 
631000 86 
631097 3 
631154 3 
631172 1 
631183 1 
631283 1 
631314 4 
631319 1 
631353 5 
631362 26 
631363 23 
631371 2 
631372 2 
631398 93 
631409 10 
631417 1 
631591 2 
631626 10 
631910 92 
631938 158 
631946 16 
632553 56 
632712 50 
633165 72 
633512 17 
633565 6 
633572 3 
633677 80 
633717 21 
633723 40 
633728 21 
633745 14 
633905 7 
633909 97 
633913 2 
634048 17 
634419 9 
635040 9 
635147 1 
635361 25 
635680 71 
636345 33 
637301 31 
637307 1 
639124 1 
639128 60 
639322 33 
639337 15 
639377 64 
639380 5 
639416 2 
639449 16 
639457 7 
639471 2 
640985 1 
640993 46 
641011 1 
641051 9 
641172 6 
641179 2 
641200 212 
641201 1 
641203 2 
641214 12 
641236 14 
641259 4 
641262 2 
641339 1 
641379 4 
641390 13 
641423 27 
641440 35 
641457 10 
641494 4 
641499 20 
641500 9 
641515 5 
641525 65 
641579 8 
641591 2 
641594 3 
641625 28 
641646 65 
641654 28 
641660 1 
641667 28 
641722 1 
641725 13 
641733 21 
641766 7 
641777 3 
641793 3 
641890 5 
641936 60 
643284 44 
643471 1 
643547 10 
643551 3 
643557 12 
643586 123 
643591 4 
643606 45 
643607 1 
643617 6 
643673 44 
643675 49 
643688 38 
643697 6 
643706 3 
643709 10 
643732 115 
643750 61 
643758 37 
643771 59 
643781 62 
644257 2 
645045 1 
645231 7 
645246 6 
645256 10 
645259 27 
645260 37 
645264 126 
645270 27 
645274 11 
645300 49 
645310 164 
645353 2 
645418 91 
645500 27 
645554 25 
645563 2 
645603 2 
645666 77 
645678 17 
645686 2 
645697 9 
645701 6 
645704 42 
645706 28 
645711 21 
645755 47 
645763 1 
645783 104 
645801 76 
645805 25 
645838 451 
645911 32 
645915 6 
646052 1 
646071 1 
646099 69 
646221 1 
646327 1 
646348 40 
646476 60 
646604 62 
646622 1 
646687 5 
646694 1 
646700 2 
646717 27 
646753 348 
646790 1 
646799 1 
646885 2 
646914 3 
646932 63 
646940 20 
646952 1 
646985 81 
647133 7 
647151 5 
647162 1 
647165 2 
647210 8 
647215 2 
647217 169 
647221 24 
647222 189 
647223 9 
647226 1 
647238 15 
647250 12 
647263 8 
647414 7 
647439 7 
647451 3 
647477 3 
647550 4 
647573 5 
647751 12 
648093 8 
648267 4 
648420 1 
648440 1 
648441 29 
648444 21 
648451 15 
648512 3 
648554 104 
648572 35 
648574 6 
648579 48 
650035 11 
650102 40 
650173 5 
650381 251 
650889 26 
651446 1 
651997 3 
652257 3 
652280 1 
652533 5 
652713 9 
652883 5 
652996 34 
653051 8 
653190 6 
653509 38 
653657 17 
653805 16 
653813 6 
653820 1 
653826 7 
653835 20 
653844 78 
653865 23 
654046 24 
654062 1 
654121 2 
654130 8 
654966 1 
654978 1 
654987 1 
655616 1 
656009 160 
656022 117 
656151 81 
656601 29 
656621 10 
656628 41 
656656 135 
656704 58 
656708 27 
656714 47 
656721 189 
656722 48 
656745 14 
657400 9 
657406 43 
657614 8 
657630 10 
657699 32 
657955 3 
657970 25 
658162 4 
658493 203 
658499 1 
658693 37 
658760 262 
659034 105 
659072 1 
659076 97 
661503 12 
661681 8 
662279 99 
662754 2 
662841 2 
662854 9 
663081 38 
663087 1 
663815 20 
663874 1 
664089 31 
664122 13 
664141 81 
664596 168 
664634 1 
664734 15 
664782 41 
664804 3 
664809 7 
664815 13 
664853 1 
664859 7 
664873 1 
664881 1 
664888 386 
665059 36 
665280 1 
665379 93 
665441 31 
665460 36 
665546 4 
665680 7 
665795 115 
665826 56 
665846 106 
665968 3 
666071 36 
666077 15 
666099 4 
666101 13 
666193 11 
666197 20 
666239 1 
666405 40 
666655 10 
667149 6 
667296 18 
667442 32 
667473 11 
667485 6 
667488 10 
667490 18 
667508 2 
667512 38 
667544 2 
667559 1 
667563 1 
667566 1 
667570 64 
667572 1 
667754 14 
669150 2 
669164 7 
670397 2 
670417 1 
670418 32 
670663 2 
670969 3 
670996 37 
671014 19 
671019 22 
671040 116 
671045 182 
671063 6 
671067 4 
671070 2 
672184 68 
672192 128 
672329 3 
672330 18 
672374 12 
672380 12 
672385 42 
672390 2 
672398 168 
672421 17 
672606 48 
672618 15 
672906 2 
673564 173 
673569 5 
673580 136 
673596 42 
673601 3 
673624 21 
673632 13 
673855 15 
674567 211 
674573 1 
674855 16 
675752 6 
675760 1 
675780 3 
675787 1 
675854 10 
675878 5 
675885 5 
675959 164 
676883 3 
676975 31 
676978 85 
676993 5 
676998 20 
677009 1 
677015 72 
677049 16 
677111 1 
677112 78 
677118 21 
677472 1 
677476 1 
677480 7 
677518 73 
677565 3 
678066 3 
678245 1 
678452 61 
678468 510 
678492 6 
678498 8 
678547 1 
678764 1 
678793 107 
678822 66 
678825 4 
678862 4 
678871 43 
678915 14 
678981 95 
678992 10 
678999 20 
679022 6 
679044 96 
679054 20 
679101 162 
679222 14 
679228 1 
679241 1 
679255 18 
679267 9 
679289 1 
679308 48 
679336 54 
679342 4 
679360 13 
679388 5 
679621 5 
679803 103 
679962 22 
680125 1 
680214 32 
680849 3 
681113 1 
681845 27 
682035 5 
682040 6 
682042 55 
682056 1 
682090 8 
682102 364 
682103 31 
682104 4 
682114 1 
682116 9 
682122 3 
682144 79 
682785 42 
682814 3 
682818 2 
682982 1 
683323 13 
684025 1 
684067 4 
684231 6 
684400 93 
684713 29 
684984 141 
684990 1 
685018 1 
685127 13 
685147 119 
685172 11 
685370 2 
685393 2 
685609 114 
685615 3 
685628 28 
685673 84 
685694 1 
685700 4 
685766 1 
685771 33 
685780 1 
685799 4 
685802 50 
685806 106 
685818 28 
685871 32 
686983 20 
687292 3 
687824 6 
687932 1 
687984 14 
687989 2 
687996 4 
688003 3 
688012 1 
688021 5 
688030 1 
688033 2 
688039 51 
688223 8 
688444 2 
688547 173 
688597 190 
688775 112 
689164 50 
689298 3 
689596 6 
689624 4 
689677 1 
689724 6 
689812 36 
689832 46 
689861 125 
689886 10 
689920 99 
689924 43 
689942 28 
689947 2 
689953 4 
689959 1 
689972 6 
690102 2 
690129 9 
690606 8 
690884 13 
690889 142 
690914 1 
691024 14 
691905 249 
691956 26 
692150 30 
692517 11 
692525 32 
692530 10 
692540 86 
692542 7 
692563 16 
692564 1 
692580 1 
692629 6 
692638 1 
692663 50 
694761 1 
694894 46 
694943 52 
694988 2 
695013 12 
695042 2 
695119 1 
695149 195 
695157 90 
695172 21 
695190 6 
695253 2 
695266 7 
695275 6 
695278 22 
695282 2 
695298 18 
695304 56 
695310 8 
695337 6 
695342 7 
695362 11 
695417 1 
695420 2 
695424 14 
695433 6 
695439 12 
695443 75 
695499 17 
695503 7 
695519 3 
695531 5 
695596 20 
695726 2 
696108 4 
696146 13 
696285 18 
696574 1 
696898 8 
696926 21 
696936 2 
696954 15 
696990 26 
696995 16 
697003 14 
697010 7 
697024 6 
697130 141 
697246 1 
697252 75 
697332 6 
697357 5 
697372 10 
697381 131 
697442 1 
697447 12 
697476 3 
697541 9 
697706 45 
697779 106 
697785 1 
698400 5 
698640 19 
698657 6 
698669 5 
698681 4 
698682 1 
698694 38 
698703 7 
698706 34 
698714 17 
698791 15 
698935 7 
699071 4 
699081 84 
699244 6 
699705 14 
699750 15 
699762 3 
699875 15 
700055 1 
700068 11 
700077 116 
700092 2 
700096 6 
700101 1 
700102 2 
700105 69 
700110 3 
700181 29 
700185 1 
700193 2 
700213 8 
700222 4 
700225 5 
700235 63 
700243 4 
700247 4 
700255 129 
700269 15 
700287 32 
700297 26 
700300 170 
700307 92 
700308 5 
700317 108 
700333 15 
700341 17 
700342 10 
700344 8 
700349 99 
700355 18 
700360 1 
700386 64 
700394 16 
700436 16 
700443 70 
700447 128 
700451 24 
700453 55 
700454 20 
700457 49 
700461 14 
700462 20 
700463 25 
700464 3 
700466 7 
700469 1 
700470 9 
700474 9 
700475 4 
700476 2 
700479 23 
700482 16 
700489 6 
700493 17 
700498 94 
700501 7 
700506 12 
700520 119 
700526 9 
700530 1 
701956 1 
702053 8 
702061 2 
702504 18 
702648 15 
702808 4 
702824 6 
702868 75 
703117 31 
703366 50 
703649 31 
703657 160 
703828 83 
704014 25 
704073 125 
704242 1 
704248 3 
704736 59 
704738 4 
704748 7 
704750 78 
704761 12 
704763 25 
704783 41 
704787 12 
704813 58 
705006 20 
705444 41 
706064 2 
706362 46 
706572 46 
706774 1 
706781 10 
706792 46 
706811 37 
706812 1 
706846 88 
707035 16 
707479 1 
708223 17 
708304 38 
708416 23 
708469 7 
709939 5 
709956 1 
710036 49 
710048 6 
711452 31 
711526 21 
711689 5 
713107 14 
713113 1 
713175 1 
713176 24 
713177 44 
713208 6 
713220 23 
713326 17 
713708 11 
713874 40 
714000 8 
714158 1 
715294 1 
715756 1 
715957 3 
716479 7 
716681 3 
716927 3 
717557 100 
717829 49 
718007 1 
718372 3 
718541 1 
718548 2 
718561 30 
718568 13 
718572 65 
718599 2 
718604 19 
718759 18 
718774 3 
718821 3 
719358 13 
719360 7 
719394 40 
719414 32 
719449 1 
719465 3 
719494 1 
719504 1 
719514 1 
719525 154 
719693 13 
719699 1 
719710 21 
719718 128 
719846 5 
719983 55 
720024 1 
720030 856 
720140 92 
720212 4 
720542 13 
720546 1 
720550 75 
720557 20 
720566 24 
720568 3 
721089 15 
721129 1 
721133 21 
721153 8 
721305 8 
721490 26 
721729 12 
721748 10 
721823 13 
721838 171 
722183 93 
722640 1 
722817 34 
722929 15 
723001 3 
723470 23 
723731 59 
723882 22 
723904 30 
724342 5 
724729 1 
724834 2 
724855 2 
724860 7 
725003 17 
725070 8 
725073 1 
725096 1 
725112 2 
726185 42 
726200 7 
726369 14 
726387 118 
726411 1 
726431 2 
726438 17 
726446 118 
727107 21 
727237 6 
727462 6 
727601 1 
727817 1 
728623 57 
728652 78 
728706 12 
728837 2 
728856 8 
728882 1 
728895 15 
728902 7 
728917 2 
729014 1 
729173 20 
729179 1 
729327 14 
729401 3 
729433 41 
729680 49 
729687 84 
729690 349 
729696 18 
729703 65 
729704 11 
729711 319 
730016 241 
730154 22 
730162 38 
730194 5 
730334 36 
730345 77 
730366 17 
730386 4 
730400 43 
730407 11 
730413 10 
730428 9 
730452 10 
730977 3 
731044 79 
731084 1 
731239 4 
731841 17 
731863 1 
731886 2 
732201 52 
732218 7 
733243 80 
733279 57 
733387 1 
733395 1 
733399 24 
733415 51 
733458 1 
733487 3 
733856 166 
734030 6 
734087 106 
736077 7 
736123 20 
736526 21 
736756 86 
736775 3 
736799 6 
736801 57 
736817 1 
737073 1 
737089 8 
739626 47 
739665 51 
739668 29 
739695 79 
739699 157 
739757 2 
739826 55 
739860 7 
739870 6 
739936 9 
739983 9 
739994 2 
740084 1 
740085 2 
740086 126 
740087 1 
740088 2 
740154 6 
741542 61 
741613 2 
742189 69 
742201 29 
742216 7 
742237 6 
742271 9 
742304 66 
743734 2 
743875 3 
744034 14 
744068 61 
744199 15 
744218 3 
744227 44 
744264 28 
744306 1 
744510 148 
744603 70 
744745 32 
744880 12 
744965 54 
745083 24 
745361 8 
745474 27 
745577 35 
745605 1 
745608 28 
745812 1 
746883 2 
746887 17 
746908 1 
746914 11 
746920 2 
746986 6 
747010 76 
747184 15 
747192 11 
747205 63 
747231 2 
747352 58 
747353 46 
747674 1 
747765 15 
749083 75 
749164 9 
749336 1 
750796 1 
751975 2 
751993 34 
752003 33 
752016 49 
752116 45 
752159 25 
752163 26 
752191 19 
752899 2 
752913 2 
752931 5 
753038 10 
753053 27 
753062 65 
753064 1 
753095 47 
753104 25 
753143 4 
753147 108 
753150 6 
753155 6 
753168 38 
753172 38 
753389 1 
753554 4 
754320 110 
754538 44 
754542 1 
754559 2 
754565 56 
754578 1 
754584 75 
754600 17 
754625 1 
754634 19 
754653 77 
754902 14 
754933 25 
755548 3 
755889 16 
756764 3 
756773 11 
757171 5 
757230 7 
757291 2 
758064 30 
758092 1 
758133 2 
758150 3 
758308 8 
758485 23 
758492 83 
758495 26 
758499 17 
758504 135 
758559 21 
758581 13 
759226 6 
759539 2 
759561 20 
759563 10 
759566 24 
759569 26 
759578 70 
759582 51 
759586 46 
759592 14 
759625 200 
759630 1 
759632 154 
759654 7 
759656 175 
759660 51 
759664 14 
759665 114 
759687 52 
759693 2 
759825 1 
759854 3 
760040 20 
761258 26 
761572 78 
762187 67 
763272 16 
763410 34 
763619 35 
763736 260 
764076 9 
764166 39 
764545 1 
764697 17 
764953 4 
765029 19 
765193 78 
765598 121 
765961 106 
766166 57 
766326 1 
766634 185 
766666 2 
767093 7 
767211 76 
767362 121 
767377 6 
767593 10 
767633 118 
767646 8 
767652 12 
767659 2 
767668 5 
767682 3 
767834 53 
767869 3 
768002 7 
768061 1 
768587 105 
768843 1 
768940 4 
769114 7 
769148 30 
769154 4 
769176 21 
769182 14 
769244 2 
769250 21 
769258 10 
769386 5 
769506 1 
769549 2 
769702 27 
769716 10 
769719 86 
769725 3 
769877 1 
769893 9 
769907 16 
770257 83 
770477 1 
770482 58 
770530 60 
770532 1 
770635 6 
770893 2 
770906 13 
770918 2 
770925 29 
770927 43 
770987 7 
771005 58 
771035 1 
771054 19 
771222 15 
771350 11 
771509 18 
773393 44 
774366 30 
774815 10 
774866 4 
775228 3 
775426 1 
775439 8 
775450 3 
775476 1 
775480 1 
775481 1 
775490 1 
775498 8 
775585 5 
775640 3 
775674 3 
775707 3 
775909 7 
775911 1 
775912 95 
775913 1 
775915 52 
775923 17 
776102 19 
776386 2 
776601 4 
776631 2 
776987 1 
777019 2 
777319 58 
777453 4 
777454 127 
777459 1 
777485 80 
777499 10 
777772 22 
777996 22 
778354 7 
778482 13 
778564 11 
778589 3 
778690 1 
780058 1 
780120 51 
780140 54 
780338 18 
780350 11 
780615 30 
780679 50 
780833 1 
781180 2 
781224 1 
781251 49 
781375 14 
781387 10 
781580 15 
781621 1 
781785 1 
781812 35 
781835 26 
781836 171 
781848 189 
781892 124 
781932 94 
781941 2 
782716 6 
783010 66 
783031 22 
784097 83 
784206 4 
784209 14 
784414 108 
784507 6 
784564 50 
784590 15 
784608 1 
784786 29 
785448 25 
785474 36 
785493 17 
785527 1 
785540 20 
785561 11 
785566 13 
785630 2 
785736 7 
785758 28 
785897 159 
785912 86 
785926 1 
785928 63 
785955 186 
785978 7 
785996 117 
785998 36 
785999 1 
786341 1 
787370 7 
787395 1 
787534 20 
787535 281 
787550 5 
787594 3 
787711 1 
787763 64 
787772 32 
787812 55 
787817 3 
787963 13 
788000 5 
788458 4 
789145 3 
789298 1 
789371 16 
789394 14 
789446 28 
789451 245 
789609 57 
789644 1 
789652 1 
789660 1 
789663 40 
789668 1 
789674 623 
789695 4 
789702 91 
789714 126 
789725 1 
789780 17 
789803 4 
789836 1 
789853 34 
789856 7 
789865 1 
790000 19 
790018 11 
790048 2 
790088 3 
790238 2 
790377 42 
790915 14 
791222 2 
791236 22 
791444 1 
791507 56 
791931 34 
792113 222 
792169 56 
792278 1 
792301 5 
792309 21 
792332 14 
792348 8 
792514 5 
792517 1 
792545 5 
792587 30 
792593 6 
792613 38 
792650 21 
792831 1 
792935 3 
793750 2 
793978 3 
794573 2 
794586 1 
794598 19 
794601 3 
794612 7 
795822 1 
795866 3 
796053 7 
797327 56 
797345 1 
797355 21 
797398 2 
797461 7 
797963 1 
798143 3 
798555 2 
799046 2 
799076 1 
799087 3 
799113 24 
799123 3 
799145 1 
799151 1 
799152 4 
799153 22 
802060 6 
802069 2 
802103 89 
802163 10 
802168 7 
802171 28 
802179 11 
802234 24 
803974 1 
804087 12 
804130 42 
804138 33 
804187 61 
804631 3 
810693 1 
810729 1 
810776 15 
810781 17 
810806 1 
810815 36 
810821 18 
810826 9 
810830 2 
810867 6 
810971 1 
811017 1 
811029 10 
811039 15 
811156 3 
811220 1 
811371 3 
811821 74 
811929 46 
811959 81 
812064 66 
812127 62 
812334 27 
812391 1 
812488 17 
812748 2 
812790 3 
812796 4 
812799 1 
812812 1 
812886 2 
812906 1 
812976 1 
812988 2 
812990 1 
813078 2 
813096 1 
813188 4 
814142 1 
814146 172 
814148 26 
814150 3 
814193 6 
814194 45 
814204 28 
814206 98 
814221 8 
814227 14 
814231 2 
814257 8 
814269 11 
814612 71 
814761 3 
814932 9 
815412 1 
817045 1 
817799 22 
818008 21 
818101 66 
818132 114 
818139 56 
818150 67 
818165 32 
818172 51 
818239 134 
818247 5 
819234 5 
819301 3 
819308 1 
819470 24 
819528 32 
819631 13 
819643 18 
819646 1 
819652 2 
819655 11 
819665 62 
819691 22 
819726 203 
819852 4 
821505 1 
821507 39 
821533 1 
821565 38 
821613 8 
821653 3 
821677 64 
821683 10 
821726 8 
821939 44 
821995 169 
822016 33 
822052 24 
822072 15 
822081 5 
822099 37 
822105 3 
822107 1 
822108 1 
822111 36 
822144 3 
822214 26 
822226 1 
822235 2 
822254 3 
822284 15 
822289 63 
822342 1 
822343 142 
822360 18 
822362 8 
822374 2 
822427 31 
822486 11 
822549 68 
822625 6 
822638 9 
822659 24 
822680 49 
822837 1 
822928 3 
822931 7 
823142 39 
823268 2 
824442 1 
824581 104 
824673 6 
824726 1 
824862 32 
824899 19 
825046 15 
825075 71 
825076 23 
825203 15 
825255 10 
825263 47 
825266 19 
825277 3 
825306 5 
825333 31 
825351 15 
825531 3 
825587 133 
825774 1 
825796 11 
826011 25 
826101 23 
826141 15 
826165 4 
826282 1 
826290 22 
826450 4 
826476 10 
826649 4 
826651 36 
826652 6 
826667 90 
826682 8 
826698 2 
826717 7 
826721 1 
826722 3 
826731 7 
826899 2 
826922 2 
827071 30 
827181 7 
827206 17 
827230 50 
827257 40 
827369 38 
827932 17 
828184 90 
828188 20 
828192 14 
828200 13 
828222 1 
828225 6 
828251 2 
828252 1 
828260 61 
828300 4 
828334 22 
828346 32 
828347 3 
828348 2 
828355 9 
828392 1 
828494 7 
828545 3 
828546 66 
828566 1 
828723 135 
828838 3 
828866 6 
828894 26 
828937 1 
828991 27 
828997 61 
829025 42 
829032 1 
829281 3 
829328 86 
829361 63 
829365 32 
829369 7 
829373 202 
829385 119 
829396 95 
829456 7 
829498 7 
829525 11 
829541 6 
829572 37 
829580 20 
829640 6 
829647 6 
829826 1 
830075 2 
830091 1 
830389 4 
830507 18 
830562 5 
830590 1 
830690 7 
830701 1 
830836 1 
830876 1 
830906 35 
830927 1 
831215 14 
831258 110 
831479 21 
831481 135 
831482 3 
831609 4 
831692 86 
831698 25 
831718 2 
831719 45 
831724 13 
831728 1 
831781 8 
831789 12 
831854 4 
831870 2 
831903 55 
831909 1 
831966 5 
831984 2 
831993 27 
832004 23 
832006 5 
832012 4 
832014 7 
832025 6 
832045 5 
832138 7 
832171 7 
832175 13 
832200 12 
832332 1 
832524 34 
832938 57 
832955 71 
832964 6 
833036 2 
833055 9 
833351 6 
833519 29 
833532 35 
833536 1 
833542 68 
833585 34 
833603 5 
834182 51 
834367 11 
834373 15 
834440 35 
834443 2 
834448 65 
834449 1 
834455 5 
834457 20 
834462 8 
834463 4 
834502 14 
834513 6 
834518 6 
835466 7 
835597 1 
835620 29 
836356 25 
836524 19 
837526 11 
837528 3 
837532 72 
837547 4 
837596 2 
837771 5 
838540 1 
838558 4 
839148 3 
839792 1 
840064 2 
840075 34 
840141 138 
840155 5 
840174 24 
840179 78 
840211 9 
840225 3 
840234 2 
840307 38 
840326 13 
840362 4 
840370 2 
840385 7 
840442 89 
840453 27 
840470 25 
840516 28 
840662 31 
840683 1 
840752 1 
840760 1 
840765 2 
840788 1 
840878 97 
840892 241 
840913 1 
840934 42 
841079 144 
841102 134 
841200 191 
841328 121 
841335 63 
841340 21 
841741 126 
841781 1 
841976 2 
842008 27 
842493 2 
842761 1 
842917 20 
842967 34 
843066 3 
843083 5 
843112 87 
843127 13 
843223 2 
843457 37 
843826 411 
843865 153 
844010 1 
844018 2 
844165 3 
844209 3 
844237 1 
844260 2 
844280 1 
844284 1 
844303 1 
844318 1 
850483 171 
850519 15 
850584 10 
850601 12 
855717 5 
855740 1 
855746 5 
855764 1 
855810 32 
855820 2 
855836 9 
856991 2 
857074 4 
857182 1 
857188 7 
857252 1 
857387 27 
857505 79 
858911 17 
858978 1 
859023 4 
859115 3 
859913 36 
859962 6 
860059 10 
860100 26 
860120 8 
860238 55 
860263 41 
860272 258 
860280 7 
860286 85 
860292 1 
860294 48 
860299 2 
860303 2 
860468 5 
860487 1 
860490 1 
860509 15 
860595 22 
860630 106 
860646 1 
860689 8 
860695 82 
860701 8 
860707 96 
860726 12 
860733 106 
860737 4 
860739 42 
860744 15 
860747 1 
860756 4 
860757 100 
860807 35 
860816 32 
860826 1 
860837 42 
860869 2 
860896 3 
860933 24 
860999 6 
861022 8 
861036 26 
861167 3 
861431 200 
861437 73 
862537 42 
862586 7 
862651 49 
862670 18 
862671 2 
862751 1 
862757 42 
863033 2 
863139 14 
863316 10 
863358 32 
863738 1 
863815 97 
863889 2 
864104 13 
864115 28 
864122 2 
864136 17 
864137 1 
864138 3 
864162 11 
864187 15 
864208 3 
864225 9 
864235 33 
864237 26 
864268 25 
864290 7 
864291 25 
864295 21 
864377 19 
864473 59 
864870 44 
864920 3 
866528 18 
866535 8 
866542 60 
866543 1 
866544 2 
866554 1 
866556 4 
866640 90 
866651 65 
866661 4 
868362 1 
868401 7 
868416 10 
868429 1 
869847 1 
870022 25 
870055 2 
870074 58 
870101 10 
870104 10 
870180 6 
870196 590 
870571 70 
870596 2 
874245 1 
874889 18 
874939 8 
874946 18 
874947 80 
874948 2 
874954 1 
874965 2 
875042 9 
875046 2 
875100 8 
875113 2 
875260 22 
876252 72 
876325 2 
876695 50 
876701 18 
876708 11 
876741 17 
876770 2 
876792 23 
876793 11 
876810 109 
876816 57 
876818 8 
877143 3 
877472 35 
877750 1 
877762 2 
877842 1 
878031 1 
878510 16 
878535 39 
878554 2 
878629 4 
880200 24 
880210 11 
880213 26 
880223 37 
880227 33 
880265 28 
880280 136 
880381 1 
880440 6 
880448 14 
880454 3 
880573 1 
880745 2 
880972 51 
880989 13 
881039 52 
881140 5 
881148 59 
881194 24 
881486 31 
881510 35 
882129 42 
882148 847 
882225 4 
882264 1 
882702 8 
882827 22 
882851 9 
882891 93 
883029 13 
883057 5 
883110 36 
883172 3 
883178 1 
883180 2 
883192 15 
883196 2 
883749 1 
883898 1 
883901 1 
885270 29 
885461 5 
885477 2 
885619 22 
885632 2 
885641 3 
885679 1 
885680 11 
885709 29 
885717 5 
885735 72 
885841 2 
885873 33 
885953 20 
886275 21 
886501 116 
886512 6 
887733 7 
887944 131 
888001 1 
888029 51 
888144 3 
888612 34 
888798 13 
888834 4 
888878 228 
888906 2 
892151 1 
892177 2 
892178 69 
892180 32 
892190 37 
892196 2 
892228 17 
892238 58 
892241 20 
892244 10 
892402 98 
894107 5 
894170 42 
894234 34 
894356 9 
894554 132 
895551 1 
895652 15 
895728 10 
895830 12 
895881 14 
895882 4 
895889 69 
895907 7 
897138 8 
897144 3 
897154 2 
899799 442 
899805 21 
899813 55 
899825 47 
899832 38 
899989 1 
900063 25 
900067 6 
900071 12 
900076 68 
900103 15 
900597 6 
900600 94 
900608 1 
900678 86 
900690 110 
900712 75 
900841 1 
901638 1 
901859 3 
901870 1 
901874 24 
901887 7 
901908 3 
902076 5 
902523 7 
902856 158 
903809 18 
904138 23 
904220 18 
904350 6 
904401 25 
904796 1 
904827 6 
904963 30 
905113 9 
905443 1 
905636 1 
905959 29 
906099 1 
906229 4 
906289 18 
906431 31 
906453 6 
906465 19 
906750 3 
906791 9 
906797 9 
906884 15 
907051 1 
907144 20 
907237 87 
907577 31 
907712 8 
908150 25 
908171 3 
908174 1 
908176 21 
908187 2 
908190 18 
909202 227 
909280 71 
909410 69 
909416 1 
909479 43 
909484 1 
909563 5 
909659 10 
911177 2 
911180 9 
911814 31 
912531 23 
912542 2 
912585 182 
912601 8 
912605 35 
912606 20 
912607 12 
912938 6 
912960 17 
912965 1 
913476 12 
913738 40 
914377 4 
915120 12 
915640 6 
915811 28 
916866 3 
916870 24 
916873 3 
916930 2 
916952 1 
917081 2 
919103 3 
919148 43 
919156 5 
919158 16 
919244 1 
919248 8 
919256 9 
919270 3 
919549 1 
919864 6 
920569 1 
920724 7 
920726 2 
920831 1 
920855 33 
920874 69 
920895 3 
920915 20 
920947 150 
920955 15 
920977 120 
920985 22 
921023 30 
921117 7 
921149 10 
921155 1 
921179 1 
921291 40 
921413 12 
921430 30 
921437 2 
921467 4 
921578 12 
921691 7 
921751 5 
921863 10 
921887 4 
922201 76 
922253 2 
922304 5 
922307 1 
922384 2 
922524 1 
922984 7 
923018 16 
923202 17 
923210 42 
923283 27 
923422 18 
923434 8 
923505 7 
923577 8 
924034 1 
924066 50 
924098 123 
924121 1 
924381 55 
924609 230 
924865 1 
924998 9 
925077 4 
925264 3 
925312 5 
925323 2 
925341 2 
925398 20 
925430 2 
925522 8 
925530 8 
925552 8 
925606 1 
925671 24 
926040 4 
926435 27 
927066 4 
927345 29 
927352 7 
927355 1 
927409 10 
927456 12 
927462 50 
927490 73 
927525 19 
927589 6 
927636 7 
927672 1 
927717 1 
927800 2 
927808 48 
927822 9 
927842 333 
927844 5 
927845 3 
927874 40 
927917 1 
927950 9 
927956 35 
927971 3 
927980 3 
927993 9 
928000 40 
928034 33 
928036 3 
928062 6 
928074 1 
928089 23 
928109 52 
928120 1 
928122 7 
928146 21 
928188 9 
928194 10 
928212 101 
928236 2 
928241 1 
928250 5 
928255 1 
928265 3 
928291 2 
928398 21 
928468 8 
928490 1 
928496 3 
928497 17 
928545 89 
928558 4 
928563 2 
928599 2 
928608 4 
928832 14 
928921 81 
928956 63 
928963 48 
928978 7 
929048 148 
929060 25 
929196 12 
929313 1 
929458 48 
929603 13 
929673 21 
929690 8 
929699 2 
929733 20 
930296 16 
930482 30 
930486 13 
930522 8 
930548 39 
930551 1 
930559 8 
930565 85 
930642 105 
930690 4 
930822 4 
930833 6 
930917 26 
930931 2 
930968 5 
930980 2 
931047 2 
931247 1 
931258 11 
931276 3 
931287 1 
931330 1 
932297 20 
933193 32 
933527 98 
933838 40 
933883 55 
933900 24 
933909 17 
933918 4 
933953 1 
934117 85 
936161 7 
936173 2 
936627 2 
936777 7 
936939 1 
936993 2 
937001 4 
937103 47 
937280 1 
937625 26 
937649 1 
937658 59 
937666 184 
937759 53 
938043 11 
938047 16 
938226 9 
938508 2 
938647 21 
938691 16 
938996 26 
939062 23 
939064 17 
939117 12 
940130 57 
940279 74 
940336 43 
940438 118 
940550 41 
940587 20 
940617 57 
940993 11 
941076 6 
941213 6 
941265 30 
941289 2 
941298 11 
941306 43 
941307 18 
941322 20 
941339 51 
941344 8 
941360 2 
941365 19 
941527 16 
941533 2 
941544 2 
942001 2 
942590 177 
942598 115 
942605 1 
942608 3 
942652 38 
942663 107 
942673 165 
942735 1 
942743 18 
942764 16 
942856 19 
942884 2 
943108 14 
943216 114 
943242 4 
946291 8 
946309 12 
```
