## Supplemental Data 1 for "Rewiring phospholipid biosynthesis reveals robustness in membrane homeostasis and uncovers lipid regulatory players": PC-LD_PE-LD_Kennedy-pathway.wig (part 1 of 2)

```
track type=wiggle_0 maxHeightPixels=60 name="20191025.A-N719_561_586_e-c_R1 trimmed (Reads).bam"
variableStep chrom=chrI
86 0 
108 31 
119 7 
160 40 
173 148 
181 1 
365 6 
417 142 
424 20 
441 65 
485 1 
491 55 
495 3 
498 2 
507 2 
514 5 
519 10 
523 3 
561 4 
572 17 
579 63 
588 22 
695 155 
810 27 
824 2 
1087 16 
1094 1 
1097 25 
1232 12 
1267 16 
1413 13 
1416 2 
1478 5 
1487 6 
1504 17 
1693 1 
2261 56 
2302 48 
2452 16 
2798 19 
2801 10 
3658 11 
3683 1 
3821 38 
3879 13 
4050 22 
4198 275 
4288 1 
5686 4 
5828 11 
5864 34 
5872 34 
6025 36 
6194 14 
6221 56 
6364 8 
6367 2 
6372 1 
6376 34 
6386 42 
6389 29 
6391 1 
6397 3 
6403 79 
6411 24 
6422 26 
6457 4 
6461 3 
6467 100 
6479 214 
6497 2 
6501 24 
6547 7 
6712 38 
6718 3 
6844 2 
6885 14 
6957 16 
7011 5 
7055 1 
7279 20 
7439 119 
7757 26 
8060 23 
8219 4 
8567 11 
8939 85 
9035 3 
9073 66 
9217 64 
9228 54 
9258 11 
9280 24 
9284 38 
9292 6 
9308 31 
9315 6 
9323 2 
9353 1 
9465 3 
9466 7 
9473 44 
9477 3 
9542 17 
9554 1 
9672 1 
9694 2 
9697 19 
9716 9 
9721 7 
9922 1 
9939 24 
9992 11 
10007 112 
10010 5 
10046 1 
10063 13 
10187 1 
10288 6 
10493 86 
10548 32 
10670 1 
10753 2 
10978 272 
11156 1 
11183 1 
11190 3 
11204 5 
11223 16 
11249 8 
11262 1 
11273 13 
11281 1 
11287 17 
11446 5 
11452 4 
11474 3 
11637 1 
11759 17 
12221 19 
12632 32 
12731 5 
13429 47 
13489 1 
13780 3 
13791 70 
13843 4 
14250 25 
14315 13 
14322 16 
14348 96 
14358 6 
14380 7 
14556 14 
14572 2 
14697 5 
14710 6 
14732 37 
14742 1 
14743 35 
14747 9 
14748 17 
14752 8 
14755 21 
14762 17 
14764 37 
14770 9 
14789 35 
14796 2 
14802 14 
14808 19 
14827 3 
14834 3 
14848 67 
14854 8 
14947 33 
14948 11 
14961 125 
14971 9 
15041 13 
15086 1 
15092 12 
15222 1 
15336 17 
15734 7 
15829 163 
15844 15 
15915 5 
16036 64 
16131 107 
16302 15 
16393 53 
16476 1 
16517 75 
16540 110 
16708 11 
16810 5 
17062 10 
17067 3 
17302 15 
17456 17 
17462 57 
17464 11 
17668 1 
17790 47 
17854 8 
17876 16 
17915 1 
17948 11 
17960 96 
17966 123 
18111 85 
18322 14 
18474 71 
18641 26 
18722 17 
18725 1 
18951 307 
18963 55 
18977 2 
19090 1 
19310 91 
19389 5 
19462 34 
19470 26 
19506 132 
19562 34 
19678 391 
20078 20 
20085 18 
20145 12 
20204 1 
20263 1 
20286 14 
20312 37 
20454 4 
20463 67 
20559 1 
20606 4 
20617 3 
20622 53 
20638 103 
20687 22 
20869 11 
20880 4 
20898 45 
20912 2 
20915 18 
20934 30 
20940 147 
20978 10 
20990 28 
21013 23 
21091 13 
21132 69 
21140 57 
21178 5 
21181 1 
21186 11 
21312 51 
21348 49 
21362 8 
21443 7 
21468 27 
21627 1 
21629 1 
21648 9 
21769 37 
21799 3 
21981 15 
22018 3 
22157 2 
22191 16 
22392 30 
22665 22 
22681 39 
22992 79 
23096 1 
23139 7 
23146 9 
23157 26 
23257 10 
23282 25 
23288 7 
23329 11 
23335 9 
23357 1 
23477 11 
23512 11 
23535 1 
23703 170 
23837 4 
23870 2 
23878 62 
23899 79 
23908 2 
23909 12 
23916 27 
23923 65 
24450 7 
24453 31 
24468 2 
24484 8 
24573 1 
24639 157 
24780 24 
24784 21 
24801 47 
24847 62 
24967 2 
24975 165 
24996 46 
25489 1 
25519 1 
27075 1 
27139 55 
27219 278 
27293 2 
27672 32 
27746 4 
27754 15 
27839 1 
28069 11 
28226 1 
28231 4 
28374 27 
28444 10 
28569 22 
28702 52 
28884 1 
28890 84 
28902 1 
28980 20 
29155 2 
29200 28 
29235 128 
29256 88 
29319 32 
29357 5 
29429 3 
29485 4 
29601 30 
29607 1 
29695 1 
29716 116 
29734 36 
29795 40 
29803 139 
29806 24 
29807 1 
29811 88 
29822 68 
29840 61 
29859 10 
29893 11 
29906 163 
29919 9 
29954 1 
29957 3 
29960 171 
29978 17 
30001 33 
30020 4 
30026 8 
30039 42 
30075 1 
30085 37 
30127 8 
30133 6 
30274 17 
30346 12 
30347 157 
30366 9 
30411 1 
30496 6 
30509 172 
30590 361 
30650 65 
30653 46 
30678 418 
30760 1 
30974 5 
30986 20 
31005 10 
31021 3 
31032 1 
31090 1 
31140 11 
31160 6 
31242 45 
31249 9 
31264 109 
31281 75 
31289 72 
31420 30 
31436 69 
31481 2 
31524 23 
31584 19 
31606 1 
31617 16 
31657 9 
31675 29 
31678 1 
31680 26 
31688 10 
31767 55 
31875 5 
31890 98 
31907 126 
32010 181 
32026 4 
32036 1 
32042 159 
32127 19 
32288 80 
32320 145 
32422 3 
32515 1 
32532 52 
32537 182 
32589 112 
32600 188 
32615 44 
32619 13 
32641 125 
32652 115 
32663 140 
32680 119 
32809 8 
32817 20 
32917 21 
32984 152 
32986 12 
32987 13 
33012 4 
33023 32 
33025 27 
33030 96 
33115 8 
33130 3 
33138 3 
33146 83 
33147 50 
33149 2 
33178 236 
33304 36 
33348 88 
33381 3 
33416 1 
33476 30 
33509 73 
33587 84 
33653 41 
33691 107 
33784 45 
33815 6 
33818 1 
33840 32 
33875 36 
33927 5 
34041 1 
34059 43 
34070 19 
34162 11 
34169 10 
34199 23 
34220 76 
34223 1 
34226 10 
34281 7 
34334 72 
34391 2 
34392 1 
34394 9 
34459 279 
34464 4 
34470 171 
34474 1 
34480 34 
34508 33 
34527 135 
34528 2 
34529 2 
34545 64 
34567 33 
34568 1 
34569 37 
34597 182 
34609 2 
34615 2 
34621 22 
34633 49 
34636 81 
34723 144 
34796 1 
34820 21 
34835 5 
34846 25 
34867 33 
34879 231 
34885 2 
34893 44 
34894 17 
34913 7 
34937 33 
34949 90 
34966 6 
35010 4 
35029 13 
35054 4 
35082 11 
35097 2 
35105 1 
35190 1 
35212 2 
35453 23 
35459 130 
35530 47 
35538 63 
35571 4 
35574 93 
35624 18 
35850 111 
35888 1 
35893 159 
35898 81 
35945 11 
36069 1 
36075 77 
36148 2 
36204 39 
36259 12 
36389 17 
36413 26 
36448 241 
36458 33 
36465 1 
36482 13 
36492 46 
36498 12 
36518 2 
37124 2 
37305 215 
37325 5 
37338 3 
37339 6 
37357 9 
37363 48 
37370 10 
37377 2 
37380 1 
37498 14 
37627 3 
37696 12 
37702 1 
37719 140 
37732 140 
37737 1 
37745 67 
37765 184 
37908 141 
37910 75 
37920 110 
38050 162 
38333 1 
38486 111 
38564 5 
38573 16 
38687 311 
38711 75 
38790 14 
38945 73 
39073 33 
39094 26 
39099 7 
39143 218 
39156 98 
39164 99 
39166 97 
39174 1 
39175 253 
39184 8 
39322 10 
39366 558 
39489 52 
39530 431 
39539 65 
39697 55 
39815 117 
39984 97 
40011 26 
40028 68 
40034 294 
40150 3 
40182 37 
40337 66 
40343 1 
40355 28 
40445 361 
40590 188 
40614 5 
40683 2 
40792 27 
41146 2 
41172 181 
41274 87 
41286 9 
41399 29 
41481 152 
41525 9 
41669 43 
41841 15 
41847 7 
41978 9 
41983 4 
41999 9 
42020 9 
42052 13 
42058 1 
42061 2 
42068 2 
42110 11 
42114 13 
42116 3 
42122 117 
42130 42 
42148 7 
42183 2 
42304 12 
42321 11 
42350 35 
42453 2 
42480 19 
42486 6 
42586 16 
42593 1 
42668 8 
42802 13 
42815 58 
42958 2 
42967 1 
43052 141 
43153 41 
43161 14 
43185 15 
43205 1 
43213 4 
43345 15 
43403 99 
43404 3 
43518 1 
43542 1 
43595 65 
43658 10 
43714 6 
43731 31 
43794 37 
44039 5 
44047 1 
44071 26 
44196 32 
44282 1 
44300 5 
44383 4 
44543 28 
44546 67 
44687 3 
44764 4 
44907 1 
45015 31 
45058 3 
45072 52 
45083 6 
45139 21 
45178 96 
45206 183 
45219 10 
45220 114 
45222 4 
45229 35 
45256 62 
45263 1 
45285 4 
45342 22 
45352 15 
45358 13 
45361 2 
45367 77 
45372 125 
45375 32 
45376 45 
45379 49 
45387 2 
45392 5 
45395 98 
45425 4 
45528 2 
45529 1 
45557 157 
45579 4 
45586 2 
45604 1 
45607 3 
45676 10 
45692 17 
45698 8 
45702 3 
45704 34 
45705 2 
45708 11 
45712 25 
45713 1 
45729 1 
45756 10 
45772 1 
46230 7 
46291 3 
46356 41 
46996 3 
47608 1 
47719 3 
47823 85 
48043 1 
48102 3 
48125 2 
48160 2 
48324 1 
48336 54 
48352 1 
48387 4 
48420 7 
48427 2 
48437 143 
48439 5 
48452 52 
48456 1 
48472 112 
48523 1 
48653 40 
48671 16 
48677 93 
48709 12 
48710 16 
48848 25 
48852 125 
48899 12 
49846 40 
50544 10 
50719 4 
50796 1 
50828 23 
51084 156 
51339 34 
51379 103 
51470 15 
51482 2 
51671 49 
51679 10 
51692 108 
51734 70 
51818 12 
51844 26 
51855 5 
51942 92 
52141 66 
52181 164 
52380 29 
52387 1 
52490 1 
52494 4 
52529 36 
52545 45 
52679 75 
52692 9 
52696 36 
52700 13 
52708 16 
52736 27 
52737 26 
52744 7 
52748 25 
52752 4 
52753 34 
52759 161 
52765 1 
52766 27 
52778 44 
52784 16 
52788 110 
52797 13 
53116 15 
53306 1 
53317 22 
53520 1 
53547 1 
53631 7 
53740 59 
54503 100 
54650 36 
54684 2 
54816 41 
54817 7 
54818 1 
54831 11 
54848 32 
54855 9 
54870 15 
54876 1 
54881 44 
54888 5 
56746 1 
56748 68 
56760 39 
56946 6 
56973 1 
57238 66 
57412 30 
57419 10 
57430 6 
57438 1 
57444 89 
57448 1 
57460 78 
57462 15 
57463 2 
57464 1 
57470 66 
57513 16 
57665 47 
57820 65 
57911 7 
58146 1 
58480 12 
58528 78 
58542 8 
58601 1 
58604 90 
58610 66 
58621 30 
59501 1 
60947 9 
61078 84 
61101 109 
61114 76 
61126 8 
61130 21 
61132 1 
61147 78 
61194 81 
61198 3 
61206 38 
61210 7 
61219 45 
61225 5 
61227 1 
61229 63 
61239 7 
61247 2 
61254 13 
61585 47 
61789 8 
61881 32 
61937 5 
62009 225 
62061 17 
62247 99 
62256 6 
62336 1 
62442 188 
62446 90 
62461 16 
62468 95 
62484 137 
62606 119 
62619 5 
62642 8 
62649 1 
62652 3 
62683 42 
62719 25 
62723 1 
62754 13 
62759 16 
62760 1 
62875 10 
62879 12 
65397 1 
65402 42 
65524 65 
65533 27 
65579 53 
65636 6 
65637 23 
65643 12 
65746 20 
65861 3 
65886 16 
65974 13 
66103 10 
66128 340 
66139 36 
66151 23 
66191 34 
66310 7 
66344 29 
67465 2 
67599 1 
67687 11 
67903 4 
67941 2 
67970 1 
67993 5 
68001 1 
68018 13 
68046 35 
68066 19 
68073 14 
68086 12 
68121 13 
68163 27 
68168 48 
68180 14 
68182 58 
68190 35 
68208 22 
68219 14 
68226 171 
68234 8 
68235 56 
68237 53 
68245 7 
68252 2 
68276 4 
68278 15 
68291 24 
68297 45 
68304 2 
68305 19 
68310 76 
68311 10 
68314 2 
68317 8 
68329 153 
68337 31 
68338 3 
68341 118 
68348 7 
68352 50 
68360 72 
68377 5 
68381 151 
68389 14 
68391 153 
68403 39 
68434 6 
68455 1 
68463 75 
68599 11 
68604 27 
68605 21 
68623 12 
68650 7 
68652 3 
68658 12 
68681 33 
68697 3 
68702 9 
68706 4 
68752 1 
68761 12 
68783 2 
68786 38 
68792 24 
68802 120 
68807 18 
68810 49 
68818 3 
68859 27 
68871 22 
68875 6 
68884 2 
68886 17 
68890 33 
68899 31 
68907 24 
68908 23 
68913 1 
68915 34 
68923 11 
68933 9 
68941 31 
68947 5 
68956 2 
68960 34 
68965 6 
68967 8 
68972 7 
68984 63 
68992 15 
69001 26 
69002 14 
69007 57 
69013 2 
69014 48 
69020 3 
69046 3 
69083 53 
69111 37 
69152 2 
69216 13 
69268 49 
69419 40 
69425 44 
69431 36 
69459 225 
69487 39 
69602 51 
69629 42 
69652 2 
69690 6 
69695 82 
69749 2 
69770 77 
69882 16 
69890 2 
69895 13 
69910 106 
69953 12 
69963 36 
69988 12 
70017 13 
70026 56 
70088 31 
70089 9 
70105 10 
70109 196 
70111 50 
70117 31 
70120 5 
70122 34 
70141 1 
70162 2 
70201 119 
70215 24 
70220 5 
70227 92 
70231 1 
70236 1 
70241 209 
70248 84 
70318 75 
70444 38 
70462 111 
70466 14 
70471 80 
70512 25 
70515 48 
70535 6 
70554 41 
70555 3 
70556 133 
70662 23 
70737 38 
70786 26 
70818 34 
70947 6 
70978 82 
70984 63 
70988 4 
70990 14 
71007 8 
71046 23 
71077 2 
71099 82 
71101 19 
71103 2 
71108 30 
71208 16 
71218 86 
71229 16 
71253 161 
71260 24 
71268 2 
71293 4 
71307 2 
71330 20 
71342 320 
71386 2 
71399 2 
71405 212 
71413 1 
71421 4 
71464 94 
71468 2 
71475 51 
71495 10 
71504 1 
71505 56 
71510 11 
71524 5 
71553 1 
71566 87 
71583 82 
71621 13 
71647 1 
71737 1 
73360 24 
73372 13 
73384 42 
73393 27 
73418 23 
73444 90 
73478 38 
73483 1 
73509 94 
73545 1 
73547 4 
73733 61 
73738 62 
73773 23 
73776 25 
73819 373 
73951 96 
73975 1 
74342 2 
74456 2 
74472 4 
74581 13 
74591 14 
74612 25 
74670 25 
74723 1 
74752 2 
74799 14 
74912 8 
74973 1 
75058 26 
75099 20 
75118 6 
75274 30 
75547 17 
75740 27 
75755 6 
75765 92 
75773 20 
75920 134 
76050 3 
76054 12 
76069 5 
76215 34 
76230 1 
76232 1 
76233 10 
76235 35 
76254 64 
76261 13 
76265 44 
76266 6 
76267 1 
76273 14 
76283 1 
76343 1 
76356 1 
77007 2 
79371 2 
79441 17 
79512 5 
79558 38 
79581 35 
79583 1 
79589 7 
79594 69 
79598 197 
79609 33 
79618 12 
79628 16 
79632 279 
79633 30 
79634 6 
79640 5 
79661 61 
79670 39 
80519 3 
80696 1 
80768 60 
80802 2 
80835 30 
80890 111 
80915 1 
81019 180 
81053 65 
81135 5 
81208 3 
81377 1 
81385 148 
81402 1 
81403 23 
81405 14 
81548 3 
81611 1 
81719 32 
81752 35 
81848 24 
82008 12 
82031 16 
82046 14 
82056 5 
82061 12 
82069 48 
82073 3 
82077 18 
82089 35 
82096 53 
82099 1 
82130 56 
82153 1 
82275 26 
82581 13 
82588 119 
82598 9 
82600 4 
82612 37 
82616 32 
82618 3 
82622 65 
82635 3 
82653 2 
83322 3 
83386 3 
83497 434 
83515 3 
83541 1 
83665 1 
83693 143 
83717 1 
83991 12 
84039 43 
84502 49 
84515 20 
84553 1 
84564 42 
84633 18 
85456 2 
85481 7 
85727 1 
85948 3 
86764 20 
86930 12 
86949 1 
87112 4 
87134 24 
87141 8 
87144 16 
87146 12 
87147 3 
87152 1 
87191 19 
87199 38 
87210 95 
87216 1 
87353 115 
87385 36 
87386 19 
87388 16 
87395 56 
87396 26 
87405 3 
87573 56 
87600 28 
87610 32 
87644 9 
87724 5 
87741 46 
87756 36 
87791 1 
87908 12 
87910 2 
87922 22 
87933 7 
88001 33 
88083 75 
88127 69 
88187 14 
88292 14 
88316 17 
88620 1 
88721 24 
88962 8 
88995 3 
89111 28 
89171 17 
89184 2 
89349 26 
89661 82 
90366 7 
90395 1 
90830 171 
90918 143 
90920 8 
91409 17 
91543 82 
91551 5 
91735 11 
91869 2 
92006 63 
92164 3 
92184 461 
92222 59 
92354 3 
92361 7 
92386 6 
92541 28 
92557 15 
92562 1 
92563 57 
92564 6 
92566 14 
92582 36 
92595 4 
92616 11 
92634 4 
92636 3 
92644 6 
92773 15 
92792 3 
92804 3 
92807 1 
92810 19 
92822 3 
92987 71 
92997 13 
93305 25 
93361 1 
93363 16 
93423 74 
93432 55 
93477 8 
93611 83 
93623 128 
93634 132 
93651 39 
93662 56 
93810 13 
93873 19 
94126 10 
94137 4 
94204 6 
94412 27 
94456 7 
94476 1 
94521 15 
94538 11 
94539 35 
94549 99 
94550 2 
94552 2 
94564 68 
94580 28 
94588 12 
94604 34 
94725 10 
94755 8 
94768 31 
94776 1 
94805 194 
95102 18 
95115 64 
95274 30 
95444 3 
95448 3 
95456 16 
95465 2 
95622 8 
95632 12 
95636 17 
95800 3 
95819 1 
96026 1 
96061 1 
96293 21 
96447 2 
96808 6 
96847 9 
97120 113 
97342 4 
98021 3 
98461 46 
99000 6 
99018 2 
99174 8 
99514 1 
99630 16 
99673 31 
99820 28 
99825 1 
99831 92 
99833 54 
99835 18 
99842 1 
99853 9 
99911 1 
99915 2 
99926 1 
99936 19 
99937 2 
99956 14 
99998 1 
100070 1 
100091 13 
100120 215 
101225 2 
101235 161 
101240 43 
101241 1 
101343 16 
101359 1 
101363 5 
101399 5 
101492 5 
101541 18 
101575 10 
102740 4 
102793 1 
104100 2 
104237 42 
106010 18 
106041 8 
106046 31 
106084 84 
106089 41 
106113 71 
106123 8 
106280 44 
106285 46 
106415 1 
106454 1 
106471 1 
106738 11 
106920 72 
106926 1 
106933 1 
106939 44 
107003 9 
107033 34 
107098 6 
107225 3 
107256 18 
107433 14 
107515 7 
107543 45 
107592 1 
108044 15 
108355 10 
108524 5 
108533 1 
108552 18 
108556 3 
108685 23 
108707 14 
108720 62 
108743 52 
108763 1 
108769 14 
108775 50 
108776 3 
108777 2 
108783 23 
108848 12 
108851 16 
108873 82 
108997 52 
109039 11 
109099 2 
109171 1 
109177 1 
109184 17 
109190 39 
109192 15 
109204 11 
109212 47 
109375 46 
109389 3 
109437 3 
109514 16 
109665 21 
109688 103 
109822 56 
109986 37 
110103 377 
110298 4 
110304 10 
110384 24 
110456 1 
110467 4 
110470 2 
110475 11 
110476 218 
110486 1 
110497 4 
110561 5 
110566 18 
110571 2 
110572 25 
110573 1 
110580 12 
110587 10 
110620 23 
110759 13 
110793 96 
110803 2 
111200 71 
111203 1 
112315 1 
112667 6 
112964 2 
113287 40 
113416 30 
113420 9 
113428 149 
113439 59 
113446 3 
113449 2 
113473 6 
113479 23 
113480 19 
113481 1 
113484 31 
113496 37 
113506 7 
113513 6 
113517 24 
113534 8 
113540 37 
113541 36 
113560 73 
113561 4 
113574 24 
113582 142 
113688 30 
113696 19 
113721 13 
113747 196 
113844 20 
113863 17 
113871 10 
113885 11 
114000 117 
114154 3 
114172 14 
114184 15 
114302 3 
114325 3 
114330 40 
114467 4 
114490 6 
114493 21 
114521 33 
114632 4 
114653 6 
114673 189 
114683 68 
114689 16 
114697 25 
114700 66 
114706 32 
114707 1 
114709 5 
114733 78 
114758 14 
114764 1 
114773 97 
114926 7 
114953 14 
114956 12 
115226 19 
115256 13 
115281 28 
115332 114 
115453 34 
115565 2 
115583 93 
115824 2 
115890 10 
116132 1 
116446 1 
116485 51 
116875 12 
116959 26 
117202 21 
117555 4 
117601 5 
117654 1 
117723 2 
117761 2 
117845 3 
117926 5 
118169 1 
118216 56 
118263 21 
118324 2 
118427 11 
118429 9 
118434 145 
118587 4 
118593 7 
118607 44 
118646 1 
118651 2 
118674 10 
118680 1 
118717 38 
118792 2 
118817 95 
119063 219 
119163 25 
119349 77 
119506 2 
119515 1 
119530 22 
119661 5 
119663 2 
119665 1 
119666 4 
119672 2 
119680 16 
119694 1 
119703 1 
119709 19 
119723 2 
119795 32 
119799 21 
119853 108 
120014 10 
120022 1 
120025 5 
120352 4 
120771 7 
120907 5 
121624 1 
121784 68 
122027 13 
122115 4 
122295 1 
122308 1 
122341 2 
122636 68 
122643 51 
122651 20 
122752 28 
122939 2 
122994 56 
123080 12 
123591 5 
123767 7 
123895 134 
123897 30 
124028 4 
124038 7 
124062 23 
124074 22 
124109 19 
124199 17 
124215 4 
124242 6 
124263 35 
124268 14 
124312 17 
124391 15 
124432 13 
124478 28 
124494 22 
124501 4 
124507 1 
124635 26 
124645 3 
124653 17 
124662 12 
124723 22 
124731 3 
124733 63 
124739 224 
124741 136 
124742 4 
124746 55 
124752 2 
124763 50 
124769 153 
124787 138 
126753 4 
126807 7 
126858 1 
126898 39 
126915 4 
126940 5 
126952 26 
126977 1 
127029 4 
127094 14 
127105 62 
127149 1 
127277 78 
127335 88 
127372 3 
127397 1 
127552 29 
127586 86 
127609 2 
127623 12 
127724 6 
127753 58 
127758 3 
127776 81 
127795 21 
127834 16 
127847 48 
127942 3 
127962 1 
128083 38 
128124 8 
128135 5 
128145 3 
128151 1 
128155 133 
128162 124 
128170 1 
128188 42 
128281 3 
128286 6 
128315 121 
128449 30 
128574 1 
128587 61 
128646 108 
128713 31 
128738 2 
128741 22 
128742 26 
128743 2 
128747 1 
128755 1 
128762 208 
128935 31 
129014 46 
129074 8 
129092 4 
129118 1 
129119 60 
129122 1 
129127 64 
129140 53 
129141 2 
129154 5 
129162 1 
129190 26 
129194 14 
129196 2 
129203 7 
129204 1 
129210 5 
129216 5 
129219 56 
129384 5 
129387 10 
129400 2 
129538 10 
129548 29 
129558 5 
129564 14 
129581 2 
129902 4 
130175 46 
130222 7 
130361 45 
130371 21 
130396 7 
130510 5 
130532 6 
130545 2 
130555 9 
130560 3 
130563 7 
130577 1 
130604 41 
130630 28 
130657 10 
130667 97 
130671 75 
130677 45 
130680 43 
130683 16 
130687 66 
130690 24 
130695 75 
130706 84 
130709 4 
132031 19 
132071 11 
132079 81 
132080 2 
132100 14 
132117 219 
132123 38 
132131 5 
132136 58 
132137 6 
132140 71 
132322 1 
132326 13 
132495 2 
133193 22 
133215 11 
133293 1 
133429 4 
133601 1 
133818 2 
133828 7 
133831 3 
134032 10 
134049 2 
134067 3 
134079 68 
134119 5 
134140 4 
134188 30 
134192 22 
135712 9 
135725 20 
135731 173 
135743 8 
135750 20 
135755 1 
135759 26 
135765 22 
135767 17 
135771 59 
135773 16 
135782 2 
135787 11 
135790 62 
135798 13 
135803 3 
135808 1 
135824 1 
135945 2 
135954 4 
135995 1 
136123 2 
136597 3 
136607 14 
136667 5 
136731 1 
136762 1 
136783 6 
136784 1 
136794 20 
136800 23 
136806 116 
136812 1 
136822 10 
136832 16 
136835 13 
136853 2 
136857 16 
136990 15 
137007 1 
137034 2 
137149 15 
137152 41 
137172 5 
137315 1 
137319 1 
137326 1 
137358 137 
137449 11 
137519 9 
137530 123 
137548 1 
137609 71 
137644 6 
137672 60 
137682 3 
137687 3 
137765 7 
137796 115 
137811 60 
137934 445 
138082 132 
138119 21 
138130 175 
138277 52 
138280 9 
138288 1 
138289 15 
138310 104 
138463 38 
138482 15 
138484 353 
138491 19 
138497 120 
138504 371 
138513 43 
138520 74 
138530 44 
138534 5 
138538 49 
138540 256 
138550 1 
138551 1 
138565 14 
138566 24 
138569 21 
138573 1 
138582 153 
138586 12 
138679 15 
138702 5 
138706 29 
138721 1 
138729 73 
138735 27 
138763 57 
138860 17 
138872 192 
138887 12 
138895 62 
138916 1 
138932 2 
139041 77 
139050 15 
139062 22 
139068 35 
139073 26 
139084 97 
139085 20 
139086 17 
139093 688 
139166 18 
139174 22 
139189 10 
139193 73 
139208 16 
139213 32 
139218 16 
139240 13 
139253 4 
139269 10 
139280 7 
139283 19 
139293 49 
139297 111 
139301 63 
139303 4 
139308 2 
139309 91 
139310 2 
139311 17 
139312 10 
139313 3 
139317 19 
139319 6 
139328 13 
139340 75 
139346 47 
139386 88 
139392 36 
139480 3 
139489 4 
139501 11 
139502 64 
139510 31 
139549 4 
139556 11 
139582 3 
139601 6 
139604 1 
139618 9 
139650 1 
139687 1 
139690 5 
139707 18 
139708 1 
139754 34 
139824 2 
140085 63 
140091 1 
140135 41 
141283 14 
141303 189 
141335 3 
141385 71 
141411 39 
141432 24 
141499 18 
141518 38 
141540 44 
141556 10 
141562 1 
141569 9 
141572 41 
141577 30 
141622 5 
141629 13 
141637 12 
141640 32 
141647 8 
141654 1 
141663 3 
141665 3 
141676 9 
141678 1 
141681 24 
141683 1 
141684 18 
141690 13 
141700 13 
141703 10 
141741 3 
141742 13 
141745 9 
141760 5 
141767 7 
141776 3 
141790 1 
141806 19 
141815 4 
141852 5 
141866 1 
141902 3 
141906 16 
141911 37 
141918 6 
141937 107 
141942 4 
141945 2 
141953 51 
141961 12 
141970 22 
141976 10 
141984 1 
141986 40 
141988 139 
141991 7 
141992 18 
141994 2 
141998 75 
142006 31 
142010 3 
142029 1 
142030 118 
142040 7 
142048 1 
142049 26 
142056 1 
142058 127 
142066 15 
142071 9 
142074 18 
142081 1 
143220 20 
143256 22 
143279 11 
143312 29 
143313 1 
143342 1 
143343 3 
143349 4 
143369 5 
143377 14 
143389 13 
143403 3 
143410 42 
143412 6 
143413 131 
143419 44 
143424 8 
143429 6 
143440 4 
143448 1 
143456 8 
143465 109 
143467 1 
143474 6 
143479 213 
143486 5 
143505 33 
143511 4 
143531 18 
143542 15 
143548 2 
143553 4 
143566 25 
143601 15 
143639 31 
143678 1 
143709 6 
143711 29 
143752 2 
143758 303 
143764 6 
143776 9 
143869 8 
143878 6 
143886 1 
143897 1 
143966 53 
144049 21 
144077 31 
144086 2 
144160 190 
144193 2 
144197 92 
144201 2 
144231 33 
144328 27 
144347 14 
144355 1 
144367 134 
144374 52 
144978 62 
145009 7 
145112 17 
145152 10 
145178 9 
145294 2 
145426 163 
145573 29 
145621 4 
145707 4 
145874 71 
145893 2 
145912 105 
146055 97 
146140 1 
146156 5 
146194 9 
146235 12 
146303 36 
146307 4 
146313 6 
146316 7 
146351 2 
146356 23 
146364 7 
146521 35 
146554 48 
146720 2 
146741 19 
146854 1 
146886 2 
146888 8 
146897 49 
146900 9 
146913 5 
146952 1 
147024 16 
147044 24 
147048 1 
147052 4 
147077 20 
147098 28 
147266 6 
147269 79 
147276 12 
147279 234 
147280 1 
147281 59 
147284 288 
147288 183 
147290 111 
147291 3 
147292 2 
147294 57 
147299 71 
147324 55 
147325 43 
147331 846 
147337 222 
147346 29 
147350 1 
147364 93 
147371 65 
147381 105 
147397 87 
147429 73 
147441 7 
147475 41 
147492 18 
147500 38 
147510 1 
147513 44 
147536 16 
147547 48 
147555 30 
147561 22 
147583 22 
147587 32 
147593 5 
147595 52 
147597 64 
147606 60 
147609 30 
147611 34 
147614 107 
147616 12 
147629 5 
147633 6 
151188 5 
151201 1 
151207 9 
151215 165 
151228 12 
151230 1 
151231 91 
151234 7 
151235 108 
151237 8 
151240 24 
151243 1 
151244 80 
151246 1 
151247 130 
151250 9 
151251 76 
151252 3 
151253 2 
151254 9 
151258 11 
151265 3 
151266 66 
151267 6 
151272 72 
151273 132 
151275 15 
151280 12 
151281 45 
151283 30 
151284 9 
151289 27 
151294 17 
151297 6 
151302 8 
151306 94 
151314 14 
151319 29 
151336 51 
151352 32 
151365 1 
151385 6 
151409 14 
151414 9 
151441 14 
151445 114 
151786 19 
151891 129 
151896 15 
151909 15 
151912 189 
151913 2 
151918 2 
151921 5 
151934 16 
152042 76 
152061 1 
152065 25 
152072 80 
152079 34 
152084 92 
152140 1 
152143 2 
152145 1 
152151 4 
152158 20 
152162 3 
152163 3 
152165 14 
152174 31 
152178 3 
152183 12 
152185 15 
152186 5 
152188 20 
152326 1 
152332 17 
152350 33 
152378 35 
152380 5 
152496 136 
152502 1 
152509 1 
152512 3 
152520 3 
152536 5 
152541 55 
152547 10 
152647 68 
152671 15 
152690 39 
152732 1 
152812 7 
152968 9 
153007 1 
153191 59 
153275 63 
153320 2 
153478 12 
153482 13 
153490 3 
153556 12 
153564 1 
153613 3 
153693 3 
153702 26 
153716 12 
153740 3 
153747 9 
153798 1 
153804 34 
153810 7 
153824 6 
153825 15 
153850 5 
153874 18 
153902 2 
153904 10 
153927 36 
153928 50 
153957 22 
154017 9 
154048 3 
154100 1 
154161 21 
154293 3 
154310 38 
154331 81 
154387 9 
154414 3 
154425 54 
154435 6 
154443 5 
154447 7 
154465 16 
154476 29 
154612 25 
154614 10 
154622 46 
154624 29 
154627 77 
154630 2 
154632 32 
154638 32 
154646 17 
154653 1 
154657 9 
154671 4 
154767 8 
154775 1 
154777 1 
154784 320 
154790 3 
154796 1 
154803 4 
154805 23 
154806 7 
154807 1 
154811 471 
154825 122 
154830 49 
154835 25 
154839 348 
154844 2 
154845 1 
154863 27 
154871 10 
154873 104 
154874 53 
154875 13 
154876 1 
154877 9 
154878 23 
154879 27 
154880 2 
154884 1 
154887 6 
154888 1 
154894 2 
154898 1 
154902 1 
154918 44 
154940 71 
155022 6 
155029 47 
155048 20 
155055 10 
155059 136 
155064 32 
155074 15 
155087 27 
155090 5 
155097 11 
155098 46 
155108 26 
155222 64 
155366 5 
155406 40 
155429 1 
155440 10 
155529 22 
155534 18 
155565 1 
155849 5 
155891 5 
155910 4 
156015 2 
156058 2 
156184 71 
156217 52 
156233 1 
156246 3 
156259 2 
156316 1 
156328 41 
156371 29 
156411 50 
156558 160 
156605 5 
156617 7 
156625 113 
156632 75 
156646 75 
156710 100 
156764 24 
156779 11 
158711 33 
158713 5 
158719 4 
158720 1 
158721 5 
158722 13 
158726 5 
158728 13 
158734 39 
158742 9 
158746 20 
158751 16 
158760 2 
158761 18 
158763 73 
158776 8 
158794 39 
158795 17 
158796 1 
158801 86 
158810 31 
158816 43 
158822 3 
158824 3 
158827 10 
158830 137 
158838 3 
158843 24 
158852 17 
158872 5 
159363 19 
159797 244 
159914 84 
159926 9 
159932 12 
159937 95 
159939 2 
159942 1 
159947 10 
159950 31 
159954 30 
159978 14 
159985 41 
159995 146 
160034 10 
160039 14 
160043 1 
160045 29 
160049 9 
160052 8 
160059 16 
160061 34 
160068 1 
160071 2 
160085 5 
160091 1 
160162 1 
160242 1 
160245 38 
160288 49 
161363 42 
161380 1 
163963 2 
166151 87 
166183 11 
166193 20 
166202 15 
166210 4 
166281 1 
166311 22 
166349 6 
166365 20 
166366 6 
166367 3 
166377 14 
166383 19 
166386 104 
166392 25 
166398 149 
166402 34 
166435 45 
166498 31 
166529 19 
166724 34 
166730 39 
166827 2 
166889 1 
167086 32 
167091 6 
167132 3 
167135 10 
167160 38 
167209 4 
167232 93 
167300 10 
167402 2 
167414 10 
167439 82 
167481 3 
167491 1 
167632 19 
167821 7 
168277 14 
168708 39 
168860 7 
168905 12 
168978 2 
169054 53 
169092 86 
169111 26 
169116 1 
169132 104 
169173 92 
169175 7 
169180 126 
169189 67 
169190 1 
169191 10 
169206 9 
169207 19 
169210 107 
169217 10 
169223 15 
169231 4 
169293 15 
169348 29 
169357 6 
169369 6 
169386 2 
169463 45 
169504 86 
169855 46 
170166 4 
170232 1 
170275 10 
170299 2 
170431 2 
170647 3 
170673 21 
170745 4 
170790 39 
170855 27 
170911 19 
170977 37 
171149 4 
171308 24 
171586 9 
171605 18 
171628 7 
171636 2 
171737 11 
171759 102 
171763 5 
171769 13 
171773 11 
171786 144 
171792 5 
171800 42 
171808 127 
171810 48 
171824 96 
171830 221 
171841 340 
171849 19 
171884 60 
171892 2 
171893 13 
171894 1 
171903 83 
171952 2 
171984 61 
171988 126 
171994 59 
172027 3 
172074 6 
175187 79 
175192 37 
175199 67 
175208 1 
175210 64 
175229 7 
175241 1 
175243 12 
175247 5 
175255 42 
175260 64 
175265 8 
175269 5 
175270 26 
175273 20 
175277 35 
175286 58 
175297 143 
175303 80 
175390 37 
175419 16 
175431 5 
175434 31 
175442 32 
175449 4 
175461 38 
175491 13 
175566 29 
175630 4 
175874 14 
175956 211 
176073 21 
176090 1 
176108 29 
176173 17 
176195 12 
176203 27 
176215 90 
176216 99 
176226 49 
176287 6 
176308 26 
176337 29 
176371 25 
176376 24 
176510 2 
176619 2 
176623 40 
176676 9 
176691 44 
176701 40 
176851 26 
176869 2 
176909 1 
176996 6 
177053 37 
177172 160 
177219 40 
177232 10 
177236 15 
177268 13 
177279 349 
177297 4 
177324 1 
177387 15 
177421 24 
177430 50 
177444 39 
177450 1 
177461 3 
177505 26 
177509 7 
177626 8 
177707 1 
177709 1 
177768 9 
177875 102 
178111 45 
178121 29 
178206 54 
178338 2 
178373 97 
178393 37 
179210 36 
179325 1 
179426 38 
179450 70 
179458 3 
179534 84 
179590 137 
179690 21 
179839 15 
179931 12 
179935 33 
180081 60 
180097 15 
180118 114 
180128 463 
180136 111 
180143 38 
180155 64 
180162 73 
180168 15 
180170 45 
180174 36 
180176 43 
180181 7 
180184 105 
180189 63 
180192 47 
180202 60 
180311 41 
180367 12 
180542 2 
180660 51 
180691 7 
180699 30 
180736 37 
180851 10 
180869 23 
180872 68 
180875 20 
180877 1 
180882 4 
180904 25 
180924 13 
180938 34 
180958 39 
181017 8 
181039 324 
181060 213 
181121 6 
181149 1 
181150 45 
181181 1 
181186 19 
181190 78 
181203 9 
181204 19 
181208 14 
181212 62 
181215 8 
181221 3 
181270 43 
181272 39 
181273 6 
181275 23 
181281 9 
181282 20 
181283 49 
181284 3 
181289 46 
181295 34 
181300 27 
181307 19 
181311 21 
181315 70 
181353 50 
181399 2 
181407 19 
181415 75 
181416 1 
181422 95 
181506 5 
181515 10 
181559 3 
181580 119 
181592 429 
181600 282 
181610 20 
181626 12 
181777 1 
181778 115 
181788 201 
181793 3 
181800 14 
181825 140 
181966 139 
181972 20 
182001 1 
182008 1 
182062 2 
182075 6 
182079 57 
182084 1 
182090 188 
182102 63 
182109 73 
182116 3 
182124 1 
182146 104 
182154 11 
182158 102 
182169 9 
182277 1 
182285 7 
182299 53 
182314 34 
182334 8 
182335 4 
182340 7 
182346 1 
182354 46 
182360 6 
182374 12 
182406 18 
182409 10 
182413 7 
182472 1 
182502 9 
182506 5 
182543 32 
182544 2 
182549 24 
182582 1 
182585 79 
182595 131 
182601 44 
182607 35 
182671 6 
182683 13 
182896 1 
183025 1 
183096 4 
183211 11 
183216 6 
183219 7 
183235 16 
183331 15 
183381 1 
183389 19 
183401 79 
183522 8 
183547 19 
183551 67 
183553 1 
183561 63 
183563 1 
183565 11 
183567 2 
183568 27 
183569 26 
183574 10 
183577 40 
183585 196 
183588 20 
183589 10 
183591 86 
183593 33 
183597 68 
183599 4 
183600 23 
183605 11 
183607 20 
183608 1 
183611 81 
183617 3 
183643 14 
183801 13 
183862 16 
183935 85 
183975 16 
184016 6 
184081 46 
184227 2 
184306 3 
184474 1 
184536 7 
184544 6 
184550 9 
184564 3 
184573 4 
184576 31 
184682 30 
184689 18 
184695 39 
184707 1 
184711 3 
184733 1 
184736 72 
184747 61 
184758 71 
184763 44 
184789 83 
184791 14 
184792 1 
184796 10 
184797 53 
184799 13 
184802 21 
184806 27 
184848 10 
184965 68 
184980 213 
184989 4 
185120 99 
185172 97 
185176 34 
185272 29 
185331 6 
185421 3 
185432 11 
185444 1 
185450 59 
185457 27 
185616 105 
185776 148 
185783 63 
185792 13 
185802 140 
185805 35 
185808 26 
185810 21 
185813 40 
185818 8 
185827 27 
185842 15 
185874 1 
185881 71 
185892 89 
185896 10 
186023 262 
186045 1 
186189 9 
186219 19 
186224 2 
186229 1 
186242 119 
186300 1 
186368 8 
186379 32 
186505 15 
186551 70 
186558 4 
186615 128 
186868 213 
186906 4 
186927 30 
186938 54 
186944 77 
186993 50 
187256 3 
187318 9 
187355 2 
187845 92 
187907 13 
187911 2 
187912 34 
187918 1 
187925 2 
187932 7 
187941 24 
187971 14 
187983 7 
187990 27 
188006 103 
188026 15 
188040 19 
188142 1 
188210 37 
188312 104 
188357 50 
188376 6 
188377 10 
188404 8 
188725 6 
188734 93 
188741 3 
188745 3 
188757 1 
188763 25 
188764 1 
188767 61 
188777 18 
188788 1 
188805 2 
188818 29 
188827 141 
188836 16 
188932 30 
188957 6 
189012 14 
189067 21 
189072 111 
189080 15 
189088 182 
189092 20 
189098 77 
189107 145 
189115 27 
189120 18 
189443 25 
189448 1 
189464 10 
189476 17 
189503 234 
189577 1 
189687 8 
189773 10 
189775 9 
189790 3 
189793 84 
189806 1 
189833 4 
189845 56 
189862 4 
189964 250 
189994 61 
190001 17 
190005 80 
190011 33 
190031 145 
190080 7 
190125 1 
190148 5 
190174 4 
190203 4 
190211 2 
190219 2 
190220 2 
190228 1 
190234 2 
190273 4 
190302 2 
190396 5 
190400 3 
190401 8 
190402 1 
190415 1 
190426 3 
190427 1 
190430 1 
190435 4 
190514 7 
190521 16 
190533 17 
190574 6 
190587 17 
190597 1 
190613 62 
190622 1 
190625 1 
190632 1 
190654 2 
190702 13 
190770 26 
190912 97 
190915 3 
190928 46 
190935 201 
190939 52 
190947 33 
190955 29 
190986 54 
191105 2 
191213 4 
191241 10 
191251 4 
191254 2 
191256 58 
191278 3 
191284 15 
191290 13 
191308 1 
191379 8 
191388 2 
191430 12 
191435 15 
191462 31 
191468 1 
191488 30 
191529 12 
191531 54 
191544 8 
191569 27 
191581 11 
191593 59 
191605 93 
191628 77 
191672 5 
191677 400 
191688 12 
191692 49 
191714 43 
191730 51 
191739 9 
191747 48 
191750 1 
191774 4 
191787 7 
191804 22 
191811 1 
191819 148 
191840 5 
191856 48 
191863 14 
191880 22 
191883 1 
191884 79 
191890 3 
191892 41 
191948 184 
191963 3 
191975 7 
192005 4 
192023 30 
192035 1 
192036 29 
192038 10 
192049 2 
192053 95 
192058 14 
192062 60 
192066 18 
192075 180 
192086 1 
192094 8 
192127 1 
192184 2 
192187 76 
192249 97 
192396 2 
192411 1 
192414 5 
192419 9 
192421 10 
192424 15 
192427 149 
192429 10 
192432 7 
192441 4 
192445 97 
192452 50 
192453 1 
192454 14 
192455 15 
192456 1 
192460 4 
192499 20 
192509 20 
192512 7 
192522 218 
192537 22 
192576 5 
192689 104 
192705 1 
192846 17 
193048 9 
193056 1 
193059 4 
193091 1 
193186 25 
193216 19 
193358 1 
193538 31 
193539 17 
193783 8 
193825 2 
194137 11 
194149 41 
194293 16 
194537 2 
194619 83 
194999 10 
195334 82 
195348 1 
195412 8 
195592 15 
195650 5 
195699 90 
195712 3 
195766 1 
195785 4 
196026 50 
196400 38 
196436 13 
197037 22 
197287 4 
197318 12 
197728 75 
197741 51 
198114 47 
198121 21 
198127 73 
198134 1 
198190 34 
198309 4 
198314 5 
198354 37 
198464 6 
198471 23 
198475 10 
198476 1 
198516 1 
201610 2 
202860 2 
202975 1 
203251 15 
203307 1 
203434 2 
203476 26 
203862 130 
203919 1 
206115 1 
206324 6 
206335 2 
206352 1 
206391 27 
206411 10 
206421 1 
206436 12 
206457 2 
206463 64 
206475 4 
207365 2 
207723 1 
207781 26 
207809 12 
207997 1 
208073 1 
208147 59 
208183 1 
208742 1 
211096 1 
211120 1 
219202 1 
220225 7 
220274 3 
220318 13 
220396 2 
220609 61 
220649 22 
221949 5 
222611 204 
223018 12 
223733 21 
224732 1 
224816 13 
224828 54 
227781 1 
227920 1 
variableStep chrom=chrII
66 6 
72 4 
80 11 
91 4 
105 12 
121 1 
127 24 
133 66 
137 5 
147 10 
174 21 
188 4 
192 76 
199 8 
389 1 
399 1 
485 1 
527 72 
1104 32 
1126 64 
1437 1 
1838 1 
1850 3 
5067 1 
5906 17 
5950 8 
5962 21 
5972 1 
5991 19 
5996 74 
6038 2 
6087 441 
6129 55 
6261 8 
6285 52 
6494 4 
6619 1 
6920 96 
6924 2 
7048 1 
7219 1 
7258 66 
7265 767 
7315 33 
7324 45 
7329 22 
8254 1 
8270 1 
8285 27 
8289 4 
8344 127 
8365 13 
8380 57 
8393 2 
8394 93 
8396 2 
8406 9 
8520 3 
8865 6 
8913 5 
9468 1 
9516 20 
9581 1 
9597 2 
9603 2 
9607 3 
9639 34 
9690 25 
9693 3 
9714 32 
9730 72 
9876 1 
10079 49 
10190 1 
10221 39 
10416 16 
10429 4 
10447 1 
10554 23 
10574 47 
10582 8 
10596 32 
10600 8 
10601 102 
10603 3 
10604 1 
10605 115 
10621 17 
10623 33 
10628 13 
10636 22 
10651 35 
10653 14 
10657 33 
10671 119 
10872 5 
10877 114 
11164 23 
11426 6 
11511 10 
12033 3 
12065 1 
12348 209 
13296 21 
13510 8 
13514 74 
13617 1 
13856 26 
13864 4 
14011 56 
14031 8 
14052 10 
14074 2 
14263 4 
15571 1 
17842 15 
18008 5 
18034 2 
18046 4 
18052 1 
18080 2 
18094 25 
18098 32 
18099 11 
18267 2 
18550 30 
18562 44 
18592 122 
18597 25 
18601 150 
18615 9 
18616 24 
18617 1 
18630 167 
18652 20 
18661 80 
18665 88 
18682 4 
18813 39 
18834 3 
18879 8 
18992 17 
18996 6 
19169 2 
19263 304 
19709 41 
20412 1 
21026 1 
21191 7 
21308 57 
21313 7 
21336 152 
21340 8 
21343 5 
21351 28 
21354 171 
21364 22 
21371 315 
21378 4 
21382 39 
21408 131 
21417 257 
21433 1 
21435 35 
21437 5 
21455 30 
21562 64 
21570 1 
21594 1 
21755 1 
21896 5 
22334 1 
22361 15 
22564 16 
22862 1 
22999 48 
23026 23 
23223 5 
23344 49 
23654 18 
23820 2 
23931 1 
23934 1 
23945 24 
24277 38 
24310 2 
24489 1 
24692 25 
24858 1 
24900 14 
24952 72 
25002 2 
25073 55 
25145 15 
25348 37 
25427 4 
25633 19 
25659 52 
25671 117 
25986 3 
26052 2 
26080 16 
26243 4 
27099 1 
27962 5 
28053 5 
28057 184 
28059 4 
28090 31 
28132 8 
28195 25 
28272 26 
28396 32 
28397 46 
28403 12 
28420 93 
28456 6 
28464 94 
28549 115 
28561 39 
28648 1 
28670 126 
28678 70 
28754 4 
28759 1 
28777 98 
28811 248 
28815 73 
28826 229 
28830 131 
28841 60 
28854 26 
28885 156 
28907 38 
28934 1 
28961 80 
28979 8 
29007 72 
29036 263 
29054 6 
29055 16 
29056 2 
29100 1 
29111 1 
29152 3 
29203 7 
29205 55 
29234 7 
29257 18 
29366 95 
29367 15 
29368 1 
29372 188 
29376 11 
29381 36 
29416 208 
29422 23 
29535 2 
29566 2 
30229 1 
31403 2 
31408 61 
31474 4 
32859 3 
33117 14 
34278 1 
34628 2 
34655 1 
34671 1 
36264 28 
36303 1 
36304 17 
36331 12 
36420 92 
36451 6 
36493 4 
36560 4 
36563 57 
36568 150 
36610 1 
36620 11 
36625 7 
36630 30 
36641 1 
36651 26 
36657 7 
36664 8 
36683 4 
36688 1 
36699 2 
36702 20 
36711 4 
36792 18 
36884 4 
38742 1 
38895 1 
38996 22 
39005 1 
39233 12 
39418 6 
39431 38 
39742 36 
39746 48 
39752 1 
39875 4 
39949 1 
40104 130 
40495 88 
40598 3 
40668 121 
40678 48 
40691 19 
40700 10 
40705 43 
40707 1 
40712 24 
40747 2 
43047 3 
43056 42 
43136 14 
43140 2 
43144 15 
43155 1 
43159 13 
43207 3 
43222 14 
43231 74 
43391 2 
43409 1 
43413 22 
43431 13 
43578 2 
44104 6 
45029 114 
45070 242 
45092 10 
45100 167 
45111 50 
46463 3 
46510 31 
46515 53 
46526 27 
46537 1 
46578 1 
46648 1 
46662 30 
46676 31 
46679 65 
46753 4 
46769 32 
46804 1 
46878 126 
47035 12 
47230 99 
47233 10 
47239 3 
47241 7 
47247 38 
47251 1 
47254 12 
47258 16 
47411 4 
47444 1 
47581 8 
47791 17 
47993 1 
48657 57 
48685 17 
48691 3 
48698 27 
48717 3 
48724 16 
48751 64 
48758 10 
48760 93 
48763 8 
48764 13 
48774 45 
49101 4 
49115 1 
49345 7 
49461 10 
49477 25 
49483 24 
49493 19 
49528 11 
49530 1 
49535 9 
49711 7 
49747 26 
49889 46 
49892 1 
50287 7 
50458 8 
50711 1 
50786 7 
50836 30 
50958 10 
51030 8 
51052 1 
51240 45 
51253 57 
51272 6 
51308 28 
51383 30 
51606 2 
51766 3 
52398 42 
52843 44 
53027 9 
53207 50 
53566 13 
54006 12 
54094 5 
54142 5 
54177 11 
54534 59 
55178 8 
55181 6 
55303 6 
55619 4 
56246 50 
56367 63 
56574 1 
58649 166 
58783 2 
58790 10 
58966 122 
59260 9 
59623 12 
59649 97 
59651 20 
59658 60 
59692 5 
59718 53 
59756 1 
60357 18 
60821 17 
60867 12 
60870 13 
60876 5 
60881 4 
60882 29 
60885 3 
60892 2 
60895 4 
61105 2 
61108 54 
61133 151 
61265 1 
61328 35 
61340 16 
61444 5 
61454 17 
61528 9 
61918 3 
62222 39 
62236 1 
62674 19 
62702 44 
62724 4 
62747 64 
62756 4 
62757 78 
62758 2 
62799 3 
63124 10 
63139 4 
63171 14 
63277 21 
63496 80 
63504 9 
63532 48 
63550 124 
63559 269 
63570 30 
63581 68 
63585 39 
63587 1 
63593 54 
63615 209 
63618 12 
63627 80 
63636 88 
63851 22 
63858 197 
64294 47 
65642 2 
66041 51 
66203 5 
66251 1 
66448 3 
66932 4 
67233 5 
67239 1 
68257 1 
69587 2 
69590 66 
69591 26 
69604 1 
69617 18 
69628 82 
69674 2 
69684 22 
69691 5 
69826 3 
70145 39 
70534 16 
70830 32 
71029 1 
71046 63 
71058 9 
71177 68 
71183 40 
71192 31 
71195 4 
71211 28 
71222 83 
71230 4 
71257 19 
71432 17 
71437 8 
71473 15 
71479 129 
71485 4 
71500 1 
71515 18 
71548 16 
71696 4 
71710 81 
72181 1 
72358 1 
72361 11 
72490 1 
72650 71 
72930 3 
73089 2 
73231 3 
73745 28 
73946 63 
74451 3 
74509 2 
74583 76 
74597 44 
74622 3 
74626 13 
74639 10 
74650 43 
74747 35 
74801 93 
74809 28 
75095 58 
75121 32 
75126 1 
75133 78 
75134 21 
75135 7 
75137 103 
75145 14 
75191 15 
75471 63 
75477 2 
76469 1 
76611 15 
78316 3 
79087 1 
79218 2 
79276 121 
79368 68 
79558 59 
79729 11 
79744 8 
79748 46 
79759 1 
79766 88 
79776 3 
79823 10 
79838 138 
79842 2 
79934 2 
79985 1 
79993 9 
80169 14 
80481 7 
80815 29 
80841 14 
80845 5 
80898 2 
80903 122 
80918 16 
80965 53 
80993 5 
84324 2 
84327 5 
84353 44 
84362 219 
84371 145 
84395 23 
84466 68 
84472 136 
84473 128 
84530 67 
84536 1 
84643 2 
84654 19 
84823 27 
84825 7 
85019 58 
85056 6 
85242 63 
85371 13 
86032 20 
86218 2 
86333 43 
86501 27 
86653 12 
86663 4 
86729 18 
86745 4 
86757 16 
87216 1 
87872 25 
87927 324 
87929 61 
87939 40 
87948 6 
87956 126 
87985 264 
88067 169 
88144 91 
88164 35 
88353 1 
88421 7 
89819 22 
89831 21 
89843 3 
89856 1 
89863 5 
89868 10 
89872 47 
89877 144 
89905 30 
89916 53 
89938 14 
89949 52 
90521 7 
90524 1 
90530 2 
90538 96 
90542 29 
90555 1 
90558 4 
90569 20 
90571 3 
90579 10 
90596 2 
90597 1 
90605 2 
90836 22 
91091 4 
91114 4 
91143 54 
91148 74 
91386 7 
91587 104 
91710 3 
91893 1 
91899 27 
92196 2 
92201 8 
92218 2 
92231 26 
92253 46 
92259 5 
92267 2 
92283 3 
92322 9 
92331 30 
92335 1 
92345 1 
92348 1 
92353 9 
92509 5 
92521 8 
92653 77 
92957 37 
92981 2 
93115 92 
93298 1 
93493 7 
93510 1 
93515 58 
93554 1 
93555 6 
93579 1 
93606 8 
93705 1 
93721 2 
93739 10 
94207 64 
94308 3 
94480 6 
95441 1 
95507 4 
95559 9 
96001 13 
96016 3 
96030 75 
96167 71 
96183 9 
96204 73 
96247 1 
96251 2 
96252 1 
96253 1 
96268 9 
96272 40 
96276 12 
96279 1 
96281 153 
96287 89 
96310 3 
96314 2 
96323 4 
96325 2 
96351 9 
96370 114 
96381 1 
96475 9 
96685 66 
96855 19 
96864 21 
96978 15 
97110 156 
97140 27 
97218 1 
97411 19 
97450 97 
97531 25 
97591 27 
97620 12 
98175 1 
100023 1 
100148 2 
100169 172 
100212 7 
100216 2 
100226 5 
100235 1 
100239 41 
100256 1 
100335 8 
100338 1 
100345 40 
100462 19 
100470 6 
100473 18 
100502 1 
100777 60 
100830 95 
100866 3 
100881 11 
100886 43 
100890 17 
100931 8 
101077 1 
101113 4 
101212 95 
101248 13 
101256 19 
101274 2 
101279 9 
101397 6 
101567 1 
101572 1 
101586 1 
101719 25 
101741 3 
101754 15 
101782 1 
101846 7 
101993 2 
102029 2 
102030 3 
102031 79 
102309 2 
102326 25 
102637 10 
102646 2 
102649 20 
102950 19 
102954 160 
103141 30 
103313 14 
103795 22 
104102 11 
104131 5 
104144 1 
104158 34 
104360 25 
104671 152 
104687 1 
104693 22 
104709 19 
104759 6 
104770 7 
104842 29 
105373 10 
105388 3 
105423 1 
105456 126 
105773 1 
106362 1 
106561 2 
106725 32 
106763 4 
107069 1 
107111 9 
107332 1 
107543 52 
107547 87 
107548 1 
107551 2 
107566 1 
107601 65 
107612 6 
107645 42 
107770 4 
107825 26 
107838 84 
107977 8 
108030 1 
108191 3 
108202 28 
108211 22 
108454 14 
109032 189 
109149 113 
109341 9 
109724 13 
109735 6 
109924 3 
110035 1 
110064 3 
110085 3 
110107 14 
110583 34 
110604 28 
110613 194 
110644 10 
111023 27 
111129 4 
111255 10 
111275 28 
111276 6 
111283 30 
111340 2 
111350 9 
111354 39 
111715 2 
112396 1 
112627 3 
113316 24 
113352 190 
113510 150 
113514 45 
113515 83 
113525 13 
113588 63 
113596 1 
113604 8 
113619 1 
113630 10 
113727 7 
113919 3 
114141 20 
114289 1 
114727 49 
115196 10 
115395 5 
115492 1 
115557 16 
115709 49 
115734 21 
115754 71 
115769 133 
115833 8 
115874 49 
116069 54 
116085 18 
116244 223 
116265 69 
116409 1 
116700 1 
116874 47 
116901 1 
116910 2 
116931 7 
116956 161 
117003 138 
117032 3 
117064 151 
117088 1 
117276 2 
117279 19 
117287 6 
117341 20 
117347 3 
117349 31 
117351 1 
117354 15 
117371 35 
117382 3 
117396 29 
117422 3 
117539 1 
117698 12 
117717 2 
117919 87 
118677 2 
118684 32 
119103 194 
119390 42 
119393 6 
119401 191 
119499 47 
119505 1 
119579 105 
120029 14 
120032 13 
120079 2 
120151 7 
120153 10 
120679 2 
121283 4 
121318 8 
121577 50 
121652 2 
121686 57 
121698 79 
121766 1 
121849 31 
121861 46 
122188 1 
122193 3 
122249 52 
122252 47 
122255 38 
122275 32 
122284 28 
122297 7 
122469 192 
122626 5 
122815 3 
122967 9 
123084 68 
123091 45 
123100 3 
123115 4 
123311 20 
123522 153 
123525 1 
123570 1 
123868 2 
123995 4 
124254 1 
124517 133 
124528 25 
124676 1 
124684 1 
124686 2 
124708 11 
124849 2 
124857 16 
124874 6 
124877 18 
124878 3 
124887 12 
124908 13 
124984 13 
124998 2 
125000 15 
125006 16 
125968 1 
126134 2 
126142 1 
126160 16 
126161 22 
126171 13 
126173 67 
126202 28 
126208 10 
126232 1 
126246 15 
126265 7 
126310 32 
126362 1 
126383 128 
126396 39 
126433 65 
126442 1 
126476 4 
126479 1 
126481 2 
126529 13 
126600 8 
126601 18 
126637 5 
126714 1 
126737 1 
126775 12 
127020 31 
127263 29 
127532 1 
127535 11 
127597 1 
127604 2 
127654 2 
127661 4 
127665 33 
127689 8 
127695 3 
127706 93 
127709 21 
127711 1 
127899 1 
128249 39 
128599 5 
128633 1 
129098 7 
129185 9 
129374 25 
129387 14 
129567 4 
129621 3 
129758 30 
129802 2 
130042 87 
130254 4 
130861 43 
131414 18 
131572 35 
131604 19 
131608 71 
131745 11 
131890 9 
131898 7 
132071 78 
132214 61 
132225 48 
132230 50 
132243 17 
132246 6 
132254 91 
132277 5 
132279 18 
132283 19 
132333 8 
132358 8 
132362 6 
132369 19 
132390 29 
132473 4 
132477 15 
132545 3 
132591 4 
132712 23 
132731 16 
133010 118 
133243 9 
133343 57 
133424 91 
133524 39 
133681 36 
133697 84 
133793 46 
133799 65 
133889 1 
133894 1 
133980 1 
134158 8 
134232 5 
134251 2 
134730 12 
134891 25 
135091 26 
135109 288 
135200 20 
135459 5 
135462 2 
135656 11 
135723 30 
135732 3 
135747 38 
135754 10 
135756 41 
135764 57 
135790 16 
135794 25 
135805 1 
135811 43 
135822 10 
135823 25 
135832 45 
135843 6 
135851 19 
135855 5 
135958 1 
135963 25 
135989 86 
136003 1 
136038 23 
136056 152 
136059 69 
136072 36 
136097 202 
136130 9 
136138 1 
136265 1 
136286 30 
136289 10 
136294 10 
136325 2 
136342 71 
136377 26 
136384 8 
136419 27 
136436 3 
136442 70 
136451 83 
136455 4 
136456 9 
136473 8 
136491 1 
136509 35 
136615 8 
136629 1 
136819 23 
137006 88 
137218 33 
137381 7 
137405 34 
137408 4 
137467 30 
137603 5 
137716 49 
137744 2 
137797 4 
137820 2 
137899 29 
138007 32 
138034 5 
138038 1 
138041 1 
138042 13 
138050 26 
138088 12 
138232 122 
138245 1 
138302 1 
138306 1 
138428 11 
138459 36 
138733 55 
138926 41 
139301 1 
139313 2 
139578 15 
139658 91 
139907 2 
140202 22 
140239 18 
140289 1 
140294 9 
140296 241 
140388 4 
140389 170 
140439 108 
140466 128 
140523 2 
140543 229 
140550 106 
140554 63 
140631 76 
140688 11 
140744 18 
140760 2 
140827 4 
140834 457 
140840 7 
140855 10 
140858 78 
140860 6 
140865 2 
140868 265 
140880 4 
140883 2 
140891 164 
140911 10 
141005 8 
141066 3 
141078 3 
141090 47 
141147 18 
141161 16 
141164 19 
141187 30 
141969 14 
142064 13 
142084 6 
142090 14 
142101 6 
142123 88 
142891 1 
142919 25 
142930 82 
142938 41 
142948 3 
142956 128 
142962 1 
142966 1 
142972 3 
142988 32 
143028 219 
143162 67 
143169 2 
143170 8 
143177 26 
143185 4 
143195 11 
143201 1 
143214 8 
143238 4 
143266 8 
143665 8 
143669 2 
143700 7 
143752 6 
143762 9 
143767 3 
143778 4 
143823 14 
143855 7 
143973 7 
144022 16 
144145 3 
144527 6 
144963 47 
145171 21 
145396 15 
145526 4 
145842 21 
145857 5 
145864 1 
145874 1 
145878 1 
145882 56 
145888 15 
145949 1 
145982 8 
145990 2 
146045 21 
146046 4 
146047 1 
146051 2 
146062 3 
146225 36 
146417 115 
146426 14 
146464 1 
146492 112 
146602 1 
146613 8 
146621 110 
146669 5 
146773 80 
146986 15 
146988 163 
146997 211 
147003 17 
147005 393 
147027 111 
147048 3 
147049 1 
147070 1 
147246 16 
147272 3 
147428 2 
147838 2 
147879 34 
147899 19 
148487 16 
148496 5 
148664 7 
149273 4 
149645 1 
149717 10 
150091 14 
150379 1 
150391 9 
150394 160 
150427 46 
150574 10 
151086 94 
151098 15 
151230 97 
151237 26 
151302 13 
151307 228 
151309 46 
151311 16 
151312 1 
151317 9 
151321 84 
151328 74 
151395 8 
151404 34 
151448 7 
152062 1 
153744 44 
153746 1 
153756 88 
153766 29 
153774 9 
153783 90 
153806 1 
153841 1 
154082 83 
157970 1 
158331 61 
158360 5 
158495 2 
158505 38 
158532 6 
158545 109 
158550 206 
158651 19 
158652 10 
159735 4 
159753 4 
159774 1 
159780 11 
159782 7 
159783 11 
159786 2 
159787 1 
159789 5 
159790 5 
159792 5 
159797 9 
159803 30 
159805 15 
159807 35 
159809 1 
159810 1 
159814 3 
159815 18 
159819 3 
159825 38 
159829 7 
159857 1 
160000 46 
160009 28 
160016 88 
160018 4 
160027 272 
160039 78 
160042 1 
160044 46 
160045 1 
160051 2 
160123 60 
160225 36 
160378 10 
160405 2 
160414 4 
160568 1 
161051 60 
161177 6 
161330 12 
161336 6 
161341 5 
161360 79 
161385 77 
161500 7 
161518 60 
161522 6 
161542 20 
161550 12 
161564 3 
161572 133 
161579 12 
161580 1 
161582 175 
161585 1 
161593 2 
161607 172 
161631 111 
161637 27 
161642 33 
161767 2 
161778 47 
162124 1 
162634 11 
162674 19 
162701 10 
162711 16 
162744 15 
162754 1 
162774 10 
162867 4 
164102 1 
164144 8 
164168 18 
164180 97 
164187 107 
164198 45 
164208 60 
164213 4 
164257 10 
164264 4 
164266 1 
164339 1 
164346 193 
164385 5 
164394 2 
164406 31 
164408 28 
164412 14 
164429 3 
164438 42 
164442 34 
164454 2 
164586 6 
164608 1 
164612 2 
164618 53 
164640 10 
164677 13 
164691 3 
164747 1 
164891 26 
164903 2 
164925 1 
164927 1 
164929 24 
164942 94 
164961 1 
164967 88 
164978 2 
165060 36 
165062 24 
165067 1 
165071 2 
165084 3 
165099 5 
165175 25 
165203 10 
165295 27 
165422 1 
165432 138 
165464 111 
165473 7 
165527 26 
165542 16 
165565 12 
165588 4 
165630 11 
165698 19 
165714 58 
165774 2 
165804 2 
165823 100 
165826 3 
165990 6 
166106 7 
166143 2 
166688 97 
166707 76 
166825 9 
166855 1 
166859 150 
166861 38 
166889 19 
166949 36 
166971 42 
166972 49 
166982 317 
166998 20 
167013 7 
167029 9 
167037 186 
167056 20 
167058 118 
167073 2 
167076 1 
167083 1 
167087 5 
167090 34 
167103 34 
167120 14 
167128 73 
167250 3 
167272 2 
167291 3 
167422 9 
167465 18 
167579 5 
167610 2 
167714 28 
167727 41 
167765 31 
167897 31 
167901 2 
167909 1 
167913 118 
167920 7 
167929 30 
167954 2 
167961 88 
167974 361 
167999 14 
168011 5 
168118 3 
168126 1 
169447 6 
169540 14 
169639 17 
169663 48 
169909 54 
170014 1 
170019 32 
170025 1 
170072 56 
170074 22 
170160 1 
170170 15 
170174 20 
170177 3 
170191 1 
170245 4 
170252 33 
170266 65 
170279 2 
170328 1 
170377 71 
170438 7 
170439 24 
170473 6 
170478 69 
170483 13 
170485 41 
170491 15 
170494 1 
170513 6 
170522 69 
170525 4 
170527 35 
170534 48 
170541 44 
171006 2 
171127 18 
171130 7 
171289 42 
171298 18 
171308 2 
171330 2 
171331 42 
171339 6 
171341 91 
171356 4 
171373 41 
171991 29 
172202 1 
172331 1 
172381 5 
172389 3 
172394 20 
172420 19 
172433 9 
172439 4 
172443 18 
172450 38 
172481 81 
172482 5 
172489 10 
172588 4 
172614 346 
172749 305 
172971 28 
173247 3 
173415 48 
173722 27 
173729 3 
173863 31 
173994 26 
174186 21 
174325 293 
174358 7 
174737 15 
174745 21 
174749 1 
174756 13 
174781 55 
174786 8 
174792 9 
177689 12 
177690 7 
177691 2 
177703 2 
177713 2 
177748 2 
177750 5 
177759 1 
177764 5 
177774 3 
177782 4 
177819 3 
178137 5 
178171 18 
178255 12 
178323 1 
178441 8 
178449 2 
178471 20 
178501 3 
178653 14 
178670 16 
178702 22 
178730 5 
178868 7 
178931 7 
179011 247 
179137 80 
179217 2 
179297 27 
179478 1 
179933 1 
180470 3 
180648 21 
181124 3 
181130 61 
181455 7 
181468 10 
181472 7 
181481 17 
181488 6 
182126 28 
182130 11 
182137 35 
182141 30 
182160 23 
182170 54 
182175 85 
182180 23 
182207 5 
182211 37 
182223 124 
182229 2 
182230 101 
182232 1 
182233 53 
182236 6 
182247 17 
182255 31 
182262 18 
182274 124 
182283 78 
184058 2 
184181 1 
184249 56 
184258 12 
184260 36 
184267 2 
184278 4 
184318 5 
184321 12 
184342 22 
184348 167 
184353 24 
184384 3 
184474 1 
184607 10 
184638 4 
184663 13 
184692 47 
184942 3 
185098 2 
185343 15 
185365 11 
185508 2 
185649 59 
185671 17 
185741 28 
185897 29 
185905 53 
185984 8 
185991 14 
186021 15 
186024 1 
186066 28 
186078 11 
186559 47 
186567 8 
186600 1 
186609 21 
186634 41 
186638 88 
186649 1 
186699 1 
186700 214 
186701 3 
186702 2 
186846 5 
186869 14 
186872 11 
186902 214 
187062 8 
187078 10 
187193 27 
187238 10 
187276 53 
187406 227 
187411 62 
187629 90 
187663 23 
187827 30 
187835 3 
187958 29 
188155 5 
188178 58 
188194 78 
188201 373 
188224 4 
188647 33 
188782 98 
188812 3 
188903 10 
189135 8 
189430 33 
189509 1 
189512 47 
189600 126 
190195 273 
190357 79 
190537 6 
190543 14 
190703 1 
190869 9 
191221 2 
191626 2 
191836 122 
191850 447 
191855 13 
191863 112 
191874 75 
191884 69 
191898 44 
191924 8 
191934 1 
191937 2 
191998 13 
192066 122 
192096 14 
192146 55 
192264 84 
192268 11 
192279 7 
192287 93 
192296 13 
192310 8 
192315 3 
192319 4 
192332 45 
192343 20 
192349 74 
192372 2 
192486 9 
192494 1 
192501 3 
192520 3 
192527 2 
192660 4 
192717 93 
192769 1 
192842 10 
192993 1 
193136 5 
193152 5 
193186 42 
193199 127 
193228 13 
193252 1 
193277 29 
193406 3 
193423 30 
193424 7 
193475 17 
193561 18 
193571 17 
193572 2 
193573 1 
193585 1 
193587 22 
193645 13 
193650 25 
193669 9 
193672 10 
193725 14 
193735 4 
193766 18 
193776 2 
193784 23 
193832 3 
193833 2 
193835 2 
193838 7 
193845 10 
193847 1 
193851 1 
193854 11 
193859 1 
193872 9 
193883 7 
193900 8 
193902 2 
193996 6 
194032 11 
194051 1 
194066 108 
194072 1 
194082 16 
194189 18 
194236 6 
194252 1 
194262 37 
194271 173 
194396 3 
194431 74 
194454 265 
194548 13 
194570 10 
194582 11 
194587 26 
194869 7 
194967 31 
195030 2 
195279 6 
195368 2 
195471 1 
195499 22 
195526 1 
195640 18 
195655 5 
195749 3 
195815 1 
195971 4 
195983 6 
195991 75 
195999 111 
196137 1 
196166 32 
196191 21 
196202 8 
196238 69 
196255 9 
196285 122 
196299 5 
196535 25 
196630 19 
196775 7 
196930 31 
196963 35 
197081 4 
197091 15 
197173 1 
197234 198 
197282 174 
197394 211 
197400 1 
197428 8 
197453 6 
197496 145 
197542 68 
197578 8 
197592 2 
197604 20 
197605 3 
197606 1 
197612 44 
197633 14 
197683 1 
197977 1 
198083 2 
198126 5 
198133 48 
198159 13 
198182 34 
198197 157 
198279 11 
198348 48 
198422 76 
198466 1 
198473 54 
198523 7 
198644 2 
198648 10 
198653 3 
198766 1 
198809 71 
198814 1 
198834 21 
198839 23 
198842 11 
198849 7 
198854 34 
198863 1 
198878 34 
198996 7 
199007 8 
199020 26 
199060 23 
199075 5 
199084 3 
199136 13 
199154 58 
199159 59 
199225 11 
199229 5 
199356 1 
201799 3 
201819 27 
201823 22 
201826 114 
201827 7 
201834 10 
201839 49 
201840 10 
201848 73 
201860 8 
201891 38 
201896 10 
201897 83 
201900 18 
201901 33 
201906 20 
201908 75 
201923 23 
201936 1 
201938 3 
201939 14 
201940 15 
201947 4 
201953 71 
201963 29 
202012 5 
202018 48 
202033 2 
202040 1 
202131 15 
202195 12 
202198 1 
202286 7 
202307 1 
202308 1 
202317 14 
202320 86 
202352 27 
202364 20 
202368 15 
202376 16 
202382 7 
202384 17 
202385 35 
202396 42 
202399 1 
202400 37 
202408 4 
202428 50 
202502 7 
202505 19 
202509 43 
202513 4 
202521 29 
202529 16 
202532 152 
202536 9 
202544 115 
202548 3 
202552 46 
202560 14 
202592 75 
202734 89 
202741 20 
202745 8 
202751 68 
202867 63 
202878 34 
202886 14 
202889 45 
202921 72 
202925 2 
202929 14 
202933 43 
202939 10 
202960 207 
202967 1 
202969 6 
202973 26 
202974 15 
202977 18 
202981 15 
202988 11 
202990 1 
202994 2 
203008 45 
203104 7 
203115 63 
203131 42 
203141 25 
203145 65 
203151 24 
203159 1 
203161 18 
203169 72 
203175 73 
203181 7 
203189 1 
203195 9 
203204 54 
203205 3 
203232 27 
203235 4 
203238 29 
203239 12 
203247 34 
203287 2 
203293 2 
203300 15 
203301 195 
203303 1 
203304 35 
203310 9 
203312 10 
203316 10 
203319 2 
203321 19 
203323 62 
203324 9 
203325 2 
203326 2 
203327 89 
203329 32 
203331 241 
203335 2 
203336 2 
203339 69 
203344 2 
203345 74 
203346 11 
203352 2 
203360 43 
203363 6 
203376 5 
203391 6 
203396 15 
203400 1 
203405 12 
203427 11 
203428 31 
203448 5 
203451 1 
203455 5 
203611 51 
203693 1 
203937 18 
204048 23 
204399 33 
204432 32 
204610 9 
204649 39 
204692 55 
204741 9 
205150 4 
205214 1 
205338 16 
205416 7 
205624 59 
205690 1 
205691 2 
205723 1 
205819 2 
205840 1 
206004 7 
206031 62 
206245 5 
206319 15 
206498 43 
206500 60 
206648 3 
206654 6 
206805 1 
206806 52 
206840 173 
206961 7 
206999 148 
207004 43 
207015 7 
207044 1 
207046 12 
207077 24 
207089 28 
207099 1 
207104 1 
207116 105 
207134 7 
207273 51 
207290 1 
207626 36 
208288 8 
208294 39 
208454 7 
208681 9 
208721 2 
208882 26 
208898 21 
208903 5 
208916 7 
208935 78 
208948 7 
209036 339 
209054 34 
209065 4 
209066 175 
209067 4 
209068 3 
209099 3 
209120 111 
209128 2 
209176 40 
209258 1 
209354 20 
209471 6 
209476 32 
209491 62 
209496 11 
209521 3 
209525 2 
209528 14 
209543 10 
209571 6 
209676 56 
209709 18 
209712 8 
209719 10 
209885 7 
210068 2 
210091 1 
210376 1 
210388 41 
210418 5 
210554 6 
210660 20 
210675 34 
210687 12 
210989 55 
211219 3 
211629 7 
211733 6 
211735 14 
211739 3 
211755 13 
212001 47 
212058 50 
212084 30 
212237 44 
212245 30 
212254 8 
212298 2 
212386 79 
212468 1 
212474 29 
212486 1 
212674 1 
212681 30 
212748 35 
212804 35 
212833 3 
212849 2 
213005 63 
213012 44 
213082 6 
213135 28 
213181 51 
213293 2 
213324 3 
213458 12 
213516 4 
215221 60 
215483 11 
215978 3 
216434 59 
216441 8 
216442 105 
216445 56 
216456 152 
216459 21 
216464 23 
216467 88 
216471 3 
216482 3 
216489 16 
216493 28 
216497 20 
216502 25 
216507 5 
216510 532 
216518 2 
216521 2 
216525 18 
216528 50 
216532 2 
216570 63 
216579 8 
216583 148 
216613 5 
216703 1 
216714 2 
216715 1 
216749 100 
216760 5 
216847 7 
216906 1 
216938 4 
217012 64 
217041 59 
217131 2 
217161 9 
217165 61 
217173 42 
217183 3 
217186 2 
217200 29 
217204 22 
217205 52 
217206 1 
217207 2 
217214 41 
217216 10 
217219 10 
217220 1 
217225 30 
217231 36 
217232 17 
217236 10 
217237 123 
217243 2 
217268 32 
217302 55 
217308 15 
217311 20 
217318 9 
217335 20 
217338 9 
217357 32 
217460 129 
217465 5 
217472 7 
217493 75 
217550 13 
217622 42 
217642 8 
217647 119 
217656 18 
217678 95 
217849 14 
218174 4 
218317 12 
218483 8 
218654 29 
218688 128 
218777 18 
218826 33 
218853 28 
218889 48 
218897 9 
219043 6 
219101 1 
219196 29 
219403 55 
219485 3 
219666 14 
219680 92 
219750 9 
219778 8 
219889 11 
219927 10 
219928 11 
220002 12 
220027 32 
220191 97 
220388 8 
220574 15 
220613 3 
220617 5 
220626 4 
220632 23 
220637 1 
220640 28 
220656 17 
220762 1 
220764 11 
220788 1 
220789 3 
220793 15 
220835 24 
220856 3 
220859 5 
220866 1 
220867 3 
220871 2 
220881 6 
220886 5 
220891 1 
220932 3 
221065 1 
221076 1 
221299 19 
221354 42 
221368 1 
221535 16 
222616 62 
222637 7 
222675 1 
225324 1 
225376 1 
225471 3 
225504 1 
226875 1 
226959 5 
226962 170 
226971 2 
226973 5 
227001 1 
227004 6 
227100 29 
227120 1 
227165 4 
227173 12 
227180 476 
227182 29 
227183 4 
227189 1 
227195 18 
227288 8 
227294 32 
227308 12 
227319 3 
227324 27 
227346 67 
227351 13 
227354 53 
227358 1 
227362 3 
227363 25 
227364 2 
227368 1 
227380 1 
227385 29 
227396 37 
227462 19 
227469 55 
227471 1 
227480 9 
227487 3 
227495 5 
227510 7 
227529 12 
227534 2 
227559 4 
227984 1 
235173 69 
235267 1 
235310 3 
235326 2 
235330 5 
235384 2 
235398 5 
235419 16 
235427 5 
235444 16 
235462 1 
235463 18 
235464 1 
235502 1 
235505 1 
235517 2 
235529 3 
235634 156 
235645 20 
235650 1 
235661 3 
235671 3 
235676 4 
235689 1 
235802 34 
235809 15 
235822 5 
235823 39 
235834 12 
235837 1 
235847 11 
235869 2 
235873 11 
235880 2 
235955 2 
235969 60 
235976 4 
235983 23 
235987 4 
236005 1 
236012 5 
236015 16 
236020 18 
236026 17 
236029 27 
236030 93 
236034 249 
236037 31 
236038 115 
236043 24 
236049 1 
236053 335 
236060 23 
236064 177 
236065 57 
236066 5 
236067 1 
236068 18 
236070 76 
236072 32 
236075 1 
236078 21 
236079 85 
236085 321 
236089 11 
236091 14 
236197 136 
236199 19 
236200 31 
236201 4 
236208 133 
236214 34 
236215 25 
236216 1 
236217 149 
236220 51 
236227 96 
236228 5 
236231 7 
236234 15 
236242 210 
236250 29 
236259 2 
236262 1 
236266 75 
236270 12 
236271 33 
236273 51 
236275 15 
236281 77 
236285 12 
236288 6 
236305 55 
236314 4 
236368 7 
236449 2 
236455 19 
236461 27 
236463 70 
236464 38 
236475 34 
236482 45 
236493 6 
236494 93 
236502 1 
236504 29 
236528 8 
236601 3 
236633 29 
236649 32 
236657 15 
236667 34 
236673 1 
236681 26 
236714 11 
236762 1 
236802 42 
236806 31 
236833 60 
236847 9 
236848 6 
236855 18 
236860 45 
236877 7 
236896 5 
236917 1 
236966 5 
236969 58 
236976 23 
236996 4 
237004 2 
237012 1 
237013 117 
237021 1 
237026 9 
237037 53 
237124 2 
237139 132 
237143 27 
237183 7 
237186 86 
237191 1 
237203 6 
237221 21 
237224 3 
237227 31 
237228 95 
237231 22 
237237 17 
237253 19 
237325 54 
237333 148 
237341 107 
237344 21 
237347 19 
237363 52 
237379 22 
237404 14 
237415 42 
237422 23 
237431 3 
237434 7 
237479 11 
237500 6 
237505 13 
237509 1 
237511 15 
237516 1 
237521 14 
237533 50 
237546 20 
237553 7 
237559 6 
237560 53 
237561 2 
237562 163 
237564 3 
237565 4 
237568 125 
237572 8 
237574 16 
237576 2 
237577 18 
237583 8 
237585 5 
237592 1 
237596 14 
237599 20 
237600 14 
237607 71 
237609 18 
237612 19 
237619 2 
237621 19 
237622 2 
237623 185 
237626 11 
237627 3 
237633 111 
237636 20 
237639 25 
237645 147 
237647 44 
237655 61 
237701 33 
237820 28 
237823 34 
237827 9 
237828 15 
237850 3 
237859 14 
237885 7 
237904 24 
237953 5 
238006 49 
238018 3 
238024 30 
238029 1 
238030 32 
238035 56 
238036 45 
238038 111 
238047 22 
238050 4 
238141 39 
238153 1 
238154 9 
238155 194 
238350 6 
238360 164 
238370 326 
238377 1 
238379 1 
238384 1 
238389 548 
238394 37 
238397 80 
238416 2 
238422 2 
238434 12 
238438 1 
238441 6 
238444 1 
238450 50 
238455 87 
238470 97 
238567 1 
238573 39 
238582 13 
238597 94 
238605 61 
238607 24 
238610 22 
238619 43 
238664 18 
238667 61 
238740 19 
238745 17 
238749 1 
238756 7 
238773 2 
238783 2 
238792 1 
238794 6 
238800 132 
238809 70 
238823 8 
238863 5 
238866 1 
238891 36 
238918 79 
238935 63 
238937 1 
238943 143 
238962 4 
238986 3 
238996 102 
239075 41 
239082 1 
239089 9 
239097 17 
239102 15 
239106 5 
239112 19 
239115 2 
239119 166 
239135 1 
239154 27 
239158 54 
239169 28 
239266 66 
239288 5 
239324 239 
239340 4 
239349 69 
239365 98 
239379 4 
239406 9 
239460 20 
239585 3 
239621 48 
239624 8 
239764 5 
239784 101 
239826 468 
239848 12 
239859 36 
239882 1 
240000 20 
240078 29 
240131 1 
240205 5 
240225 71 
240239 4 
240242 23 
240319 2 
240331 15 
240369 59 
240371 8 
240375 1 
240380 10 
240406 2 
240411 8 
240486 3 
240489 4 
240505 12 
240508 63 
240569 2 
240604 2 
240655 52 
240670 63 
240814 1 
240848 16 
240951 1 
241120 1 
241147 16 
241298 30 
241302 6 
241303 2 
241307 124 
241313 50 
241322 85 
241437 4 
241440 8 
241449 6 
241455 3 
241481 22 
241490 2 
241503 44 
241509 3 
241511 24 
241515 14 
241516 1 
241517 60 
241522 2 
241535 11 
241541 61 
241563 10 
241567 58 
241573 6 
241578 2 
241583 1 
241589 3 
241595 15 
241598 3 
241602 1 
241614 1 
241681 4 
241736 36 
241740 86 
241744 11 
241748 117 
241751 28 
241756 27 
241768 63 
241779 1 
241782 3 
242582 16 
242592 24 
242600 1 
242613 1 
242614 4 
242619 1 
242623 2 
242626 1 
242627 2 
242629 51 
242635 12 
242638 50 
242651 8 
242660 64 
242664 2 
242665 14 
242680 149 
242687 25 
242699 4 
242714 24 
242718 41 
242722 12 
242725 1 
242726 79 
242730 23 
242731 13 
242732 1 
242735 1 
242736 7 
242737 18 
242739 14 
242744 26 
242754 4 
242755 22 
242759 10 
242766 19 
242897 17 
242902 1 
242906 74 
242916 1 
243072 19 
243086 1 
243115 15 
243277 15 
243550 15 
243570 53 
243607 4 
243700 170 
243749 26 
243750 2 
243770 25 
243775 16 
243789 163 
243836 3 
243871 163 
243901 26 
243935 81 
243945 5 
243979 5 
244019 12 
244181 1 
244209 3 
244213 3 
244253 1 
244309 3 
244317 20 
244364 4 
245696 124 
245701 9 
245708 193 
245730 39 
245731 1 
245735 13 
245736 13 
245745 20 
245755 9 
245777 2 
245787 32 
245796 9 
245812 98 
245815 1 
245822 1 
245827 6 
245909 2 
245963 45 
245978 24 
245984 14 
245999 48 
246065 34 
246067 88 
246068 1 
246122 1 
246165 11 
246166 109 
246193 61 
246290 3 
246296 25 
246319 17 
246345 185 
246382 9 
246395 6 
246416 38 
246437 28 
246482 52 
246491 13 
246499 1 
246505 151 
246515 54 
246538 41 
246547 3 
246579 78 
246593 10 
246657 19 
246693 9 
246702 14 
246704 3 
246709 15 
246715 4 
246732 70 
246746 45 
246751 77 
246759 25 
246764 2 
246765 9 
246769 22 
246772 2 
246773 9 
246775 13 
246780 4 
246785 7 
246788 3 
246789 107 
246790 6 
246791 126 
246793 3 
246795 104 
246799 6 
246801 8 
246802 7 
246804 7 
246808 2 
246810 101 
246812 3 
246821 31 
246829 160 
246833 4 
246835 6 
246838 126 
246846 5 
247023 15 
247036 11 
247046 1 
247048 8 
247159 1 
247163 16 
247186 71 
247226 7 
247302 14 
247369 88 
247398 64 
247405 73 
247439 11 
247466 579 
247474 7 
247475 46 
247477 14 
247480 55 
247485 16 
247495 28 
247523 39 
247530 105 
247535 26 
247537 130 
247538 2 
247539 5 
247540 16 
247542 112 
247551 8 
247552 3 
247558 150 
247567 89 
247570 7 
247580 49 
247588 72 
247604 220 
247685 14 
247725 34 
247746 52 
247767 28 
247799 141 
247932 104 
247981 58 
247994 25 
248042 4 
248079 5 
248211 79 
248258 145 
248269 13 
248315 3 
248447 1 
248515 9 
248551 54 
248593 29 
248631 5 
248639 1 
248643 89 
248649 26 
248680 75 
248682 1 
248685 70 
248691 20 
248697 94 
248714 12 
248778 44 
248849 135 
248879 24 
249041 2 
249075 90 
249115 24 
249223 10 
249239 1 
249263 5 
249328 1 
249347 72 
249348 2 
249355 17 
249440 4 
249468 21 
249653 1 
249712 97 
249724 24 
249768 82 
249781 17 
249856 52 
249885 6 
249953 159 
249996 2 
250043 3 
250160 40 
250343 4 
250706 9 
250717 27 
250785 58 
250824 6 
250873 3 
250907 9 
251006 6 
251031 8 
251039 34 
251047 3 
251069 22 
251075 18 
251078 41 
251079 18 
251081 6 
251086 31 
251087 110 
251090 7 
251091 54 
251095 17 
251119 51 
251127 1 
251135 40 
251190 2 
251194 55 
251213 54 
251220 2 
251238 14 
251250 60 
251271 58 
251277 14 
251311 13 
251318 7 
251347 97 
251368 21 
251376 8 
251410 35 
251418 66 
251427 99 
251430 132 
251432 4 
251439 161 
251459 1 
251465 30 
251472 105 
251481 208 
251487 6 
251490 110 
251492 5 
251495 118 
251503 256 
251504 3 
251506 2 
251507 1 
251508 346 
251512 9 
251515 54 
251520 49 
251528 7 
251538 165 
251550 47 
251646 6 
251658 11 
251665 5 
251666 34 
251670 4 
251672 1 
251677 271 
251678 2 
251685 259 
251696 49 
251698 8 
251708 3 
251709 7 
251716 91 
251725 1 
251728 6 
251735 178 
251741 12 
251748 24 
251754 42 
251767 31 
251797 4 
251852 11 
251913 34 
252027 7 
252051 24 
252095 13 
252504 2 
252508 46 
252577 1 
252600 23 
252710 11 
252718 10 
252729 143 
252735 1 
252742 125 
252754 8 
252758 56 
252771 66 
252778 1 
252781 66 
252798 2 
252807 12 
252929 2 
252982 1 
253046 3 
253052 3 
253069 2 
253110 27 
253156 61 
253305 12 
253356 36 
253479 21 
253499 8 
253586 9 
254123 53 
254138 36 
254145 93 
254169 34 
254176 42 
254253 3 
254277 1 
254278 99 
254280 53 
254281 67 
254292 3 
254354 3 
254385 13 
254423 3 
254437 4 
254447 64 
254471 17 
254484 4 
254497 12 
254505 84 
254521 219 
254531 20 
254561 52 
254564 17 
254572 39 
254574 5 
254577 26 
254600 33 
254628 2 
254637 4 
254682 15 
254689 7 
254753 3 
254757 37 
254774 2 
254791 60 
254804 86 
254807 43 
254808 3 
254809 44 
254812 22 
254814 96 
254817 43 
254819 12 
254820 215 
254821 4 
254822 5 
254824 11 
254825 88 
254826 28 
254827 61 
254828 114 
254829 23 
254830 7 
254831 5 
254833 388 
254835 107 
254837 29 
254839 177 
254841 132 
254843 15 
254845 5 
254848 1 
254851 43 
254852 3 
254853 106 
254856 10 
254861 16 
254863 327 
254864 12 
254866 11 
254867 1 
254868 38 
254869 40 
254870 1 
254872 85 
254874 1 
254875 50 
254879 17 
254888 10 
254892 2 
254902 27 
254915 20 
254919 27 
254924 4 
254925 18 
254929 51 
254930 2 
254931 49 
254933 4 
254936 149 
254941 10 
254944 6 
254946 14 
254949 20 
254953 76 
254957 2 
254958 11 
254959 15 
254960 69 
254961 37 
254962 28 
254963 28 
254964 129 
254965 45 
254966 150 
254967 1 
254968 51 
254970 1 
254972 22 
254975 217 
254976 14 
254978 38 
254980 7 
254983 120 
254990 14 
254992 11 
254998 80 
255001 3 
255004 42 
255007 2 
255027 1033 
255037 2 
255039 171 
255041 1 
255042 12 
255044 18 
255049 48 
255056 26 
255061 67 
255068 56 
255075 116 
255076 1 
255081 1 
255084 1 
255086 299 
255088 7 
255091 591 
255092 2 
255094 18 
255095 310 
255097 1024 
255098 100 
255099 337 
255100 1 
255101 8 
255102 334 
255103 55 
255104 468 
255105 158 
255106 629 
255107 100 
255109 479 
255110 39 
255112 204 
255113 22 
255114 48 
255115 75 
255116 2 
255117 318 
255118 14 
255120 86 
255121 5 
255123 25 
255124 2 
255126 17 
255128 188 
255129 179 
255130 569 
255131 4 
255132 331 
255134 470 
255135 115 
255136 188 
255138 331 
255139 8 
255142 28 
255143 3 
255147 39 
255156 42 
255190 70 
255202 1 
255334 6 
255387 10 
255813 13 
255875 1 
255888 2 
255905 2 
255915 4 
255929 4 
256013 75 
256016 41 
256061 1 
256076 1 
256100 9 
256124 2 
256137 1 
256161 12 
256166 5 
256168 3 
256195 7 
256203 118 
256207 6 
256221 34 
256223 4 
256225 34 
256244 34 
256245 13 
256262 2 
256285 2 
256317 13 
256333 8 
256480 2 
256519 1 
256564 1 
256598 19 
256625 50 
256669 6 
256789 91 
256821 1 
256836 10 
256843 1 
256847 3 
256864 1 
256872 19 
256899 2 
256905 2 
256906 3 
256909 66 
256933 4 
256942 4 
256945 87 
256948 1 
256951 83 
256959 6 
256962 6 
256969 1 
256982 2 
257137 11 
257993 35 
258025 26 
258059 20 
258067 238 
258072 14 
258076 1 
258084 10 
258089 3 
258092 8 
258096 14 
258098 1 
258100 9 
258112 36 
258134 1 
258170 25 
258173 19 
258177 38 
258185 1 
258196 120 
258214 16 
258223 38 
258238 28 
258373 115 
258384 114 
258524 36 
258550 2 
258557 59 
258562 38 
258703 1 
258747 25 
260511 1 
260514 2 
260519 2 
260558 1 
260569 1 
260580 1 
260589 1 
260597 1 
260600 1 
266398 4 
266401 3 
266408 3 
266491 7 
266499 71 
266511 28 
266535 8 
266646 15 
266652 11 
266767 25 
266830 2 
266842 25 
266933 69 
266948 7 
267213 1 
267396 19 
267411 6 
267415 1 
267419 1 
267424 2 
267436 23 
267447 2 
267456 6 
267460 1 
267462 28 
267473 21 
267476 21 
267496 9 
267499 54 
267512 48 
267516 14 
267517 16 
267523 23 
267529 28 
267539 3 
267549 4 
267559 18 
267563 1 
267566 2 
267705 42 
267883 33 
268197 6 
268345 13 
268515 46 
268527 50 
268533 20 
268691 130 
268801 2 
268830 32 
268983 76 
269007 23 
269285 1 
269290 11 
269300 35 
269321 45 
269455 5 
269462 126 
269470 18 
269494 12 
269617 21 
269627 45 
269629 84 
269635 50 
269657 45 
269678 21 
269681 148 
269692 34 
269700 1 
269704 199 
269712 11 
269714 1 
269716 1 
269737 20 
269740 1 
269747 81 
269754 71 
269764 205 
269766 1 
269774 12 
269786 22 
269803 3 
269879 5 
269907 1 
269926 12 
269930 74 
269961 8 
269984 1 
269999 33 
270002 45 
270012 3 
270020 33 
270034 17 
270040 1 
270047 7 
270054 32 
270080 116 
270086 11 
270091 61 
270102 1 
270103 27 
270110 5 
270112 42 
270113 7 
270119 27 
270122 40 
270125 3 
270126 340 
270128 8 
270130 24 
270139 9 
270140 46 
270141 2 
270151 24 
270166 9 
270176 7 
270177 1 
270187 10 
270206 5 
270313 10 
270316 4 
270354 1 
270362 6 
270488 119 
270541 1 
270587 25 
270634 9 
270677 35 
270701 8 
270717 31 
270883 24 
270890 99 
270907 6 
270912 25 
270927 12 
270936 11 
270952 18 
270999 34 
273781 19 
273784 31 
273785 83 
273791 59 
273794 24 
273802 1 
273819 19 
273821 120 
273833 70 
273835 24 
273841 12 
273888 1 
273894 50 
273909 339 
273914 22 
273918 1 
273923 66 
273935 1 
273946 126 
273963 1 
273968 48 
273974 1 
274136 26 
274144 42 
274169 7 
274175 1 
274208 2 
274211 4 
274301 12 
274323 8 
274326 1 
274342 1 
274347 2 
274355 1 
274359 1 
274383 38 
274406 69 
274438 6 
274444 100 
274470 41 
274621 19 
274623 1 
274627 5 
274651 1 
274662 32 
274717 26 
274736 68 
274740 11 
274764 15 
274778 7 
274786 13 
274800 5 
274809 6 
274846 28 
274855 70 
274972 1 
274978 2 
275051 6 
275161 35 
275191 14 
275255 5 
275274 57 
275310 44 
275477 2 
275607 7 
275628 32 
275645 1 
275652 9 
275675 1 
275685 30 
275775 32 
275819 7 
275828 30 
275834 94 
275841 61 
275879 5 
275885 59 
275893 5 
275921 16 
275947 26 
275982 63 
276003 11 
276007 2 
276010 6 
276018 16 
276024 2 
276030 7 
276037 27 
276038 11 
276104 23 
276129 2 
276183 32 
276190 1 
276193 4 
276198 278 
276230 47 
276236 13 
276240 2 
276244 19 
276248 1 
276249 11 
276277 31 
276282 15 
276287 1 
276306 1 
276313 3 
276340 1 
276347 32 
276361 15 
276375 73 
276380 4 
276386 31 
276391 2 
276430 81 
276445 26 
276463 4 
276482 1 
276486 4 
276535 6 
276546 21 
276576 6 
276585 9 
276590 27 
276655 21 
276709 18 
276712 127 
276717 5 
276741 41 
276760 16 
276773 1 
276789 56 
276792 4 
276798 24 
276821 12 
276854 3 
276884 2 
276913 2 
276926 21 
276947 18 
276970 227 
276975 26 
277024 4 
277036 21 
277104 21 
277107 12 
277112 15 
277113 8 
277149 1 
277157 7 
277190 3 
277198 99 
277201 38 
277204 1 
277209 40 
277242 1 
277252 50 
277258 10 
277332 7 
277356 1 
277390 1 
277426 3 
277532 2 
277546 7 
277558 5 
277562 6 
277566 19 
277599 1 
277619 3 
277661 12 
277684 3 
277700 23 
277821 1 
278437 1 
278526 4 
278561 1 
278593 95 
278599 77 
278608 32 
278612 46 
278619 209 
278628 1 
278629 2 
278634 46 
278640 10 
278641 61 
278644 57 
278653 338 
278666 116 
278668 67 
278669 77 
278670 1 
278672 75 
278674 101 
278677 59 
278678 42 
278679 6 
278681 93 
278682 13 
278684 76 
278685 82 
278687 21 
278688 10 
278689 57 
278694 296 
278698 14 
278699 3 
278700 241 
278701 57 
278702 3 
278703 87 
278704 66 
278705 1 
278706 52 
278707 76 
278708 90 
278710 103 
278711 122 
278713 29 
278714 26 
278715 81 
278716 37 
278717 182 
278719 345 
278720 1 
278721 81 
278722 315 
278723 63 
278724 4 
278727 255 
278729 37 
278730 140 
278731 9 
278733 24 
278735 46 
278737 51 
278738 12 
278739 327 
278741 49 
278742 410 
278743 66 
278744 157 
278745 300 
278746 174 
278747 149 
278749 342 
278750 293 
278751 3 
278752 47 
278753 211 
278754 92 
278756 223 
278758 169 
278760 121 
278761 270 
278762 136 
278765 107 
278766 70 
278767 2 
278768 122 
278770 145 
278771 1 
278772 15 
278773 143 
278774 70 
278775 94 
278778 160 
278781 41 
278782 151 
278783 11 
278785 130 
278786 156 
278787 279 
278788 31 
278789 143 
278790 19 
278791 50 
278792 120 
278794 181 
278795 77 
278796 3 
278797 206 
278798 4 
278799 5 
278800 79 
278801 14 
278802 18 
278803 116 
278805 38 
278806 39 
278807 5 
278808 110 
278809 16 
278810 108 
278811 31 
278813 3 
278816 68 
278818 8 
278819 76 
278820 246 
278821 10 
278824 90 
278826 62 
278827 91 
278828 188 
278829 2 
278831 49 
278832 98 
278833 1 
278835 61 
278839 70 
278840 76 
278841 15 
278842 35 
278845 11 
278846 11 
278850 14 
278861 70 
278863 7 
278873 27 
278883 1 
278891 124 
278897 607 
278906 58 
278908 1 
278911 40 
278921 3 
278925 6 
278928 8 
278932 195 
278940 208 
278945 1 
278953 5 
278961 2 
278966 25 
278982 2 
278989 12 
278995 1 
278998 1 
279005 41 
279467 7 
279560 5 
279797 19 
279830 7 
279843 16 
279865 20 
279872 3 
279936 3 
280090 91 
280244 11 
280250 14 
280300 9 
280396 11 
280422 25 
280440 6 
280498 1 
280519 5 
280530 28 
280644 42 
280663 1 
280695 1 
280729 19 
280740 65 
280767 72 
280770 36 
280775 13 
280796 1 
280813 1 
280822 17 
280832 160 
280837 6 
280838 1 
280891 81 
280897 20 
280912 3 
280916 5 
280922 57 
280929 11 
280938 5 
280941 7 
280960 102 
280977 10 
280983 4 
280988 77 
281015 7 
281087 2 
281095 1 
281106 4 
281109 5 
281128 18 
281137 6 
281140 1 
281146 1 
281155 7 
281186 8 
281192 5 
281199 5 
281215 15 
281246 8 
281263 6 
281266 1 
281900 9 
281984 7 
282036 8 
282112 66 
282445 3 
282633 10 
282782 5 
282851 15 
283038 4 
283060 20 
283074 7 
283088 3 
283229 4 
283408 2 
283436 14 
283625 106 
283654 16 
283819 217 
283982 10 
283988 9 
284008 21 
284183 15 
284208 35 
284226 57 
284355 130 
284367 10 
284461 240 
284687 1 
284850 1 
284949 106 
284975 1 
285324 3 
285563 12 
285634 11 
285733 1 
286358 337 
287234 40 
287491 8 
287622 2 
287939 2 
287942 1 
288101 4 
288145 47 
288174 11 
288179 3 
288180 4 
288195 103 
288207 3 
288227 11 
288240 10 
288246 17 
288254 19 
288262 7 
288387 12 
288441 5 
288452 9 
288474 306 
288517 19 
288547 63 
288563 13 
288589 1 
288598 3 
288621 2 
288735 6 
288766 85 
289014 6 
289068 1 
289206 1 
289225 61 
289234 7 
289255 18 
289266 27 
289327 41 
289433 15 
289636 1 
289637 20 
289687 19 
289713 5 
289910 3 
289975 36 
289989 1 
290136 5 
290159 2 
290255 19 
290340 52 
290352 36 
290365 19 
290384 82 
290387 41 
290499 20 
290569 3 
290632 4 
290735 1 
290760 19 
290777 35 
291046 4 
291524 10 
291567 11 
291570 8 
291666 26 
291683 6 
291716 1 
291720 5 
291884 12 
291924 151 
292010 36 
292016 9 
292019 3 
292022 12 
292029 15 
292051 23 
292055 57 
292064 1 
292065 40 
292070 22 
292073 8 
292084 20 
292168 12 
292182 53 
292195 19 
292198 11 
292369 15 
292404 1 
292410 32 
292416 1 
292420 78 
292584 13 
292587 76 
292588 2 
292635 19 
292767 172 
292776 2 
292802 5 
292965 1 
293416 2 
294101 1 
294124 2 
294133 1 
294134 69 
294144 228 
294150 112 
294177 1 
294184 1 
294211 1 
294527 4 
294529 9 
295096 1 
295278 57 
295320 16 
295703 27 
295780 105 
295971 24 
296161 1 
296171 1 
296194 232 
296195 10 
296197 1 
296334 1 
296368 6 
297832 66 
297859 1 
297884 52 
297902 93 
297907 204 
297955 9 
297973 24 
297975 114 
297981 4 
297987 4 
297988 105 
298007 62 
298021 4 
298101 26 
298115 102 
298145 29 
298146 3 
298147 3 
298310 8 
298320 5 
298337 3 
298353 16 
298373 14 
298637 7 
298693 16 
299435 21 
299444 55 
299448 36 
299484 4 
299619 4 
299931 10 
299939 5 
299942 2 
299943 5 
299956 8 
300064 15 
300080 16 
300084 14 
301387 1 
301431 45 
301446 5 
301475 40 
301545 11 
301564 18 
301578 3 
301608 29 
301649 25 
301659 24 
301666 34 
301672 8 
301710 9 
301713 11 
301714 187 
301723 5 
301771 10 
301784 92 
301805 3 
301901 85 
302160 10 
302434 26 
302648 123 
302699 89 
302770 93 
302896 56 
303020 64 
303467 5 
303717 2 
303728 11 
303733 27 
303738 12 
303750 12 
303753 12 
303767 3 
303779 3 
304260 30 
304295 14 
304311 11 
304356 4 
304364 33 
304374 39 
304386 76 
304398 48 
304404 2 
304553 24 
304604 10 
304667 149 
304735 205 
305071 78 
305224 50 
305323 54 
305358 17 
305412 35 
305693 9 
305718 139 
305725 16 
305871 2 
306018 1 
306031 71 
306058 78 
306072 39 
306125 2 
306139 75 
306185 5 
306209 6 
306234 11 
306986 1 
306993 13 
307026 1 
307032 61 
307050 40 
307051 51 
307052 1 
307055 60 
307058 19 
307061 5 
307068 6 
307102 3 
307103 137 
307111 48 
307122 124 
307150 19 
307157 27 
307377 164 
307389 4 
307392 4 
307396 37 
307403 8 
307405 14 
307407 3 
307413 2 
307416 1 
307424 2 
307454 1 
307490 44 
307509 9 
307510 1 
307526 78 
307677 53 
307708 18 
307711 1 
307718 12 
307878 62 
308038 18 
308172 3 
308205 6 
308222 26 
308248 14 
308373 29 
308465 8 
308700 22 
308719 67 
308778 1 
308784 11 
308792 50 
308811 29 
308843 11 
309033 2 
309426 3 
309587 1 
309627 41 
309675 3 
309759 59 
310099 18 
310201 24 
310253 15 
310419 1 
310426 42 
310429 10 
310431 118 
310438 24 
310446 21 
310495 5 
310503 42 
310513 188 
310521 45 
310531 10 
310654 1 
310694 2 
310735 141 
310740 44 
310830 5 
310876 68 
310999 36 
311095 1 
311338 13 
311340 1 
311365 4 
311483 2 
311489 7 
311521 13 
311544 13 
311546 15 
311552 7 
311563 10 
311573 12 
311710 1 
311715 5 
314870 11 
314958 27 
315015 209 
315181 58 
315218 3 
315415 92 
315438 29 
315446 3 
315449 1 
315465 1 
315472 5 
316533 16 
316595 35 
316657 2 
316717 49 
316731 18 
316747 38 
316755 6 
316788 3 
316812 1 
316901 23 
317230 4 
317447 2 
317897 169 
318111 2 
318115 5 
318121 3 
318157 3 
318161 2 
318168 11 
318185 11 
318983 3 
319111 2 
320731 74 
320847 2 
321022 9 
321167 63 
321173 3 
321697 1 
321731 3 
321745 9 
321750 32 
321763 3 
321951 8 
321969 3 
321983 3 
322090 1 
322173 5 
322229 33 
322534 2 
322986 29 
323287 75 
323482 174 
323635 1 
323733 74 
323828 31 
323918 16 
323967 4 
324106 12 
324125 20 
324129 2 
324131 9 
324134 32 
324138 2 
324149 46 
324150 5 
324154 85 
324155 5 
324156 1 
324158 10 
324161 12 
324162 6 
324172 1 
324174 17 
324176 8 
324183 8 
324193 7 
324211 4 
324225 17 
324233 2 
324278 208 
324284 1 
324288 23 
324302 4 
324436 54 
324593 17 
324620 30 
324728 139 
325266 9 
325331 6 
325392 2 
325643 27 
325783 39 
325859 25 
325915 6 
325927 3 
325980 1 
326069 12 
326114 24 
326171 7 
326174 2 
326182 2 
326186 23 
326222 17 
326236 14 
326252 16 
326254 21 
326261 2 
326278 1 
326284 2 
326294 37 
326308 12 
326353 3 
326559 4 
326564 2 
326578 5 
326716 1 
326729 25 
326738 1 
326748 12 
326759 44 
326847 47 
326862 59 
326923 16 
326936 22 
327104 69 
327127 18 
327301 3 
327329 1 
327819 1 
328488 72 
328733 7 
328842 4 
328907 2 
329002 29 
329101 2 
329764 13 
329897 130 
329915 17 
329993 70 
330021 2 
330310 1 
330337 7 
330353 29 
330356 7 
330365 3 
330367 3 
330382 3 
330403 10 
330411 3 
330412 3 
330446 11 
330651 4 
330731 1 
330737 100 
330939 18 
330966 35 
331080 118 
331269 1 
331399 2 
331466 17 
331552 3 
331610 11 
331613 5 
331647 4 
331664 40 
331672 3 
331699 25 
331707 34 
331715 7 
331840 8 
331907 90 
331934 34 
332109 1 
332123 58 
332286 175 
332293 69 
332474 16 
332478 136 
332485 2 
332490 1 
332494 4 
332496 56 
334015 1 
334059 1 
334080 1 
334089 1 
334096 1 
334105 2 
334108 3 
336898 48 
336914 85 
336915 12 
336976 271 
336983 3 
336985 3 
336988 14 
336989 29 
336994 12 
337000 34 
337003 38 
337006 228 
337012 49 
337016 77 
337020 8 
337028 263 
337030 15 
337032 82 
337037 24 
337048 24 
337056 21 
337061 1 
337202 84 
337670 1 
337741 21 
337949 84 
338025 2 
338058 36 
338077 31 
338083 2 
338187 5 
338276 24 
338364 8 
338397 7 
338415 2 
338444 45 
338447 65 
338452 17 
338470 30 
338508 66 
338541 9 
338550 12 
338577 4 
338609 4 
338613 6 
338614 2 
338618 18 
338653 9 
338656 33 
338664 2 
338678 27 
338691 21 
338786 4 
338793 24 
338801 1 
338826 11 
338847 36 
338891 50 
338972 2 
338990 37 
339016 4 
339089 1 
339261 5 
339294 19 
339308 1 
339328 6 
339383 1 
339437 7 
339497 1 
339523 1 
339538 49 
339545 72 
339554 60 
339581 3 
339689 41 
339764 29 
340472 4 
340503 19 
340636 236 
340667 26 
340671 14 
340801 1 
340810 270 
340830 42 
340846 42 
340848 2 
340902 24 
340931 36 
340950 21 
340970 12 
341154 8 
341177 1 
341228 2 
341283 1 
341304 16 
341314 1 
341320 30 
341333 3 
341344 1 
341349 49 
341365 5 
341372 2 
341377 2 
341418 21 
341590 2 
341627 15 
341635 45 
341651 8 
341655 9 
341658 77 
341663 1 
341673 6 
341674 4 
341684 3 
341690 22 
341713 5 
341744 88 
341745 37 
341748 5 
341752 65 
341755 1 
341756 21 
341758 65 
341766 79 
341777 40 
341787 2 
341789 21 
341799 3 
341884 1 
341885 3 
341891 430 
341904 2 
341919 17 
341938 3 
341950 4 
341968 24 
341982 10 
342122 479 
342157 16 
342168 211 
342173 1 
342178 3 
342179 1 
342181 39 
342193 8 
342204 61 
342207 3 
342214 65 
342221 25 
342230 29 
342236 9 
342239 8 
342244 51 
342284 35 
342289 16 
342296 4 
342361 36 
342362 1 
342407 1 
342410 7 
342455 176 
342464 2 
342558 340 
342761 1 
342859 1 
342866 3 
343008 4 
343592 152 
343670 2 
343697 31 
343703 105 
343997 64 
344007 6 
344075 15 
344084 55 
344112 14 
344115 11 
344149 27 
344159 1 
344191 1 
344195 34 
344256 5 
344311 11 
344320 48 
344397 40 
344402 17 
344441 50 
344448 49 
344564 32 
344627 9 
347315 11 
347343 4 
347384 3 
347400 6 
347534 2 
347551 14 
347644 2 
347715 35 
347724 2 
347751 11 
347759 35 
347762 40 
347763 17 
347768 5 
347772 39 
347833 3 
347899 16 
347945 114 
347950 38 
347971 61 
348311 33 
348451 16 
348800 2 
349028 4 
349189 6 
349731 44 
349739 18 
349863 34 
349869 29 
349903 42 
349925 59 
349976 6 
350046 21 
350066 35 
350100 54 
350110 43 
350182 6 
350273 35 
350751 1 
350922 154 
350938 1 
350940 136 
350945 80 
350949 53 
350955 197 
350957 8 
350959 33 
350962 2 
350963 1 
350966 109 
350970 36 
350975 74 
350993 38 
350999 24 
351000 15 
351003 11 
351009 11 
351178 15 
351327 2 
351381 5 
351519 1 
351532 7 
351535 29 
351553 20 
351557 18 
351588 2 
351593 154 
351675 7 
351702 54 
351714 15 
351935 36 
352047 135 
352050 1 
352072 1 
352110 5 
352610 1 
352894 259 
352958 21 
353092 3 
353252 53 
353397 52 
353417 66 
353431 179 
353435 21 
353467 63 
353468 1 
353472 2 
353531 61 
353669 35 
355913 1 
356086 56 
356102 2 
356168 11 
356675 22 
356680 2 
356684 42 
356687 3 
356694 25 
356698 20 
356708 6 
356749 50 
356755 5 
356759 18 
356802 6 
357004 4 
357092 38 
357143 60 
357346 21 
357454 1 
358471 12 
358906 1 
359276 1 
360014 4 
360139 1 
360262 49 
360379 107 
360387 64 
360391 57 
360451 37 
360505 66 
360509 26 
360537 1 
360573 40 
360582 16 
360614 9 
360623 2 
360626 8 
362167 30 
362324 16 
362653 115 
362669 11 
362679 48 
362681 23 
362687 40 
362749 68 
362758 20 
362763 41 
362775 26 
362784 20 
362945 21 
362973 25 
363418 98 
363980 9 
364037 26 
364467 1 
364690 17 
364720 6 
364889 2 
364988 76 
365049 145 
365055 97 
365751 32 
365754 27 
365769 2 
365781 43 
365786 2 
365790 9 
365813 5 
365832 48 
365875 13 
365881 2 
366016 10 
366018 4 
366123 16 
366129 1 
366148 48 
366155 8 
366316 2 
366469 1 
366482 78 
366525 62 
366572 6 
366656 23 
366678 8 
366682 10 
366685 26 
366693 57 
366695 18 
366697 47 
366704 1 
366706 3 
366713 14 
366715 1 
366742 4 
366750 45 
366860 2 
367294 9 
367306 4 
367546 3 
367626 4 
367849 14 
368142 1 
368298 3 
368304 88 
368307 2 
368321 9 
368360 11 
368368 4 
368373 1 
368381 18 
368383 33 
368384 5 
368386 1 
368398 26 
368405 50 
368413 19 
368430 16 
368597 24 
368731 8 
368940 8 
369089 17 
369602 1 
369766 14 
369778 4 
369810 1 
369814 10 
369853 15 
369903 3 
369938 83 
369940 6 
370262 82 
370393 3 
370408 2 
370413 2 
370430 2 
370437 2 
370459 2 
370495 16 
370508 2 
370514 7 
370544 14 
370763 11 
370785 1 
370791 5 
370863 2 
370889 22 
370980 5 
371009 2 
371042 3 
371070 25 
371088 3 
371103 1 
371129 61 
371146 4 
371156 35 
371190 18 
371199 2 
371228 7 
371260 2 
371301 4 
371317 23 
371333 31 
371340 2 
371341 7 
371344 7 
371347 30 
371348 5 
371356 69 
371372 39 
371390 83 
371417 55 
371425 83 
371437 8 
371473 1 
371481 36 
371482 20 
371656 16 
371662 84 
371700 34 
371715 3 
371720 58 
371753 132 
371759 98 
371764 102 
371769 32 
371788 418 
371825 17 
372114 2 
372649 168 
372682 6 
372861 56 
372903 2 
372914 2 
372982 5 
373007 25 
373024 30 
373064 6 
373068 20 
373073 12 
373084 3 
373087 30 
373255 52 
373294 48 
373331 17 
373353 128 
373359 1 
373374 1 
373440 105 
373537 8 
373548 8 
373568 8 
373583 11 
373619 1 
373627 5 
373667 14 
373721 7 
373751 3 
373766 13 
373795 4 
373959 2 
374032 5 
374051 19 
374118 6 
374126 11 
374350 1 
374660 2 
374719 106 
375013 21 
375095 1 
375440 17 
375788 15 
375845 1 
375862 3 
375940 140 
375951 6 
375967 1 
375970 35 
375977 3 
375992 28 
375996 19 
375998 2 
376017 20 
376030 37 
376035 23 
376040 33 
376043 1 
376048 14 
376052 2 
376060 4 
376063 14 
376145 11 
376146 1 
376197 7 
376220 179 
376229 19 
376250 69 
376284 133 
376303 23 
376320 4 
376329 26 
376335 63 
376370 11 
376480 20 
376630 55 
376722 35 
376961 220 
377205 105 
377364 1 
377764 6 
377868 75 
377968 68 
378024 18 
378162 26 
378297 1 
378301 1 
378398 1 
378465 1 
378655 16 
378659 14 
378682 10 
378737 1 
378739 19 
378744 9 
378787 4 
378794 75 
378808 3 
378840 16 
378923 9 
378935 36 
378955 11 
378966 1 
378995 1 
379000 1 
379063 90 
379074 5 
379216 21 
379999 19 
380012 61 
380013 7 
380014 2 
380015 1 
380019 13 
380048 29 
380095 1 
380157 25 
380168 1 
380176 22 
380258 16 
380262 110 
380384 7 
380732 20 
380739 2 
380760 4 
380955 1 
380960 1 
381012 1 
381015 5 
381025 32 
381124 10 
381126 2 
381129 4 
381137 10 
381368 1 
381510 24 
381609 20 
381632 1 
381973 6 
381984 44 
382460 1 
382798 34 
382804 1 
382861 10 
382962 46 
382970 3 
383020 18 
383041 10 
383094 7 
384147 1 
384256 1 
384675 10 
385463 24 
385775 13 
385797 58 
386004 108 
386126 1 
386140 54 
386152 57 
386164 4 
386166 18 
386185 31 
386195 2 
386196 1 
386198 3 
386260 9 
386292 18 
386437 32 
386438 111 
386590 80 
386739 18 
386759 15 
387385 395 
387911 6 
388166 7 
388291 27 
388771 54 
388868 1 
388878 1 
389012 2 
389099 10 
389202 4 
389261 2 
389271 6 
389276 17 
389297 5 
389910 14 
389939 22 
389971 1 
390034 11 
390044 17 
390050 27 
390067 17 
390543 96 
390566 14 
390704 50 
390855 88 
391072 1 
391240 21 
391557 47 
391568 46 
391575 1 
391600 8 
391610 5 
391623 15 
391625 12 
391664 25 
391673 78 
391697 72 
391736 28 
391766 7 
391791 1 
391796 2 
391807 7 
392313 1 
392369 9 
392387 8 
392521 9 
392550 1 
392558 3 
392609 16 
392617 4 
392657 45 
392677 1 
392682 4 
392736 1 
392751 1 
392797 11 
392812 26 
392831 1 
392838 7 
392851 32 
392887 8 
392922 5 
393285 54 
393315 4 
393331 1 
393341 8 
393381 18 
394512 35 
395193 90 
395199 23 
395207 46 
395327 86 
395387 12 
395593 3 
395641 4 
398336 45 
398379 1 
398383 33 
398404 72 
398413 5 
398446 4 
398448 14 
398457 11 
398488 40 
398638 5 
400949 42 
400963 17 
400971 60 
401017 22 
401063 88 
401070 113 
401097 43 
401109 1 
401128 19 
401142 59 
401156 1 
401313 15 
401725 2 
403605 2 
405410 24 
405435 138 
405454 110 
405471 1 
405509 5 
405519 26 
405809 52 
405813 1 
405851 2 
405980 1 
405995 1 
406044 17 
406048 20 
406069 23 
406070 74 
406072 61 
406073 2 
406081 44 
406105 104 
406111 45 
406277 10 
406284 18 
406302 2 
406307 28 
406348 227 
406359 2 
406403 1 
406414 1 
406417 8 
406463 36 
406906 4 
407239 2 
407293 10 
407310 1 
407319 46 
407338 8 
407344 14 
407348 17 
407356 23 
407361 35 
407380 183 
407383 39 
407384 14 
407385 34 
407386 1 
407388 33 
407395 4 
407398 24 
407426 29 
407446 10 
407449 48 
407450 14 
407459 187 
407465 17 
407472 1 
407479 2 
407497 6 
407503 78 
407516 8 
407527 94 
407564 12 
407690 78 
407713 12 
407931 9 
407990 35 
408002 16 
408071 14 
408086 3 
408151 1 
408204 35 
408214 30 
408225 1 
408315 14 
408394 5 
408401 1 
408404 18 
408449 4 
408565 18 
408582 2 
408620 321 
408627 6 
408632 1 
408638 171 
408659 33 
408661 55 
408669 127 
408689 23 
408696 32 
408708 1 
408719 58 
408802 59 
408818 6 
408825 2 
408850 21 
408854 23 
408891 96 
408931 47 
408937 2 
409068 12 
409100 1 
409307 1 
409312 52 
409318 1 
409333 2 
409346 26 
409353 3 
409371 29 
409535 2 
410161 4 
410169 7 
410440 12 
410506 53 
410866 134 
410888 17 
410896 21 
410951 188 
410973 1 
411308 29 
411481 26 
411493 1 
412106 5 
412308 1 
412393 115 
412750 47 
412817 2 
412959 7 
413065 3 
413650 79 
413656 15 
413658 57 
413858 37 
413874 32 
413995 2 
414006 2 
414032 1 
414038 226 
414069 5 
415329 4 
415389 3 
415519 8 
415563 1 
415564 8 
415595 16 
415730 50 
415731 1 
415733 15 
415797 23 
416366 23 
416404 10 
416446 99 
416663 32 
416787 114 
416817 276 
417257 33 
417308 24 
417453 7 
417454 1 
417585 13 
418184 15 
418200 14 
418205 20 
418214 4 
418229 133 
418230 5 
418260 118 
418263 1 
418304 1 
418312 1 
418332 47 
418342 96 
418361 73 
418393 31 
418479 3 
418597 12 
419154 26 
419290 168 
419310 8 
419325 1 
419327 4 
419328 113 
419347 31 
419380 8 
419420 1 
419440 194 
419444 48 
419470 40 
419493 69 
419500 142 
419561 42 
419581 21 
419603 1 
419644 250 
419661 1 
419765 1 
419790 2 
419796 62 
419802 11 
419804 66 
419811 35 
419821 100 
419831 24 
419837 117 
419840 30 
419841 23 
419878 7 
419887 49 
419894 27 
419903 21 
419929 134 
419941 20 
419950 84 
419998 48 
420141 1 
420163 3 
420495 3 
420499 34 
420579 56 
421060 60 
421517 10 
421661 12 
421931 173 
422407 20 
422715 74 
422814 11 
423316 23 
423324 3 
423344 41 
423351 45 
423353 1 
423356 8 
423373 58 
423422 6 
423462 4 
423477 1 
423500 5 
423656 42 
423702 1 
425925 9 
425990 3 
426287 25 
426326 1 
426453 5 
426497 13 
426570 6 
426586 30 
426602 2 
426799 79 
426836 8 
426846 25 
426853 2 
426860 23 
426870 18 
426877 16 
426909 5 
426931 16 
426932 11 
426935 4 
426946 1 
426949 3 
426969 12 
426977 6 
426980 43 
426999 20 
427005 3 
427054 24 
427088 1 
427105 4 
427224 4 
427519 10 
427542 41 
427557 12 
427582 9 
427590 7 
427597 5 
427598 65 
427669 59 
428373 71 
428463 36 
428839 39 
428926 42 
429130 58 
429213 3 
429245 1 
429317 2 
429323 1 
429329 4 
429341 4 
429344 2 
429389 3 
429391 3 
429401 2 
429403 12 
429418 6 
429437 2 
429459 1 
429518 44 
430336 1 
430340 8 
430678 2 
430741 44 
430801 45 
431100 160 
431111 5 
431255 24 
431262 12 
431294 26 
431325 49 
431375 2 
431475 12 
431505 1 
431549 15 
431559 14 
431563 6 
431623 15 
431642 59 
431697 11 
431817 6 
431845 16 
431858 6 
431867 9 
431890 8 
431895 201 
431898 26 
431909 2 
431918 15 
431928 71 
433270 7 
433327 12 
433994 2 
434159 35 
434175 21 
434189 9 
434227 4 
434245 27 
434254 118 
434290 3 
434298 29 
434462 19 
434937 45 
435394 9 
435757 117 
435763 30 
435769 21 
435793 26 
435804 17 
435844 42 
435856 18 
435869 11 
435907 21 
436064 1 
436071 12 
436251 209 
436262 185 
436415 15 
436598 7 
436775 9 
436778 19 
436800 4 
436814 1 
436868 2 
436872 2 
436879 11 
436880 67 
436883 110 
436897 5 
437951 13 
439644 6 
440158 6 
440341 51 
440613 2 
440827 16 
441137 1 
441159 104 
441165 1 
441387 55 
441402 25 
441409 20 
441410 174 
441422 21 
441441 39 
441462 16 
441815 6 
442802 2 
443092 78 
443257 123 
443945 23 
444638 5 
444782 54 
444790 20 
444797 56 
444809 35 
444814 3 
444829 5 
444926 24 
444944 5 
445783 14 
446929 1 
447249 39 
447419 2 
447433 97 
447438 88 
447488 4 
447495 50 
447517 6 
447537 43 
447540 1 
447697 9 
447862 1 
449200 7 
449391 4 
449418 6 
449423 18 
449437 57 
449446 16 
449450 20 
449474 3 
449493 2 
449502 21 
449645 49 
449692 7 
449829 14 
449990 109 
450430 18 
450545 1 
450551 20 
450594 39 
450660 1 
450677 71 
450793 3 
450807 32 
450808 52 
450866 111 
451135 93 
451501 1 
451575 12 
451613 20 
451686 3 
451796 2 
451802 2 
451818 18 
452047 127 
452107 5 
452116 1 
452149 23 
452169 12 
452200 3 
452235 4 
452290 1 
452313 139 
452328 48 
452336 2 
452398 1 
452426 1 
452462 59 
452465 6 
452471 1 
452472 43 
452474 14 
452479 49 
452516 33 
452527 44 
452535 21 
452545 1 
452546 150 
453122 3 
453174 2 
453296 21 
453303 3 
453454 1 
453485 77 
453490 5 
453500 14 
453511 4 
453528 19 
453533 34 
453548 1 
453558 6 
454627 4 
454633 41 
454655 37 
454659 112 
454661 6 
454663 1 
454664 3 
454667 4 
454674 6 
454678 45 
454679 57 
454684 27 
454691 28 
454696 135 
454726 3 
454729 19 
454750 14 
454785 9 
454891 5 
454909 6 
454932 4 
455570 1 
455954 24 
456005 2 
456867 76 
457289 2 
457433 1 
457759 15 
458452 43 
458459 5 
458460 12 
458493 30 
458499 74 
458577 17 
458704 39 
458769 13 
460337 23 
460589 6 
460727 25 
460752 1 
460760 12 
460784 31 
460792 7 
461169 131 
461258 1 
461627 4 
461784 6 
461944 54 
461973 44 
461977 105 
461983 1 
461984 28 
461988 17 
462001 2 
462004 2 
462007 126 
462014 21 
462025 1 
462033 147 
462049 44 
462081 28 
462672 2 
463104 5 
463175 6 
463766 2 
463900 4 
464459 2 
464796 2 
465749 2 
465847 1 
465947 8 
465978 1 
465995 7 
465999 10 
466014 9 
466026 1 
466036 38 
466068 10 
466124 4 
466158 1 
466167 111 
466176 59 
466211 3 
466215 67 
466244 7 
466275 3 
466289 142 
466300 12 
466317 33 
466331 29 
466345 21 
466355 13 
466373 48 
466387 1 
466390 32 
466406 5 
466464 11 
466510 39 
466515 7 
466533 1 
466588 29 
466596 13 
466599 14 
466689 112 
466876 1 
466895 1 
466907 49 
467021 50 
467038 2 
467043 1 
467115 9 
467123 13 
467231 40 
467274 31 
467329 76 
468589 7 
468766 2 
468884 1 
468899 11 
468974 150 
469004 37 
469078 2 
469397 101 
469435 45 
469623 3 
469899 1 
470143 60 
470196 48 
470202 1 
470210 41 
471354 6 
471535 2 
471548 1 
472045 89 
472649 2 
473421 5 
473432 52 
473949 21 
474036 36 
474050 68 
474061 9 
474075 34 
474080 3 
474096 2 
474107 2 
474109 192 
474112 8 
474119 133 
474204 1 
474211 1 
474217 8 
474223 10 
474235 1 
474245 1 
474257 24 
474265 31 
474269 22 
474435 4 
474457 1 
474481 1 
474936 15 
474950 1 
475086 5 
475094 42 
475218 119 
475436 5 
475540 2 
475681 54 
475831 1 
475841 1 
476048 5 
476340 4 
476707 39 
476716 106 
476724 1 
476728 42 
476731 54 
476745 5 
476757 37 
476760 6 
476830 6 
476932 18 
476946 7 
476990 397 
477013 11 
477126 3 
477142 130 
477148 7 
477152 9 
477164 1 
477168 1 
477179 1 
477183 2 
477292 15 
477326 14 
477368 5 
477387 14 
477416 3 
477440 15 
477443 1 
477444 17 
477447 2 
477462 11 
477595 4 
477599 6 
477605 2 
478489 1 
478534 10 
479139 5 
479160 11 
479169 31 
479190 3 
479192 60 
479204 1 
479207 69 
479232 6 
479239 1 
479261 2 
479425 22 
479426 9 
479599 20 
479778 41 
479967 33 
480151 1 
480341 3 
480380 1 
480396 4 
480548 3 
480814 120 
480833 37 
481099 2 
481116 1 
481127 26 
481151 3 
481162 85 
481165 110 
481188 101 
483520 5 
483549 22 
483553 43 
483564 9 
483570 2 
483581 15 
483590 12 
483847 52 
483849 4 
483853 28 
483860 47 
483877 25 
484185 12 
484194 4 
484425 14 
484579 34 
484589 31 
484595 15 
484598 15 
484627 2 
484654 19 
484661 1 
484665 11 
484672 19 
484676 12 
484678 4 
484681 1 
484704 12 
486750 10 
486759 4 
486775 1 
486787 28 
486790 69 
486842 43 
486971 1 
487075 1 
487263 7 
487289 2 
487442 3 
487603 1 
487629 14 
488277 1 
488371 25 
488470 24 
488658 1 
488661 2 
488684 1 
488707 12 
488708 4 
488863 1 
488895 38 
489232 13 
489405 1 
490402 21 
490431 26 
490497 6 
490538 6 
490541 28 
490572 60 
490612 32 
490627 4 
490633 4 
490680 24 
490699 49 
490708 4 
490719 10 
490741 7 
490754 2 
490778 40 
490792 6 
490936 13 
491024 8 
491037 4 
491068 10 
491074 1 
491114 19 
491126 19 
491128 3 
491130 3 
491134 46 
491136 1 
491172 7 
491350 11 
491360 12 
492881 1 
492899 11 
492908 5 
493017 4 
493020 5 
493065 9 
493077 112 
493185 27 
493210 1 
493398 3 
493529 62 
493826 53 
494171 36 
494189 1 
494204 171 
494255 6 
494259 8 
495439 3 
495501 1 
495507 2 
495510 1 
495511 17 
495522 92 
495529 104 
495694 5 
496019 20 
496827 137 
496925 28 
496944 9 
496957 4 
496965 1 
496983 19 
496996 1 
496999 9 
497000 22 
497008 1 
497018 2 
497057 43 
497060 7 
497064 63 
497114 2 
497611 15 
499245 3 
499487 52 
499496 69 
499882 33 
501233 8 
501273 70 
501314 100 
501447 60 
501653 76 
501694 22 
501712 95 
501718 219 
501728 3 
501732 138 
501739 18 
501745 77 
501761 193 
501764 12 
501767 4 
501808 7 
501815 45 
502487 13 
502851 33 
503653 22 
503766 30 
503834 73 
504302 4 
504458 33 
504459 55 
504463 23 
504472 1 
504481 16 
504513 92 
504517 5 
504532 4 
504533 35 
504535 86 
504545 28 
504547 1 
504553 23 
504570 22 
504610 7 
504696 2 
504701 1 
504744 38 
504751 93 
504755 21 
505175 25 
505351 3 
505474 5 
505528 100 
505570 67 
505579 16 
505621 10 
505633 9 
505922 9 
512787 33 
512817 3 
512827 5 
512835 141 
512880 8 
512889 1 
512895 8 
512896 14 
512903 48 
512922 22 
512932 1 
513054 1 
513083 13 
513172 6 
513264 19 
513363 2 
513923 14 
514136 15 
514984 72 
515300 10 
515455 1 
515472 35 
515480 33 
515483 7 
515554 60 
515584 9 
515594 8 
515612 36 
515638 36 
515649 9 
515959 25 
516723 6 
517077 31 
517276 14 
517300 28 
517311 113 
517850 46 
522528 13 
523001 4 
523908 67 
525170 305 
526798 1 
527050 82 
527056 36 
527061 2 
527066 11 
527083 2 
527738 33 
528087 3 
528090 1 
528098 9 
528134 89 
528144 3 
528149 1 
528150 68 
528153 22 
528163 3 
528207 2 
528248 13 
532261 26 
532276 2 
532295 3 
532299 25 
532301 7 
532309 5 
532323 5 
532327 4 
532335 28 
532363 8 
532411 36 
532421 75 
532436 6 
532443 20 
532462 10 
532637 27 
532758 222 
532823 5 
532964 1 
532992 1 
533142 88 
533146 103 
533164 47 
533375 2 
533422 16 
533470 1 
533479 77 
533490 132 
533494 9 
533508 52 
533525 20 
533526 295 
533529 32 
533617 1 
533655 20 
533711 46 
533761 25 
533898 51 
534083 53 
534102 48 
534877 1 
535012 10 
535021 11 
535043 2 
535066 2 
535074 3 
535110 62 
535118 5 
535121 71 
535131 9 
535135 8 
535141 24 
535304 1 
535308 86 
535632 10 
535679 1 
535942 2 
536304 117 
536319 1 
536325 208 
536354 6 
536377 43 
536399 30 
536424 1 
536530 64 
536536 88 
536623 2 
536713 170 
536716 2 
536755 100 
537034 1 
537174 169 
537245 1 
537509 2 
537532 21 
537556 20 
537584 2 
537585 14 
537588 3 
537605 2 
537642 13 
537662 1 
537667 1 
537674 14 
537845 4 
538003 8 
538171 18 
538203 151 
538207 16 
538351 221 
538456 1 
538458 110 
538929 49 
539351 5 
539438 2 
539742 9 
539776 6 
539803 5 
539879 2 
539905 3 
539906 11 
540066 74 
540078 16 
540184 14 
540652 1 
540725 95 
540753 5 
541203 5 
541206 1 
541247 2 
542601 17 
542751 15 
543264 1 
543771 28 
544258 36 
544565 1 
544574 110 
544586 24 
544602 2 
544604 2 
544641 2 
544785 9 
544794 21 
544805 1 
544821 17 
544838 67 
544904 60 
544952 97 
545001 11 
545007 5 
545161 142 
545255 1 
545442 1 
545512 28 
546036 1 
546205 38 
546282 29 
546288 4 
546293 354 
546913 9 
547064 53 
547083 7 
547251 1 
547274 91 
547286 1 
547290 1 
547299 82 
547336 72 
547353 4 
547373 6 
547404 49 
548314 7 
549133 9 
549161 3 
549167 2 
549213 15 
549216 16 
549264 77 
549436 1 
549517 2 
549556 24 
549576 1 
549589 4 
549603 31 
549605 2 
549606 31 
549645 14 
549671 3 
549720 2 
550160 1 
550870 10 
551058 30 
553274 4 
553314 37 
553336 1 
553401 1 
553748 1 
553774 3 
553811 6 
554042 1 
554249 8 
554348 16 
554425 3 
554459 2 
554498 5 
554518 5 
554621 1 
554840 86 
554862 8 
554975 12 
555000 44 
555060 39 
555068 41 
555087 76 
555110 7 
555148 2 
555149 21 
555163 7 
555176 8 
555208 3 
555224 2 
555250 10 
555343 3 
555352 11 
555387 1 
555410 28 
555428 17 
555497 34 
555597 1 
555637 46 
555652 137 
555801 113 
555807 1 
555819 49 
555889 57 
556022 1 
556911 34 
557106 82 
557181 91 
557191 1 
557367 13 
557388 18 
557438 2 
557521 2 
557663 19 
557913 7 
557921 237 
557950 163 
558042 31 
558147 1 
558153 130 
558189 1 
558314 18 
558318 8 
558384 3 
558438 2 
558469 3 
558495 17 
558500 6 
558513 1 
558538 1 
558549 5 
558597 10 
558604 9 
559826 3 
559839 37 
559860 2 
559948 66 
559953 30 
561014 1 
561128 68 
561313 72 
561413 7 
561433 4 
561466 9 
561523 4 
561538 2 
561934 7 
562320 21 
562714 3 
563090 8 
563457 30 
563636 4 
563739 1 
563745 1 
563772 174 
563835 48 
564272 1 
564362 106 
564424 1 
564509 1 
564516 1 
564676 9 
564904 4 
564905 5 
564935 1 
564943 2 
564963 34 
565119 8 
565129 24 
565134 246 
565138 26 
565140 3 
565143 4 
565160 5 
565182 3 
565196 2 
565202 13 
565438 11 
565475 8 
565490 4 
565491 2 
565499 54 
565566 5 
565574 12 
565582 1 
565597 15 
566195 23 
566277 1 
566556 81 
566736 10 
566783 1 
567022 1 
567119 9 
567164 2 
567176 72 
567180 1 
567395 12 
567438 3 
567520 19 
567523 1 
567622 79 
567917 4 
568260 1 
568537 1 
568598 8 
568610 7 
568619 4 
568658 1 
568672 2 
568681 28 
568702 4 
568734 4 
568746 11 
568920 1 
569262 51 
569506 4 
569693 21 
569706 65 
569783 7 
569824 5 
569935 4 
571250 5 
571256 47 
571286 18 
571296 3 
571304 79 
571308 6 
571326 2 
571327 1 
571345 8 
571381 14 
571390 1 
571957 3 
572011 21 
572140 33 
572143 10 
572169 6 
572172 2 
572208 121 
573752 334 
573763 1 
573774 6 
574184 11 
574717 132 
574989 37 
575307 31 
575683 2 
576141 3 
576169 62 
576175 118 
576228 11 
576235 72 
576248 55 
576252 35 
576258 1 
576328 1 
576331 80 
578154 4 
578159 21 
578168 2 
578195 6 
578198 31 
578274 18 
578279 18 
578297 11 
578312 25 
578451 6 
578950 9 
579002 1 
579004 2 
579098 26 
580748 78 
581520 4 
581542 10 
581548 17 
581573 14 
581607 27 
582241 1 
582251 34 
582254 2 
582267 6 
582279 1 
582282 4 
582326 21 
582334 1 
582337 4 
582343 2 
582380 73 
582382 39 
582521 47 
582526 1 
582662 5 
582675 97 
582693 22 
582848 19 
583520 20 
583538 3 
583550 10 
583621 8 
583712 15 
584427 39 
584464 104 
584625 9 
584638 19 
584888 4 
586057 4 
586066 3 
586101 7 
586109 5 
586214 1 
586257 7 
586260 3 
586261 2 
586271 1 
586276 157 
586282 10 
586293 76 
586297 2 
586301 18 
586405 7 
586408 28 
586414 8 
586424 60 
586474 5 
586489 11 
586514 1 
586864 1 
587220 80 
588183 2 
588769 11 
589066 22 
589208 1 
589210 33 
589235 26 
589243 23 
589320 6 
589330 6 
589341 36 
589345 6 
589383 80 
589388 12 
589397 6 
589490 39 
589511 22 
589534 2 
589601 29 
589618 13 
589645 1 
589653 16 
590804 35 
590894 1 
591202 103 
591401 5 
591419 1 
591423 1 
591541 1 
591575 7 
591581 9 
591614 1 
591634 6 
592856 7 
593178 5 
593215 2 
593339 76 
593376 82 
593543 31 
593647 54 
594892 42 
595079 12 
595145 9 
595206 124 
595264 62 
595589 17 
595630 108 
595649 3 
595654 2 
595655 37 
595656 48 
595657 2 
595658 113 
595660 1 
595698 1 
595772 1 
595777 1 
595798 8 
595811 9 
595833 2 
595877 8 
595884 1 
595891 27 
595914 2 
595923 14 
596019 6 
596110 5 
596241 84 
596340 1 
596539 1 
596631 152 
597148 61 
597204 11 
597224 9 
597260 101 
597261 17 
597262 2 
597269 133 
597284 150 
597958 14 
598145 27 
598350 29 
598362 8 
598518 16 
598523 3 
598569 18 
598924 19 
599035 3 
599061 1 
599068 35 
599505 57 
599513 238 
600026 6 
600029 4 
600034 162 
600053 59 
600056 1 
600070 16 
600075 24 
600076 95 
600096 37 
600110 14 
600116 2 
601132 30 
601181 19 
601185 13 
602231 2 
602232 27 
602270 6 
602278 75 
602301 3 
602309 8 
602315 28 
602324 18 
602357 52 
602427 40 
602437 6 
602442 263 
602446 23 
602504 6 
602509 3 
602631 25 
603249 15 
603389 72 
603649 23 
603703 121 
603715 5 
603834 19 
604042 19 
604214 29 
604220 6 
604222 2 
604224 5 
604231 66 
604238 3 
604253 2 
604435 1 
605865 19 
605870 13 
605888 29 
607267 48 
607341 4 
607342 22 
607351 7 
607360 1 
607361 2 
607362 40 
607390 114 
607414 25 
607427 1 
607591 14 
607596 84 
607614 2 
608787 150 
608924 2 
609828 4 
609835 2 
609867 37 
609875 9 
609881 2 
609891 22 
609899 2 
610016 8 
610202 47 
610375 2 
610381 61 
610614 33 
610855 49 
610933 14 
611088 18 
611292 68 
611391 80 
611429 57 
611454 4 
611873 2 
611976 19 
612015 26 
612026 85 
612040 17 
614004 3 
614037 1 
614074 3 
614090 19 
614104 3 
614118 12 
614126 11 
614136 25 
614147 2 
614183 71 
614202 3 
614300 22 
614303 11 
614309 14 
614314 32 
614323 40 
614339 114 
614342 48 
614352 21 
614355 9 
614361 5 
614375 150 
614386 23 
614426 2 
614556 45 
614582 48 
614614 162 
614783 49 
614806 42 
614881 4 
615048 17 
615089 274 
615090 2 
615091 59 
615098 7 
615106 6 
615111 6 
615114 64 
615118 81 
615131 22 
615219 20 
615222 1 
615227 9 
615238 3 
615245 96 
615326 2 
615430 242 
615488 8 
615498 56 
615554 70 
615742 12 
615920 8 
615962 52 
615997 36 
616000 23 
616018 39 
616035 7 
616147 21 
618733 1 
618748 24 
618752 37 
618760 1 
618836 33 
618945 1 
619286 46 
619602 2 
619883 19 
620057 96 
620168 8 
620642 26 
620663 26 
620671 36 
620688 14 
620690 9 
620707 28 
620722 2 
620724 35 
620725 8 
620728 9 
620732 54 
620764 29 
620770 22 
620793 4 
622582 2 
622816 31 
623008 2 
623130 1 
623145 2 
623254 3 
623267 1 
623288 15 
623298 4 
623340 18 
623362 2 
623365 10 
623367 1 
623379 1 
623380 31 
623410 2 
623417 1 
623703 68 
624189 3 
624233 12 
624261 41 
624537 1 
624735 3 
624942 7 
625000 5 
625029 16 
625263 1 
625271 1 
625274 1 
625386 1 
625456 3 
625481 3 
625493 1 
625498 4 
625536 10 
625653 9 
628190 39 
628225 138 
628252 3 
628274 31 
628422 19 
628446 1 
628470 9 
628480 1 
628492 144 
628614 10 
628647 94 
628681 84 
628693 26 
628721 136 
628769 9 
628822 19 
628868 1 
629256 96 
630681 46 
631645 2 
631780 5 
631789 12 
631999 537 
632135 68 
632222 1 
632707 34 
632768 1 
632977 47 
633135 9 
633267 2 
633292 3 
633310 29 
633464 6 
633470 2 
633477 109 
633478 2 
633507 53 
633509 9 
633522 35 
633726 1 
633832 4 
633862 133 
633897 10 
634030 259 
634235 4 
634369 16 
634542 3 
634749 1 
634753 1 
634906 5 
634931 18 
634948 1 
634957 14 
634963 16 
634974 3 
634980 1 
634981 2 
634983 7 
634993 64 
635015 30 
635022 2 
635030 20 
635044 28 
635209 17 
635512 36 
635854 12 
635893 24 
636374 33 
636504 2 
636507 24 
636511 10 
636605 2 
636650 388 
636716 27 
636767 3 
636787 40 
636840 2 
637131 6 
637313 158 
637946 7 
638794 9 
640307 44 
640747 18 
640756 1 
640808 1 
641025 43 
641396 7 
641666 26 
641680 11 
642467 69 
642499 19 
642545 6 
642655 10 
642720 107 
642729 29 
642854 112 
642869 15 
642877 25 
642880 372 
642928 28 
642968 70 
643159 72 
643162 8 
643196 88 
643897 27 
643933 17 
643955 41 
644514 27 
644582 20 
644696 1 
644739 28 
644858 100 
645061 1 
645089 86 
645203 8 
645210 27 
645251 20 
645288 29 
645389 7 
645439 2 
645448 8 
645458 15 
645479 27 
645509 6 
645523 5 
646163 11 
647277 1 
647311 1 
647312 1 
647358 41 
647376 15 
648668 197 
648958 2 
649582 133 
649639 22 
649647 31 
649795 13 
650102 17 
650133 77 
650172 31 
650195 172 
650203 3 
650216 16 
650234 17 
650258 13 
650473 49 
650602 32 
650605 9 
650967 1 
650973 110 
651141 1 
651149 85 
651152 8 
651226 26 
651240 35 
651244 74 
651260 6 
651280 1 
651292 114 
651303 15 
651440 81 
651597 10 
651628 69 
651630 1 
651744 5 
652050 12 
652131 4 
652138 4 
652782 63 
652806 1 
652873 1 
653003 1 
653009 3 
653197 92 
653203 5 
653223 9 
653247 6 
653262 8 
653266 10 
654070 49 
654673 2 
655190 105 
655258 49 
655499 1 
655714 2 
655986 56 
656323 12 
656431 7 
657337 18 
657349 16 
657479 18 
657673 20 
657682 25 
657698 15 
657714 7 
657734 36 
657738 36 
657746 11 
657920 12 
658419 56 
658673 20 
658977 14 
659124 79 
659233 178 
659586 1 
659685 1 
660562 3 
661421 4 
661895 23 
662238 2 
662279 128 
662356 10 
662360 13 
662387 8 
662499 73 
662554 7 
662575 31 
662585 7 
662643 5 
662647 1 
662654 1 
662657 39 
662696 1 
662700 1 
662799 57 
662842 4 
662849 103 
662855 24 
662864 60 
663003 1 
663006 1 
663035 83 
663036 23 
663037 3 
663167 1 
663311 25 
663384 22 
663592 6 
663614 1 
663654 10 
663747 22 
663809 18 
663815 1 
664452 37 
664592 40 
664602 5 
664769 1 
664772 9 
664815 6 
664838 4 
664877 92 
665019 2 
665074 3 
665093 33 
666498 1 
666525 18 
666532 498 
666560 7 
666565 2 
666573 27 
666579 84 
667098 3 
667131 4 
667169 17 
667294 70 
667342 1 
668080 8 
668113 173 
668118 5 
668215 2 
668271 20 
668277 19 
668288 38 
668460 24 
668485 90 
668497 5 
668510 19 
668568 7 
668583 2 
668594 10 
668732 1 
668741 124 
668747 33 
668774 1 
668810 40 
668822 5 
668825 36 
668852 30 
668871 1 
668986 4 
669013 70 
669359 131 
669384 20 
669854 9 
670367 98 
670378 1 
670404 1 
670415 8 
670426 1 
670454 36 
670474 51 
670482 16 
670924 33 
670927 3 
672228 2 
672236 27 
672984 6 
673181 13 
673204 2 
673235 5 
673406 1 
673653 1 
674099 3 
674220 5 
674879 10 
674887 7 
675216 4 
675248 95 
675410 39 
675454 5 
675644 47 
675655 66 
675817 5 
675821 2 
676056 4 
676394 2 
676517 15 
676726 38 
676727 47 
676792 11 
676857 4 
677117 104 
677279 58 
677330 204 
677392 157 
677613 105 
677795 5 
678519 1 
679284 1 
679293 7 
679307 63 
679308 53 
679309 2 
679315 7 
679351 48 
679424 4 
679444 27 
679466 1 
679564 2 
679624 5 
679748 4 
679791 1 
679918 1 
680037 102 
680117 24 
680168 11 
680173 105 
680175 17 
680193 14 
680194 15 
680217 9 
680218 11 
680224 2 
680228 14 
680229 11 
680236 63 
680254 22 
680260 44 
680261 3 
680282 4 
680379 36 
680395 77 
680398 1 
680436 330 
680492 3 
680513 56 
680575 1 
680600 1 
680610 32 
680621 3 
681981 4 
681983 10 
682093 12 
682104 1 
682154 16 
682310 4 
682352 4 
682869 5 
683036 4 
683174 7 
683175 308 
683232 69 
683246 6 
683252 2 
683599 9 
684126 10 
684151 16 
684264 14 
684277 2 
684307 6 
684332 14 
684463 1 
684492 22 
684648 1 
684665 37 
684671 52 
684674 1 
684856 1 
684871 1 
684882 1 
684887 8 
684901 49 
684903 19 
686709 10 
686751 5 
686756 4 
686757 28 
686773 52 
686774 7 
686959 2 
687087 12 
687094 7 
687285 13 
687475 69 
688123 25 
688257 1 
688610 17 
689248 22 
689407 11 
689843 12 
689965 6 
690178 58 
690418 69 
690424 1 
691441 167 
691746 6 
691769 7 
691862 69 
691871 4 
691882 5 
694555 2 
694663 2 
696022 24 
696356 25 
696653 34 
697082 5 
697107 11 
697486 26 
697532 13 
697540 2 
697581 16 
697721 8 
697788 23 
697792 1 
697815 6 
697832 5 
698014 18 
698033 5 
698038 6 
698109 19 
698265 139 
698291 2 
698611 9 
698630 9 
698769 25 
698771 1 
699663 97 
699777 116 
700199 3 
700222 7 
700236 1 
700352 1 
700583 4 
700592 1 
700993 9 
701142 68 
701232 104 
701288 5 
701580 26 
701858 89 
701873 9 
702032 1 
702264 22 
702267 7 
702289 6 
702358 71 
702365 7 
702371 2 
702380 117 
702389 215 
702442 22 
702454 104 
702585 23 
702747 30 
702770 11 
702928 5 
703106 57 
703224 32 
703277 29 
703336 124 
703389 57 
703495 25 
703737 36 
703759 84 
703917 54 
703953 22 
703973 1 
703991 10 
704074 26 
704193 90 
704202 1 
704245 21 
704258 75 
704324 1 
704330 4 
704466 5 
704829 25 
706864 34 
706876 45 
706938 2 
706944 1 
706972 32 
707216 54 
707227 20 
707257 30 
707263 26 
707280 223 
707347 6 
707470 17 
707664 23 
707834 1 
707837 6 
708143 92 
708214 103 
708488 25 
708649 29 
708757 13 
709042 4 
709258 11 
709452 11 
709642 10 
709670 7 
710281 47 
711443 43 
711455 119 
711523 9 
711525 22 
711534 5 
711542 70 
711638 9 
711687 1 
714518 24 
714533 2 
714570 1 
714594 4 
714682 1 
714830 14 
714833 39 
716578 4 
716584 6 
716604 2 
716615 1 
716658 23 
716714 132 
716735 9 
716850 51 
716865 28 
716870 6 
717254 11 
718025 26 
718042 6 
718065 8 
718096 13 
718144 2 
718182 3 
718218 5 
718225 278 
718234 14 
718245 67 
718247 1 
718293 85 
718309 3 
718328 22 
718343 170 
718348 62 
718351 22 
718356 3 
718387 6 
718485 1 
718510 4 
718511 13 
718515 1 
718517 40 
718589 23 
718669 56 
718693 4 
718698 16 
718873 195 
719071 1 
719098 92 
719247 81 
719355 22 
719438 3 
720247 47 
720463 1 
720485 89 
720514 3 
720636 1 
720669 15 
720828 26 
720835 35 
720896 39 
721017 93 
721045 14 
721066 12 
721194 1 
721197 6 
721199 18 
721253 15 
721277 80 
721284 11 
721291 30 
721321 9 
721454 1 
721460 90 
721469 53 
721924 2 
722286 17 
722293 2 
722297 47 
722333 80 
723086 25 
723091 216 
723159 5 
723163 1 
723687 2 
723992 1 
724036 1 
724310 11 
724328 3 
724336 92 
724350 6 
724379 198 
724857 1 
725292 1 
725372 2 
725714 68 
726074 1 
726478 1 
726668 74 
726786 64 
726807 4 
727001 21 
727120 3 
727126 74 
727148 10 
727153 5 
727166 87 
727185 14 
727193 1 
727233 2 
727260 18 
727305 129 
727367 19 
727397 1 
728201 14 
728205 7 
728280 29 
728691 50 
728696 406 
728703 1 
728705 11 
728708 49 
728712 22 
728714 3 
728717 35 
728738 1 
728774 32 
728787 27 
728790 21 
728795 74 
728800 94 
728813 13 
729847 76 
730209 82 
730240 37 
730245 4 
730258 24 
730264 35 
730388 3 
730458 87 
730462 15 
730492 5 
731350 29 
731358 7 
731622 5 
731674 1 
731730 15 
732532 22 
732584 2 
732760 42 
732881 133 
732973 1 
733180 32 
733544 18 
734308 6 
734321 5 
734707 35 
734729 13 
734758 32 
734769 88 
734975 8 
735096 141 
735100 55 
735403 5 
735574 3 
735584 26 
735592 10 
735598 24 
736095 11 
736099 1 
736103 102 
736104 118 
736105 2 
736121 8 
736148 35 
736190 382 
736200 4 
736206 44 
736359 9 
736721 99 
736861 59 
736867 9 
737497 11 
737703 2 
738034 2 
738171 22 
738433 14 
738481 19 
739550 10 
739672 8 
739698 74 
739727 7 
739730 13 
739779 6 
740863 5 
740930 8 
740942 6 
741138 6 
741167 4 
741170 4 
741196 13 
741216 6 
741232 16 
741239 2 
741243 1 
741266 1 
741270 44 
741670 4 
741747 41 
741755 7 
741797 58 
741819 31 
741844 2 
742424 62 
742576 58 
742634 1 
742652 5 
742658 40 
742660 1 
742661 27 
742671 7 
742696 9 
742719 8 
742722 2 
742724 2 
742726 5 
742736 34 
742874 5 
742892 9 
742895 34 
742930 1 
743088 16 
743247 18 
743826 4 
744297 5 
744478 8 
744490 16 
744501 44 
744700 11 
744708 30 
744711 172 
744736 46 
744776 91 
744783 73 
744930 14 
745291 18 
745299 85 
745436 44 
746115 4 
746143 14 
746155 16 
746164 2 
746179 9 
746279 11 
746756 30 
746908 12 
746988 13 
747141 3 
747678 52 
747799 2 
747837 10 
747888 18 
748261 43 
748274 1 
748636 5 
748730 3 
748756 174 
748881 59 
749159 35 
749249 80 
749426 7 
749431 76 
749464 3 
749480 30 
749484 55 
749491 50 
749499 1 
750009 5 
750020 16 
750023 82 
750597 1 
751281 6 
751380 1 
751597 9 
751668 57 
751682 1 
751877 13 
751982 26 
752386 8 
752439 1 
752452 1 
752904 280 
753236 14 
754023 30 
754599 5 
754715 3 
754718 43 
755083 72 
755622 6 
755969 52 
756547 9 
757305 2 
757316 2 
757335 8 
757339 15 
757640 3 
757712 15 
757809 77 
757959 3 
758296 11 
759203 1 
759634 1 
759978 83 
760175 1 
760185 12 
760198 5 
760252 8 
760277 33 
760284 4 
760393 26 
760429 15 
760759 49 
760936 1 
760941 32 
760943 1 
760952 2 
761151 1 
761174 37 
761189 9 
762303 2 
763371 85 
763691 2 
763784 4 
763879 1 
763919 54 
764054 217 
764090 25 
764250 29 
764446 106 
764600 117 
764765 2 
764800 4 
764802 21 
764814 1 
764835 5 
764846 25 
764854 39 
765173 1 
765223 9 
765233 37 
765366 66 
766052 31 
766443 1 
767014 8 
767691 125 
767703 6 
767721 145 
767773 30 
767790 52 
767911 8 
768081 6 
768141 1 
768163 26 
768252 1 
768359 20 
768488 1 
768693 70 
770374 3 
770614 45 
770618 99 
770630 41 
770647 20 
770663 28 
770667 56 
770669 1 
770676 149 
770681 7 
770688 27 
770716 168 
770807 27 
770833 23 
771149 10 
771155 14 
771163 17 
772371 13 
772482 11 
772896 7 
772938 26 
773233 3 
773239 29 
773480 61 
773603 2 
773614 145 
773659 2 
773670 31 
773723 11 
773729 19 
773776 2 
773879 1 
773951 89 
774388 22 
774546 84 
774558 3 
774581 1 
774635 1 
774645 2 
774665 4 
774994 41 
775101 1 
775107 145 
775157 35 
775398 16 
776002 154 
776007 41 
776317 32 
776339 31 
776392 1 
776405 1 
776415 7 
776446 31 
776452 18 
776465 32 
776501 47 
776611 24 
776637 146 
776640 3 
776795 37 
777452 5 
777530 11 
777629 43 
778001 46 
778019 2 
778669 69 
779504 3 
779541 17 
779555 28 
779602 2 
779607 13 
779610 2 
779612 19 
779635 10 
781666 1 
781863 9 
781867 5 
781896 174 
782078 13 
782089 7 
782243 10 
782408 5 
782478 95 
782509 5 
782536 3 
783010 7 
783411 54 
783507 70 
783843 3 
783877 10 
784015 120 
784136 20 
784169 33 
784274 1 
784316 1 
784345 34 
784356 64 
784359 1 
784412 9 
784444 50 
784552 1 
784684 14 
784696 1 
784790 5 
784939 3 
784949 4 
785011 5 
785114 65 
785316 43 
785343 28 
785346 77 
785391 37 
785397 6 
785479 118 
785574 17 
785880 6 
785890 2 
785893 1 
785899 7 
785949 1 
786268 22 
786517 1 
786526 7 
786534 1 
786539 140 
786587 36 
786708 7 
786902 86 
786958 18 
786959 26 
786994 5 
787009 11 
787021 5 
787024 23 
787146 78 
787213 7 
787681 10 
787725 97 
788392 6 
788398 47 
788441 1 
788619 21 
788651 3 
788690 52 
788697 52 
788730 6 
788741 82 
788748 4 
788775 6 
788812 15 
788815 275 
788823 46 
788828 5 
788834 8 
788861 3 
788904 31 
788911 50 
788933 15 
789239 25 
789322 20 
789445 1 
789460 6 
789491 7 
789629 13 
789734 9 
789856 16 
789878 118 
790219 104 
790368 12 
790446 53 
790465 25 
791295 56 
791590 43 
791987 20 
792006 8 
792029 75 
792118 21 
792121 43 
792203 4 
792211 23 
792222 4 
792249 4 
792268 72 
792315 6 
792322 37 
792613 11 
792678 75 
792689 46 
792693 36 
792704 251 
792713 2 
792772 285 
793394 8 
793432 53 
793903 1 
794126 8 
794400 189 
795463 73 
795784 15 
796014 6 
796053 39 
796202 1 
796260 1 
796281 1 
796372 3 
796377 1 
796399 5 
796403 2 
796483 147 
796488 5 
796956 69 
796962 1 
797118 2 
797178 1 
797194 147 
797372 117 
797837 16 
798190 11 
798318 61 
798361 4 
798443 34 
798717 64 
798727 32 
798921 3 
798952 48 
798959 9 
798989 94 
799022 17 
799052 6 
799139 1 
799155 15 
799168 7 
799183 3 
799307 1 
799338 28 
799424 25 
799519 10 
799530 54 
799537 68 
799550 11 
799607 2 
799711 31 
799716 5 
799717 635 
799771 7 
799772 152 
799783 3 
799822 133 
799830 28 
799998 21 
800051 1 
800141 5 
800153 37 
800161 162 
800177 53 
800222 27 
800227 56 
800233 43 
800236 78 
800237 6 
800242 3 
800314 47 
800325 2 
800331 73 
800335 9 
800350 13 
800361 34 
800401 9 
800464 1 
800539 1 
800610 21 
800757 1 
800791 28 
800806 5 
800897 14 
800903 1 
801036 5 
801134 158 
801140 9 
801270 11 
801327 2 
801453 10 
801493 118 
801591 27 
801632 113 
801670 8 
801774 4 
801871 30 
802177 42 
802184 100 
802185 1 
802233 36 
802247 166 
802255 1 
802274 230 
802328 36 
802514 3 
802557 68 
802652 11 
803221 14 
803321 27 
803495 6 
803507 61 
803675 29 
804454 1 
804910 89 
804923 66 
804938 64 
804961 80 
804963 6 
804971 12 
804976 36 
804991 13 
805031 6 
805059 11 
805092 51 
805136 3 
805589 13 
807235 4 
807252 7 
807262 1 
807315 6 
807329 18 
807764 20 
807800 2 
808042 31 
808149 1 
808277 1 
808284 1 
808335 1 
808495 15 
808511 26 
808537 34 
808763 4 
808857 13 
809384 19 
809420 100 
809467 14 
809590 6 
809744 5 
809748 2 
809894 173 
810265 1 
813095 3 
variableStep chrom=chrIII
399 59 
410 79 
481 37 
486 2 
489 59 
514 135 
586 2 
743 2 
747 1 
810 179 
812 12 
813 51 
814 2 
868 12 
2789 23 
3520 58 
4663 63 
6314 127 
6329 12 
6480 14 
6622 48 
9057 1 
9075 174 
9150 180 
9337 2 
11130 4 
11136 2 
12264 8 
14513 29 
14628 2 
14664 37 
14721 2 
14727 1 
14734 7 
14746 34 
14749 2 
14818 5 
14947 1 
15287 5 
15397 7 
15918 49 
15999 3 
16428 13 
16987 286 
17094 47 
17134 49 
17153 2 
17156 107 
17184 79 
17187 13 
17189 12 
17195 38 
17203 212 
17210 34 
17249 65 
17389 3 
17392 7 
17405 1 
17550 3 
17779 4 
17876 11 
18201 24 
18337 100 
18361 1 
18472 10 
18571 1 
18584 304 
18588 102 
18692 2 
18734 10 
18741 1 
18836 43 
18990 15 
19127 54 
19305 16 
19576 6 
20160 18 
20951 113 
21086 1 
22203 87 
22247 5 
22277 1 
22285 25 
22287 2 
22298 2 
22303 15 
22324 42 
22460 1 
23420 25 
23442 34 
23445 34 
23473 29 
23478 1 
23484 12 
23489 4 
23500 9 
23504 11 
23528 203 
23530 4 
23557 47 
23800 25 
23843 1 
23931 45 
23957 3 
24021 12 
24025 145 
24046 82 
24056 2 
24241 1 
24386 279 
24392 37 
24400 28 
24409 31 
24418 589 
24437 21 
24476 30 
24482 8 
24617 16 
24664 1 
24680 9 
24693 55 
24695 11 
24700 18 
24709 65 
24713 31 
24718 15 
24738 2 
24742 27 
25369 2 
25505 1 
25538 69 
25860 43 
26181 411 
26287 1 
26513 14 
26675 12 
26857 17 
26926 56 
27000 7 
27039 10 
27223 16 
27242 14 
27251 9 
27258 26 
27302 4 
27409 18 
27421 10 
27432 3 
27459 39 
27638 1 
27658 23 
27689 25 
27791 16 
27797 3 
27815 23 
27828 14 
27835 2 
27871 1 
27875 135 
27889 12 
28085 1 
28202 39 
28390 2 
28597 3 
28688 1 
28689 21 
28696 69 
28780 2 
28869 1 
28915 11 
28961 7 
28963 6 
29121 1 
29139 24 
29142 8 
29154 15 
29161 1 
29176 1 
29190 1 
29192 67 
29195 36 
29232 6 
29240 3 
29242 6 
29250 30 
29263 1 
29274 121 
29316 70 
29337 19 
29365 1 
29443 19 
29487 6 
29606 84 
29668 1 
29712 3 
29944 85 
30247 33 
30336 2 
30510 81 
30514 22 
30515 1 
30523 14 
30533 3 
30537 1 
30636 10 
30642 27 
30654 28 
30660 10 
30667 11 
30687 77 
30703 8 
30756 9 
30819 8 
30827 10 
30837 8 
30845 22 
31005 130 
31050 3 
31137 10 
31181 5 
31228 10 
31259 68 
31264 5 
31267 7 
31329 9 
31337 10 
31343 41 
31346 7 
31352 110 
31357 5 
31362 23 
31378 7 
33944 15 
34012 52 
34036 1 
34091 56 
34114 37 
34180 228 
34821 15 
34832 45 
34962 106 
35467 4 
35488 18 
35545 19 
35555 46 
35562 7 
35856 7 
35889 1 
35969 1 
36074 1 
36190 1 
36205 28 
36243 6 
36368 13 
36374 32 
36452 1 
36464 1 
36665 3 
36669 19 
36987 1 
37185 10 
37191 40 
37352 110 
37356 454 
37415 123 
37551 6 
37745 1 
37829 72 
37886 1 
38512 1 
38577 39 
38724 131 
38735 2 
38753 2 
38914 9 
38915 7 
38918 32 
38923 7 
38928 66 
38936 6 
38939 2 
38983 69 
39007 2 
39026 18 
39029 16 
39138 2 
39173 90 
39184 2 
39201 33 
39208 127 
39305 15 
39320 154 
39327 46 
39340 79 
39363 32 
39385 1 
39419 81 
39460 30 
39543 1 
39585 12 
39587 9 
39595 74 
39706 34 
39796 43 
39858 1 
39942 35 
40017 35 
40063 8 
40120 2 
40167 27 
40299 3 
40344 10 
40462 11 
40490 7 
40671 9 
40781 25 
40808 6 
40815 73 
40818 20 
40828 12 
40837 34 
40874 21 
40886 39 
40904 5 
40916 12 
40923 10 
40961 7 
41051 1 
41108 31 
41131 52 
41179 3 
41195 12 
41249 10 
41256 23 
41259 1 
41277 4 
41280 3 
41308 91 
41334 7 
41603 1 
41817 54 
41865 7 
41938 4 
41951 19 
41959 7 
41975 1 
41981 3 
42240 1 
42253 17 
42265 73 
42286 54 
42289 41 
42368 9 
42539 1 
42545 157 
42752 22 
42878 61 
43062 9 
43565 2 
43909 32 
43964 1 
44122 1 
44151 9 
44297 42 
44455 3 
44467 59 
44472 1 
44496 23 
44502 1 
44525 1 
44540 4 
44598 1 
44605 3 
44935 2 
45670 4 
45698 3 
46041 26 
46623 6 
46987 6 
46992 4 
46999 2 
47008 121 
47017 106 
47032 29 
47074 4 
47081 44 
47085 7 
47104 7 
47133 58 
47314 24 
47431 22 
47451 57 
47457 75 
47762 12 
47788 41 
47869 48 
47956 2 
48107 67 
48115 1 
48118 56 
48132 10 
48136 1 
48156 28 
48293 6 
48298 1 
48317 20 
48436 69 
48453 1 
48483 23 
48499 1 
48539 1 
48555 530 
48729 4 
48739 6 
48747 7 
48748 56 
48761 3 
50318 27 
50336 1 
50346 1 
50353 1 
50360 1 
50373 1 
50401 6 
50405 3 
50423 1 
50432 12 
50439 1 
50518 1 
50566 1 
50578 1 
50618 2 
50659 1 
50663 2 
50677 1 
50685 5 
50690 5 
50758 5 
50765 191 
50832 1 
50917 7 
50966 32 
51007 2 
51241 57 
51299 36 
51335 1 
51399 2 
51471 58 
51519 19 
51635 2 
51667 2 
51703 4 
51831 4 
51850 20 
51868 6 
51869 31 
51907 5 
51924 47 
51986 12 
52044 3 
52048 12 
52109 6 
52167 1 
52234 48 
52262 58 
52269 45 
52272 16 
52290 7 
52299 9 
52414 13 
52415 1 
52433 5 
52441 2 
52444 1 
52450 22 
52456 1 
52461 1 
52469 1 
52474 22 
52478 1 
52482 6 
52488 2 
52493 6 
52496 12 
52502 26 
52505 16 
52544 26 
52561 3 
52575 1 
52586 1 
52766 38 
52915 48 
52926 9 
53068 2 
53180 8 
53201 91 
53241 31 
53380 8 
53409 1 
53463 28 
53613 24 
53692 67 
53792 16 
53947 56 
54012 19 
54140 224 
54164 41 
54521 51 
54675 20 
54704 6 
54727 2 
54889 7 
54895 1 
54898 45 
54907 1 
54947 12 
55040 13 
55240 47 
55274 5 
55428 10 
55438 9 
55664 3 
55682 101 
55790 126 
55822 13 
55951 11 
56117 2 
56446 21 
56626 22 
56638 1 
56653 1 
56659 137 
56661 1 
56689 14 
56693 9 
56728 27 
56733 13 
56746 17 
56754 1 
56757 1 
56761 7 
56883 10 
56887 16 
57094 1 
57110 31 
57524 68 
57682 13 
58010 2 
58027 1 
58130 29 
58154 2 
58604 8 
58627 10 
58634 1 
58635 92 
58638 16 
58641 5 
58643 18 
58795 16 
58803 5 
58830 31 
58832 150 
58844 70 
58909 30 
58924 3 
58932 9 
58945 35 
58951 3 
58971 73 
58974 33 
58989 4 
59089 100 
59107 9 
59111 1 
59117 189 
59131 89 
59285 14 
59289 50 
59341 111 
59402 261 
59481 101 
59631 1 
59801 25 
59948 145 
60002 3 
60217 28 
60236 1 
60285 54 
60401 44 
60437 3 
60499 1 
60611 6 
60688 11 
60767 5 
60914 21 
60929 63 
61078 29 
61130 2 
61240 34 
61273 5 
61277 7 
61306 11 
61307 16 
61308 1 
61331 66 
61358 1 
61366 6 
61376 17 
61472 5 
61480 44 
61482 38 
61486 2 
61544 1 
61549 72 
61561 3 
61585 17 
61586 78 
61726 66 
61759 53 
61762 4 
61779 1 
61893 2 
61902 1 
61947 15 
62035 13 
62064 147 
62407 76 
62421 2 
62510 60 
62533 4 
62580 4 
62628 3 
62679 48 
62734 1 
62785 1 
62962 1 
62967 92 
63080 3 
63098 19 
63121 4 
63124 4 
63137 3 
63140 3 
63244 38 
63308 2 
63311 64 
63324 171 
63326 1 
63341 18 
63348 1 
63386 2 
63390 6 
63399 79 
63553 240 
63662 125 
63688 262 
63747 2 
63855 1 
63859 65 
63863 24 
63871 3 
64012 21 
64016 1 
64034 7 
64039 26 
64178 133 
64309 1 
64392 8 
64458 11 
64515 24 
64629 8 
64672 22 
65634 53 
65640 15 
65692 16 
65752 21 
65775 1 
65839 14 
65859 5 
65926 59 
65936 9 
68410 54 
68449 11 
68457 2 
68463 1 
68477 12 
68492 26 
68501 43 
68509 26 
68513 18 
68522 23 
68568 1 
68602 2 
68605 1 
68609 34 
68618 115 
68623 16 
68631 32 
68640 4 
68658 8 
68687 3 
68720 7 
68771 6 
68828 3 
68834 4 
69486 5 
69650 10 
69739 40 
69839 2 
69896 22 
69983 113 
69986 145 
69991 18 
69994 19 
70012 38 
70013 13 
70014 37 
70015 27 
70016 1 
70020 18 
70023 3 
70030 67 
70039 107 
70048 51 
70056 40 
70070 199 
70257 16 
70269 2 
70585 82 
70909 2 
71056 441 
71078 81 
71079 17 
71080 4 
71190 3 
71197 27 
71403 1 
71410 57 
71545 36 
71547 20 
71550 2 
71563 52 
71575 2 
71580 23 
71585 260 
71603 3 
71606 116 
71614 26 
71622 12 
71626 1 
71667 19 
71820 49 
71826 66 
71955 1 
71980 19 
72143 220 
72200 44 
72432 3 
72440 67 
72447 31 
72568 178 
72614 17 
72646 28 
72655 1 
72699 21 
72703 1 
72709 199 
72765 10 
72859 58 
72871 19 
72894 1 
72971 25 
72978 3 
72989 24 
73179 19 
73219 2 
73397 1 
73403 2 
73467 1 
73571 2 
73604 5 
73629 2 
73707 3 
73724 4 
73884 1 
73917 1 
73936 99 
73946 4 
73985 13 
74072 77 
74082 31 
74096 13 
74100 14 
74104 34 
74106 13 
74109 5 
74116 3 
74137 37 
74152 18 
74175 8 
74182 3 
74197 50 
74208 2 
74212 32 
74215 7 
74217 2 
74236 41 
74238 6 
74248 9 
74381 5 
74399 7 
74511 25 
74611 24 
74620 14 
74623 2 
74626 2 
74635 10 
74728 43 
74756 112 
74758 3 
74783 13 
74886 93 
74934 46 
74943 5 
74947 35 
75115 28 
75122 175 
75132 6 
75276 11 
75292 13 
75303 25 
75429 23 
75440 13 
75456 71 
75492 9 
75509 16 
75512 3 
75513 313 
75532 7 
75543 80 
75549 2 
75560 43 
75738 21 
75741 3 
75836 26 
75851 23 
75863 5 
75866 18 
75868 3 
75872 65 
75875 15 
75876 1 
75879 6 
75883 6 
75884 23 
75910 2 
75913 3 
75916 11 
75918 36 
75919 15 
75928 5 
75936 28 
75940 7 
75942 1 
75948 36 
75950 1 
75952 6 
75963 32 
75971 9 
75985 55 
76039 1 
76151 1 
76199 30 
76279 12 
76515 6 
76579 10 
76807 9 
76878 66 
76889 25 
76917 40 
76923 12 
77064 11 
77071 1 
77146 20 
77290 13 
77356 23 
77426 45 
77448 65 
77496 104 
77513 51 
77516 40 
77526 201 
77527 34 
77537 1 
77584 14 
77592 2 
77593 13 
77604 181 
77615 59 
77619 3 
77646 58 
77653 19 
77701 10 
77707 4 
77712 9 
77756 1 
77769 47 
77798 11 
77801 19 
77804 2 
77808 4 
77824 130 
77839 106 
77895 212 
77938 2 
77946 3 
77973 38 
77995 1 
78001 1 
78012 2 
78023 1 
78033 1 
78044 40 
78047 7 
78083 39 
78087 4 
78104 2 
78109 16 
78112 11 
78115 18 
78116 18 
78122 42 
78126 39 
78133 43 
78137 62 
78146 74 
78150 12 
78153 4 
78155 25 
78164 16 
78167 45 
78170 5 
78175 10 
78182 17 
78183 10 
78191 1 
78201 24 
78202 6 
78206 2 
78210 104 
78215 3 
78216 13 
78230 4 
78235 9 
78249 3 
78253 2 
78265 12 
78270 3 
78279 1 
78289 28 
78290 5 
78291 16 
78292 1 
78295 78 
78299 10 
78300 5 
78303 80 
78311 1 
78314 50 
78317 4 
78326 44 
78332 19 
78333 2 
78339 9 
78347 1 
78349 2 
78386 8 
78392 1 
78405 23 
78493 8 
78498 2 
78504 9 
78508 7 
78605 1 
78622 1 
78645 134 
78827 1 
78921 31 
78934 49 
78935 45 
78938 1 
78967 12 
79008 376 
79016 79 
79036 4 
79063 19 
79069 51 
79072 50 
79080 91 
79153 5 
79172 3 
79206 1 
79216 1 
79218 60 
79231 2 
79252 1 
79519 79 
79528 63 
79692 1 
79712 40 
79779 52 
79839 90 
80178 20 
80235 11 
80360 11 
80390 12 
80396 105 
80587 2 
81220 23 
81222 13 
81413 15 
81636 1 
81758 99 
81763 7 
81791 74 
81802 29 
81811 2 
81831 110 
81835 8 
81851 60 
81989 5 
82009 69 
82042 98 
82213 10 
82387 1 
82403 1 
82414 1 
82416 1 
82421 7 
82423 1 
82425 2 
82434 6 
82443 3 
82446 2 
82470 1 
82471 1 
82523 2 
82591 20 
82604 4 
82607 1 
82610 16 
82622 2 
82746 2 
82965 1 
83476 2 
84143 2 
84192 1 
90695 32 
90701 74 
90708 22 
90724 131 
90730 125 
90736 89 
90743 144 
90749 96 
90761 54 
90777 2 
90781 131 
90784 1 
90792 1 
90795 1 
90799 1 
90847 2 
90850 16 
90851 34 
90859 36 
90884 7 
90894 11 
90911 135 
90917 5 
90920 37 
90921 18 
90923 276 
90925 17 
90927 93 
90928 16 
90929 35 
90930 65 
90931 47 
90933 27 
90939 35 
90943 128 
90948 1 
90975 2 
90985 110 
90989 12 
90990 54 
90991 2 
90992 3 
90993 89 
90994 1 
90995 194 
90997 10 
90998 80 
91000 96 
91003 26 
91004 52 
91005 20 
91006 5 
91008 24 
91009 37 
91010 46 
91011 57 
91012 5 
91013 53 
91014 98 
91015 115 
91016 34 
91017 56 
91018 22 
91019 7 
91021 107 
91025 73 
91027 2 
91028 51 
91030 2 
91031 1 
91032 19 
91033 21 
91036 3 
91038 6 
91039 13 
91044 21 
91045 20 
91048 2 
91051 34 
91052 2 
91056 361 
91059 28 
91063 53 
91064 31 
91066 159 
91067 124 
91068 1 
91069 80 
91070 4 
91071 63 
91072 58 
91073 122 
91074 32 
91075 60 
91077 128 
91078 20 
91079 44 
91080 16 
91081 41 
91082 2 
91083 2 
91084 9 
91088 28 
91101 6 
91102 102 
91113 5 
91116 5 
91124 6 
91125 107 
91133 21 
91135 2 
91136 1 
91142 1 
91143 64 
91147 96 
91150 5 
91157 17 
91165 2 
91171 2 
91174 2 
91179 2 
91187 391 
91200 134 
91205 3 
91212 114 
91238 1 
91248 1 
91279 2 
91282 1 
91299 17 
91303 1 
91305 54 
91308 1 
91310 11 
91318 1 
91324 59 
91326 1 
91329 1 
91331 1 
91334 4 
91337 1 
91340 7 
91345 42 
91355 5 
91358 30 
91359 1 
91362 43 
91363 7 
91366 18 
91387 1 
91397 13 
91409 18 
91479 1 
91481 78 
91488 29 
91492 24 
91495 7 
91503 42 
91509 132 
91517 14 
91520 7 
91527 18 
91531 9 
91536 1 
91537 2 
91541 136 
91548 12 
91549 3 
91559 53 
91570 1 
91573 116 
91574 4 
91579 9 
91583 1 
91603 4 
91646 10 
91651 2 
91667 3 
91671 51 
91677 5 
91685 17 
91720 54 
91745 12 
91764 52 
91777 48 
91790 45 
91808 7 
91880 12 
91889 9 
91891 4 
91911 38 
91914 54 
91915 16 
91930 17 
91942 90 
91974 35 
91983 10 
91993 183 
92034 106 
92040 53 
92042 31 
92059 35 
92063 3 
92076 5 
92091 96 
92094 49 
92098 159 
92106 20 
92128 17 
92133 41 
92142 75 
92147 25 
92169 2 
92180 26 
92183 6 
92195 1 
92202 129 
92235 8 
92245 4 
92250 52 
92265 119 
92297 1 
92304 86 
92331 210 
92333 5 
92334 1 
92349 32 
92353 1 
92358 2 
92365 32 
92375 2 
92378 1 
92380 6 
92385 13 
92400 16 
92438 3 
92444 16 
92449 27 
92459 2 
92470 15 
92474 1 
92475 38 
92479 15 
92482 3 
92484 64 
92485 12 
92499 1 
92500 10 
92501 13 
92508 74 
92510 71 
92511 1 
92512 1 
92513 9 
92515 51 
92516 30 
92523 23 
92527 7 
92528 8 
92531 3 
92532 18 
92535 3 
92540 76 
92542 7 
92552 3 
92568 1 
92582 146 
92595 2 
92596 1 
92609 1 
92620 1 
92624 29 
92628 111 
92633 1 
92646 7 
92649 5 
92650 1 
92651 1 
92653 27 
92664 2 
92666 50 
92669 14 
92670 220 
92682 1 
92700 6 
92705 2 
92709 7 
92719 4 
92728 90 
92769 4 
92773 1 
92774 10 
92776 9 
92782 17 
92783 12 
92784 35 
92788 13 
92790 13 
92794 22 
92800 66 
92801 4 
92802 3 
92804 5 
92805 4 
92806 1 
92807 12 
92808 3 
92809 8 
92810 4 
92812 28 
92814 25 
92817 23 
92821 8 
92825 39 
92827 5 
92835 10 
92840 2 
92846 95 
92856 43 
92864 4 
92874 108 
92887 53 
92897 53 
94274 1 
94390 3 
94405 2 
94406 8 
94407 1 
94408 2 
94409 1 
94411 44 
94416 5 
94420 2 
94421 2 
94424 16 
94426 2 
94432 3 
94438 3 
94444 1 
94446 20 
94452 69 
94455 11 
94459 6 
94466 31 
94501 8 
94508 10 
94511 11 
94513 3 
94520 1 
94526 24 
94631 3 
94660 1 
94808 114 
95811 35 
95818 7 
95823 93 
95831 21 
95835 33 
95862 72 
95870 13 
95873 15 
95874 13 
95885 3 
95895 103 
95978 256 
95984 124 
95995 34 
96054 48 
96063 3 
96066 4 
96091 31 
96094 8 
96096 74 
96103 18 
96114 1 
96115 24 
96126 4 
96137 4 
96147 2 
96161 7 
96170 18 
96274 8 
96278 27 
96285 1 
96286 26 
96300 19 
96306 7 
96339 43 
97214 1 
97247 4 
97426 1 
97687 1 
97986 4 
98142 22 
98173 26 
98267 1 
98527 1 
98640 3 
98642 5 
98722 3 
98780 16 
99115 84 
99186 145 
99263 2 
99639 2 
99793 31 
99824 3 
100049 1 
100186 14 
100194 2 
100203 1 
100231 2 
100235 14 
100372 18 
100433 2 
100446 6 
100607 1 
100616 138 
100634 4 
100655 5 
100792 19 
100799 4 
100829 88 
100926 24 
100975 5 
100985 11 
100994 1 
101042 15 
101166 4 
101170 153 
101228 12 
101281 3 
101319 3 
101322 19 
101365 29 
101382 1 
101409 1 
101476 21 
101489 2 
101497 1 
101505 7 
101644 15 
101696 3 
101698 4 
101704 2 
101724 10 
101824 2 
101854 4 
101862 1 
101865 2 
101873 4 
101901 3 
101909 12 
101917 51 
101921 66 
101927 2 
101929 7 
101936 33 
101943 53 
101949 1 
101953 6 
101955 1 
101959 16 
101974 3 
101981 16 
102033 146 
102060 8 
102105 2 
102177 10 
102305 5 
102315 35 
102332 6 
102627 35 
102630 1 
102690 4 
102910 1 
102939 7 
102942 5 
102990 10 
103049 5 
103077 1 
103121 27 
103158 1 
103252 13 
103375 31 
103379 8 
103405 1 
103412 7 
103427 1 
103428 3 
103431 3 
103435 35 
103436 18 
103438 11 
103442 202 
103443 266 
103445 4 
103446 167 
103451 15 
103466 3 
103476 151 
103480 11 
103526 20 
103531 1 
103559 130 
103561 16 
103564 24 
103673 10 
103681 51 
103684 1 
103695 12 
103715 27 
103722 27 
103749 61 
103752 42 
103762 14 
103858 33 
103870 10 
103881 36 
103882 1 
103884 21 
103895 27 
103905 64 
103910 76 
104013 7 
104066 33 
104115 37 
104119 146 
104175 26 
104229 1 
104235 7 
104246 107 
104325 29 
104348 87 
104369 3 
104396 5 
104403 4 
104408 86 
104410 1 
104411 24 
104413 1 
104415 44 
104416 2 
104417 37 
104419 156 
104421 3 
104429 57 
104430 146 
104432 6 
104434 12 
104435 76 
104447 10 
104448 10 
104451 36 
104457 14 
104458 27 
104462 17 
104471 2 
104486 21 
104488 1 
104525 85 
104527 124 
104537 4 
104541 135 
104551 5 
104556 112 
104616 45 
104710 4 
104725 8 
104730 69 
104733 3 
104784 2 
104832 1 
104848 4 
104891 5 
104964 9 
104969 69 
105162 2 
105269 1 
105277 15 
105291 2 
105404 102 
105437 15 
105442 160 
105450 3 
105482 30 
105591 13 
105607 99 
105616 1 
105617 18 
105618 49 
105626 42 
105634 50 
105636 23 
105638 128 
105640 4 
105644 239 
105655 218 
105662 95 
105666 26 
105672 49 
105678 160 
105688 46 
105693 50 
105697 2 
105698 92 
105703 24 
105705 1 
105708 70 
105711 33 
105719 76 
105727 7 
105730 2 
105735 5 
105875 6 
105884 3 
105896 2 
105906 2 
106388 31 
106584 7 
106685 8 
106705 18 
106727 3 
106742 32 
106867 9 
106879 25 
106886 50 
106887 34 
106891 25 
106892 7 
106894 5 
106897 65 
106898 23 
106899 1 
106900 265 
106904 6 
106905 6 
106910 15 
106923 1 
106928 13 
106939 23 
106943 6 
106951 182 
106957 7 
106958 76 
106965 10 
106968 191 
106975 50 
106986 113 
107001 4 
107372 21 
107376 1 
107393 1 
107401 6 
107408 1 
107419 17 
107432 19 
107441 1 
107443 19 
107448 5 
107460 4 
107471 78 
107478 84 
107499 20 
107510 81 
107529 1 
107575 1 
107598 4 
107664 6 
107668 63 
107681 1 
107750 7 
107781 79 
107795 103 
107831 1 
107838 64 
107841 117 
107849 24 
107853 8 
107859 20 
107862 43 
107863 11 
107864 1 
107870 28 
107882 1 
107889 134 
107915 83 
107929 35 
107947 51 
107961 9 
107966 49 
107970 154 
107971 10 
107977 11 
107982 135 
107984 8 
107987 77 
107999 12 
108001 272 
108079 12 
108080 45 
108086 16 
108130 103 
108140 84 
108148 1 
108153 45 
108158 5 
108262 6 
108268 23 
108287 3 
108297 24 
108337 12 
108409 3 
108453 90 
108519 11 
108558 23 
108567 45 
108574 313 
108595 7 
108727 79 
108739 30 
108753 30 
108759 30 
108871 2 
108879 3 
108884 41 
108887 1 
108909 4 
108913 33 
108918 1 
108922 6 
108947 1 
108948 154 
108950 2 
108953 1 
108957 7 
108960 37 
108988 44 
108990 9 
108991 2 
109000 14 
109006 23 
109014 1 
109018 36 
109021 146 
109023 13 
109032 18 
109034 51 
109040 233 
109056 1 
109059 11 
109062 256 
109089 3 
109127 16 
109139 2 
109147 18 
109150 30 
109157 5 
109160 240 
109187 281 
109206 12 
110683 61 
110772 1 
110787 3 
110839 5 
110856 1 
110860 1 
110861 4 
110863 6 
110874 6 
110899 1 
111013 3 
111016 4 
111023 7 
111042 10 
111052 1 
111064 2 
111174 10 
111182 1 
111186 31 
111202 9 
111204 2 
111229 125 
111249 83 
111342 16 
111366 32 
111369 15 
111377 1 
111381 13 
111392 27 
111407 7 
111410 125 
111534 90 
111541 2 
111552 257 
111577 11 
111583 1 
111599 14 
111709 1 
111715 146 
111737 58 
111744 707 
111754 5 
111762 1 
111771 574 
111798 244 
111802 3 
111812 705 
111826 303 
111834 49 
111838 4 
111849 44 
111855 50 
111861 2 
111864 27 
111869 120 
111897 59 
112049 2 
112063 5 
112180 1 
112188 2 
112192 1 
112204 3 
112368 1 
112393 5 
112399 2 
112407 10 
112430 27 
112433 9 
112479 4 
112565 22 
112601 2 
112667 86 
112732 1 
112733 87 
112759 44 
112796 222 
113076 55 
113082 1 
113123 1 
113281 10 
113371 5 
113456 1 
113461 3 
113501 26 
113598 51 
113630 8 
113636 1 
113789 1 
113795 152 
113800 79 
113812 67 
113870 80 
113875 15 
113892 58 
113919 7 
113926 13 
113929 5 
113935 22 
113943 1 
114076 69 
114094 25 
114100 121 
114120 1 
114145 9 
114250 22 
114251 10 
114256 3 
114262 20 
114263 1 
114272 8 
114275 1 
114283 278 
114287 8 
114288 4 
114289 2 
114290 50 
114296 8 
114299 8 
114307 3 
114312 15 
114316 1 
114321 3 
114326 26 
114330 307 
114339 93 
114341 3 
114345 14 
114348 169 
114353 17 
114356 266 
114358 12 
114362 74 
114366 225 
114374 135 
114528 3 
114538 13 
114543 10 
114547 2 
114548 1 
114549 5 
114556 1 
114570 2 
114576 28 
114586 1 
114591 6 
114593 3 
114612 39 
114671 21 
114683 81 
114708 76 
114712 13 
114723 125 
114726 149 
114727 2 
114729 51 
114734 78 
114743 20 
114761 94 
114762 199 
114773 1 
114782 61 
114783 59 
114787 2 
114788 15 
114796 31 
114799 5 
114896 15 
114900 1 
114904 11 
114939 50 
114943 3 
114968 12 
114974 33 
114982 148 
115058 25 
115085 162 
115139 2 
115265 6 
115294 2 
115326 1 
115328 8 
115337 38 
115358 7 
115363 47 
115411 2 
115424 37 
115427 1 
115441 20 
115456 2 
115510 2 
115566 1 
115577 201 
115591 60 
115650 6 
115719 6 
115725 8 
115733 49 
115744 31 
115755 21 
115767 11 
115873 24 
115877 15 
115888 6 
115908 21 
115913 8 
115914 61 
115996 24 
116046 32 
116072 24 
116080 4 
116097 104 
116116 13 
116177 1 
116181 8 
116211 217 
116215 100 
116219 23 
116233 96 
116278 4 
116283 49 
116285 4 
116286 1 
116306 6 
116311 251 
116312 1 
116313 2 
116316 402 
116327 453 
116342 1 
116345 160 
116346 78 
116356 66 
116359 36 
116361 13 
116365 10 
116378 7 
116387 42 
116393 4 
116449 24 
116503 1 
116529 2 
116538 1 
116555 4 
116557 5 
116650 11 
116693 10 
116731 14 
116733 4 
116745 7 
116754 9 
116758 8 
116788 8 
116809 2 
116816 3 
116837 1 
116867 1 
116917 12 
116960 1 
116979 7 
117002 4 
117007 14 
117010 1 
117026 3 
117035 3 
117136 58 
117140 1 
117156 4 
117172 124 
117175 1 
117180 1 
117190 2 
117201 1 
117204 1 
117343 52 
117469 5 
118434 4 
118437 4 
118440 10 
118445 6 
118450 76 
118452 1 
118461 101 
118465 73 
118469 30 
118473 115 
118475 5 
118479 3 
118481 1 
118484 134 
118488 120 
118491 57 
118523 35 
118528 9 
118536 15 
118544 59 
118546 4 
118547 145 
118554 259 
118556 3 
118561 143 
118564 18 
118576 186 
118580 7 
118581 61 
118596 6 
118697 174 
118712 48 
118751 12 
118898 66 
118913 6 
118991 45 
119042 1 
119043 1 
119056 24 
119068 50 
119073 6 
119081 15 
119230 2 
119253 5 
119266 22 
119298 1 
119334 3 
119345 4 
119412 1 
119426 2 
119609 33 
119692 5 
119733 51 
119750 31 
119782 1 
119815 25 
120050 3 
120073 29 
120094 47 
120133 60 
120350 12 
120383 3 
120394 3 
120492 2 
120549 2 
120552 1 
120561 1 
120580 6 
120603 2 
120607 13 
120622 18 
120636 2 
120656 7 
120662 1 
120665 1 
120674 1 
120679 5 
120682 1 
120683 1 
120707 8 
120717 1 
120722 13 
120732 10 
120738 4 
120743 3 
120752 10 
120769 4 
120779 2 
120782 1 
120790 5 
120830 23 
120909 7 
120924 4 
120930 8 
120941 37 
120947 30 
121004 156 
121005 9 
121006 2 
121023 72 
121070 46 
121085 55 
121107 79 
121125 143 
121141 41 
121165 2 
121182 4 
121195 366 
121200 1 
121206 170 
121207 1 
121209 56 
121214 147 
121217 365 
121225 146 
121270 65 
121278 97 
121314 25 
121417 45 
121449 349 
121454 104 
121460 51 
121509 7 
121517 15 
121539 25 
121541 18 
121585 12 
121605 8 
121609 1 
121622 186 
121637 8 
121667 55 
121676 43 
121769 24 
121863 169 
121874 2 
121919 21 
122021 45 
122056 2 
122083 14 
122089 19 
122140 31 
122154 30 
122263 408 
122362 13 
122366 26 
122377 13 
122393 55 
122417 3 
122421 12 
122428 1 
122431 1 
122449 65 
122460 7 
122524 8 
122525 101 
122527 10 
122531 3 
122532 322 
122541 19 
122543 3 
122553 24 
122575 7 
122585 1 
122593 37 
122600 30 
122607 42 
122610 14 
122616 1 
122617 86 
122618 6 
122620 74 
122621 11 
122622 1 
122626 1 
122628 2 
122632 41 
122659 22 
122665 8 
122669 18 
122674 6 
122682 23 
122685 20 
122687 1 
122688 25 
122692 85 
122696 24 
122698 4 
122699 25 
122701 2 
122705 6 
122709 11 
122716 2 
122717 18 
122725 90 
122729 31 
122730 1 
122738 59 
122746 3 
122747 57 
122749 15 
122751 14 
122752 6 
122757 85 
122760 31 
122761 1 
122762 12 
122763 24 
122768 75 
122771 15 
122772 16 
122778 25 
122779 27 
122781 5 
122784 53 
122785 7 
122800 31 
122806 33 
122807 2 
122808 1 
122809 21 
122810 25 
122811 1 
122812 2 
122815 92 
122818 28 
122820 85 
122821 2 
122823 32 
122824 29 
122826 72 
122829 19 
122840 15 
122867 25 
122878 150 
122891 165 
122899 12 
122901 9 
122902 2 
122907 47 
122908 1 
122909 4 
122912 10 
122914 17 
122918 64 
122919 1 
122924 62 
122926 2 
122934 1 
122935 11 
122942 19 
122947 5 
122953 1 
122956 26 
122961 135 
122969 1 
122970 2 
122974 66 
122978 11 
122983 11 
122986 50 
123012 129 
123023 9 
123054 92 
123056 1 
123058 3 
123062 16 
123064 70 
123076 33 
123080 113 
123088 120 
123100 68 
123110 154 
123113 9 
123114 7 
123120 6 
123121 1 
123123 112 
123136 31 
123153 1 
123166 52 
123170 6 
123173 36 
123191 165 
123195 5 
123204 65 
123215 77 
123223 80 
123228 32 
123238 1 
123240 1 
123264 28 
123265 141 
123266 6 
123267 1 
123312 22 
123388 44 
123392 62 
123396 6 
123408 58 
123415 54 
123416 74 
123423 29 
123428 30 
123436 51 
123453 18 
123463 1 
123469 105 
123471 29 
123488 11 
123491 6 
123496 33 
123501 115 
123506 8 
123513 48 
123514 37 
123515 7 
123518 12 
123522 2 
123529 67 
123533 5 
123534 1 
123535 6 
123537 3 
123538 1 
123539 416 
123547 81 
123548 9 
123549 28 
123552 13 
123553 30 
123554 7 
123558 15 
123560 187 
123566 9 
123576 119 
123612 28 
123615 29 
123621 9 
123634 34 
123641 24 
123652 20 
123676 1 
123684 28 
123687 5 
123695 6 
123699 69 
123700 7 
123706 1 
123708 17 
123710 118 
123712 4 
123713 2 
123714 9 
123715 20 
123717 32 
123723 67 
123728 24 
123735 281 
123736 2 
123742 170 
123744 19 
123748 76 
123750 50 
123751 44 
123752 169 
123756 35 
123763 28 
123767 49 
123772 97 
123775 29 
123777 69 
123785 24 
123788 137 
123796 49 
123803 12 
123812 4 
123834 3 
123838 26 
123843 23 
123847 2 
123848 83 
123854 25 
123859 3 
123861 3 
123862 72 
123869 66 
123883 1 
123937 233 
123945 80 
123946 9 
123947 47 
123963 3 
123979 80 
123985 18 
123992 171 
123997 26 
124000 31 
124005 49 
124010 217 
124012 35 
124015 167 
124020 56 
124025 43 
124030 36 
124037 20 
124134 20 
124200 14 
124353 1 
124391 9 
124416 5 
124494 4 
124531 1 
124532 37 
124642 73 
124680 6 
124694 22 
124708 125 
124720 83 
124750 1 
124891 87 
124893 14 
124898 18 
124900 97 
124902 10 
124924 3 
124935 4 
124945 5 
125005 58 
125016 2 
125019 22 
125022 53 
125069 302 
125074 101 
125077 49 
125079 25 
125086 19 
125095 110 
125098 96 
125103 4 
125105 74 
125106 147 
125107 5 
125112 89 
125147 83 
125150 3 
125151 166 
125152 51 
125153 3 
125156 327 
125157 7 
125158 3 
125163 1 
125166 59 
125170 91 
125174 14 
125182 43 
125192 99 
125201 8 
125205 26 
125217 1 
125222 18 
125226 137 
125230 16 
125252 3 
125278 79 
125280 13 
125283 2 
125290 1 
125294 15 
125300 37 
125315 52 
125320 61 
125344 14 
125349 84 
125354 45 
125359 114 
125363 40 
125372 105 
125377 7 
125389 57 
125392 18 
125397 145 
125401 3 
125403 114 
125406 9 
125409 19 
125413 22 
125417 26 
125442 6 
125467 21 
125471 76 
125475 186 
125480 207 
125483 134 
125489 58 
125496 20 
125499 5 
125500 12 
125508 155 
125530 40 
125533 74 
125541 123 
125549 1 
125554 59 
125584 49 
125588 50 
125594 10 
125700 6 
125715 84 
125769 118 
125902 34 
125917 1 
126013 8 
126019 1 
126031 9 
126068 2 
126089 33 
126174 15 
126210 57 
126212 6 
126382 17 
126407 2 
126414 28 
126416 15 
126422 5 
126456 5 
126462 10 
126502 10 
126521 2 
126554 1 
126581 32 
126692 5 
126718 18 
126748 15 
126870 27 
126898 6 
126900 117 
126913 14 
126923 12 
127014 16 
127017 65 
127054 8 
127063 5 
127076 136 
127084 12 
127115 2 
127246 1 
127251 3 
127255 81 
127369 1 
127384 119 
127395 54 
127397 26 
127405 1 
127406 3 
127410 16 
127416 11 
127423 276 
127428 1 
127433 17 
127440 25 
127444 57 
127448 38 
127449 71 
127455 185 
127469 3 
127471 5 
127476 14 
127485 94 
127492 17 
127494 21 
127496 4 
127503 8 
127512 50 
127613 6 
127616 114 
127636 100 
127640 12 
127643 7 
127644 46 
127651 3 
127655 16 
127733 2 
127820 90 
127850 20 
127856 6 
127857 3 
127858 13 
127897 1 
127902 133 
127903 1 
127905 166 
127908 1 
127914 312 
127923 1 
127928 4 
127930 8 
127931 2 
127932 68 
127933 1 
127935 192 
127937 1 
127945 82 
127951 396 
127962 1 
127966 4 
127968 33 
127978 3 
127989 1 
127997 8 
128026 1 
128164 9 
128169 9 
128340 3 
128432 83 
128678 111 
128736 16 
128763 1 
128771 9 
128783 40 
128824 2 
128840 6 
128942 4 
128968 2 
129143 52 
129332 282 
129430 19 
129546 14 
129614 16 
129790 1 
129936 43 
129957 54 
130122 6 
130134 27 
130247 10 
130260 3 
130355 4 
130376 9 
130390 24 
130407 2 
130416 2 
130429 52 
130444 1 
130651 1 
130679 1 
130768 1 
130787 1 
130809 2 
130818 3 
130851 1 
130947 6 
130956 17 
131102 5 
131596 4 
131612 1 
131619 26 
131620 21 
131621 1 
131644 2 
131658 64 
131669 9 
131680 1 
131687 15 
131694 1 
131701 5 
131703 272 
131711 24 
131714 6 
131720 63 
131724 172 
131725 28 
131726 1 
131736 151 
131738 2 
131746 33 
131750 22 
131756 94 
131909 10 
131954 186 
132047 7 
132076 1 
132089 2 
132135 9 
132146 18 
132243 35 
132303 29 
132308 9 
132317 1 
132339 278 
132463 37 
132466 2 
132556 71 
132681 35 
132772 2 
132812 1 
132835 5 
132857 6 
132883 55 
132893 57 
132907 4 
132912 13 
132952 73 
132979 11 
132987 64 
133084 9 
133176 58 
133259 9 
133319 13 
133342 1 
133348 4 
133352 5 
133365 9 
133373 47 
133383 24 
133405 27 
133417 8 
133420 3 
133429 10 
133497 65 
133508 3 
133525 2 
133531 11 
133537 1 
133541 210 
133547 2 
133591 22 
133628 10 
133637 1 
133647 33 
133664 7 
133667 7 
133672 9 
133673 7 
133693 16 
133702 7 
133711 49 
133715 10 
133718 9 
133995 20 
134012 10 
134026 87 
134042 44 
134175 33 
134195 6 
134224 10 
134322 10 
134473 14 
134587 183 
134731 1 
134827 2 
134990 23 
135042 2 
135134 25 
135153 11 
135288 3 
135314 112 
135514 16 
135562 27 
135632 24 
135667 16 
135698 1 
135966 10 
136004 37 
136010 45 
136597 11 
136628 2 
136744 176 
136797 2 
136913 2 
137001 3 
137062 12 
137070 11 
137074 4 
137078 3 
137082 12 
137086 10 
137097 1 
137105 3 
137117 12 
137122 12 
137128 90 
137133 4 
137139 57 
137145 3 
137146 17 
137147 5 
137150 8 
137151 15 
137162 92 
137168 26 
137236 7 
137253 98 
137308 133 
137327 118 
137332 16 
137350 1 
137352 72 
137359 46 
137368 11 
137416 4 
137434 2 
137436 3 
137458 4 
137462 15 
137469 8 
137470 4 
137476 22 
137479 13 
137498 4 
137501 24 
137506 1 
137511 3 
137514 38 
137527 23 
137549 7 
137550 233 
137551 23 
137552 28 
137562 10 
137572 4 
137583 43 
137587 17 
137588 1 
137597 55 
137604 5 
137608 27 
137645 1 
137665 8 
139022 3 
139117 2 
139140 21 
139172 5 
139200 1 
139214 67 
139383 70 
139413 65 
139741 170 
139755 3 
139773 2 
139876 56 
139895 251 
140541 2 
140578 2 
140713 10 
140997 1 
141077 12 
141082 34 
141087 1 
141279 15 
141288 13 
141581 28 
141707 23 
141906 7 
142050 5 
142056 14 
142082 2 
142215 1 
142216 22 
142218 5 
142233 60 
142234 1 
142236 30 
142247 1 
142284 8 
142287 6 
142289 11 
142388 5 
142402 19 
142579 84 
142596 12 
142605 346 
142622 1 
142623 343 
142717 7 
142748 31 
142767 3 
142786 2 
142834 1 
142843 16 
143031 1 
143262 18 
143463 11 
143471 99 
143480 69 
143481 13 
143489 24 
143491 21 
143497 76 
143516 1 
143518 23 
143526 1 
143535 35 
143540 28 
143550 1 
143554 6 
143557 47 
143574 1 
143582 174 
143731 18 
143773 28 
144037 14 
144060 3 
144129 8 
144230 12 
144289 6 
144392 1 
144460 10 
144571 35 
144587 1 
144622 20 
144631 60 
144674 4 
144729 31 
144806 14 
145030 123 
145076 13 
145100 32 
145159 40 
145230 102 
145375 23 
145401 7 
145550 24 
145624 6 
145932 1 
146206 93 
146342 14 
146769 8 
146851 2 
147011 1 
147262 34 
147369 51 
147393 17 
147433 33 
147551 31 
147569 3 
147603 14 
147703 45 
147731 6 
147735 1 
147745 222 
147753 2 
147755 80 
147764 48 
147788 88 
147826 1 
147827 1 
147836 3 
147849 9 
147860 3 
147861 4 
147868 57 
147879 1 
147887 25 
148017 2 
148039 22 
148043 3 
148320 16 
148322 22 
148323 1 
151720 2 
151765 76 
151779 47 
151812 9 
151816 56 
151821 1 
151860 48 
151863 17 
151871 104 
151874 193 
151889 6 
151917 4 
151945 54 
151951 123 
151966 2 
151986 117 
151993 42 
152006 3 
152014 10 
152036 15 
152062 1 
152065 25 
152083 9 
152108 32 
152131 101 
152162 24 
152178 1 
152184 55 
152265 4 
152273 25 
152284 20 
152469 2 
152524 8 
152603 158 
152612 16 
152636 17 
152659 7 
152664 7 
152836 89 
152839 96 
152994 3 
153018 67 
153116 17 
153203 65 
153473 7 
153577 9 
153579 18 
153725 25 
153758 5 
153785 1 
153844 57 
153888 126 
154201 1 
154287 1 
154352 16 
154372 222 
154425 30 
154441 5 
154461 23 
154624 2 
154814 31 
154950 113 
154957 3 
154976 3 
155000 180 
155135 78 
155143 15 
155145 63 
155149 44 
155165 68 
155185 16 
155189 2 
155196 2 
155232 53 
155239 3 
155258 18 
155271 1 
156114 3 
156119 60 
156137 4 
156221 2 
156253 17 
156346 10 
156462 28 
156504 11 
156517 123 
156527 128 
156530 28 
156596 11 
156603 74 
156810 150 
156913 1 
156952 20 
157192 1 
157212 1 
157293 2 
157412 8 
157480 2 
157554 19 
157580 98 
157618 21 
157628 28 
157631 29 
157641 77 
157647 22 
157669 52 
157689 6 
157699 12 
157733 18 
157747 5 
157757 7 
157781 20 
157790 1 
157870 1 
157877 8 
157894 1 
157901 22 
157923 26 
157927 13 
157931 1 
157938 269 
157953 16 
157977 5 
158037 52 
158054 2 
158099 1 
158183 2 
158241 60 
158246 1 
158253 111 
158265 1 
158274 1 
158288 1 
158290 62 
158301 119 
158337 26 
158340 1 
158420 3 
158453 3 
158457 1 
158510 41 
158545 1 
158629 94 
158688 2 
158831 20 
159262 21 
159560 1 
159817 17 
159833 132 
160139 1 
160146 26 
160158 1 
160165 11 
160447 13 
160475 27 
160484 26 
160505 143 
160516 9 
160526 4 
160529 29 
160533 23 
160536 1 
160540 2 
160543 1 
160547 4 
160555 4 
160556 71 
160569 1 
160574 32 
160580 14 
160582 18 
160584 3 
160586 1 
160594 8 
160605 34 
160746 2 
160918 32 
160944 46 
160950 1 
161068 55 
161080 25 
161101 110 
161109 1 
161306 37 
161402 2 
161437 5 
161484 24 
161487 1 
161576 1 
161795 10 
161802 5 
161804 28 
161934 7 
161958 24 
162098 3 
162267 3 
162279 7 
162282 7 
162286 67 
162306 9 
162319 259 
162322 53 
162337 90 
162359 4 
162366 1 
162411 4 
162523 1 
162547 7 
162592 10 
162675 17 
162685 8 
162688 22 
162699 5 
162759 20 
163025 3 
163044 34 
163212 15 
163213 36 
163226 3 
163245 5 
163261 8 
163282 5 
163314 2 
163333 6 
163346 3 
163370 6 
163436 18 
163437 1 
163459 1 
163474 1 
163486 6 
163502 2 
163503 14 
163512 2 
163519 7 
163543 1 
163545 38 
163574 1 
163581 6 
163616 16 
163625 2 
163628 5 
163716 2 
163722 7 
163768 37 
163770 3 
163773 19 
163781 9 
163789 11 
163792 2 
163799 53 
163804 26 
163826 17 
163827 5 
163841 5 
163877 49 
163884 1 
163894 37 
163944 19 
163953 4 
163964 5 
164064 1 
164102 12 
164141 1 
164276 3 
164280 48 
164284 5 
164285 11 
164295 11 
164298 1 
164299 1 
164301 15 
164352 34 
164355 10 
164357 32 
164372 21 
164378 4 
164389 14 
164394 26 
164404 13 
164410 3 
164536 119 
164588 12 
164812 125 
164831 166 
164991 53 
165024 62 
165096 1 
165228 114 
165309 1 
165910 3 
166096 88 
166102 140 
166246 33 
166439 29 
166443 9 
166454 41 
166464 2 
166481 1 
166490 8 
166499 14 
166510 10 
166514 338 
166521 78 
166538 283 
166633 2 
166680 5 
166723 63 
166728 11 
166740 1 
166763 11 
166797 16 
166816 5 
166826 14 
166945 65 
167113 2 
167264 21 
167314 8 
167718 68 
167884 5 
168039 10 
168049 1 
168062 6 
168080 1 
168221 5 
168226 136 
168236 13 
168240 4 
168241 3 
168242 1 
168244 12 
168249 3 
168255 1 
168258 49 
168259 1 
168265 84 
168273 15 
168285 51 
168384 5 
168385 64 
168386 1 
168389 113 
168439 1 
168448 24 
168453 35 
168611 3 
168624 150 
168644 103 
168653 7 
169099 1 
169252 1 
169472 16 
169482 75 
169491 48 
169500 62 
169505 7 
169512 225 
169521 48 
169526 4 
169529 57 
169542 3 
169590 32 
169597 5 
169910 44 
169924 84 
169943 51 
169950 42 
169956 20 
169971 224 
169982 27 
170001 2 
170003 3 
170106 32 
170150 35 
170175 43 
170189 51 
170292 4 
170399 38 
170576 9 
171078 50 
172424 16 
172517 29 
172530 89 
172544 139 
172566 3 
172573 1 
172629 55 
172642 4 
172651 236 
172656 6 
172677 50 
172708 14 
172709 5 
172841 30 
173058 1 
173531 28 
173542 9 
173547 1 
173552 12 
173568 24 
173579 71 
173586 11 
173593 48 
173603 4 
173605 32 
173610 30 
173668 9 
173684 23 
173794 1 
173941 1 
173946 1 
173965 239 
173984 10 
174179 24 
174298 3 
174588 31 
174780 20 
174946 1 
174947 20 
175605 2 
175629 134 
176110 20 
176183 28 
176194 22 
176399 20 
176516 1 
176523 162 
176538 9 
176550 31 
176559 78 
176561 64 
176566 225 
176582 8 
176586 25 
176596 132 
176599 89 
176607 36 
176609 17 
176611 5 
176653 4 
176663 1 
176771 3 
176929 36 
176942 59 
176949 23 
176986 30 
177012 3 
177015 16 
177020 3 
177029 1 
177032 123 
177047 10 
177216 24 
177230 12 
177233 34 
177316 4 
177360 6 
177372 16 
177402 13 
177411 5 
177440 6 
178328 1 
178346 1 
178368 1 
178373 3 
178579 8 
178666 2 
178822 8 
178838 49 
178850 2 
178881 40 
178929 59 
178936 3 
178938 205 
178956 25 
178967 37 
179130 9 
179250 48 
179252 3 
179282 2 
179291 36 
179338 5 
179341 116 
179347 5 
179354 73 
179359 22 
179364 85 
179369 44 
179383 4 
180005 4 
180131 3 
180291 5 
180505 30 
180701 126 
180888 236 
180900 9 
181702 3 
181839 39 
182051 1 
182385 1 
182473 23 
182526 5 
182530 1 
182664 13 
182753 1 
183003 35 
183357 31 
183467 5 
183496 1 
183625 45 
183679 15 
183933 17 
184021 6 
184101 2 
184234 3 
184245 46 
184256 1 
184285 2 
184415 78 
184452 1 
184552 11 
184690 1 
184693 8 
184704 101 
184743 13 
184874 18 
184877 1 
184929 6 
185066 51 
185072 14 
185082 75 
185167 44 
185337 7 
185404 67 
185883 1 
185888 9 
185903 16 
185916 38 
185932 24 
186071 8 
186082 1 
186096 11 
186103 155 
186108 38 
186126 9 
186173 143 
186174 4 
186178 194 
186187 4 
186189 9 
186195 14 
186200 70 
186206 66 
186213 53 
186220 15 
186225 11 
186229 45 
186244 48 
186290 14 
186423 5 
186702 15 
186889 9 
187094 16 
187620 2 
187674 1 
188709 1 
188721 22 
189044 1 
189357 1 
189618 3 
189652 18 
189667 3 
189950 18 
190022 2 
190100 1 
190192 39 
190320 52 
190379 11 
190395 63 
190431 73 
190440 103 
190443 49 
190452 18 
190460 44 
190466 16 
190469 12 
190477 10 
190496 4 
190533 182 
190693 5 
190731 1 
191405 2 
191537 9 
191770 9 
191818 54 
191833 3 
193071 27 
193100 76 
193102 97 
193141 88 
193197 1 
193212 14 
193218 7 
193221 2 
193263 1 
193267 90 
193410 2 
193423 37 
193467 5 
193551 21 
193567 82 
193577 9 
194136 25 
194226 8 
194260 9 
194273 2 
194278 73 
194289 3 
194306 78 
194349 5 
194369 207 
194371 12 
194372 35 
194373 1 
194376 5 
194386 11 
194412 69 
194432 1 
194551 69 
194558 207 
194583 17 
194596 128 
194738 441 
194760 6 
194816 236 
194951 80 
195035 38 
195133 39 
195315 1 
195508 6 
195768 18 
196489 2 
197064 2 
197194 1 
197242 41 
197248 14 
197253 20 
197259 11 
197270 5 
197271 18 
197274 20 
197291 18 
197304 1 
197315 1 
197369 34 
197371 15 
197373 66 
197376 5 
197387 70 
197388 1 
197396 2 
197452 26 
197483 19 
197512 31 
197520 16 
197574 1 
197761 3 
197764 3 
197903 9 
197917 12 
198048 2 
198105 66 
198118 15 
198398 269 
199546 3 
199570 3 
201425 20 
201476 38 
205473 5 
205485 6 
205490 391 
205494 1 
205497 1 
205499 9 
205503 329 
205518 40 
205565 2 
205752 6 
205753 24 
205761 2 
205936 1 
206541 1 
206547 106 
206669 17 
206711 30 
206719 8 
206720 89 
206735 40 
206740 7 
206747 3 
206757 1 
206781 5 
206794 191 
206805 37 
207980 3 
207994 7 
207998 342 
208007 5 
208047 79 
208060 250 
208062 20 
208063 1 
208068 106 
208093 21 
208196 61 
208272 36 
208407 7 
208772 3 
208775 24 
209070 3 
209113 2 
209401 6 
209420 4 
209585 147 
209653 52 
209755 3 
209759 1 
209770 16 
209773 5 
209776 59 
209824 6 
209825 1 
209832 40 
209843 11 
209937 16 
209960 51 
210088 47 
210267 1 
210279 14 
210291 54 
210309 126 
210315 4 
210325 4 
210338 45 
210340 12 
210341 34 
210346 28 
210459 4 
210475 2 
210515 4 
210516 1 
210519 123 
210546 3 
210554 50 
210564 7 
210569 30 
210570 1 
210571 16 
210587 10 
210615 1 
211665 2 
211681 14 
211710 149 
211717 12 
211722 7 
211751 2 
211760 1 
211764 33 
211786 73 
211814 3 
211837 29 
211842 9 
211870 2 
211991 79 
212099 2 
212164 1012 
212166 45 
212170 1 
212207 17 
212299 12 
212327 192 
212349 45 
212397 7 
212451 148 
212530 8 
212576 16 
212945 6 
212957 2 
213010 4 
213027 7 
213395 3 
213599 31 
213610 1 
213883 7 
213922 64 
213940 1 
213975 3 
214002 31 
214008 2 
214332 8 
214511 14 
214553 11 
214562 27 
214664 78 
214702 142 
214835 133 
214848 5 
214856 1 
214862 2 
214870 1 
214882 26 
214889 1 
214916 1 
214919 56 
214924 92 
214941 16 
214945 4 
216424 39 
216450 1 
216513 23 
216520 5 
216523 26 
216528 6 
216534 1 
216570 27 
216571 31 
216572 1 
216577 2 
216588 32 
216732 88 
216774 74 
216780 1 
216787 132 
217052 7 
217254 3 
217834 4 
218188 8 
218320 43 
218448 192 
218449 2 
218450 5 
219684 2 
220130 5 
220168 15 
220185 8 
220196 10 
220199 1 
220209 18 
220228 2 
220231 37 
220240 24 
220242 64 
220244 4 
220246 1 
220256 13 
220273 18 
220280 6 
220291 1 
220298 38 
220303 2 
220451 77 
220595 28 
220640 42 
220678 8 
223288 6 
223325 21 
223339 2 
223345 1 
223417 1 
223439 51 
223446 232 
223451 22 
223458 37 
223639 23 
224005 18 
224293 2 
224296 1 
224317 155 
224323 22 
224328 2 
224331 7 
224340 9 
224361 11 
224364 1 
224370 111 
224511 1 
224566 7 
224670 1 
224691 2 
224811 21 
224835 1 
224839 28 
224848 20 
224909 2 
224933 40 
225074 1 
225133 46 
225137 21 
225231 48 
225233 117 
225243 90 
225257 42 
225300 71 
225329 8 
225337 4 
225339 12 
225347 51 
225367 1 
225376 3 
225400 1 
225426 8 
225432 16 
225448 44 
225460 2 
225464 36 
225472 50 
225477 12 
225495 33 
225503 34 
225512 70 
225539 15 
225565 27 
225613 10 
225626 30 
225783 23 
225794 23 
225797 3 
225816 6 
225944 10 
225957 10 
225970 13 
225978 46 
225990 65 
226030 15 
226045 56 
226050 32 
226055 3 
226076 10 
226084 17 
226122 251 
226166 3 
226175 5 
226188 166 
226231 138 
226244 2 
226261 3 
226269 57 
226431 33 
226583 26 
226594 87 
226638 1 
226721 1 
226845 8 
227040 33 
227109 25 
227144 11 
227173 48 
227290 25 
227310 2 
227509 243 
227515 5 
227521 1 
227543 73 
227679 278 
227681 4 
227734 10 
227774 4 
227792 47 
227846 252 
227853 4 
227855 39 
227859 42 
227867 5 
227869 4 
227878 400 
227951 22 
228078 22 
228106 20 
228152 8 
228163 14 
228172 51 
228183 431 
228185 11 
228188 1 
228203 44 
228205 38 
228250 108 
228260 1 
228276 36 
228281 2 
228284 1 
228300 64 
228774 111 
228785 48 
228796 21 
228839 37 
228855 205 
228858 9 
228983 16 
228985 3 
229005 3 
229017 5 
229196 2 
229242 10 
229489 1 
229853 8 
229864 1 
229866 2 
229935 13 
230006 2 
230574 4 
230629 16 
230767 16 
230821 42 
230860 1 
231002 3 
231189 9 
231322 29 
231340 2 
231346 1 
231374 113 
231382 4 
231410 50 
231432 35 
233221 6 
233335 13 
233420 8 
233454 29 
233522 1 
233620 2 
233923 2 
234074 3 
234295 49 
234320 4 
234420 21 
235265 30 
235527 4 
235824 61 
236255 22 
236311 2 
236320 2 
236471 132 
236478 29 
236484 3 
236486 7 
236491 61 
236495 15 
236509 1 
236512 69 
236659 5 
236664 12 
236680 3 
236736 2 
236837 12 
236851 31 
236855 3 
236863 23 
236870 2 
236892 76 
236896 7 
236898 23 
236907 12 
236919 4 
236927 3 
236939 11 
236942 15 
236993 21 
236999 5 
237003 6 
237013 3 
237037 2 
237065 64 
237130 23 
237177 11 
237221 31 
237343 11 
237397 110 
237749 56 
237796 8 
237821 2 
238042 78 
238182 92 
238210 51 
238218 3 
238252 11 
238292 17 
238424 86 
238551 2 
238683 5 
238705 2 
238710 44 
238717 48 
238721 10 
238727 9 
238728 10 
238732 51 
238747 99 
238758 26 
238760 85 
238765 27 
238812 21 
238844 1 
238851 11 
238852 13 
238855 24 
238861 22 
238864 21 
238869 9 
238871 32 
238878 3 
238882 19 
238978 15 
239044 1 
239186 76 
239217 2 
239240 9 
239528 3 
239766 31 
239808 14 
239820 38 
239959 1 
240112 64 
240130 23 
240295 5 
240562 31 
240620 19 
240624 25 
240630 109 
240631 140 
240634 62 
240640 36 
240649 39 
240652 6 
240656 52 
240659 1 
240691 12 
240694 18 
240699 6 
240708 1 
240754 22 
240757 6 
242392 5 
242405 4 
242416 1 
242420 5 
242445 5 
242516 41 
242526 4 
242530 4 
242546 11 
242557 7 
242566 1 
242686 1 
242699 13 
242747 5 
242851 61 
242867 83 
243002 102 
243040 8 
243055 41 
243282 9 
243487 8 
243550 66 
243644 9 
243767 4 
243779 1 
244025 2 
244163 1 
244244 110 
244252 7 
244387 28 
244529 2 
244540 67 
244626 7 
244727 8 
244902 24 
245099 56 
245353 32 
246161 38 
246324 2 
246404 76 
246499 51 
246523 9 
246534 1 
246674 15 
246687 6 
246698 36 
246701 27 
246705 1 
246708 3 
246713 15 
246714 2 
246717 33 
246722 1 
246723 13 
246726 50 
246730 81 
246781 9 
246816 62 
246866 33 
246897 109 
246902 2 
246905 2 
246908 5 
246919 136 
247069 6 
247098 192 
247402 3 
247440 40 
247537 54 
247569 261 
247575 109 
247945 33 
247980 1 
248029 25 
248175 2 
248519 189 
248525 11 
248530 117 
248532 12 
248537 79 
248669 41 
248674 83 
248861 9 
248863 13 
248868 1 
248869 92 
248873 21 
248880 57 
248914 19 
248918 3 
248926 34 
248933 34 
248960 32 
249083 1 
249095 2 
249108 1 
249231 5 
249255 3 
249286 6 
249307 41 
249431 13 
249903 26 
249906 78 
249920 26 
250061 9 
250074 15 
250086 5 
250091 182 
250126 34 
250145 43 
250154 7 
250505 6 
251882 1 
252205 6 
252215 21 
252700 7 
252704 1 
252709 4 
252715 9 
252751 15 
252761 1 
252776 44 
252778 3 
252779 10 
252780 170 
252787 5 
252805 14 
252829 8 
252929 2 
252941 1 
252949 20 
252963 76 
252977 13 
253107 15 
253124 5 
253278 2 
253712 50 
253883 1 
254082 5 
254250 5 
254253 12 
254260 10 
254264 10 
254275 27 
254280 72 
254494 2 
257245 67 
258192 9 
258521 2 
258700 30 
258708 2 
258715 196 
258719 20 
258723 707 
258725 176 
258730 18 
258732 1 
258736 24 
258741 22 
258781 2 
258789 1 
258803 5 
258807 26 
259169 73 
259215 16 
259261 18 
259434 5 
259463 218 
259479 66 
259484 75 
259490 1 
259507 62 
259555 30 
259558 58 
259732 27 
259853 211 
259862 18 
259865 27 
260041 2 
260545 8 
261872 28 
262694 2 
262702 10 
262723 2 
262733 9 
262926 6 
262928 1 
262956 1 
263112 3 
263162 1 
263189 15 
263235 83 
263248 9 
263272 55 
263280 1 
263308 1 
263693 3 
263837 9 
264385 1 
264522 3 
264527 31 
264532 32 
264534 9 
264535 1 
264597 1 
264604 79 
264861 5 
264875 16 
264878 22 
264890 2 
264917 38 
264923 12 
264925 3 
264928 9 
264935 6 
264938 20 
264949 65 
264955 44 
264959 5 
264961 1 
264979 16 
264985 13 
264990 3 
264991 2 
264995 21 
264998 13 
265155 18 
265170 17 
265326 2 
265345 79 
265437 10 
265479 27 
265799 7 
265946 1 
266290 1 
266294 7 
266295 1 
266352 1 
266391 3 
266484 2 
267006 11 
267012 48 
267039 36 
267045 4 
267053 144 
267061 2 
267078 105 
267089 3 
267295 1 
267880 5 
268585 33 
269224 11 
269382 26 
269427 13 
269865 10 
270982 1 
271081 5 
271988 4 
272190 1 
272221 14 
272227 29 
272390 4 
272595 25 
272877 18 
272909 4 
272920 87 
272923 11 
272925 11 
272938 16 
272954 5 
272960 137 
272975 28 
272988 19 
273008 11 
273341 4 
273701 16 
273810 25 
273988 43 
274005 1 
274008 1 
274135 7 
274183 89 
274212 75 
274226 14 
274246 12 
274258 1 
274259 25 
274260 272 
274281 78 
274427 2 
274435 1 
274459 138 
274796 2 
274970 19 
275087 60 
275094 158 
275101 9 
275401 268 
275703 26 
275704 4 
275705 174 
276965 18 
277168 67 
277190 14 
277192 2 
277714 31 
277831 54 
277902 1 
277906 36 
278037 2 
278312 2 
278464 176 
278651 25 
278909 2 
279385 13 
279912 3 
279917 1 
280008 54 
280020 13 
280041 15 
280049 5 
280063 17 
280430 49 
281061 1 
286369 13 
286396 12 
286580 56 
286588 1 
286591 6 
286645 1 
286657 5 
286668 44 
287058 27 
287977 22 
288156 30 
288356 1 
288501 2 
288504 19 
288858 17 
289068 19 
289339 63 
289344 2 
289354 6 
289369 4 
289370 212 
289371 3 
289372 1 
289418 11 
289423 34 
289429 5 
289457 12 
289466 46 
289499 14 
289629 12 
289653 6 
289710 108 
290080 3 
290082 26 
290707 1 
290751 9 
290767 1 
290858 2 
290945 44 
290966 34 
291020 28 
291088 60 
291238 1 
291251 3 
291254 3 
291262 13 
291307 26 
291337 62 
291781 35 
292099 5 
292396 73 
292568 60 
293704 3 
293756 29 
293965 4 
293990 4 
294130 6 
294305 4 
294313 3 
294335 31 
294358 42 
294367 3 
294387 36 
294409 16 
294414 10 
294425 8 
294643 1 
294891 18 
295385 1 
295392 15 
295397 1 
295404 7 
295408 1 
295411 28 
295414 7 
295499 2 
295503 1 
295565 162 
295575 37 
295581 81 
295587 67 
295595 10 
295599 14 
295603 21 
295610 1 
295617 1 
295640 1 
295642 1 
295645 1 
295693 12 
295746 15 
295826 157 
295850 8 
295866 83 
296004 36 
296221 47 
296338 78 
296362 30 
296369 224 
296459 92 
296610 60 
296706 45 
296752 91 
296754 1 
296755 2 
296763 50 
297047 171 
297296 45 
297380 78 
297612 94 
297987 49 
298200 1 
298234 2 
298246 12 
298378 38 
298604 1 
298620 25 
298675 32 
298686 10 
298708 543 
298797 170 
298816 389 
298821 182 
298847 228 
298851 100 
298853 1 
298894 271 
298898 7 
298902 39 
298928 11 
298942 1 
298955 136 
298973 19 
298974 117 
298975 20 
298976 36 
298997 9 
299002 7 
299008 139 
299042 151 
299062 50 
299063 116 
299068 23 
299074 201 
299077 154 
299158 41 
299161 1 
299167 3 
299177 38 
299200 1 
299204 11 
299210 3 
299250 63 
299256 204 
299265 57 
299269 125 
299273 134 
299279 22 
299285 95 
299287 242 
299304 1 
299338 16 
299343 114 
299353 1 
299356 6 
299362 3 
299364 89 
299376 44 
299379 1 
299384 3 
299388 11 
299428 10 
299430 1 
299433 17 
299453 1 
299460 2 
299474 11 
299481 3 
299488 7 
299494 28 
299522 1 
299541 16 
299624 1 
299649 44 
299660 12 
299734 23 
299784 18 
299845 189 
299875 8 
299889 37 
299897 28 
299920 217 
299928 30 
300078 49 
300232 20 
300288 3 
300314 3 
300374 79 
300381 46 
300399 102 
300409 16 
300463 29 
300619 14 
300805 5 
301337 92 
301523 57 
301534 25 
301707 126 
301824 8 
302587 8 
302911 95 
303220 41 
303255 5 
303374 64 
303628 40 
303709 179 
303721 86 
303759 6 
303771 2 
303781 1 
303808 8 
303836 4 
303922 26 
303980 18 
304006 88 
304038 4 
304156 32 
304162 3 
304170 1 
304233 1 
304261 97 
304352 23 
304686 43 
304711 35 
304894 6 
304923 9 
305041 11 
305052 39 
305058 1 
305243 3 
305409 3 
305712 74 
305732 67 
305734 27 
305735 2 
305741 11 
305807 2 
305817 1 
305848 4 
305907 2 
306206 8 
306367 22 
306851 1 
306871 6 
307364 1 
307647 4 
307696 3 
307870 61 
308032 1 
308052 10 
308176 13 
308220 1 
308342 48 
308520 1 
308574 6 
308686 64 
308827 12 
308835 4 
308840 33 
308896 16 
308907 21 
308920 6 
308929 63 
308931 1 
308944 8 
309089 12 
309123 46 
309290 12 
309406 11 
309440 4 
309597 23 
309673 2 
309684 46 
309733 1 
309798 1 
309808 58 
309873 82 
309917 4 
310014 8 
310027 75 
310035 49 
310049 6 
310058 36 
310074 8 
310081 35 
310084 37 
310135 51 
310243 55 
310268 1 
310285 191 
310303 22 
310312 248 
310488 6 
310635 1 
310641 46 
310826 2 
310846 21 
310868 10 
310876 11 
310882 2 
310909 48 
311050 30 
311054 9 
311281 24 
311863 217 
312050 224 
312056 1 
312144 9 
312208 22 
312386 15 
313136 2 
313264 10 
313450 69 
313458 15 
313465 16 
313646 1 
313648 11 
313649 10 
313656 17 
313657 3 
313671 10 
313678 18 
313686 2 
313697 13 
313701 2 
313759 25 
313898 7 
313958 40 
314581 1 
314634 184 
314656 285 
314745 13 
314751 12 
314763 1 
314769 15 
314775 80 
314779 41 
314815 1 
314832 2 
315188 43 
315291 59 
315351 1 
315364 100 
315388 14 
315394 171 
315770 12 
316011 177 
316015 64 
316021 34 
316052 44 
316060 89 
316238 9 
316340 1 
316387 2 
316401 2 
316408 5 
316409 1 
316411 1 
variableStep chrom=chrIV
1752 2 
3892 1 
5335 9 
5492 1 
5690 106 
11834 41 
16496 14 
17325 4 
17381 28 
17562 1 
17940 94 
18094 10 
18123 28 
18136 9 
18164 3 
18944 45 
19132 13 
19140 114 
19145 67 
19151 133 
19156 14 
19165 44 
19196 112 
19253 2 
19323 57 
19330 22 
19369 6 
19370 68 
19418 15 
19779 37 
19962 16 
19976 5 
19986 6 
20080 18 
20091 3 
20106 43 
20124 1 
20131 1 
20292 270 
20459 3 
20470 127 
20563 3 
20903 29 
20909 1 
20951 37 
20983 1 
21093 1 
21149 39 
21168 6 
21414 73 
21421 17 
21559 4 
21577 10 
21728 98 
21893 154 
21925 1 
21936 15 
22112 34 
22120 7 
22130 4 
22153 26 
22195 133 
22204 3 
22423 70 
22491 9 
22493 1 
22499 8 
22502 2 
22503 4 
22509 4 
22539 8 
22555 45 
22581 1 
22582 18 
22758 2 
22762 13 
23253 96 
23262 258 
25421 7 
26031 1 
26203 25 
26442 84 
26499 21 
26583 39 
26781 12 
27055 21 
27078 16 
27383 22 
28205 92 
28320 3 
28372 1 
28895 55 
29111 35 
29228 8 
29412 19 
29563 13 
29702 8 
30200 7 
30369 177 
30527 29 
30532 1 
30533 40 
30545 29 
30555 3 
30584 89 
30611 2 
30924 1 
31424 6 
31713 2 
31769 1 
31908 8 
31980 4 
32118 1 
32128 8 
32150 18 
32158 3 
32161 9 
32190 8 
32196 1 
32207 37 
32213 1 
32225 1 
32235 51 
32266 7 
32268 1 
32392 14 
32557 43 
32889 6 
33256 88 
33422 33 
34177 2 
34529 38 
34744 9 
35133 1 
35207 13 
35316 1 
35375 37 
35453 1 
35469 25 
35818 95 
35961 19 
36475 2 
36643 71 
36664 11 
36667 110 
36680 9 
36694 2 
36700 4 
36896 43 
37787 1 
37912 6 
38292 10 
38321 53 
38333 15 
38345 1 
38348 17 
38389 25 
38390 11 
38400 5 
38408 34 
38447 5 
38911 20 
38947 8 
38957 36 
39130 5 
39368 1 
39965 1 
40034 26 
40117 9 
40148 7 
40534 2 
41268 1 
41438 46 
41703 3 
41707 3 
42031 5 
42397 34 
42408 107 
42409 13 
42410 1 
42417 17 
42424 55 
42447 91 
42593 1 
42594 50 
42606 7 
42667 5 
42792 67 
42809 1 
42827 29 
42952 10 
43146 11 
43272 4 
43280 11 
43436 101 
43608 35 
43772 34 
43831 6 
43876 1 
43931 50 
43947 13 
43984 3 
43992 47 
43998 11 
44168 62 
45712 49 
45724 1 
45732 3 
45824 98 
46018 1 
46051 41 
46098 2 
46120 11 
46160 5 
46170 1 
46172 1 
46178 4 
46265 5 
46300 1 
46361 15 
46409 60 
46423 1 
46424 126 
46440 10 
46471 14 
46566 2 
46616 265 
46619 1 
46686 17 
46704 2 
46843 111 
46852 11 
47151 3 
47226 12 
47376 79 
47664 110 
47909 1 
47913 10 
47916 5 
47926 131 
47932 1 
47946 1 
47954 14 
47955 6 
48108 25 
48339 26 
48794 2 
49159 14 
49164 70 
49383 7 
49389 12 
49399 188 
49432 84 
49545 5 
49579 157 
49743 64 
49791 22 
49804 16 
49840 124 
49848 24 
49859 6 
49865 69 
49987 1 
50021 8 
50119 5 
50185 2 
50201 82 
50972 7 
51019 10 
51797 1 
51878 3 
52069 40 
52248 212 
52255 5 
52263 52 
52279 6 
52322 9 
52331 31 
52340 55 
53174 2 
53795 5 
54537 35 
54588 11 
54607 26 
55076 7 
55378 204 
55401 80 
55988 20 
56725 1 
56734 4 
56760 23 
56768 15 
56790 1 
56793 12 
56800 1 
57283 1 
57458 12 
57489 5 
57492 31 
57832 22 
58011 15 
58024 25 
58561 7 
58608 7 
58902 56 
59031 7 
59303 131 
59565 115 
59775 65 
60087 27 
60324 24 
60466 3 
60605 38 
60651 2 
60665 131 
60988 11 
61032 5 
61054 135 
61065 54 
61069 11 
61073 78 
61082 71 
61084 1 
61085 18 
61276 7 
61364 10 
61377 38 
61379 12 
61390 13 
61403 40 
61458 1 
61495 55 
61681 140 
61724 64 
62082 137 
62189 15 
62195 63 
62198 6 
62219 72 
62259 37 
62263 25 
62274 43 
62279 26 
62372 106 
62386 90 
62724 8 
62732 25 
62795 2 
62806 49 
62959 26 
65064 21 
65076 26 
65087 5 
65109 8 
65118 17 
65122 1 
65130 11 
65193 11 
66002 58 
66023 2 
66266 3 
66633 13 
66799 2 
66807 1 
66889 2 
66942 2 
66991 5 
67179 7 
67301 79 
67312 3 
67543 20 
67808 29 
67873 1 
68792 11 
68811 10 
68817 5 
68824 5 
68825 36 
68834 3 
68848 1 
68849 12 
68855 93 
68887 15 
68911 79 
68916 9 
68928 3 
68945 18 
69111 7 
69119 8 
69231 9 
69239 4 
69646 2 
69730 84 
70174 41 
70224 42 
70372 59 
70405 47 
70419 42 
70440 83 
70445 3 
70646 20 
70869 9 
71342 32 
73372 40 
73391 7 
73401 9 
73408 84 
73433 72 
73499 610 
73508 310 
73528 44 
73529 3 
73702 53 
74011 41 
74060 38 
74134 33 
74173 25 
74175 1 
74185 7 
74200 25 
74208 2 
74224 3 
74257 29 
74304 8 
74336 1 
74348 7 
74606 62 
74641 57 
74681 3 
74711 12 
74900 12 
74997 7 
75678 1 
76085 88 
76135 11 
76318 47 
76333 38 
76361 26 
76516 1 
76574 2 
76780 23 
77008 34 
77016 96 
77039 2 
77040 17 
77128 26 
77131 111 
77167 82 
77498 44 
77841 14 
78000 1 
78229 15 
78279 6 
78287 5 
78306 24 
78314 3 
78316 6 
78337 47 
78349 1 
78376 2 
78747 3 
78858 33 
78909 1 
79130 24 
79325 10 
79537 23 
79575 25 
79867 47 
79909 10 
80341 31 
80512 23 
80517 3 
80537 1 
80544 4 
80550 5 
80586 13 
80595 12 
80610 3 
80614 3 
80618 6 
80629 7 
80803 2 
81158 2 
81954 5 
82246 58 
82458 25 
82754 226 
82984 1 
83299 5 
83310 91 
83474 45 
83565 37 
83820 34 
83835 4 
83849 35 
83852 88 
83882 14 
83890 2 
84026 2 
84259 16 
84437 6 
84449 2 
84620 54 
85015 12 
85539 14 
85676 37 
86032 32 
86043 47 
86055 30 
86083 8 
86089 14 
86107 9 
86141 3 
86155 1 
87266 36 
87287 2 
87304 1 
87308 1 
87361 129 
87411 345 
87420 24 
87884 2 
87892 5 
88048 14 
88069 2 
88075 4 
88079 7 
88088 59 
88104 4 
88147 2 
88163 4 
88183 1 
88222 21 
88512 36 
89900 5 
89948 276 
89954 154 
89984 38 
90003 18 
90040 158 
90046 72 
90116 17 
90175 5 
90316 2 
90334 23 
90467 159 
90988 41 
91724 3 
92395 36 
92501 32 
93923 7 
93963 8 
93999 1 
94039 3 
94047 37 
94049 4 
94052 3 
94101 8 
94111 24 
94143 23 
94246 9 
94302 38 
94396 2 
94411 58 
94439 10 
94545 11 
95085 6 
95120 152 
95167 33 
95330 14 
95634 69 
95675 2 
95823 3 
95855 3 
95873 11 
96524 3 
97488 176 
97526 1 
97674 65 
97992 8 
98174 2 
98184 3 
98197 1 
98203 44 
98370 10 
98374 1 
98549 123 
98876 1 
98878 7 
98904 76 
99195 2 
99337 4 
99391 15 
99392 27 
99395 18 
99399 90 
99429 6 
99439 53 
99613 15 
99621 12 
99777 11 
100228 13 
100431 1 
100748 3 
100784 40 
100786 122 
100946 11 
101117 12 
101150 33 
101154 6 
101164 23 
101186 3 
101226 92 
101348 3 
102577 5 
102802 27 
102817 9 
103239 2 
103441 106 
103444 18 
103461 44 
103515 21 
103520 120 
103523 1 
103525 1 
103529 86 
103575 3 
104694 83 
104714 10 
104741 3 
104746 287 
104801 51 
104823 3 
104838 18 
104846 29 
104912 120 
105020 1 
105029 12 
105038 1 
105062 28 
105169 3 
105393 8 
105418 1 
105673 17 
105691 44 
105906 4 
105930 58 
105942 8 
106187 29 
106208 9 
106236 165 
106239 4 
106255 80 
106290 7 
106316 11 
106362 153 
106377 21 
106437 11 
106569 30 
106584 488 
106586 1 
106590 54 
106599 10 
106603 126 
106626 24 
106633 2 
106650 19 
106657 23 
106667 93 
106860 31 
106887 3 
106900 61 
106939 16 
106949 132 
107014 12 
110877 2 
111240 3 
111254 3 
111270 10 
111292 200 
111311 23 
111315 17 
111323 126 
111331 61 
111339 11 
111481 1 
111811 27 
112144 2 
112714 103 
113001 12 
113107 9 
113173 5 
113721 3 
114431 384 
114440 1 
114453 9 
114503 12 
114508 3 
114511 1 
114518 5 
114529 3 
114533 34 
115867 11 
116033 1 
116037 3 
116116 37 
116124 110 
116174 1 
116527 3 
116693 1 
116699 35 
116848 7 
116989 4 
117147 4 
117153 14 
117157 74 
117162 11 
117306 1 
118639 13 
118667 3 
118784 1 
118904 6 
119031 19 
119039 2 
119044 33 
119071 9 
119079 4 
119483 11 
119876 25 
121462 1 
121831 1 
121892 9 
122100 1 
122107 1 
122269 45 
122276 25 
122411 1 
122970 1 
123657 11 
123741 9 
123754 1 
123949 21 
123999 57 
124380 11 
124709 7 
124851 17 
124862 71 
125209 9 
125214 88 
125234 12 
125243 2 
125246 19 
125252 30 
125256 5 
125261 7 
125510 51 
125513 4 
125536 2 
125690 6 
126032 37 
126305 34 
126499 17 
126599 11 
126607 12 
126619 25 
126622 18 
126630 12 
126633 16 
126642 1 
126649 9 
126661 5 
130000 25 
130043 15 
130135 8 
130157 56 
130173 15 
130176 25 
130349 24 
130541 15 
130554 14 
130586 26 
130600 166 
130649 1 
130655 15 
130670 4 
130731 35 
130776 6 
130821 41 
130827 50 
130832 68 
130846 2 
130857 160 
130896 135 
131657 139 
131804 54 
131816 9 
131968 15 
131970 3 
131992 63 
132007 19 
132008 7 
132015 48 
132017 34 
132021 258 
132023 11 
132027 57 
132030 8 
132040 4 
132042 77 
132044 3 
132046 71 
132085 45 
132212 124 
132454 38 
132781 16 
132795 10 
132804 43 
132821 27 
132826 15 
132856 9 
132867 60 
132925 54 
132936 67 
132937 10 
132943 25 
133009 2 
133065 2 
133073 38 
133088 1 
133089 2 
133092 187 
133100 70 
133179 165 
133234 217 
133298 15 
133328 1 
133405 9 
133720 25 
134077 1 
134373 4 
134469 66 
134640 31 
134747 22 
134769 1 
134779 1 
134783 8 
134786 90 
134799 14 
134829 4 
134860 55 
134871 2 
134903 9 
134906 1 
134927 2 
134964 1 
135218 22 
135259 39 
135597 3 
135600 3 
135608 15 
135626 23 
135636 5 
135656 3 
135684 2 
135714 28 
136958 29 
137384 1 
137551 2 
137567 2 
137583 2 
137722 5 
137727 134 
137737 6 
137812 8 
137837 215 
137873 23 
137893 1 
137899 10 
137909 85 
137919 46 
137937 10 
137947 130 
137957 188 
137959 3 
138030 100 
138068 3 
138553 64 
139186 7 
139334 2 
139340 7 
139376 2 
139399 9 
139404 17 
139417 2 
139458 4 
139908 366 
139923 28 
139937 3 
140883 5 
140890 26 
141279 96 
141281 2 
141777 53 
141825 9 
141883 74 
141886 108 
141899 3 
141900 40 
141904 10 
141933 3 
141939 14 
141944 37 
142098 9 
142439 11 
142707 1 
142716 64 
143051 7 
143208 4 
144121 1 
144197 18 
144357 4 
144406 50 
144574 21 
145580 3 
145590 21 
145615 280 
145622 141 
145676 8 
145692 15 
145762 9 
145807 94 
145909 113 
145911 2 
145922 73 
145931 52 
146037 28 
146043 1 
146110 2 
146197 1 
146254 7 
146292 52 
146736 124 
146814 3 
146863 13 
147008 27 
147492 1 
147517 1 
147657 66 
147689 71 
147713 1 
147716 18 
147749 12 
147755 2 
147757 10 
147786 4 
147793 1 
147796 10 
147803 2 
147808 2 
147856 3 
147861 1 
147905 1 
147913 12 
147916 8 
147925 1 
147944 16 
147950 4 
147957 1 
147965 4 
147979 2 
147982 4 
147988 13 
147993 22 
148001 1 
148005 16 
148016 1 
148017 1 
148033 4 
148042 1 
148084 9 
148094 13 
148122 24 
148137 9 
148272 3 
148451 34 
148471 1 
148805 8 
148843 17 
149220 1 
149265 18 
149269 8 
149276 12 
149307 4 
149499 158 
149600 1 
149666 33 
149868 30 
149978 13 
150062 22 
150195 3 
150222 23 
150295 20 
150363 19 
150367 7 
150560 9 
150564 1 
151205 21 
151307 1 
151317 5 
151461 25 
151737 23 
152559 32 
155174 32 
155341 8 
155470 1 
155487 1 
155663 130 
155980 5 
155993 9 
155998 3 
156002 64 
156007 1 
156034 14 
156045 2 
156110 24 
156120 9 
156182 1 
156215 1 
156235 1 
156245 2 
156252 1 
156426 31 
157774 131 
157959 1 
157998 3 
158003 20 
158124 14 
158268 5 
158271 45 
158676 15 
158756 84 
158807 12 
158812 14 
158832 142 
158841 5 
158857 1 
158901 85 
158919 10 
158922 199 
158932 249 
159187 9 
159367 8 
159369 1 
159375 9 
159387 1 
159436 3 
159439 7 
159451 3 
159846 56 
159879 1 
160993 2 
161016 4 
161321 1 
161540 5 
163246 1 
163305 7 
163319 1 
163325 6 
163489 16 
164128 1 
164134 9 
164137 7 
164138 14 
164150 2 
164189 24 
164201 10 
164939 46 
167328 4 
167336 8 
167401 26 
167404 19 
167410 30 
167411 11 
167431 6 
167459 14 
167562 2 
167584 16 
167589 11 
167621 69 
167626 8 
167628 346 
167637 46 
167660 13 
167662 126 
167679 3 
167684 2 
168197 74 
169040 39 
169126 2 
169343 2 
169636 17 
169666 86 
169685 6 
169710 30 
169731 221 
169741 69 
169743 1 
169764 39 
169968 3 
169998 5 
170153 5 
170487 9 
170707 91 
170783 1 
172068 6 
172162 3 
172195 2 
172246 1 
172247 93 
172249 7 
172251 7 
172267 1 
172268 1 
172272 1 
172277 70 
172283 1 
172369 15 
172371 3 
172381 26 
172382 42 
172384 128 
172392 274 
172393 1 
172394 9 
172395 2 
172400 1 
172481 1 
172570 4 
172645 1 
172744 69 
173695 5 
173903 98 
173954 1 
173958 21 
174015 44 
174172 11 
174466 1 
174638 81 
174648 19 
174649 2 
174650 236 
174651 4 
174652 2 
174660 82 
174661 86 
174667 68 
174701 19 
174721 11 
174757 1 
174764 45 
174784 120 
175668 73 
175682 9 
175696 35 
175752 12 
176289 7 
176477 12 
176533 24 
176538 3 
176543 34 
176556 95 
176562 123 
176583 2 
177059 4 
177463 26 
177531 3 
177875 10 
178001 14 
178368 3 
179411 2 
179453 27 
179780 43 
179887 7 
179900 7 
179908 21 
179919 3 
179925 13 
179947 19 
180012 35 
180045 11 
180179 1 
180325 55 
180881 22 
181115 6 
183136 1 
183139 16 
183163 10 
183191 13 
183745 16 
184764 31 
184766 19 
184771 21 
184806 8 
184815 30 
184833 32 
184839 85 
185019 3 
185151 18 
185316 39 
185827 62 
185994 2 
186557 28 
186653 10 
186667 31 
186914 297 
187150 55 
187235 144 
187656 10 
187865 80 
187919 3 
187999 5 
188138 3 
188760 1 
190357 5 
190634 11 
190679 1 
190688 19 
190690 43 
190698 31 
190780 25 
190788 44 
190810 8 
190820 9 
190826 1 
190834 58 
192409 62 
192429 35 
192432 15 
192438 2 
192442 1 
192481 7 
192516 11 
192542 1 
192723 1 
192830 67 
194106 4 
194297 15 
194499 1 
194570 2 
195559 3 
198488 1 
198494 2 
198571 6 
198580 1 
198586 34 
198588 17 
198616 18 
198633 1 
199053 30 
199490 13 
199622 1 
199664 6 
199807 95 
199823 50 
199836 15 
199887 2 
199919 3 
200099 3 
202670 312 
202672 34 
202677 25 
202698 31 
202723 3 
202726 1 
202729 12 
202734 2 
202746 122 
202754 92 
202758 23 
202763 2 
202767 81 
203542 4 
205225 4 
205240 2 
205289 1 
205392 13 
205450 3 
205485 6 
205569 10 
205676 3 
205689 8 
211119 36 
211155 17 
211177 34 
211202 20 
211327 1 
211333 6 
212128 26 
212167 21 
212168 1 
212174 3 
212179 53 
212199 69 
212201 126 
212212 16 
212219 70 
212245 25 
212579 1 
212821 2 
212831 12 
212843 47 
212857 1 
212896 2 
212901 1 
212904 39 
212923 10 
212929 2 
212936 176 
212946 7 
212955 16 
212978 16 
212988 180 
213060 14 
213095 2 
213097 1 
213117 66 
213121 3 
213186 1 
213234 18 
213268 1 
213361 7 
213409 81 
213418 20 
213719 7 
213783 11 
214372 41 
214508 7 
214866 13 
215116 26 
215309 11 
215323 18 
215452 3 
215616 6 
215752 21 
215770 9 
215780 9 
215793 65 
215819 58 
215823 1 
215830 124 
215832 2 
215835 11 
215843 1 
215857 36 
215911 1 
215914 84 
215921 87 
215923 9 
215928 16 
215933 93 
215949 197 
215960 67 
215969 1 
216136 28 
216150 10 
216289 1 
216322 39 
216621 5 
216673 1 
216727 15 
217034 89 
217221 129 
217227 9 
217230 5 
217257 44 
217273 18 
217278 1 
217281 16 
217356 20 
217371 29 
217388 2 
217475 48 
217480 15 
217491 22 
217511 12 
217999 10 
218542 14 
218651 36 
218899 8 
219323 85 
219420 37 
219439 3 
219444 3 
219466 19 
219476 22 
219498 7 
219529 4 
219533 3 
219571 23 
219659 6 
219687 30 
220182 309 
221334 3 
221442 1 
221455 1 
221458 1 
221469 5 
221626 45 
221765 11 
221821 4 
221944 6 
221956 137 
221964 63 
221967 9 
221984 32 
222019 1 
222026 3 
222027 46 
222032 12 
222038 9 
222058 40 
222065 1 
222069 8 
222072 46 
222242 3 
222417 90 
222437 18 
222448 1 
222593 1 
222624 1 
222633 7 
222856 43 
222966 1 
223381 37 
223801 55 
223864 42 
223875 5 
223884 2 
223993 1 
223996 16 
224148 15 
226971 12 
226985 12 
227007 14 
227020 42 
227035 112 
227039 20 
227043 37 
227047 11 
227094 4 
227120 4 
227148 4 
227149 2 
227150 1 
227160 296 
227180 2 
227184 113 
227193 17 
227207 87 
227444 30 
227523 97 
227533 73 
227748 2 
227763 29 
228762 5 
228920 18 
228928 39 
228950 8 
228954 10 
229025 3 
229030 30 
229038 3 
229048 6 
229068 4 
229071 11 
229083 15 
229246 6 
229250 116 
229255 19 
229566 25 
229571 22 
229575 3 
229580 17 
229583 1 
229596 1 
229601 12 
229763 2 
229793 3 
230645 1 
230656 2 
230676 69 
230702 2 
230734 7 
230767 42 
230788 78 
230835 1 
230842 4 
230880 1 
231021 32 
231035 18 
231058 11 
231726 64 
232099 13 
232126 1 
232187 1 
232193 6 
232223 1 
232444 5 
232497 30 
232509 5 
232513 105 
232642 5 
232700 5 
232712 13 
232903 20 
233165 2 
233211 185 
233438 12 
233973 33 
233992 6 
234023 19 
234036 1 
234131 1 
234165 375 
234167 13 
234173 20 
234188 31 
234195 4 
234232 2 
234243 9 
234293 25 
234314 24 
234333 7 
234337 41 
234346 2 
234405 13 
234422 19 
234444 35 
234487 116 
234511 126 
234532 12 
234547 7 
234580 13 
234583 12 
234591 32 
234624 6 
234634 84 
234640 103 
234644 52 
234645 55 
234664 19 
234667 6 
234679 85 
234728 2 
234748 1 
234768 2 
234826 22 
234863 1 
235067 26 
235127 81 
235180 16 
235385 1 
235613 37 
235620 138 
235642 97 
235654 62 
235686 25 
235699 6 
235718 145 
235738 14 
235774 28 
235948 2 
235995 7 
236083 7 
236086 2 
236158 1 
238764 100 
238779 21 
238783 7 
238787 1 
238791 42 
238793 273 
238802 51 
238853 2 
238863 107 
238881 10 
238884 7 
238887 1 
238895 19 
239029 15 
239052 5 
239064 18 
239237 15 
239249 13 
239441 4 
239448 60 
239494 36 
239497 3 
239611 15 
239633 33 
239651 4 
239655 10 
239666 1 
239667 31 
239723 3 
239725 4 
239832 5 
239854 42 
239882 2 
239892 77 
239951 304 
239958 1 
239972 6 
239976 5 
240033 76 
240053 83 
240065 66 
240076 1 
240086 18 
240090 1 
240103 2 
240128 20 
240137 75 
240153 3 
240185 14 
240249 34 
240478 1 
240736 73 
240875 20 
240887 12 
241080 51 
241220 95 
241231 6 
241247 23 
241296 15 
241314 26 
241391 6 
241397 10 
241400 113 
241497 203 
241569 5 
241685 7 
241697 126 
241704 5 
241771 8 
241886 1 
241940 31 
242135 128 
242141 62 
242148 42 
242221 33 
242231 50 
242232 1 
242233 2 
242239 13 
242263 10 
242435 1 
242780 2 
243814 6 
244326 3 
245268 162 
245276 45 
245488 8 
245597 7 
245655 10 
245666 209 
245673 3 
245675 157 
245683 81 
245684 5 
245755 33 
245762 5 
245769 60 
245775 283 
245784 32 
245803 2 
246461 13 
246861 25 
246877 18 
246888 3 
246912 41 
246960 4 
247088 3 
247205 10 
247283 27 
247452 9 
247503 1 
247658 1 
247701 5 
247741 3 
248083 9 
248095 2 
248101 2 
248176 94 
248264 20 
249885 5 
250331 2 
250971 74 
251141 2 
251338 46 
251365 2 
251368 1 
251372 2 
251377 3 
251380 8 
251389 3 
251443 6 
251447 4 
251459 7 
251467 1 
251498 3 
252199 1 
253809 42 
253813 1 
253821 4 
253825 15 
253826 1 
254045 30 
254066 24 
254213 40 
254267 74 
255155 35 
255202 4 
255211 4 
255213 34 
255230 39 
255238 10 
255264 9 
255269 15 
255289 3 
255292 48 
255322 13 
255446 1 
255447 5 
255459 41 
255673 5 
255689 25 
255827 1 
256020 4 
256052 9 
256053 68 
256430 122 
256440 1 
256446 20 
256505 6 
256621 48 
256957 3 
256969 11 
257981 14 
258338 339 
258475 114 
258477 8 
258667 10 
258671 71 
258682 1 
258686 54 
258689 87 
258694 10 
258704 3 
258782 1 
258786 1 
258801 79 
258805 1 
258823 6 
258826 9 
259024 15 
259114 4 
259613 46 
259641 13 
260929 9 
261175 26 
261974 12 
262353 1 
262392 157 
262468 161 
262546 58 
262757 9 
262939 2 
264184 20 
264188 3 
264203 1 
264208 19 
264243 2 
264298 1 
264348 5 
264356 27 
264363 91 
264375 2 
264386 9 
264582 43 
264739 32 
264887 64 
265071 1 
265089 5 
265091 12 
265109 45 
265123 50 
265135 159 
265160 139 
265165 2 
265182 9 
265185 4 
265203 14 
265213 65 
265355 1 
265383 103 
265541 145 
265694 42 
265769 2 
266372 6 
266420 1 
266564 2 
267282 1 
267296 7 
267317 6 
267582 1 
267637 8 
268661 8 
268680 8 
268777 78 
268853 17 
268873 5 
268953 7 
269008 82 
269034 3 
269173 108 
269364 22 
269855 59 
270249 6 
270511 9 
271686 77 
271817 1 
271832 9 
271992 40 
272025 10 
272087 6 
272227 189 
272243 16 
272247 10 
272248 92 
272270 67 
272337 37 
273752 55 
274000 5 
274070 3 
274431 52 
274469 44 
274918 63 
274968 16 
274978 1 
274990 12 
274992 92 
275007 15 
275166 4 
275168 54 
276666 93 
276711 2 
276724 25 
276736 2 
276742 3 
276744 10 
276748 26 
276750 1 
276769 43 
276776 26 
278304 1 
280353 30 
280709 2 
281088 1 
281880 11 
281944 6 
281968 13 
282044 57 
282096 3 
282234 26 
282411 16 
282554 6 
283096 16 
283252 3 
283256 107 
283309 43 
283311 2 
283340 48 
283365 54 
283654 2 
283677 1 
283851 45 
284166 88 
284349 10 
284490 5 
285188 1 
285206 25 
285219 7 
285244 27 
285263 34 
285799 2 
286354 1 
286771 11 
286799 11 
286819 13 
286825 27 
286829 36 
286906 5 
286928 108 
286933 4 
286951 29 
286983 13 
286991 11 
287005 5 
287182 35 
287456 341 
287600 4 
287630 4 
287962 7 
288126 16 
288359 46 
288526 3 
288643 1 
289030 19 
289323 11 
289535 112 
289703 14 
289713 17 
289751 63 
289754 19 
289769 43 
289770 2 
289775 5 
289820 1 
289945 2 
289984 1 
290150 11 
290278 38 
290287 11 
290343 6 
291010 107 
291026 103 
291161 1 
291371 101 
291561 24 
291585 1 
291712 14 
292407 28 
292598 12 
292610 72 
292621 372 
292627 5 
292643 14 
292664 24 
292695 7 
292700 44 
292701 1 
292729 7 
293345 91 
293873 1 
294023 18 
294203 8 
294222 1 
294298 14 
294757 31 
294932 4 
294964 20 
294999 11 
296633 2 
296643 12 
296655 16 
296977 5 
297289 18 
298094 5 
298177 5 
298710 1 
298865 30 
299269 3 
299306 1 
299486 1 
299943 6 
299980 11 
299994 9 
300135 81 
300163 52 
300190 16 
300203 1 
300213 14 
300264 2 
301044 48 
301083 10 
301089 30 
301156 78 
301345 220 
301367 8 
301669 68 
301867 1 
301940 123 
301945 17 
301947 7 
301995 1 
302137 18 
302210 78 
302222 60 
302243 2 
302303 10 
302311 3 
302516 5 
302532 7 
302612 32 
302753 8 
302821 52 
302878 225 
302881 115 
302927 1 
302953 101 
302970 19 
303066 19 
303109 11 
303313 12 
303464 19 
303525 16 
303589 3 
303658 1 
303673 10 
303704 1 
303815 3 
304222 16 
304239 105 
304447 29 
304578 47 
304586 1 
304699 21 
304705 51 
304707 73 
304903 62 
304906 59 
304908 27 
304918 98 
305016 24 
305059 5 
305179 6 
306615 11 
306686 5 
306707 1 
306756 3 
306791 16 
308119 6 
308160 13 
308171 16 
308255 7 
308328 10 
308679 1 
309236 1 
309537 2 
309603 15 
309648 1 
309740 1 
310272 37 
310306 78 
310309 11 
310365 69 
310369 94 
310372 1 
310373 104 
310377 81 
310539 24 
310601 1 
310610 52 
310762 50 
310911 118 
311467 44 
311696 158 
311702 42 
311716 30 
312093 160 
312377 1 
312431 1 
312570 46 
312704 23 
312709 8 
312731 5 
312734 9 
312753 6 
312763 2 
312771 5 
312795 9 
312841 4 
312857 2 
312868 37 
312882 15 
312885 2 
312895 3 
312905 2 
312917 6 
313009 8 
313240 24 
313276 6 
313309 4 
313361 15 
313470 20 
313482 1 
313505 36 
313563 26 
313762 9 
313766 4 
314052 53 
314063 60 
314093 1 
314354 2 
314395 4 
314459 4 
314587 75 
314671 3 
314680 2 
314704 71 
314812 3 
314845 3 
314846 7 
314890 8 
314907 78 
314938 30 
314949 1 
314982 3 
315057 14 
315122 8 
315154 1 
315155 40 
315156 1 
315157 1 
315163 135 
315166 9 
315176 3 
315199 4 
315204 4 
315207 14 
315209 3 
315211 41 
315218 23 
315223 36 
315237 6 
315257 2 
315259 17 
315270 90 
315298 4 
315306 1 
315413 35 
315452 18 
315463 22 
315473 2 
315589 12 
315605 1 
315618 138 
315638 2 
315640 22 
315676 1 
315743 1 
315757 83 
315807 2 
315933 44 
315951 3 
316000 7 
316013 5 
316017 2 
316032 1 
316042 7 
316092 6 
316124 14 
316423 12 
316465 2 
316487 5 
316507 4 
316550 148 
316555 41 
316561 86 
316601 81 
316771 3 
316790 2 
316908 1 
316968 13 
316974 20 
317087 9 
317238 29 
320305 14 
320350 4 
320357 28 
320365 8 
320366 23 
320369 6 
320380 204 
320402 1 
321358 1 
321398 3 
321499 66 
321534 6 
321709 1 
321715 39 
321719 4 
321720 4 
321726 1 
321758 33 
321762 80 
321764 40 
321765 1 
321773 47 
321778 26 
321782 22 
323141 55 
323183 28 
323257 13 
323317 48 
323703 4 
323709 26 
323716 6 
323740 52 
323803 79 
323830 64 
323864 42 
324001 35 
325856 5 
326252 1 
326253 38 
326268 2 
326353 12 
326359 11 
326891 3 
326904 1 
327226 33 
327296 5 
328767 1 
328963 46 
329060 50 
329080 45 
329176 122 
329301 43 
329310 6 
329737 1 
329808 1 
330501 3 
330509 60 
330522 97 
330541 1 
330576 57 
330582 13 
330588 24 
330649 3 
330659 25 
330667 2 
330671 9 
330694 36 
330698 4 
330701 2 
330703 4 
330879 14 
330892 14 
330940 89 
331023 1 
331163 1 
331313 45 
331363 60 
331848 25 
331896 3 
332139 11 
332432 2 
332635 5 
332687 5 
332700 5 
332703 2 
332720 1 
332896 2 
332910 3 
333037 4 
333046 6 
333066 33 
333074 64 
333075 39 
333299 6 
333582 49 
333603 36 
333811 14 
333898 5 
333960 336 
334013 5 
334016 4 
334083 6 
334091 1 
334476 52 
334484 55 
334490 31 
334507 86 
334527 109 
334536 434 
334572 88 
334674 24 
334690 21 
334734 16 
334742 11 
334754 4 
334797 3 
334916 22 
334938 77 
335074 51 
335274 32 
335371 39 
335414 3 
335507 47 
335606 1 
335799 1 
335954 4 
336138 7 
336245 185 
336249 3 
336278 8 
336574 1 
337158 26 
337172 13 
337313 10 
337332 8 
337352 8 
337354 34 
337370 30 
337371 3 
337447 1 
338207 4 
338484 44 
340294 4 
340296 1 
340299 44 
340304 7 
340309 21 
340367 3 
340375 19 
340395 25 
341277 1 
341476 13 
341477 1 
341484 10 
341505 2 
341511 17 
341513 39 
341519 32 
341536 89 
341537 21 
343584 1 
344173 5 
344258 2 
344262 4 
344265 8 
344269 6 
344320 4 
344435 1 
344468 5 
344925 32 
345307 105 
345313 8 
345320 36 
345487 26 
345491 1 
345494 2 
345506 65 
345508 34 
345517 23 
345523 2 
345533 24 
345566 14 
345589 5 
349545 10 
350252 24 
350609 4 
350669 18 
350917 84 
351129 20 
351149 9 
351266 20 
351325 61 
351365 4 
351367 18 
351532 60 
351537 29 
351538 25 
351540 1 
351557 26 
351715 7 
351731 27 
351780 12 
351893 1 
352345 11 
352409 112 
352447 37 
352456 3 
352480 18 
352484 1 
352641 46 
352661 20 
352681 11 
352685 37 
352688 75 
352692 124 
352695 1 
352698 97 
352735 14 
352740 14 
352743 37 
352747 37 
352876 7 
353354 5 
355298 2 
355302 36 
355303 1 
355304 1 
355468 33 
355542 96 
355639 3 
356897 5 
356912 10 
356958 5 
356976 17 
357014 4 
357088 1 
357123 56 
357129 1 
357154 6 
357159 18 
357179 112 
357181 22 
357193 26 
357198 24 
357224 89 
357230 1 
357244 319 
357246 10 
357257 5 
357315 95 
357329 99 
357330 16 
357347 10 
357381 36 
357384 73 
357412 3 
357428 2 
357429 77 
357430 2 
357432 1 
357438 7 
357464 1 
357484 2 
357532 34 
357539 38 
357548 57 
357582 7 
357591 5 
357633 7 
357640 55 
357691 11 
357694 19 
357720 62 
357734 43 
357762 15 
357850 9 
357902 31 
358001 217 
358018 17 
358055 2 
358225 95 
358237 2 
358293 2 
358317 2 
358410 3 
358466 11 
358487 2 
358556 21 
358557 1 
358699 23 
358706 1 
358719 33 
358728 59 
358734 29 
358756 7 
358805 23 
359015 55 
359039 43 
359068 47 
359166 37 
359278 3 
359329 20 
359383 28 
359411 1 
359501 12 
359502 19 
359583 24 
359599 21 
359619 21 
359623 4 
359626 132 
359628 14 
359630 1 
359635 25 
359687 8 
359705 2 
359708 3 
359709 61 
359720 13 
359721 5 
359730 140 
359740 14 
359746 15 
359775 1 
359877 10 
359880 26 
359897 102 
359903 7 
359908 2 
359909 75 
359915 1 
360284 1 
360864 8 
361205 6 
361218 14 
361222 2 
361367 22 
361387 1 
361417 10 
361425 40 
361438 9 
361443 2 
361446 2 
361461 8 
361472 30 
361490 1 
361674 10 
361680 12 
362008 7 
362015 6 
362142 27 
362253 4 
362322 83 
362477 14 
362493 28 
362550 96 
362572 106 
362589 77 
362593 32 
362597 45 
362603 111 
362748 10 
362757 28 
362786 10 
362805 6 
362809 17 
362988 15 
363351 24 
363641 5 
363675 47 
363676 15 
363677 1 
363678 10 
363689 2 
363692 107 
363693 82 
363702 10 
363706 6 
363773 3 
363778 6 
363793 2 
363794 4 
363797 23 
363800 1 
363805 34 
363821 44 
363847 3 
363858 1 
363904 2 
363993 5 
364091 6 
364119 7 
364141 3 
364149 3 
364156 8 
364170 7 
364617 6 
364737 2 
364940 3 
364950 2 
365073 10 
365079 2 
365128 1 
365160 2 
365324 96 
365352 30 
365359 2 
365407 193 
365455 69 
365587 10 
365602 2 
365873 92 
365910 27 
365937 21 
366004 3 
366007 3 
366089 4 
366101 2 
366117 152 
366120 20 
366128 56 
366132 2 
366150 59 
366154 12 
366163 18 
366168 14 
366209 1 
366211 27 
366214 63 
366218 204 
366237 45 
366247 170 
366277 4 
366298 14 
366304 20 
366351 49 
366364 7 
366367 32 
366382 65 
366420 4 
366431 1 
366432 12 
366436 141 
366447 45 
366448 24 
366458 2 
366462 8 
366468 14 
366499 11 
366531 4 
366532 1 
366544 40 
366558 2 
366559 140 
366596 4 
366607 14 
366609 1 
366611 24 
366632 2 
366695 1 
366698 16 
366783 1 
366786 2 
366819 10 
366844 14 
366853 51 
366888 1 
366892 63 
366899 7 
366907 6 
366921 9 
366931 70 
366951 3 
367308 13 
367363 125 
367369 1 
367822 1 
367893 161 
367943 6 
368011 16 
368013 17 
368365 5 
368405 50 
368434 5 
368468 20 
368479 10 
368486 8 
368489 40 
368493 84 
368499 14 
368582 2 
368598 6 
368637 9 
368681 10 
368703 53 
368718 14 
368723 6 
368746 66 
368783 1 
368790 6 
368805 11 
368828 2 
368847 3 
368851 7 
368859 6 
368900 26 
368919 12 
368944 4 
368949 17 
368979 95 
369021 7 
369074 18 
369079 33 
369084 3 
369101 30 
369114 2 
369128 8 
369131 2 
369137 19 
369163 14 
369172 3 
369194 6 
369206 7 
369213 25 
369225 3 
369230 73 
369232 2 
369244 1 
369396 18 
369397 55 
369398 1 
369399 1 
369402 1 
369403 177 
369405 1 
369417 15 
369421 4 
369425 168 
369440 107 
369443 3 
369471 5 
369482 3 
369521 8 
369522 50 
369531 1 
369562 5 
369566 14 
369597 1 
369623 2 
370670 20 
370676 3 
371035 10 
371041 16 
371093 1 
371099 2 
371100 6 
371111 1 
371130 5 
371252 42 
371272 16 
371344 4 
371438 8 
371469 25 
371480 7 
371513 2 
371608 5 
371895 11 
371965 18 
372018 10 
372031 3 
372063 5 
372067 105 
372140 4 
372174 21 
372189 15 
372196 26 
372197 23 
372344 1 
372372 39 
372381 5 
372509 5 
372611 8 
373641 3 
373766 2 
373771 4 
373807 51 
373818 2 
373825 128 
373833 8 
373868 5 
373887 26 
373998 9 
374078 4 
374530 21 
374881 26 
375300 22 
375360 16 
375371 129 
375375 3 
375393 12 
375407 5 
375408 1 
375416 34 
375417 1 
375419 58 
375429 91 
375436 12 
375442 4 
375472 59 
376534 4 
376542 24 
376551 21 
376552 10 
376556 15 
376563 20 
376573 11 
376606 21 
376619 4 
376629 19 
376643 3 
376660 35 
376669 4 
376832 12 
377144 16 
377555 16 
377633 1 
377797 44 
377937 28 
377947 1 
377951 10 
377985 8 
378008 80 
378027 3 
378033 1 
378154 45 
378180 35 
378335 1 
378354 9 
378362 3 
378369 1 
378372 2 
378381 5 
378465 7 
378493 13 
378524 55 
378532 29 
378550 3 
378555 20 
378569 64 
378578 130 
378581 6 
378589 16 
378594 20 
378613 5 
378619 1 
378633 10 
378642 5 
378676 20 
378697 40 
378713 7 
378725 67 
378737 50 
378753 9 
378867 1 
378873 2 
378881 4 
379050 4 
379111 1 
379172 132 
379450 6 
381320 1 
381348 12 
381372 39 
381558 55 
381574 21 
381575 12 
381580 1 
381610 124 
381621 72 
381666 12 
381816 3 
382152 2 
382192 122 
382492 5 
382523 10 
382598 3 
382656 2 
382691 36 
382805 7 
382841 1 
382917 6 
382943 8 
383203 2 
384720 3 
384797 5 
384806 1 
385153 41 
385999 103 
386246 1 
386361 1 
386547 4 
386633 4 
386677 76 
386928 1 
386932 67 
386965 1 
387039 3 
387042 11 
387081 5 
387098 1 
387138 11 
387143 36 
387174 8 
387341 61 
387484 28 
387839 1 
387916 11 
388402 2 
388601 130 
388758 1 
388782 7 
388789 2 
388929 1 
388981 39 
388986 4 
388989 24 
388990 1 
388994 1 
389002 8 
389006 3 
389029 42 
389035 3 
389064 1 
389073 1 
389217 2 
389220 2 
390145 13 
390795 1 
391440 2 
391705 4 
391734 1 
392176 2 
392334 13 
392345 6 
392350 7 
392368 6 
392376 2 
392383 2 
392394 97 
392404 1 
392419 1 
392564 73 
392588 92 
392594 20 
392690 28 
392696 23 
392702 52 
392850 13 
393298 8 
393311 101 
393434 8 
393435 3 
393456 13 
393489 17 
393497 33 
393503 135 
393678 3 
393793 11 
393805 3 
393809 9 
393813 2 
393818 1 
393832 3 
393835 1 
393974 19 
393985 12 
393988 29 
394008 1 
394013 32 
394053 33 
394067 1 
394090 2 
394117 9 
394415 9 
397332 15 
397364 6 
397372 273 
397373 54 
397374 3 
397376 1 
397391 21 
397395 25 
397412 75 
397431 29 
397447 9 
398980 7 
398992 1 
398997 28 
399005 8 
399141 1 
399177 14 
399246 8 
399255 1 
399259 1 
399270 1 
399298 3 
400775 4 
400786 1 
400802 1 
400866 1 
400876 1 
400909 139 
402977 2 
403479 1 
403491 3 
403495 1 
403501 38 
403506 1 
403512 25 
403581 55 
403598 10 
403771 105 
403777 20 
403927 26 
403977 7 
404433 1 
404577 22 
404873 25 
405035 1 
405046 17 
405054 6 
405065 30 
405076 66 
405082 1 
405099 16 
405112 2 
405136 21 
405171 3 
405401 5 
405470 12 
405985 80 
406086 1 
406119 1 
406325 2 
406448 39 
406452 1 
406626 16 
406712 8 
406753 28 
406761 24 
406936 15 
407091 8 
407240 4 
407269 40 
407287 1 
407297 24 
407408 9 
407414 4 
407443 24 
407449 13 
407457 51 
407463 100 
407474 164 
407542 27 
407548 98 
407552 11 
407570 34 
407670 70 
407689 79 
407690 29 
407691 2 
407696 25 
407697 47 
407709 233 
407720 20 
407728 186 
407736 75 
407741 118 
407743 4 
407744 57 
407746 1 
407747 1 
407752 28 
407773 18 
407811 32 
408068 7 
408112 265 
408115 26 
408199 1 
408588 47 
408860 77 
408932 9 
409028 38 
409040 7 
409056 16 
409082 4 
409093 7 
409279 1 
409408 6 
409566 170 
409650 2 
409679 39 
409696 12 
409803 12 
409942 1 
409949 2 
409954 44 
409979 10 
409988 5 
410073 37 
410136 23 
410166 35 
410173 13 
410283 12 
410289 75 
410314 60 
410320 76 
410483 24 
410489 78 
410499 99 
410509 2 
410513 5 
410547 2 
410559 2 
410640 56 
410655 1 
410709 1 
410738 2 
410769 8 
410809 4 
410813 4 
410820 7 
410872 19 
410874 1 
410881 27 
410927 8 
410948 3 
410968 12 
410975 22 
410980 6 
410983 5 
410986 1 
411019 3 
411026 16 
411047 1 
411051 30 
411062 2 
411083 24 
411109 17 
411115 3 
411190 40 
411220 24 
411231 4 
411250 167 
411261 1 
411282 1 
411298 26 
411307 42 
411313 1 
411314 1 
411317 13 
411336 13 
411346 23 
411360 8 
411366 51 
411369 31 
411377 11 
411382 22 
411494 22 
411499 10 
411514 2 
411518 8 
411544 5 
411586 15 
411589 25 
411600 20 
411602 116 
411604 1 
411607 10 
411610 46 
411618 1 
411621 3 
411626 4 
411630 5 
411649 13 
411650 11 
411651 1 
411653 3 
411656 24 
411659 4 
411664 49 
411691 3 
411700 6 
411748 47 
411779 9 
411810 20 
411828 4 
412031 40 
412118 31 
412175 2 
412244 1 
412327 77 
412952 12 
413063 94 
413080 44 
413095 51 
413110 128 
413205 2 
413237 12 
413242 2 
413267 9 
413270 2 
413271 1 
413290 3 
413293 5 
413299 16 
413301 1 
413305 4 
413309 5 
413468 38 
413481 57 
413494 40 
413678 86 
413738 4 
413753 1 
413757 43 
413816 8 
413824 2 
413870 11 
413871 1 
413872 1 
413873 32 
414001 77 
414059 2 
414094 37 
414101 22 
414107 1 
414113 24 
414140 3 
414286 39 
414322 17 
414327 13 
414342 2 
414348 4 
414495 8 
414517 6 
414678 26 
414712 3 
414825 118 
414856 3 
414857 1 
414862 2 
414865 11 
414868 3 
414871 62 
414876 15 
414928 6 
414933 5 
414963 11 
415031 17 
415552 12 
416906 11 
416955 3 
416958 21 
416959 11 
416962 46 
416970 14 
416982 14 
416987 3 
417003 1 
417013 6 
417015 5 
417020 77 
417023 27 
417048 4 
417121 16 
417123 5 
417128 18 
417138 5 
417158 112 
417163 21 
417169 11 
417175 3 
417183 24 
417187 30 
417197 123 
417206 20 
417211 1 
417216 51 
417337 3 
417377 7 
417386 25 
417537 99 
417552 61 
417689 3 
417747 20 
417765 51 
417857 1 
417859 39 
417863 357 
417867 79 
417875 33 
417880 3 
417888 60 
417889 1 
417894 2 
417897 3 
417899 34 
417904 9 
417942 2 
417947 28 
417955 4 
417975 10 
418044 16 
418142 176 
418200 46 
418247 3 
418258 45 
418264 1 
418354 82 
418455 8 
418553 1 
418700 5 
418720 19 
418861 36 
419069 6 
419531 2 
419553 13 
419560 6 
419679 61 
419847 14 
419872 23 
419894 12 
420176 1 
420436 46 
420488 28 
420492 2 
420636 7 
420666 17 
421257 2 
421276 91 
421421 12 
421466 11 
421599 4 
421612 35 
421616 57 
421730 1 
421774 7 
421796 3 
421797 1 
421798 1 
421807 13 
421813 2 
421823 2 
421831 25 
421842 17 
421845 1 
421851 17 
421856 4 
421858 16 
421859 2 
421861 1 
421869 2 
421887 5 
421895 24 
421903 1 
422052 2 
422075 3 
422237 3 
422238 87 
422250 51 
422424 32 
422788 3 
422881 1 
422918 10 
423085 4 
423247 26 
423258 34 
423268 54 
423409 174 
423420 29 
423435 111 
423441 28 
423454 1 
423575 12 
423589 2 
423609 227 
423613 8 
423615 1 
423621 20 
423633 23 
423669 125 
423675 188 
423678 20 
423683 83 
423691 8 
423704 1 
423705 58 
423836 2 
423844 39 
423883 10 
423976 6 
423981 23 
424003 27 
424020 103 
424035 410 
424042 17 
424043 10 
424048 18 
424050 18 
424058 98 
424064 44 
424075 70 
424080 5 
424086 18 
424104 105 
424122 6 
425684 11 
425747 11 
425870 24 
427008 23 
427011 18 
427018 1 
427028 4 
427040 16 
427059 6 
427068 2 
427154 22 
427165 48 
427166 2 
427167 2 
427172 1 
427174 1 
427204 2 
428438 2 
428524 5 
428607 1 
428622 11 
428631 1 
428764 8 
428784 4 
428788 12 
428789 78 
428793 9 
428797 1 
428804 2 
428858 5 
428900 35 
429035 2 
429045 14 
429054 1 
429064 30 
429237 1 
429559 1 
429566 1 
431041 19 
431095 8 
431155 50 
431219 2 
431220 24 
431223 15 
431228 18 
431236 37 
431244 1 
431338 4 
431362 13 
431368 7 
431511 1 
431517 1 
431545 7 
431553 53 
431565 43 
431571 6 
431577 45 
431581 26 
431585 87 
431605 395 
431621 6 
431654 76 
431657 15 
431660 145 
431667 21 
431671 114 
431677 95 
431679 26 
431683 19 
431687 16 
431714 8 
431720 29 
431839 1 
431877 3 
431958 1 
431962 55 
432045 58 
432058 62 
432083 178 
432098 44 
432102 156 
432109 2 
432110 2 
432112 5 
432113 3 
432124 4 
432130 47 
432133 5 
432136 37 
432140 195 
432144 56 
432156 75 
432164 3 
432167 1 
432181 43 
432192 62 
432202 2 
432219 23 
432225 188 
432238 2 
432242 1 
432247 43 
432406 6 
432412 2 
432420 1 
432581 8 
432647 7 
432735 16 
432753 21 
432910 2 
432969 1 
432977 57 
432993 1 
433143 8 
433154 1 
433173 1 
433341 112 
433347 39 
433348 172 
433357 33 
433359 6 
433365 16 
433378 127 
433379 41 
433380 30 
433381 1 
433383 3 
433385 14 
433389 20 
433390 13 
433398 8 
433402 5 
433403 21 
433407 256 
433414 11 
433438 5 
433446 62 
433945 2 
433964 48 
434068 46 
434119 9 
434220 2 
434227 23 
434235 2 
434237 192 
434245 10 
434253 149 
434270 45 
434315 29 
434317 3 
434318 17 
434326 6 
434335 20 
434408 14 
434532 6 
434537 134 
434612 1 
434815 4 
434911 1 
434922 90 
434927 64 
434940 3 
434968 10 
434971 5 
435052 1 
435070 2 
435099 1 
435123 26 
435128 16 
435136 5 
435161 43 
435184 3 
435204 45 
435205 40 
435211 17 
435215 3 
435240 6 
435261 3 
435344 20 
435367 63 
435373 1 
435381 22 
435390 3 
435397 106 
435436 15 
435525 5 
435823 46 
435825 22 
435833 167 
435844 6 
435848 23 
435856 73 
435875 26 
435878 37 
435890 52 
435898 14 
435929 22 
435963 1 
436085 3 
436152 1 
436288 1 
436300 4 
436514 2 
436763 2 
436790 4 
436926 7 
436941 4 
436948 41 
436957 1 
436963 10 
437007 1 
437043 1 
437052 3 
437059 23 
437221 1 
437571 1 
437634 15 
437693 2 
437778 1 
437795 10 
437804 16 
437865 9 
437869 24 
437871 5 
437905 7 
437913 3 
437914 31 
437917 18 
437920 1 
437921 22 
437926 4 
437929 3 
437931 2 
437935 2 
437941 7 
437945 20 
437952 11 
437958 1 
437968 1 
437975 3 
439408 2 
439410 13 
439416 5 
439419 1 
439427 68 
439431 7 
439471 9 
439476 2 
439478 9 
439481 58 
439482 6 
439483 2 
439485 11 
439496 1 
439501 1 
439514 4 
439523 15 
439525 2 
439530 1 
439538 28 
439551 2 
440506 1 
440756 50 
440794 22 
440923 7 
440934 20 
440943 3 
440984 9 
441058 14 
441105 49 
441118 2 
441126 1 
441130 9 
441184 13 
441361 3 
441367 1 
441376 3 
441418 1 
441452 2 
441468 3 
441599 14 
441649 32 
441701 1 
441873 2 
442030 20 
442247 35 
442253 13 
442364 1 
442397 1 
442410 58 
442412 11 
442416 1 
442423 79 
442435 7 
442438 28 
442439 1 
442440 93 
442445 5 
442447 8 
442451 16 
442454 41 
442490 1 
442495 12 
442503 1 
442504 55 
442508 3 
442513 5 
442520 85 
442523 1 
442528 95 
442529 3 
442539 3 
442550 9 
442563 3 
442569 2 
442669 2 
442690 3 
442701 2 
442711 2 
442777 3 
442787 22 
442797 31 
442811 167 
442819 213 
442822 47 
442826 3 
442875 315 
442889 417 
442898 118 
442899 2 
442901 180 
442904 252 
442909 24 
442912 1 
442915 2 
442927 22 
442931 118 
442944 19 
442946 95 
442959 3 
442975 9 
442981 412 
443047 61 
443099 39 
443102 129 
443103 10 
443114 2 
443238 1 
443394 1 
443429 18 
443520 2 
443529 4 
443580 12 
443662 10 
443678 45 
443687 5 
443712 1 
443733 1 
443853 5 
443855 18 
443858 54 
443872 109 
443874 19 
443878 27 
443880 21 
443885 75 
443887 97 
443888 178 
443898 80 
443904 562 
443909 2 
443910 26 
443914 1 
443918 9 
443922 222 
443925 163 
443932 6 
443952 4 
443956 5 
443960 3 
443971 1 
443973 18 
443985 16 
443988 5 
443990 179 
444113 71 
444118 3 
444122 17 
444134 10 
444136 79 
444146 108 
444154 46 
444162 2 
444168 9 
444249 10 
444269 7 
444293 9 
444314 109 
444330 1 
444366 2 
444378 6 
444417 2 
444420 10 
444425 8 
444439 1 
444452 7 
444536 2 
446363 16 
446364 6 
446398 34 
446434 2 
446534 121 
446544 1 
446553 156 
446606 197 
446633 3 
446640 2 
446646 127 
446651 41 
446679 3 
446707 9 
446712 16 
446718 90 
446721 34 
446725 3 
446728 8 
446818 20 
446917 125 
446931 26 
446974 16 
446982 6 
447237 5 
447293 17 
447533 8 
447589 14 
447600 56 
447605 1 
447606 9 
447611 13 
447656 3 
447660 1 
447662 4 
447677 10 
447687 1 
447730 3 
447731 6 
447733 1 
447740 13 
447743 8 
447751 8 
447756 69 
447760 6 
447761 62 
447763 15 
447766 2 
447769 23 
447772 12 
447780 24 
447788 14 
447791 12 
447794 7 
447801 3 
447802 34 
447803 3 
447809 9 
447810 6 
447811 11 
447814 73 
447816 2 
447817 49 
447818 26 
447819 17 
447821 6 
447822 5 
447823 35 
447828 68 
447829 4 
447833 9 
447840 3 
447842 29 
447845 157 
447846 14 
447853 2 
447855 8 
447859 130 
447863 15 
447866 6 
447867 25 
447891 104 
447896 19 
447909 15 
448029 125 
448038 16 
448041 13 
448051 6 
448060 2 
448072 99 
448079 5 
448195 1 
448205 5 
448227 12 
448234 1 
448369 13 
448388 5 
448411 9 
448563 3 
448850 5 
448886 1 
448913 20 
449079 8 
449119 9 
449202 3 
449223 3 
449239 48 
449243 1 
449256 100 
449264 21 
449274 13 
449279 1 
449284 29 
449353 9 
449402 31 
449406 142 
449413 35 
449421 21 
449428 75 
449432 263 
449435 1 
449436 277 
449438 236 
449442 61 
449443 70 
449444 149 
449448 536 
449454 213 
449458 26 
449460 12 
449466 43 
449476 103 
449502 16 
449506 7 
449509 12 
449518 152 
449523 6 
449532 47 
449537 35 
449540 10 
449554 12 
449567 27 
449602 32 
449608 5 
449616 17 
449625 3 
449634 30 
449635 5 
449639 10 
449642 41 
449650 25 
449653 7 
449656 59 
449662 205 
449670 6 
449674 58 
449689 4 
449859 19 
449867 65 
449873 50 
449875 2 
449876 10 
449877 1 
449878 16 
449884 3 
449885 27 
449891 99 
449896 57 
449901 3 
449902 69 
449905 8 
449909 61 
449910 3 
449916 1 
449923 2 
449926 2 
449935 12 
449938 13 
449958 23 
449985 14 
450064 23 
450075 6 
450080 66 
450088 16 
450098 21 
450103 13 
450115 2 
450119 2 
450122 26 
450136 20 
450145 12 
450167 2 
450176 1 
450187 2 
450228 25 
450288 76 
450304 8 
450322 11 
450330 1 
450435 24 
450483 33 
450497 113 
450525 2 
450535 128 
450583 78 
450590 22 
450597 7 
450608 1 
450617 46 
450668 12 
450685 2 
450728 3 
450734 179 
450747 17 
450761 12 
450827 37 
450837 1 
450846 8 
450862 8 
450942 2 
450994 50 
451005 41 
451009 102 
451013 4 
451026 6 
451038 1 
451074 3 
451095 76 
451110 13 
451156 297 
451241 20 
451265 6 
451294 10 
451356 3 
451466 17 
451543 8 
451562 4 
451588 23 
451618 5 
451634 19 
451658 8 
451683 3 
451744 30 
451797 4 
452033 1 
452107 2 
452143 13 
452225 4 
452372 42 
452420 8 
452451 40 
452546 5 
452554 4 
452571 38 
452589 17 
452607 1 
452641 8 
452666 30 
452725 13 
452731 21 
452735 1 
452754 78 
452757 6 
452759 11 
452761 7 
452769 7 
452771 53 
452784 27 
452789 96 
452795 2 
452799 23 
452802 13 
452809 71 
452810 29 
452814 3 
452818 23 
452823 13 
452826 39 
452834 12 
452835 6 
452836 1 
452838 58 
452855 26 
452882 2 
452889 200 
452898 24 
452900 3 
452901 31 
452947 2 
452948 567 
452966 1 
452967 92 
452981 1 
453661 1 
453664 12 
453706 10 
453742 14 
453797 166 
453827 118 
453845 62 
453862 14 
453881 2 
453885 1 
453889 1 
453892 13 
453901 5 
453905 8 
453932 12 
453939 102 
453942 18 
453945 2 
453946 101 
453951 36 
453955 76 
453959 155 
453961 1 
453964 52 
453966 17 
453967 3 
453979 137 
453986 222 
453993 12 
454000 8 
454001 248 
454003 79 
454004 326 
454005 2 
454006 3 
454010 52 
454017 87 
454026 27 
454038 47 
454041 48 
454044 102 
454045 2 
454067 4 
454157 1 
454171 36 
454180 20 
454189 71 
454197 16 
454205 1 
454266 1 
454280 47 
454301 6 
454304 3 
454305 124 
454306 1 
454307 4 
454325 77 
454334 153 
454352 21 
454363 5 
454366 11 
454369 1 
454377 130 
454382 17 
454387 10 
454390 8 
454403 57 
454410 10 
454414 8 
454442 2 
454532 69 
454544 2 
454556 11 
454557 58 
454571 29 
454589 28 
454622 23 
454644 4 
454668 2 
454672 68 
454689 53 
454698 66 
454736 64 
454742 33 
454744 10 
454754 1 
454777 5 
454791 2 
454887 58 
454911 30 
454922 158 
454930 6 
454934 3 
454944 28 
454954 16 
454960 1 
455039 36 
455043 112 
455059 17 
455081 3 
455087 2 
455090 2 
455095 1 
455104 41 
455114 27 
455132 36 
455135 1 
455159 156 
455164 46 
455167 204 
455174 68 
455182 148 
455200 309 
455204 46 
455209 10 
455359 1 
455374 46 
455375 1 
455382 2 
455501 12 
456060 1 
456309 2 
456415 1 
456584 16 
456671 8 
456687 31 
456709 6 
456720 11 
456930 13 
456945 28 
457394 2 
457441 2 
457792 15 
457958 35 
458113 23 
458120 134 
458273 86 
458279 2 
458288 8 
458290 1 
458333 19 
458336 2 
458349 54 
458355 7 
458363 59 
458376 1 
458377 32 
458381 16 
458382 2 
458386 98 
458400 2 
458401 5 
458404 30 
458409 16 
458414 10 
458420 2 
458427 1 
458530 1 
458567 2 
458589 11 
458615 1 
458689 3 
458700 1 
458739 15 
458745 3 
458746 58 
458791 4 
458946 12 
459106 33 
459224 38 
459284 137 
459517 30 
459556 17 
460274 2 
460395 5 
460462 57 
460601 4 
460618 18 
460737 2 
460947 1 
461071 25 
461082 36 
461102 40 
461193 17 
461201 73 
461206 39 
461209 1 
461215 189 
461343 46 
461349 35 
461364 1 
461389 16 
461390 27 
461391 1 
461395 4 
461399 8 
461402 2 
461418 40 
461419 5 
461420 24 
461421 1 
461431 1 
461449 89 
461457 17 
461460 3 
461469 3 
461474 65 
461503 19 
461508 2 
461530 2 
461549 14 
461565 44 
461573 56 
461577 1 
461578 61 
461591 1107 
461613 530 
461633 1509 
461640 31 
461641 102 
461643 2142 
461644 19 
461645 1028 
461646 36 
461647 1267 
461648 510 
461649 203 
461650 519 
461651 1099 
461652 199 
461653 404 
461654 2484 
461655 302 
461656 1033 
461657 1418 
461658 12 
461659 377 
461660 545 
461661 113 
461662 120 
461663 493 
461664 205 
461665 57 
461666 118 
461667 409 
461668 80 
461669 112 
461670 43 
461671 1 
461672 11 
461674 642 
461675 12 
461676 562 
461677 970 
461678 300 
461681 619 
461682 253 
461683 84 
461684 53 
461685 738 
461686 788 
461687 240 
461688 1422 
461689 106 
461690 609 
461691 1047 
461692 941 
461693 325 
461694 38 
461695 1 
461696 161 
461697 21 
461698 68 
461699 136 
461700 50 
461701 3 
461702 116 
461703 20 
461704 8 
461705 376 
461707 2 
461708 43 
461709 264 
461710 206 
461711 223 
461712 23 
461713 22 
461714 23 
461715 4 
461716 33 
461717 6 
461718 8 
461726 136 
461728 3 
461729 103 
461730 199 
461731 43 
461732 90 
461733 45 
461734 145 
461735 131 
461736 78 
461737 66 
461738 23 
461739 134 
461740 354 
461741 26 
461742 1073 
461743 423 
461744 53 
461745 584 
461746 255 
461747 248 
461748 71 
461749 490 
461750 112 
461751 6 
461752 1 
461753 381 
461754 206 
461755 14 
461756 48 
461757 934 
461758 14 
461759 363 
461761 369 
461762 294 
461763 151 
461764 112 
461765 557 
461766 1033 
461767 594 
461768 2929 
461769 853 
461770 1418 
461771 180 
461772 1575 
461773 1229 
461774 3394 
461775 783 
461776 5252 
461777 850 
461778 773 
461779 480 
461780 7351 
461781 2602 
461782 1403 
461783 1975 
461784 1607 
461785 943 
461786 528 
461787 212 
461788 3472 
461789 1029 
461790 420 
461791 1440 
461792 3843 
461793 262 
461794 281 
461795 420 
461796 60 
461797 93 
461798 252 
461799 2103 
461800 65 
461801 1057 
461802 263 
461803 338 
461804 124 
461805 367 
461806 113 
461807 300 
461808 30 
461809 676 
461810 238 
461811 304 
461812 185 
461813 611 
461814 386 
461815 195 
461816 282 
461817 552 
461818 171 
461819 272 
461820 180 
461821 342 
461822 317 
461823 594 
461824 717 
461825 149 
461826 664 
461827 456 
461828 51 
461829 603 
461830 92 
461831 351 
461832 130 
461833 1343 
461834 74 
461835 271 
461836 12 
461837 675 
461839 169 
461840 146 
461841 1136 
461842 222 
461843 221 
461844 20 
461845 45 
461846 999 
461848 25 
461849 149 
461851 109 
461852 28 
461853 34 
461854 97 
461855 30 
461856 44 
461857 108 
461858 56 
461860 96 
461861 57 
461862 64 
461863 113 
461864 63 
461865 56 
461866 30 
461867 98 
461868 39 
461869 110 
461870 15 
461871 101 
461872 20 
461873 2 
461874 78 
461875 127 
461876 103 
461878 156 
461880 13 
461882 158 
461887 38 
461888 181 
461890 19 
461891 15 
461892 15 
461894 5 
461895 17 
461897 87 
461898 13 
461899 43 
461900 24 
461901 10 
461902 2 
461903 29 
461904 97 
461905 54 
461906 80 
461907 81 
461908 16 
461909 43 
461911 78 
461912 29 
461913 37 
461914 116 
461915 2 
461916 21 
461917 70 
461918 8 
461919 1 
461920 89 
461921 24 
461922 286 
461923 30 
461924 73 
461925 6 
461926 118 
461927 12 
461929 20 
461930 26 
461931 2 
461932 280 
461933 18 
461934 10 
461935 16 
461936 579 
461937 1 
461938 74 
461939 2 
461942 2256125 
461943 20564 
461944 5998 
461946 106 
461948 206 
461950 1 
461951 229 
461953 143 
461954 22 
461955 53 
461956 36 
461957 53 
461958 11 
461959 232 
461960 102 
461961 1 
461962 422 
461963 10 
461964 351 
461965 39 
461966 17 
461967 66 
461968 27 
461969 225 
461971 174 
461972 5 
461973 7 
461976 156 
461977 3 
461978 166 
461979 5 
461981 292 
461982 27 
461983 165 
461984 1 
461985 48 
461986 139 
461988 419 
461989 27 
461990 24 
461991 183 
461992 1013 
461995 81 
461996 39 
461997 7 
461998 15 
462000 54 
462003 53 
462006 359 
462008 2 
462009 1 
462014 251 
462015 26 
462016 314 
462019 516 
462020 4 
462021 17 
462022 11 
462024 113 
462026 612 
462028 80 
462029 37 
462030 137 
462031 1 
462032 135 
462036 100 
462037 17 
462039 116 
462040 25 
462041 38 
462042 24 
462043 195 
462044 5 
462045 50 
462046 130 
462047 245 
462048 10 
462049 128 
462051 13 
462052 78 
462053 8 
462054 6 
462055 95 
462057 130 
462058 2 
462061 340 
462063 184 
462065 44 
462066 103 
462068 26 
462069 442 
462070 46 
462072 518 
462074 15 
462075 251 
462076 130 
462077 246 
462079 1 
462080 524 
462083 346 
462085 10 
462086 126 
462088 51 
462091 82 
462092 1 
462093 2 
462094 429 
462096 3 
462099 664 
462100 30 
462101 76 
462102 19 
462103 12 
462104 1 
462105 26 
462106 1 
462107 23 
462108 17 
462110 176 
462111 23 
462112 137 
462113 5 
462114 14 
462115 13 
462116 299 
462117 1 
462118 47 
462119 180 
462120 9 
462121 75 
462122 4 
462123 3 
462124 30 
462130 111 
462140 75 
462141 9 
462142 3 
462143 101 
462148 2 
462152 148 
462155 1 
462156 15 
462158 43 
462159 80 
462161 203 
462162 3 
462163 58 
462164 108 
462165 41 
462167 66 
462168 125 
462171 265 
462174 82 
462175 1 
462178 18 
462180 3 
462182 317 
462185 1 
462187 53 
462190 5 
462191 178 
462198 50 
462199 3 
462209 934 
462215 194 
462216 23 
462217 1156 
462219 5 
462220 125 
462223 2 
462228 2322 
462233 9 
462236 1799 
462238 6 
462240 2207 
462243 200 
462244 5 
462245 511 
462251 21 
462254 9 
462262 5 
462263 3 
462267 3 
462271 18 
462275 13 
462276 5 
462279 38 
462280 12 
462283 15 
462284 23 
462286 25 
462288 37 
462290 3 
462291 6 
462292 16 
462294 171 
462295 7 
462297 40 
462299 5 
462303 57 
462308 22 
462313 64 
462322 2 
462327 11 
462328 18 
462331 10 
462335 4 
462338 12 
462339 78 
462341 6 
462344 1 
462347 13 
462349 31 
462357 17 
462359 11 
462373 57 
462379 106 
462382 16 
462383 22 
462384 18 
462386 50 
462389 1 
462390 44 
462400 7 
462405 68 
462408 38 
462409 103 
462411 11 
462413 179 
462414 1 
462415 33 
462417 7 
462421 48 
462424 77 
462425 37 
462426 45 
462427 40 
462429 2 
462430 50 
462431 45 
462432 35 
462433 3 
462435 2 
462436 107 
462438 16 
462439 36 
462440 116 
462442 143 
462443 20 
462444 96 
462445 2 
462446 9 
462447 23 
462448 161 
462449 1 
462450 98 
462451 37 
462452 39 
462454 165 
462455 74 
462456 122 
462457 30 
462458 29 
462459 30 
462460 4 
462461 96 
462463 41 
462464 18 
462465 140 
462466 15 
462467 156 
462468 16 
462469 99 
462470 2 
462471 59 
462472 87 
462473 49 
462474 9 
462475 66 
462476 14 
462478 123 
462485 158 
462488 5 
462497 4 
462499 1 
462507 10 
462509 26 
462515 55 
462517 24 
462518 38 
462519 15 
462521 26 
462523 31 
462524 1 
462525 979 
462526 2 
462527 70 
462528 2 
462529 895 
462530 37 
462531 199 
462532 6 
462533 395 
462536 135 
462537 30 
462538 2 
462539 462 
462541 59 
462542 122 
462543 2 
462545 303 
462546 97 
462548 23 
462550 150 
462552 24 
462553 35 
462556 922 
462561 37 
462565 916 
462580 1 
462612 1 
462625 68 
462630 20 
462638 1 
462643 31 
462644 39 
462679 5 
462701 12 
462716 20 
462764 1 
462794 8 
462809 69 
462846 29 
462881 8 
462885 21 
462907 45 
462981 187 
462986 3 
462993 10 
462997 9 
463002 33 
463015 1 
463016 133 
463017 2 
463018 3 
463020 43 
463024 192 
463030 1 
463035 29 
463044 15 
463049 2 
463056 318 
463071 1 
463075 15 
463076 95 
463077 38 
463081 35 
463084 20 
463092 149 
463118 11 
463136 58 
463147 1 
463156 87 
463171 4 
463187 167 
463205 26 
463227 1 
463235 6 
463237 59 
463242 233 
463249 3 
463252 1 
463254 66 
463265 2 
463272 294 
463299 45 
463416 23 
463424 121 
463434 107 
463446 8 
463479 2 
463718 1 
463870 29 
463908 43 
464013 8 
464022 45 
464028 19 
464134 25 
464170 3 
464270 1 
464289 131 
464360 51 
464367 2 
464380 17 
464404 123 
464438 53 
464449 23 
464484 7 
464489 6 
464560 14 
464587 4 
464592 10 
464630 1 
464655 56 
464670 1 
464684 3 
464695 5 
464705 7 
464708 17 
464796 27 
464828 7 
464835 25 
464845 3 
464867 2 
464872 48 
464885 17 
464889 35 
464908 8 
464915 23 
464926 6 
464945 13 
464966 55 
465010 56 
465040 65 
465046 27 
465051 12 
465058 62 
465065 3 
465071 3 
465081 3 
465089 70 
465090 6 
465091 192 
465092 46 
465096 14 
465097 4 
465099 58 
465102 4 
465103 70 
465104 17 
465106 60 
465110 40 
465117 89 
465120 14 
465123 117 
465135 38 
465145 407 
465152 3 
465158 2 
465168 25 
465172 13 
465214 3 
465217 57 
465232 1 
465248 13 
465255 15 
465256 63 
465262 84 
465276 1 
465288 4 
465294 27 
465297 3 
465298 51 
465308 194 
465400 3 
465429 1 
465433 17 
465445 4 
465447 35 
465449 40 
465452 1 
465455 13 
465458 2 
465461 120 
465464 3 
465466 37 
465472 8 
465473 1 
465474 75 
465481 4 
465489 6 
465495 9 
465524 1 
465531 3 
465535 8 
465541 7 
465593 2 
465599 27 
465662 2 
465665 6 
465710 14 
465739 27 
465755 8 
465771 8 
465796 3 
465802 1 
465807 2 
465811 32 
465818 9 
465820 19 
465825 2 
465883 51 
465900 1 
466035 16 
466044 355 
466104 7 
466210 15 
466353 29 
466358 27 
466370 7 
466386 2 
466568 7 
466645 1 
466805 7 
466961 3 
467005 9 
467323 19 
467644 92 
467743 56 
467888 48 
468021 61 
468030 117 
468166 92 
468219 2 
468249 4 
468308 76 
468314 1 
468501 45 
468560 43 
468577 11 
468592 3 
468623 4 
468661 8 
468664 3 
468849 111 
468921 33 
469130 113 
469158 48 
469253 7 
469257 12 
469315 7 
469362 53 
469567 2 
469570 3 
469656 10 
469793 29 
470059 33 
470119 52 
470144 32 
470252 79 
470324 5 
470344 2 
470464 10 
470670 15 
470710 152 
470715 2 
470716 2 
470743 1 
470866 10 
470883 4 
470890 40 
470907 3 
470942 23 
471074 2 
471080 42 
471092 19 
471105 1 
471147 1 
471219 21 
471277 59 
471346 22 
471468 14 
471590 15 
471597 5 
471612 25 
471619 18 
471627 3 
471639 62 
471685 24 
471693 13 
471729 8 
471772 136 
471797 4 
471952 6 
471961 1 
473029 71 
473030 28 
473049 7 
473051 38 
473056 168 
473059 20 
473062 24 
473065 53 
473087 4 
473096 4 
473102 60 
473113 15 
473118 14 
473124 1 
473916 59 
473926 2 
473943 15 
473946 1 
473947 21 
473966 22 
473974 10 
474076 40 
474131 23 
474145 116 
474264 98 
474310 17 
474337 31 
474345 12 
474445 6 
474586 1 
474588 4 
475477 23 
475938 3 
476157 5 
476439 1 
476443 1 
476455 23 
476509 1 
476559 5 
476574 5 
476578 7 
476586 32 
476618 1 
476630 2 
476647 10 
476716 88 
477016 309 
477121 3 
477299 14 
477520 13 
477684 6 
477688 2 
477722 120 
478006 37 
478041 151 
478061 10 
478071 21 
478123 2 
478267 1 
478835 94 
478840 31 
478849 180 
478859 80 
478900 4 
478906 5 
478917 3 
478918 17 
478920 4 
478931 3 
478936 9 
478942 3 
478951 20 
478964 70 
478974 1 
479080 10 
479137 60 
479154 1 
480207 263 
480440 47 
480624 95 
480654 54 
480966 20 
481058 35 
481469 49 
481537 11 
481761 3 
481884 2 
481917 19 
481966 4 
482063 102 
482069 5 
482079 1 
482106 77 
482117 75 
482234 13 
482248 14 
482256 2 
482265 13 
482303 2 
482326 4 
482408 26 
482412 5 
482414 5 
482418 35 
482422 2 
482443 1 
482462 1 
482488 1 
482499 5 
482505 23 
482510 1 
482512 5 
482521 1 
482529 16 
482534 4 
482572 3 
482604 5 
482716 24 
482742 7 
482876 59 
483014 17 
483198 231 
483216 9 
483413 78 
483721 27 
483730 11 
483733 80 
483744 2 
483753 112 
483880 9 
483883 138 
483887 69 
483889 1 
483895 20 
483936 6 
483939 3 
483953 27 
483961 114 
483970 3 
483975 12 
484014 10 
484185 2 
484186 3 
484195 26 
484220 57 
484324 20 
484423 104 
484472 10 
484533 2 
484556 4 
484564 1 
484957 6 
485000 38 
485019 1 
485126 27 
485274 28 
485382 5 
485404 1 
485423 15 
485442 26 
485446 11 
485447 26 
485476 17 
485567 3 
485574 5 
485584 1 
485612 1 
485706 185 
485719 5 
485731 64 
485750 20 
485857 7 
485861 18 
485867 1 
485875 6 
485884 10 
485895 19 
485896 19 
485964 2 
485992 23 
486146 4 
486574 10 
486606 214 
486617 82 
486629 24 
486657 178 
486667 21 
486671 33 
486675 203 
486724 16 
488015 14 
488213 1 
488216 8 
488323 3 
488543 1 
488550 1 
488690 24 
488725 1 
488731 13 
488743 4 
488745 8 
488751 66 
488754 8 
488760 19 
488762 19 
488766 62 
488866 22 
488871 1 
488879 5 
489002 46 
489066 69 
489072 1 
489106 9 
489228 164 
489238 83 
489291 9 
489300 66 
489308 19 
489311 19 
489319 17 
489324 13 
489380 24 
489391 5 
489397 1 
490850 17 
491044 53 
491059 9 
491062 94 
491067 1 
491068 15 
491076 11 
491104 5 
491454 2 
491456 2 
492395 2 
492440 4 
492500 95 
492519 55 
492549 3 
492648 47 
492674 9 
492732 43 
492756 81 
492893 17 
492943 18 
493042 57 
493067 15 
493139 50 
493218 18 
493681 1 
494269 27 
494314 33 
494442 49 
494484 2 
494519 13 
494533 1 
494538 66 
494547 60 
494568 91 
494576 43 
494601 16 
494730 28 
495241 2 
497144 30 
497328 3 
497464 23 
497468 13 
497472 4 
497482 1 
497492 1 
497506 155 
497518 1 
497521 70 
497569 58 
497583 187 
497587 39 
497591 10 
497592 5 
497593 592 
497607 1 
497614 2 
497694 2 
497757 7 
497772 1 
497776 4 
497917 21 
497948 50 
498008 2 
498291 17 
498296 18 
498337 1 
498347 21 
498669 2 
500906 145 
500927 1 
501197 25 
501332 13 
501379 2 
501386 6 
501391 1 
501403 60 
501404 1 
501408 42 
501415 30 
501420 1 
501477 89 
501481 4 
501517 74 
501614 133 
501701 7 
501709 137 
501718 42 
501721 24 
501730 62 
501744 144 
501907 2 
501908 20 
501909 2 
501914 7 
501967 5 
501969 72 
502051 2 
502054 96 
502061 148 
502315 40 
502601 66 
502661 1 
502849 10 
503322 24 
503363 17 
503371 31 
503379 21 
503417 7 
503423 63 
503431 100 
503459 1 
503615 44 
503772 1 
503784 66 
503924 5 
503934 30 
503977 49 
503981 11 
504030 7 
504203 17 
504466 1 
504551 7 
504636 3 
504846 57 
504854 2 
504869 13 
504872 22 
504878 56 
504892 3 
504899 6 
504910 9 
504913 23 
504918 1 
504923 110 
504932 33 
504934 5 
504943 14 
505019 6 
505021 43 
505026 5 
505033 316 
505471 46 
505474 16 
505500 1 
505529 19 
505551 223 
505694 9 
505731 1 
505734 71 
505742 14 
505752 62 
505764 118 
505769 65 
505775 2 
505837 26 
506127 28 
506144 4 
506156 6 
506168 23 
506181 85 
506192 24 
506225 4 
506229 40 
506237 20 
506283 50 
506293 44 
506300 47 
506336 6 
506346 30 
506353 12 
506375 1 
506397 10 
506520 4 
506525 1 
506541 6 
506555 1 
506559 2 
506571 13 
506887 14 
506925 8 
506930 63 
506985 23 
507001 74 
507009 231 
507120 1 
507208 1 
507209 10 
507233 3 
507243 2 
507247 15 
507251 37 
507254 11 
507262 10 
507284 30 
507294 4 
507303 19 
507321 37 
507325 35 
507329 1 
507337 29 
507379 13 
507387 6 
507390 14 
507391 63 
507402 5 
507407 4 
507433 11 
507445 27 
507455 9 
507465 12 
507476 2 
507517 54 
507540 32 
507571 1 
507583 20 
507594 2 
507596 28 
507606 3 
507647 1 
507719 16 
507798 5 
507852 4 
507894 7 
508156 2 
508345 4 
508372 1 
508438 23 
508455 117 
508496 33 
508811 8 
508858 67 
509020 128 
509025 1 
509193 201 
509312 3 
509384 3 
509497 1 
509509 7 
509532 15 
509558 2 
509575 6 
509576 6 
509643 2 
509658 1 
509680 11 
509700 3 
509713 57 
509890 7 
509897 126 
510587 13 
510925 22 
511064 1 
511659 43 
511880 8 
512140 3 
512204 2 
512283 49 
512301 29 
512326 2 
512338 33 
512349 19 
512404 44 
512410 50 
512412 33 
512424 3 
512429 6 
512438 2 
512448 18 
512453 81 
512457 23 
512462 22 
512464 2 
512470 23 
512483 22 
512657 3 
512805 246 
512817 9 
512824 12 
512884 14 
512893 1 
512899 147 
513283 1 
519665 2 
519670 1 
519672 2 
519686 4 
519850 3 
519853 1 
519854 3 
519887 99 
519928 1 
519993 50 
520119 66 
520122 12 
520160 27 
520412 31 
520430 31 
520693 22 
520721 32 
520871 27 
520885 28 
520891 21 
520892 61 
520907 4 
520981 12 
520990 81 
521085 2 
521097 64 
521108 4 
521151 2 
521155 1 
521163 6 
521201 7 
521333 1 
521362 7 
521476 7 
521490 4 
521493 44 
521500 3 
521538 1 
521539 69 
521541 3 
521543 3 
521547 2 
521573 34 
521579 60 
521589 99 
521599 1 
521621 7 
521625 275 
521631 1 
521729 25 
521737 16 
521777 5 
521811 115 
521955 61 
522304 14 
522311 22 
522325 21 
522345 15 
522483 64 
522880 7 
523015 8 
523468 31 
523647 81 
523677 1 
524199 7 
524606 49 
524838 8 
524855 17 
524862 44 
524901 36 
524919 207 
524920 21 
524921 1 
524923 2 
524935 11 
524944 1 
524950 4 
524953 10 
524959 1 
524969 5 
524974 1 
524980 18 
524999 1 
525130 3 
525143 92 
525163 93 
525167 3 
525173 49 
525178 2 
525180 193 
525195 55 
525284 10 
525300 275 
525310 46 
525312 11 
525313 2 
527286 6 
527287 1 
527359 6 
527364 26 
535458 18 
535463 41 
535543 9 
535556 9 
536201 161 
536229 89 
538711 1 
538818 65 
538826 1 
538842 24 
538873 3 
538882 13 
538883 169 
538884 1 
538925 7 
538943 15 
539015 31 
539085 12 
539092 4 
539179 65 
539183 56 
539214 132 
539237 67 
539257 5 
539276 37 
539308 5 
539311 84 
539317 63 
539364 5 
539368 1 
539384 69 
539390 89 
539409 30 
539471 94 
539482 28 
539492 154 
539512 92 
539581 52 
539630 14 
539633 8 
539638 94 
539648 112 
539688 23 
539706 2 
539739 9 
539745 34 
539751 35 
539809 40 
540237 4 
540410 1 
540697 4 
540786 4 
541079 2 
541414 10 
541434 29 
541441 65 
541447 5 
541457 67 
541463 147 
541518 1 
541543 45 
541836 4 
541838 78 
541861 1 
541871 61 
541877 7 
541886 3 
541893 11 
541895 59 
541904 115 
541912 122 
541929 10 
541973 6 
541987 7 
542002 29 
542005 84 
542028 10 
542179 4 
542213 74 
542219 11 
542252 1 
542270 42 
542292 69 
542344 2 
542373 2 
542385 18 
542386 16 
542396 6 
542404 27 
542410 21 
542413 5 
542419 2 
542425 353 
542441 21 
542458 52 
542480 41 
542536 107 
542555 61 
542694 140 
542701 58 
542824 7 
542849 2 
542896 18 
542936 26 
542961 7 
543497 5 
543655 18 
543666 11 
543767 1 
543780 2 
543929 2 
543932 1 
544216 8 
544307 8 
544345 5 
544445 9 
544455 11 
544458 11 
544464 4 
544482 31 
544622 263 
544632 1 
545046 5 
545347 2 
545373 1 
545393 122 
545497 158 
545515 173 
545529 1 
545543 1 
545549 176 
545580 269 
545590 101 
545595 72 
545600 19 
545620 31 
545639 2 
545668 3 
546007 5 
546040 5 
546121 4 
546344 2 
546366 31 
546374 5 
546377 2 
546393 5 
546489 1 
546539 55 
546581 30 
546591 30 
546610 30 
547800 5 
547859 8 
548477 1 
548517 4 
548543 195 
548566 11 
548580 6 
548584 8 
548589 4 
548590 27 
548597 8 
548601 3 
548602 59 
548604 26 
548626 29 
548634 15 
548640 5 
548644 17 
548661 57 
548758 86 
548764 87 
548782 273 
548849 3 
548948 38 
549521 18 
549739 57 
550386 1 
550549 12 
550557 24 
550580 15 
550736 23 
550747 27 
550750 82 
550761 41 
550774 37 
550820 21 
550821 1 
550827 3 
550828 29 
550833 40 
550834 130 
550835 2 
550840 34 
550851 5 
550867 106 
550880 1 
550904 1 
550944 1 
551016 26 
551027 12 
551030 56 
551037 108 
551061 15 
551080 64 
551091 4 
551099 23 
551104 20 
551136 45 
551145 25 
551154 31 
551169 59 
551229 13 
551230 3 
551258 127 
551266 17 
551271 89 
551274 194 
551279 28 
551293 56 
551298 19 
551305 1 
551313 3 
551316 386 
551322 3 
551338 46 
551342 44 
551356 76 
551411 25 
551561 28 
551596 14 
551604 5 
551607 92 
551621 12 
551629 55 
551671 4 
551672 56 
551693 2 
552928 1 
553060 3 
553061 1 
553062 49 
553097 3 
553102 8 
553103 21 
553108 181 
553111 15 
553124 27 
553129 1 
553136 31 
553164 25 
553173 118 
553457 129 
553974 1 
554588 2 
554919 2 
555114 8 
555147 1 
555155 10 
555358 11 
555378 29 
555578 1 
555588 2 
556644 4 
556666 1 
556667 1 
556693 1 
556698 7 
556703 1 
556709 7 
556716 29 
556727 83 
556739 2 
556742 8 
556747 57 
556783 8 
556829 23 
556857 1 
556880 20 
556889 141 
556890 11 
556891 58 
556927 52 
556943 1 
556949 87 
556956 19 
556996 50 
557095 18 
557101 9 
557102 105 
557121 6 
557145 9 
557478 6 
557815 53 
558157 72 
558160 177 
558165 3 
558181 17 
558187 35 
558200 308 
558225 25 
558229 50 
560808 27 
560822 16 
560827 9 
560901 40 
560935 35 
560938 3 
560994 22 
561134 18 
561307 37 
561590 31 
562017 1 
562553 1 
562676 6 
562731 3 
562781 3 
562793 2 
562813 3 
562831 5 
562872 6 
562879 7 
562888 5 
562916 3 
563030 1 
563053 1 
563120 1 
563121 37 
563142 4 
563152 36 
563203 12 
563246 4 
563369 7 
563529 13 
564122 106 
564201 23 
564243 1 
564470 2 
564695 29 
564708 3 
564796 1 
565058 1 
565191 30 
565223 17 
565434 3 
565770 121 
565775 7 
565785 28 
565786 2 
565798 5 
565845 1 
566496 105 
566881 134 
567180 40 
567619 18 
567632 29 
567635 7 
567643 46 
567645 125 
567654 118 
567674 10 
567830 2 
567844 1 
567938 22 
568013 14 
568253 37 
568282 2 
568556 292 
568749 19 
568759 12 
568764 11 
568765 32 
568769 11 
568779 17 
568788 2 
568793 4 
568798 3 
568808 45 
568811 11 
568890 13 
569064 9 
569065 10 
569074 21 
569276 1 
569403 23 
569553 11 
569560 51 
569660 2 
569731 25 
569844 61 
569866 16 
569867 35 
569917 4 
569919 16 
569929 22 
569930 45 
569967 17 
569979 6 
569987 3 
570024 27 
570050 188 
570083 1 
570104 61 
570401 118 
570408 1 
570409 1 
570425 16 
570427 9 
570440 33 
570494 201 
570500 48 
570505 2 
570518 21 
570527 41 
570531 10 
570545 7 
573574 25 
573837 38 
573885 1 
573898 2 
573938 11 
573939 45 
573942 3 
573950 6 
573953 5 
573961 2 
573962 3 
573965 12 
573982 7 
573986 15 
574035 5 
574042 11 
574054 3 
574060 2 
574077 8 
574164 15 
574171 15 
574244 3 
574278 4 
574593 1 
574705 3 
575233 17 
575769 2 
575906 100 
575916 156 
575925 33 
575930 93 
576000 1 
576012 52 
576018 33 
578181 20 
578237 2 
578412 7 
578468 6 
578490 21 
578688 212 
578855 1 
578974 6 
578994 48 
579014 1 
579117 1 
580541 4 
580571 27 
580576 2 
580598 21 
581061 4 
581212 123 
581492 3 
581710 12 
582017 55 
582047 28 
582077 2 
582116 6 
582191 93 
582251 3 
582493 50 
582515 254 
582644 90 
582724 52 
582745 18 
582881 115 
583055 64 
583207 10 
583358 4 
583533 471 
583539 1 
583553 5 
583590 116 
583596 1 
583597 25 
583598 35 
583618 68 
583670 39 
583779 31 
584662 13 
584666 19 
584680 35 
584818 17 
584913 113 
584936 13 
587837 59 
587874 5 
587888 12 
587944 7 
587986 1 
588266 2 
588337 2 
588425 1 
588526 7 
588649 1 
588670 3 
588686 6 
588727 1 
588792 6 
588801 8 
588961 23 
588972 1 
589037 66 
589183 133 
589516 14 
589518 3 
589524 1 
589541 19 
589545 12 
589556 14 
589573 1 
589577 23 
589605 2 
589606 11 
589688 10 
589710 1 
589807 46 
590782 4 
590933 53 
590958 4 
591114 1 
591360 1 
591549 37 
591571 7 
591574 3 
591590 13 
591594 2 
591617 4 
591627 3 
591634 2 
591635 11 
591647 8 
591653 1 
591661 9 
591685 12 
591727 1 
591730 4 
591746 12 
591836 1 
591839 1 
591849 1 
591888 111 
591911 1 
591918 30 
591924 54 
591997 35 
592013 1 
592037 2 
592067 4 
592088 8 
592095 3 
592140 9 
592154 62 
592162 3 
592181 27 
592274 2 
592285 7 
592292 1 
592399 2 
592444 68 
592478 1 
592526 2 
592598 9 
592775 6 
592801 1 
592822 3 
592829 1 
593032 49 
593037 19 
593039 21 
593042 2 
593046 30 
593067 19 
593272 3 
593282 26 
593347 4 
593427 3 
593432 32 
593435 3 
593440 1 
593445 12 
593452 38 
593453 12 
593473 60 
593484 21 
593543 11 
593548 49 
593554 1 
593559 11 
593567 5 
593580 4 
593583 32 
593644 6 
593757 10 
593834 9 
593890 35 
594084 1 
594839 80 
595603 1 
595941 17 
596069 46 
596093 2 
596151 4 
596170 23 
596232 1 
596261 6 
596674 5 
596854 1 
596864 1 
596870 17 
596891 1 
597106 566 
597761 34 
597936 12 
598070 2 
598212 1 
598269 22 
598279 39 
598290 9 
598293 1 
598312 6 
598315 38 
598327 38 
598333 1 
598365 1 
599193 1 
599347 69 
599502 2 
599593 5 
599624 21 
599657 7 
599674 4 
599685 59 
599693 30 
599815 1 
599845 2 
599876 3 
599959 3 
600106 29 
600114 3 
600118 233 
600179 2 
600201 2 
600222 17 
600297 2 
600298 1 
600305 90 
600315 1 
600334 7 
600389 40 
600395 37 
600622 16 
600627 6 
600672 21 
600686 9 
600704 5 
600752 1 
601012 2 
601029 1 
601287 21 
601375 32 
601626 35 
601641 201 
601653 1 
601684 34 
601849 2 
602143 1 
602162 45 
602219 59 
602242 11 
602247 1 
602255 23 
602268 1 
602434 82 
602512 1 
602779 1 
602791 1 
602917 33 
602940 36 
602951 4 
602971 2 
602974 4 
602977 5 
603015 12 
603150 9 
603346 2 
603874 5 
603910 28 
603922 21 
603939 10 
604044 1 
604237 3 
607024 29 
607041 8 
607162 3 
607204 34 
607225 10 
607229 62 
607395 1 
610204 135 
610212 72 
610236 14 
610266 24 
610288 30 
610297 72 
610302 49 
610324 2 
611221 15 
611930 53 
611971 63 
611995 3 
612352 19 
612879 1 
613037 47 
613790 11 
613912 1 
613922 26 
614078 164 
614084 1 
614090 9 
614106 128 
614130 26 
614135 19 
614148 5 
614151 17 
614153 67 
614158 10 
614172 19 
614173 82 
614178 12 
614179 14 
614195 6 
614202 1 
614530 87 
614572 146 
614599 123 
615245 31 
615557 20 
615570 10 
615987 2 
616126 4 
616249 2 
616347 4 
616395 126 
616407 3 
616422 30 
616454 70 
616523 1 
616541 13 
616557 1 
616610 83 
616621 16 
616629 41 
616638 4 
616669 158 
617290 1 
617293 9 
617365 1 
617418 2 
617448 1 
618369 19 
618370 46 
618380 2 
618381 43 
618389 7 
618403 31 
618475 123 
618502 4 
619340 6 
619422 3 
619889 3 
619891 37 
619903 3 
619922 4 
619928 7 
619931 3 
619942 26 
619959 29 
620058 14 
620059 25 
620060 1 
620105 8 
620119 4 
620128 7 
620145 9 
620256 1 
620276 5 
620293 131 
620439 21 
620449 4 
620461 13 
620484 31 
620529 24 
620666 24 
620699 28 
620728 2 
620982 2 
620986 1 
621006 18 
621230 9 
621334 80 
621650 134 
621748 38 
621765 30 
621773 101 
621786 4 
621793 2 
621823 18 
621839 9 
621844 1 
621849 18 
621850 3 
621858 16 
621862 39 
621909 81 
622029 8 
622072 4 
622086 16 
622101 18 
622452 1 
622592 195 
622599 1 
622998 5 
623038 23 
623288 95 
624104 23 
624510 39 
624513 1 
624549 88 
624698 68 
624706 8 
624707 12 
624906 2 
624916 1 
624983 30 
624989 14 
625269 8 
625298 33 
625362 20 
625627 25 
625632 2 
625827 21 
626105 7 
626135 58 
626138 134 
626141 14 
626144 11 
626154 21 
626156 123 
626179 62 
626229 110 
626238 15 
626243 47 
626253 52 
626256 16 
626259 14 
626321 45 
626633 9 
628643 28 
628677 11 
628680 2 
628681 8 
628686 581 
628692 89 
628751 4 
628924 64 
628928 2 
628936 142 
628941 30 
628994 214 
629278 77 
629487 3 
629499 11 
629692 4 
629719 2 
629747 99 
629799 127 
629810 1 
630122 1 
630264 44 
630280 4 
630484 165 
630717 48 
630770 61 
630776 22 
630779 1 
630784 21 
630801 10 
630805 1 
630822 4 
630890 2 
630895 32 
630900 26 
630905 35 
630912 2 
630913 255 
630914 3 
630915 17 
630917 93 
630923 9 
630947 29 
630966 9 
631114 146 
631641 3 
633192 133 
633241 1 
633247 22 
633319 9 
633857 8 
634098 36 
634453 367 
634596 101 
635081 112 
635104 60 
635262 7 
635390 2 
635481 45 
635492 49 
635537 20 
635569 54 
635696 14 
635698 38 
635712 7 
635747 34 
635771 3 
635809 49 
635837 1 
635844 15 
635872 26 
635887 41 
635891 72 
635905 2 
635906 83 
635914 10 
635925 1 
635933 3 
635981 1 
635984 3 
635990 13 
636012 177 
636022 38 
636093 6 
636103 6 
636122 137 
636169 245 
636181 20 
636236 3 
636251 2 
636280 25 
636284 59 
636291 1 
636311 2 
636403 1 
636431 16 
636436 13 
636445 31 
636450 33 
636488 2 
636534 58 
636565 2 
636658 72 
636664 14 
636727 3 
636741 6 
636746 3 
636752 61 
636761 2 
636812 2 
636980 3 
637051 4 
637086 1 
638291 19 
638483 2 
638495 2 
638529 16 
639062 9 
639422 31 
639505 17 
639635 55 
639825 231 
639849 90 
640016 33 
640126 14 
640226 1 
640267 91 
640275 8 
640282 3 
640312 12 
640610 3 
641082 39 
641463 3 
641582 2 
642058 30 
642494 25 
643300 6 
643340 50 
643801 50 
644012 22 
644024 3 
644029 1 
644081 8 
644089 32 
644102 10 
644126 23 
644245 25 
644249 2 
644265 94 
644273 2 
644781 222 
644866 17 
644994 1 
645051 136 
645063 3 
645077 5 
645081 21 
645122 18 
645124 1 
645133 114 
645141 2 
645186 10 
645193 6 
645204 1 
645235 44 
645374 1 
651431 2 
652010 15 
652031 6 
652065 54 
652400 42 
652407 5 
652413 16 
652442 121 
652485 1 
652514 75 
652533 93 
652544 22 
652545 130 
652546 4 
652556 2 
652582 368 
652585 36 
652592 8 
652593 82 
652668 73 
652678 21 
652819 13 
653088 2 
653197 5 
653218 4 
653222 18 
653269 2 
653298 1 
653322 139 
653929 10 
654109 36 
654141 9 
654388 2 
654615 2 
654735 36 
654790 4 
654817 55 
654837 40 
654845 17 
654846 23 
654851 22 
654856 23 
654860 46 
654863 6 
654871 1 
654886 38 
654900 1 
654906 24 
654950 25 
654952 9 
654967 13 
654973 4 
655101 13 
655259 67 
655295 2 
655379 73 
655730 1 
656890 3 
657177 7 
657204 3 
657535 59 
657548 13 
657578 2 
657587 35 
657597 2 
657688 2 
657695 24 
657700 4 
657711 48 
657714 34 
657724 43 
657756 91 
657892 46 
658155 28 
658184 9 
658202 1 
658443 2 
658682 8 
659387 2 
660355 89 
660455 1 
661248 1 
661530 55 
662080 2 
662500 9 
663683 42 
663745 2 
663852 1 
664698 4 
665009 26 
665062 21 
665065 6 
665071 1 
665088 3 
665404 27 
665573 48 
665638 22 
665666 4 
666239 29 
666668 29 
666687 19 
666893 57 
666898 2 
666906 2 
666910 31 
666920 28 
666923 11 
666946 159 
666958 26 
667072 10 
667304 4 
667465 34 
667564 77 
667630 3 
667918 13 
667944 44 
667977 1 
668090 1 
668159 5 
668925 4 
669152 15 
670492 12 
670830 1 
670930 5 
670947 3 
671110 4 
671139 4 
671176 3 
671332 8 
671699 1 
672545 21 
672651 40 
672657 42 
672667 2 
672697 11 
672729 7 
673044 7 
673082 106 
673184 4 
673428 13 
674411 66 
674468 1 
674699 3 
675539 20 
675709 34 
675735 267 
675767 4 
675774 92 
675893 32 
675900 26 
675956 14 
675965 10 
676154 4 
676200 12 
676372 16 
676455 5 
676514 14 
676662 2 
677509 2 
677565 29 
677590 24 
677663 25 
677706 2 
677713 9 
677779 1 
677790 82 
677796 3 
677798 3 
677821 1 
677829 4 
677834 4 
677961 6 
677969 4 
678063 154 
679111 23 
679157 4 
679167 7 
679278 1 
679572 1 
679674 11 
679817 71 
679993 92 
680002 12 
680070 12 
680073 35 
680182 3 
680253 8 
680294 1 
680333 8 
680373 2 
680429 26 
680431 5 
680446 30 
680447 79 
680453 49 
680474 2 
680487 12 
680873 5 
681546 2 
681818 228 
681826 6 
681832 2 
681840 34 
681850 109 
681854 2 
682004 1 
682023 9 
682065 7 
682100 46 
682106 15 
682593 59 
682610 1 
683667 1 
683671 21 
683704 16 
683723 2 
683735 18 
683768 9 
683887 7 
683891 10 
683942 7 
684231 3 
684234 5 
685660 68 
685700 4 
685781 4 
687409 2 
687809 6 
687944 50 
687991 38 
687999 50 
688017 1 
688026 1 
688038 16 
688044 7 
688260 24 
688266 1 
689301 23 
689658 65 
690041 7 
690107 91 
690125 1 
690171 68 
690362 2 
690384 10 
690533 107 
690535 2 
690540 53 
690557 59 
690612 30 
690617 9 
690634 21 
690688 1 
690691 2 
690697 5 
690701 1 
690708 54 
690722 1 
690758 18 
690806 23 
690811 5 
690901 1 
690904 2 
690915 1 
690932 26 
690948 2 
690971 8 
691047 14 
691068 4 
691138 1 
691177 69 
691312 50 
691397 4 
691418 33 
691553 64 
691615 1 
691701 154 
691782 5 
691795 6 
691875 11 
692190 61 
692464 1 
692638 3 
693131 41 
693251 26 
693318 6 
693328 1 
693334 5 
693897 1 
693916 36 
694078 53 
694082 12 
694092 117 
694247 4 
694280 38 
694318 17 
694334 17 
694345 11 
694347 15 
694374 5 
694845 5 
694901 53 
696090 73 
696410 49 
696480 149 
697070 1 
697300 1 
697436 173 
699582 1 
699613 2 
699622 76 
699629 69 
699636 19 
699642 58 
699657 230 
699663 1 
699664 425 
699671 18 
699711 6 
699733 37 
699741 6 
699745 1 
699786 2 
699852 1 
699928 3 
700081 3 
700090 76 
700101 3 
700117 11 
700270 1 
700307 1 
701091 16 
701187 11 
701430 8 
701746 1 
701851 21 
702621 18 
702783 36 
702788 17 
702910 23 
702913 10 
702918 1 
702982 13 
703030 19 
703047 1 
703076 39 
703125 2 
703138 39 
703150 11 
703155 96 
703161 163 
703182 19 
703190 15 
703346 87 
703874 5 
704053 5 
704069 2 
704083 15 
704154 20 
704217 22 
704222 31 
704225 88 
704257 203 
704278 35 
704303 1 
704306 108 
704321 10 
704343 32 
704362 13 
704405 4 
709331 25 
709338 1 
709352 20 
709356 3 
709396 20 
709432 2 
709433 13 
709434 10 
709436 16 
709442 13 
709445 22 
709457 2 
709462 2 
709616 6 
709625 17 
709928 2 
710599 3 
710904 54 
711328 12 
711411 3 
711453 8 
711656 1 
712177 8 
712641 1 
712665 24 
712865 1 
712871 62 
712931 60 
712936 96 
712962 148 
712968 1 
712973 1 
712991 41 
713120 1 
713193 1 
715476 12 
715490 25 
715507 6 
715563 84 
715576 26 
715583 38 
715584 4 
715591 2 
715947 4 
716506 37 
716532 24 
716687 4 
716714 3 
716720 7 
716736 2 
716750 1 
716784 1 
716790 5 
716795 30 
716824 1 
716855 3 
717620 17 
717924 23 
718250 51 
718381 1 
718478 1 
718536 5 
718592 2 
718640 8 
718641 17 
718644 8 
718655 2 
718807 1 
718851 1 
719951 7 
720086 1 
720322 1 
720509 2 
720532 168 
720538 4 
720540 9 
720543 61 
720589 124 
720728 16 
720946 1 
721429 50 
721657 42 
721803 30 
721814 12 
721841 4 
721915 7 
722190 1 
722317 1 
722437 1 
722484 1 
722731 34 
722771 1 
722825 19 
722947 94 
722966 1 
723116 17 
723127 3 
723328 11 
723411 3 
723500 6 
723966 1 
724203 127 
724303 1 
724544 16 
724901 5 
725256 42 
725715 1 
725908 5 
726094 65 
726448 107 
727188 1 
727676 5 
727684 69 
727711 62 
727750 40 
727966 9 
728011 148 
728074 3 
728088 114 
728094 15 
728098 10 
728140 285 
728304 16 
728483 117 
729323 4 
729837 7 
729983 40 
730222 12 
730352 133 
730358 1 
730383 34 
730392 58 
730404 3 
730415 16 
730424 2 
730472 26 
730477 3 
730496 1 
730524 1 
731291 9 
731542 60 
733199 5 
733274 1 
733283 7 
733308 33 
733515 5 
733655 6 
733975 1 
734014 3 
734029 1 
734057 16 
734076 1 
734962 46 
740080 85 
740086 24 
740092 49 
740110 6 
740115 128 
740121 52 
740132 6 
740156 10 
740174 1 
740182 8 
740384 1 
740515 26 
740729 41 
740788 1 
741135 7 
741779 7 
741828 1 
741856 91 
741860 1 
741894 50 
741915 1 
742092 6 
742099 22 
742270 31 
742787 4 
743254 13 
743722 7 
744056 2 
744358 7 
744471 1 
744676 73 
744966 4 
744972 125 
745011 17 
745817 5 
745915 2 
746001 1 
746304 1 
746331 13 
746334 1 
746340 36 
746536 3 
746539 30 
746614 19 
746639 4 
746662 2 
748610 15 
749407 1 
749552 1 
750121 4 
750819 2 
750843 12 
751070 15 
751079 1 
751083 98 
751091 20 
751132 19 
751135 89 
751140 1 
751148 12 
751152 2 
751159 23 
751169 54 
751429 21 
751477 24 
751524 58 
751533 186 
751542 21 
751839 8 
751943 6 
753098 26 
753239 109 
753261 21 
753516 135 
753522 9 
753712 3 
753870 109 
753982 9 
754150 129 
754561 8 
754573 3 
754639 96 
754745 21 
755157 34 
755389 81 
755401 51 
755480 18 
755484 1 
755485 4 
755512 35 
755521 6 
755528 8 
755673 9 
755691 11 
755776 21 
756141 1 
763720 13 
763732 2 
763771 75 
763783 136 
763792 6 
763804 32 
763826 19 
763834 26 
764137 2 
764172 8 
764335 64 
764712 11 
764818 4 
765320 34 
765348 171 
765384 10 
765388 3 
765390 55 
765404 10 
765430 1 
765481 145 
765489 110 
765592 19 
765598 14 
765605 57 
765608 120 
765613 5 
765616 2 
765627 4 
765634 37 
765684 8 
766459 253 
766880 4 
767650 19 
767828 14 
767862 77 
767996 1 
768110 1 
768246 1 
768251 4 
768264 2 
768280 79 
768297 2 
768303 6 
768329 4 
768337 2 
768340 5 
768345 9 
768373 3 
768516 7 
768890 39 
769158 3 
769173 1 
769191 11 
769198 2 
769243 9 
769249 23 
769282 17 
769292 4 
769422 2 
769450 18 
769806 32 
769824 8 
769843 5 
769870 22 
769891 1 
769894 3 
769987 56 
770027 5 
770081 2 
770085 11 
770159 11 
770192 21 
770319 1 
770387 14 
770397 14 
770428 11 
770586 35 
770615 50 
770737 18 
770755 2 
770799 2 
770830 4 
770950 67 
771437 46 
771472 13 
771658 6 
771686 2 
771689 10 
771699 129 
771700 3 
771701 32 
771711 1 
771732 109 
771734 21 
771745 3 
771749 3 
771919 71 
771934 58 
772445 1 
775482 1 
775495 33 
775525 16 
775574 9 
775908 40 
775920 19 
775928 16 
775940 7 
775959 2 
775964 89 
776110 25 
777052 23 
777336 12 
778094 7 
778287 2 
778844 1 
778849 2 
778860 9 
778921 22 
778943 36 
781065 2 
781285 1 
781309 102 
781363 16 
781676 34 
782028 22 
784679 29 
784700 24 
784710 21 
784722 65 
784736 67 
784977 1 
785137 3 
786189 3 
787302 3 
787307 34 
787421 44 
787456 18 
787529 8 
787913 2 
789102 1 
789325 234 
789336 11 
789388 39 
790169 15 
790238 3 
791773 48 
791872 3 
792118 16 
792143 12 
792653 19 
792747 4 
792989 6 
793016 2 
793086 1 
793525 3 
793692 2 
793738 1 
793779 1 
794106 32 
794285 1 
794303 1 
794306 15 
794322 8 
794328 314 
794331 11 
794343 5 
794346 48 
794352 19 
794386 13 
794770 4 
794782 4 
794954 4 
794959 4 
795032 9 
795085 32 
795118 70 
795159 10 
795206 13 
795726 20 
795888 15 
795969 29 
796104 37 
796155 8 
796183 2 
797115 1 
802350 16 
802488 1 
802499 23 
802510 12 
802518 15 
802523 5 
802537 14 
802571 1 
802588 2 
802596 1 
802603 2 
802890 5 
803068 55 
803076 3 
803347 4 
803402 125 
803819 169 
803830 26 
803872 43 
803884 50 
804481 1 
805098 1 
805149 1 
805842 15 
805925 45 
805974 64 
805978 86 
806035 6 
806073 2 
806133 2 
806139 7 
806147 153 
806319 11 
806339 4 
806348 13 
806369 3 
806370 1 
806410 11 
806425 16 
806430 6 
806432 1 
806436 1 
806442 9 
806690 23 
806753 1 
807650 5 
807736 3 
807886 136 
807914 4 
807934 2 
808102 6 
808107 26 
808192 180 
808203 70 
808213 12 
808224 19 
809021 1 
810564 46 
811381 1 
811756 13 
811761 7 
811766 16 
811768 12 
811769 19 
811771 9 
811914 2 
811915 2 
811916 29 
811938 29 
811977 12 
811990 41 
812011 34 
812029 9 
812035 1 
812052 8 
812075 2 
812098 20 
812107 3 
812740 22 
812762 2 
812766 1 
813095 6 
813253 132 
813718 5 
814082 11 
814197 4 
814249 12 
814272 2 
814286 47 
814338 7 
814348 2 
814351 21 
814384 23 
814544 40 
816589 3 
816598 21 
816629 8 
816712 5 
816715 1 
816724 5 
816771 54 
817696 6 
817703 5 
817746 13 
817754 60 
817759 5 
817765 6 
817790 5 
817840 1 
818503 149 
818768 15 
818882 21 
818910 89 
819203 34 
819228 56 
819280 34 
819331 12 
819487 5 
819981 26 
820498 1 
820609 116 
821006 9 
821053 11 
821066 2 
821072 25 
821077 1 
821087 6 
821110 8 
825714 2 
826891 2 
826906 5 
826909 1 
827229 1 
827279 2 
827444 1 
827550 76 
828525 1 
829265 9 
829273 4 
829288 44 
829470 2 
829515 155 
829525 16 
829643 202 
830372 21 
830410 42 
830416 115 
830448 139 
831239 42 
831368 56 
831610 16 
831644 3 
831653 5 
831680 46 
831685 7 
831765 1 
832075 3 
832302 17 
832437 1 
832649 1 
832663 76 
832672 4 
832689 20 
832757 1 
832961 1 
833259 1 
833812 3 
834028 1 
834395 63 
834836 1 
835051 21 
835564 15 
835668 6 
835689 3 
835699 114 
835772 1 
835805 2 
835888 1 
835894 43 
835895 1 
835896 43 
835910 20 
835993 1 
836013 116 
836061 7 
836071 35 
836075 3 
836086 10 
836110 28 
836124 81 
836134 4 
836146 23 
836150 49 
836154 17 
836158 25 
836200 11 
836214 5 
836244 1 
836300 6 
838224 1 
838225 2 
838259 10 
840360 3 
840372 42 
840397 1 
842075 40 
842092 2 
842100 11 
842189 22 
842265 4 
842289 130 
842449 75 
842788 13 
842901 9 
843602 1 
844792 2 
844955 12 
844960 20 
845002 3 
845024 16 
845040 11 
845061 19 
845229 10 
845262 33 
845598 1 
845755 43 
845762 16 
846954 66 
847508 1 
847985 1 
848088 6 
848094 15 
848097 4 
848199 1 
848302 1 
848319 3 
848349 2 
848481 69 
848832 15 
848835 48 
848978 50 
849296 11 
850137 59 
850173 78 
850189 77 
850265 1 
851014 13 
851089 18 
851093 10 
851156 94 
851158 42 
851159 4 
851514 6 
852375 29 
852535 3 
853189 3 
853387 1 
853864 5 
854010 30 
854030 1 
854033 3 
854041 29 
854047 26 
854072 3 
854074 5 
854146 35 
854499 1 
854751 3 
855709 5 
856030 49 
856059 11 
856172 12 
856229 21 
856233 291 
856238 1 
856277 94 
857521 1 
857715 45 
857969 26 
858001 14 
858044 11 
858282 43 
859024 28 
859036 7 
859206 43 
859247 433 
859270 136 
859276 40 
859281 39 
859299 25 
859307 73 
859313 1 
859606 12 
860052 3 
860609 11 
861580 4 
861592 25 
861594 1 
861600 6 
861668 36 
861672 156 
861982 3 
862873 3 
862922 1 
864106 57 
864485 4 
864546 2 
866751 1 
866929 1 
867142 14 
867429 3 
867460 26 
867470 48 
867612 40 
867666 73 
867694 18 
867697 11 
867748 104 
867777 5 
867821 18 
867861 2 
867868 45 
867898 109 
867918 111 
867956 4 
868005 63 
868008 79 
868045 8 
868066 4 
868069 9 
868072 16 
868085 12 
868832 1 
869080 17 
869213 11 
870683 8 
870730 86 
870742 63 
870745 5 
870750 2 
870929 61 
870958 3 
870989 73 
871136 38 
871146 21 
871191 25 
871856 8 
875628 30 
877849 1 
878356 3 
884374 7 
884420 29 
884542 1 
884614 25 
884628 117 
884655 23 
887071 1 
887072 11 
887073 9 
887076 27 
887079 1 
887087 38 
887090 79 
887122 5 
887152 3 
889121 175 
889127 1 
889140 92 
889170 2 
889356 10 
889364 141 
889392 6 
889441 72 
889449 467 
889450 4 
889775 58 
889900 16 
890330 40 
890458 24 
891236 1 
891456 104 
891584 3 
891758 21 
891891 1 
892528 14 
892611 2 
892614 1 
892622 7 
892631 3 
892653 4 
892663 50 
892686 11 
892799 1 
893146 14 
893185 17 
893456 118 
893551 24 
893583 10 
893601 2 
893625 26 
893647 27 
893674 2 
893696 200 
893822 1 
893837 14 
893916 125 
893973 204 
893994 4 
893999 4 
894004 144 
894043 14 
894061 15 
894089 21 
894093 50 
894117 68 
894120 66 
894153 2 
894191 2 
894200 23 
894208 19 
894214 85 
894302 8 
894368 127 
894387 23 
894398 10 
894409 3 
894426 1 
894484 7 
894493 20 
894498 37 
894573 12 
896423 66 
897901 27 
898491 27 
898834 8 
899032 453 
899198 143 
899401 3 
899503 5 
899564 21 
899602 9 
899642 15 
899650 21 
899861 180 
900128 7 
900250 88 
900484 20 
900653 23 
900824 17 
901107 115 
902134 4 
902142 8 
903357 1 
903378 1 
903595 39 
903641 8 
904056 9 
904151 55 
904239 4 
904806 61 
904831 38 
904921 14 
904958 4 
904983 13 
905106 4 
905206 28 
905214 10 
905254 4 
905397 72 
905420 1 
907115 16 
907238 8 
907253 5 
907363 32 
907412 4 
907793 41 
908680 37 
909136 54 
909305 27 
909377 3 
909454 87 
909483 47 
909489 4 
909490 16 
909498 14 
909505 35 
909533 38 
909536 8 
909550 4 
909585 37 
909677 14 
909717 3 
909796 4 
909983 1 
910150 7 
910329 1 
911090 12 
911451 20 
911474 14 
911481 51 
911604 25 
911624 71 
911639 62 
911659 21 
911921 7 
912141 5 
912588 16 
913292 6 
913432 177 
913594 36 
913695 1 
913836 9 
913923 20 
913937 1 
913965 31 
914099 2 
914125 15 
914333 1 
914933 1 
915047 56 
915205 11 
915217 11 
916059 59 
916109 31 
916199 10 
916263 1 
916268 1 
916306 3 
916343 150 
916367 38 
916371 1 
917137 31 
917325 1 
917371 77 
917375 29 
917389 2 
917400 57 
917948 2 
918057 131 
919825 5 
920337 10 
920602 46 
922006 1 
923936 85 
923945 20 
924006 23 
924010 155 
924017 4 
924024 20 
924061 25 
924075 18 
924333 1 
924551 2 
924559 45 
924592 42 
924602 10 
924621 6 
924646 6 
924666 19 
924829 1 
924832 28 
924840 105 
924845 33 
924983 10 
924987 3 
925324 105 
925494 243 
925585 2 
925635 16 
925769 28 
925802 5 
925832 17 
926061 5 
926241 5 
926267 6 
926414 21 
926473 12 
926522 43 
926960 1 
926970 5 
926979 4 
926980 47 
926981 1 
926982 5 
926987 19 
926991 28 
926996 1 
926999 22 
927002 14 
927011 20 
927019 2 
927061 37 
927068 3 
927122 4 
927269 1 
927290 3 
927299 2 
927379 20 
929209 1 
929212 1 
929472 1 
929949 12 
930361 4 
930379 1 
930416 22 
930452 1 
930493 3 
930501 6 
930509 1 
930512 19 
930518 21 
930528 2 
930550 6 
930585 12 
930591 1 
930607 36 
930609 9 
930628 40 
930640 36 
930645 62 
930655 8 
930669 29 
930682 36 
930691 32 
930703 5 
930746 7 
930804 5 
930862 89 
930875 4 
930887 10 
930897 13 
930912 6 
931055 3 
931071 1 
931086 1 
931097 8 
931278 31 
931286 75 
931482 63 
931537 1 
932962 23 
933149 44 
933308 2 
933364 11 
933373 7 
933382 4 
933413 4 
933425 1 
935995 3 
936050 2 
936369 21 
936380 20 
936399 17 
936406 72 
936440 13 
936452 41 
936575 230 
937690 1 
937882 1 
940880 12 
940940 25 
940946 58 
940957 21 
941008 122 
941011 11 
941024 107 
941045 19 
941046 2 
941053 33 
941225 45 
941370 1 
941707 7 
942651 1 
942969 3 
942972 55 
943156 11 
943503 1 
943525 121 
943529 17 
943531 27 
943543 3 
944389 32 
945219 70 
945223 9 
945310 8 
946223 22 
946320 101 
946337 47 
946379 19 
946412 56 
946534 44 
946551 9 
946565 20 
946568 5 
946576 86 
946586 2 
946589 12 
946595 88 
946631 1 
946647 36 
946649 2 
946776 71 
946824 2 
947286 21 
947472 15 
947962 14 
948171 43 
948477 3 
950432 1 
950449 2 
950455 10 
950461 8 
950471 33 
950472 21 
950473 2 
950474 1 
950735 1 
950968 54 
952204 4 
952405 7 
952600 12 
952621 10 
952626 21 
952627 1 
952632 8 
952633 89 
952661 2 
953944 188 
954119 13 
954122 2 
954140 10 
954150 44 
954158 16 
954160 25 
954170 13 
954175 15 
954179 15 
954189 20 
954200 10 
954220 4 
954232 3 
954239 16 
954245 26 
954262 8 
954955 14 
954958 28 
954966 7 
954975 5 
954976 170 
954983 75 
954995 4 
955023 1 
955033 1 
955034 74 
955046 1 
955059 108 
955064 8 
955097 28 
955100 16 
955120 5 
955125 35 
955146 3 
955159 58 
955170 24 
955196 33 
955217 7 
955226 31 
955237 6 
955285 5 
955291 29 
955338 11 
955341 1 
955345 7 
955347 35 
955351 1 
955390 6 
955415 3 
955425 9 
955426 97 
955434 6 
955472 66 
955477 3 
955482 6 
955529 8 
955531 4 
955624 1 
955656 1 
955746 5 
957231 131 
957424 82 
957498 62 
957510 15 
957788 2 
958075 183 
958095 6 
958248 7 
958290 3 
958465 27 
958554 5 
958695 19 
958704 155 
958895 4 
958896 17 
958897 21 
958899 1 
959035 4 
959904 11 
959913 64 
959980 48 
960001 65 
960128 28 
960144 13 
960148 8 
960152 1 
960163 1 
960164 40 
960165 11 
960167 46 
960177 2 
960178 256 
960188 359 
960205 57 
960216 77 
960238 33 
960249 15 
960268 6 
960414 13 
960448 113 
962118 6 
962160 2 
962312 1 
962782 5 
963050 2 
963282 13 
963318 75 
963329 8 
963333 54 
963532 65 
963864 18 
963901 19 
964028 3 
964524 20 
964969 165 
964976 12 
964981 6 
964995 28 
966837 65 
966946 4 
967041 3 
967251 12 
967962 97 
967974 8 
968001 40 
968004 11 
968168 85 
968923 9 
969051 1 
969347 12 
969815 1 
969860 8 
969903 2 
969916 3 
970652 14 
970697 25 
971521 11 
971534 133 
971539 64 
971613 41 
971628 11 
971631 13 
971650 46 
972760 1 
972883 15 
973266 1 
973577 1 
974136 90 
974289 12 
974350 26 
974364 2 
974380 1 
974388 3 
974393 2 
974404 2 
974456 2 
974543 3 
974575 1 
974627 76 
974878 21 
975806 2 
975854 7 
975881 24 
976440 1 
976451 1 
976502 41 
976577 27 
976602 30 
976607 24 
976640 116 
976713 115 
976731 38 
976752 26 
976792 290 
976836 32 
976880 174 
976903 129 
977028 77 
977093 3 
977151 22 
977258 11 
977290 53 
977302 30 
977306 328 
977309 18 
977319 2 
977323 1 
977331 32 
977349 4 
977389 6 
977395 1 
977399 13 
977553 2 
978114 90 
978341 2 
978535 51 
979120 4 
979131 1 
979135 2 
979373 1 
979389 3 
979403 79 
979428 36 
979433 291 
980396 2 
980402 1 
980508 81 
980533 4 
980645 10 
980700 8 
980723 15 
980773 22 
981002 16 
981019 10 
981047 1 
981234 14 
981572 3 
981901 3 
982017 6 
982088 1 
982104 2 
987505 15 
992610 10 
992766 1 
992924 3 
992931 2 
992944 67 
992949 28 
992953 44 
992956 2 
992961 44 
992967 69 
992981 8 
992983 4 
993047 96 
993084 12 
993088 48 
993110 6 
993776 26 
993891 1 
994175 16 
994197 4 
994367 88 
994669 95 
994739 1 
994745 31 
994824 1 
995082 1 
995302 2 
995524 5 
995758 4 
995772 12 
995805 1 
996089 23 
996309 2 
996368 7 
997202 10 
998435 39 
998470 253 
998474 1 
998556 26 
998569 55 
998699 53 
998739 124 
998748 210 
998801 12 
998927 1 
998982 16 
999837 1 
1000006 17 
1000156 27 
1000564 1 
1001102 1 
1001366 114 
1001388 210 
1001615 44 
1002064 16 
1002113 6 
1002117 6 
1002132 4 
1002260 160 
1002276 2 
1002349 7 
1002351 1 
1002355 3 
1002411 4 
1002418 258 
1003614 64 
1003616 97 
1003626 77 
1003630 1 
1003633 1 
1003644 45 
1003657 19 
1003846 11 
1003849 16 
1003902 1 
1003907 40 
1003913 4 
1003918 11 
1003930 8 
1004247 101 
1004579 24 
1004670 25 
1004712 13 
1004749 20 
1005121 48 
1005131 1 
1005168 44 
1005231 13 
1005295 48 
1005309 6 
1005339 20 
1005361 129 
1005382 1 
1005402 5 
1005436 25 
1005446 4 
1005447 95 
1005449 1 
1005457 19 
1005471 57 
1005483 47 
1005534 2 
1005796 2 
1005990 44 
1006658 6 
1007223 10 
1008618 3 
1008632 32 
1008656 3 
1008806 8 
1008853 26 
1008863 4 
1008868 17 
1009265 26 
1009441 68 
1009581 8 
1009926 15 
1009941 1 
1009946 1 
1009948 31 
1009962 7 
1009970 7 
1010019 58 
1010026 12 
1010077 5 
1010574 39 
1011098 4 
1011181 1 
1011198 9 
1011213 2 
1011237 10 
1011263 2 
1011273 11 
1011305 2 
1011366 3 
1011392 24 
1011394 2 
1011420 7 
1011442 8 
1011448 1 
1011468 4 
1011475 13 
1011487 14 
1011541 1 
1011554 5 
1011617 6 
1011620 88 
1011623 19 
1011628 25 
1011633 4 
1011640 18 
1011663 19 
1011693 4 
1011710 32 
1011722 6 
1011727 2 
1011733 65 
1011783 20 
1011792 28 
1011799 2 
1011801 81 
1011808 69 
1011815 10 
1011822 9 
1011834 1 
1011886 49 
1011892 322 
1011905 139 
1011913 81 
1011988 29 
1012007 11 
1012134 26 
1012148 40 
1012218 1 
1012228 1 
1012293 5 
1012307 16 
1012310 40 
1012317 22 
1012381 27 
1012430 37 
1012472 90 
1012490 1 
1012516 1 
1012609 30 
1013071 8 
1013076 11 
1013178 7 
1013185 15 
1013220 8 
1013504 2 
1013568 6 
1013571 9 
1013653 36 
1013715 1 
1013745 25 
1013766 12 
1013774 1 
1013807 1 
1013810 12 
1013812 27 
1013818 83 
1013821 1 
1013829 16 
1013885 61 
1013891 42 
1013906 10 
1013911 10 
1013931 16 
1013942 13 
1013972 1 
1013981 17 
1014024 2 
1014030 29 
1014095 1 
1014108 8 
1014111 21 
1014133 51 
1014149 95 
1014156 49 
1014203 35 
1014210 44 
1014216 26 
1014251 25 
1014257 7 
1014281 50 
1014366 23 
1014541 4 
1014743 1 
1014748 74 
1014829 12 
1015007 22 
1015069 3 
1015762 92 
1015846 57 
1015903 112 
1015969 39 
1016235 21 
1016272 14 
1016280 3 
1016330 3 
1016370 4 
1016377 18 
1016385 10 
1016430 103 
1016439 93 
1016490 11 
1016746 24 
1016753 71 
1016761 5 
1016774 12 
1016783 2 
1016796 1 
1016832 1 
1017035 1 
1017127 2 
1017134 46 
1017137 8 
1017270 1 
1017274 12 
1017360 1 
1017365 1 
1017383 5 
1018010 190 
1018150 32 
1018790 3 
1018834 39 
1018852 184 
1019119 13 
1019147 41 
1019173 2 
1019202 42 
1019213 132 
1019227 17 
1019570 52 
1020382 34 
1020459 4 
1020468 5 
1020531 28 
1020545 4 
1020583 7 
1020619 13 
1020630 5 
1021662 3 
1021841 4 
1021857 220 
1021902 117 
1021906 15 
1021935 3 
1022031 40 
1022319 2 
1022484 4 
1022547 4 
1022558 13 
1022568 20 
1022588 1 
1022621 5 
1022629 18 
1022979 3 
1023116 28 
1023211 17 
1023316 1 
1023364 1 
1023458 40 
1023981 14 
1024614 16 
1024809 23 
1024817 5 
1024820 17 
1024837 16 
1024862 2 
1024878 10 
1024895 21 
1026405 3 
1028621 1 
1029649 5 
1030107 16 
1030309 1 
1030326 15 
1030331 24 
1030337 1 
1030353 33 
1030397 48 
1030415 2 
1030423 25 
1030464 16 
1030481 46 
1030576 7 
1030584 25 
1030721 34 
1030973 2 
1031252 83 
1031270 33 
1031791 48 
1031853 38 
1031857 32 
1031892 3 
1032025 2 
1032119 3 
1032159 9 
1032225 11 
1032231 1 
1032582 47 
1033380 7 
1034805 7 
1034810 12 
1034983 1 
1035292 1 
1035296 3 
1035645 166 
1035668 121 
1035673 1 
1035733 3 
1035746 127 
1035749 1 
1035855 5 
1035858 14 
1035868 4 
1035882 4 
1035890 18 
1035892 29 
1035898 2 
1035912 6 
1036275 24 
1036441 2 
1036842 81 
1036847 1 
1036927 32 
1037008 5 
1037022 13 
1037044 9 
1037056 6 
1037112 20 
1037134 83 
1037160 48 
1038277 29 
1038361 1 
1039102 29 
1039114 6 
1039629 13 
1039637 13 
1039849 3 
1039886 4 
1039891 3 
1040003 8 
1040084 25 
1042420 1 
1042678 56 
1043031 3 
1045260 4 
1045281 1 
1045285 2 
1045340 15 
1045828 39 
1045882 47 
1046994 42 
1047623 24 
1048875 5 
1049599 1 
1049622 34 
1049657 2 
1049663 84 
1049676 65 
1049808 1 
1049909 1 
1050265 45 
1050274 71 
1050287 74 
1050311 9 
1050316 6 
1050321 2 
1050333 24 
1050337 82 
1050346 48 
1050397 4 
1050410 48 
1050417 11 
1050419 80 
1050600 37 
1051121 3 
1051202 12 
1051686 6 
1051839 43 
1052295 10 
1052326 18 
1052375 8 
1052689 9 
1052957 3 
1052961 47 
1053283 5 
1053688 1 
1053825 204 
1053992 2 
1054460 14 
1055000 193 
1055053 72 
1055068 82 
1055091 1 
1055109 30 
1055114 129 
1055117 3 
1055125 3 
1055276 2 
1055286 115 
1055300 2 
1055853 29 
1055880 29 
1055886 11 
1055919 6 
1055922 27 
1056147 1 
1056195 6 
1056347 9 
1056364 22 
1056446 14 
1057615 4 
1057689 5 
1057721 1 
1057905 3 
1058744 14 
1058862 3 
1059007 32 
1059051 2 
1059100 27 
1059119 26 
1059128 10 
1059131 43 
1059135 7 
1059140 1 
1059146 28 
1059170 3 
1059229 9 
1059235 1 
1059367 4 
1059380 51 
1059406 29 
1059408 50 
1059416 1 
1059427 7 
1059430 13 
1059518 9 
1059523 16 
1059564 6 
1061258 12 
1062906 18 
1062908 94 
1062916 22 
1062984 18 
1062997 414 
1063007 219 
1063102 89 
1063108 1 
1063132 1 
1063136 1 
1063164 69 
1063207 36 
1063216 34 
1063224 43 
1063238 8 
1067528 88 
1067545 8 
1067547 6 
1067582 28 
1067602 261 
1067603 18 
1067604 1 
1067606 1 
1067633 19 
1067637 21 
1068040 1 
1068436 4 
1068833 1 
1071555 14 
1071581 2 
1071598 1 
1071621 15 
1071727 1 
1072628 35 
1072635 15 
1072639 25 
1072642 32 
1072680 15 
1072747 9 
1072862 102 
1073260 79 
1073334 110 
1073487 192 
1073532 33 
1073569 193 
1073716 31 
1074103 57 
1074471 6 
1075126 2 
1075242 9 
1075250 1137 
1075273 171 
1075358 156 
1075392 1 
1075398 188 
1075452 49 
1075743 40 
1075787 8 
1075934 18 
1075939 1 
1076734 3 
1077224 179 
1077282 38 
1077716 90 
1077837 61 
1077916 61 
1077948 13 
1078509 19 
1078527 178 
1078536 21 
1078559 1 
1078593 44 
1078615 11 
1078791 1 
1078799 3 
1078811 1 
1079062 4 
1080032 9 
1080231 35 
1080259 56 
1080393 2 
1080456 33 
1080462 53 
1080470 8 
1080517 15 
1080619 72 
1080657 137 
1080687 4 
1080795 1 
1080810 6 
1080840 8 
1080854 19 
1080866 44 
1080937 2 
1081290 6 
1081317 22 
1081519 10 
1081544 32 
1081585 23 
1081915 2 
1082007 8 
1083024 1 
1083528 4 
1084648 7 
1084745 1 
1084907 3 
1085018 14 
1085031 64 
1085034 16 
1086409 1 
1087115 32 
1087150 101 
1087174 1 
1087289 5 
1087454 81 
1087463 39 
1087472 92 
1087667 26 
1087823 39 
1087835 5 
1087852 57 
1088862 15 
1088991 6 
1089057 1 
1089213 22 
1089471 6 
1089680 14 
1089896 20 
1090010 32 
1090025 7 
1090079 17 
1090166 136 
1090214 116 
1090228 1 
1090234 40 
1090236 137 
1090314 101 
1090322 2 
1090333 11 
1090341 89 
1090510 28 
1090526 95 
1091038 1 
1092232 3 
1092466 7 
1092561 38 
1092595 2 
1092634 50 
1092669 7 
1092677 7 
1092686 4 
1092799 15 
1093681 26 
1093697 10 
1093708 1 
1093714 15 
1093735 7 
1093743 2 
1094513 1 
1094709 1 
1095156 8 
1095273 13 
1095284 47 
1095312 1 
1095334 3 
1095415 51 
1095694 88 
1101639 15 
1102010 3 
1102027 11 
1102194 25 
1102569 81 
1103581 22 
1103614 3 
1103624 2 
1103648 8 
1105072 2 
1105952 2 
1105955 3 
1105972 2 
1105977 7 
1105987 5 
1106006 15 
1106031 10 
1107768 1 
1107993 2 
1108035 6 
1108230 3 
1108553 3 
1108569 39 
1108789 14 
1109138 8 
1109899 43 
1109943 302 
1110039 164 
1110093 2 
1110442 111 
1110488 1 
1110501 9 
1110506 5 
1110512 23 
1110521 4 
1110538 8 
1110592 29 
1110994 30 
1111197 12 
1111204 128 
1111630 4 
1111652 6 
1111843 1 
1112032 7 
1112207 8 
1112218 68 
1112326 23 
1112376 5 
1112378 26 
1112466 139 
1112478 19 
1112495 49 
1112753 16 
1112763 21 
1112784 14 
1112807 14 
1113737 5 
1114121 2 
1114184 8 
1114190 183 
1116973 42 
1117088 10 
1120326 1 
1120330 36 
1120338 2 
1120351 35 
1120410 1 
1120415 2 
1120422 2 
1120425 2 
1120427 23 
1120445 12 
1120671 171 
1120728 1 
1121144 78 
1122910 1 
1124083 4 
1125121 4 
1125166 82 
1125269 30 
1126086 20 
1126108 212 
1126152 1 
1126164 265 
1126234 7 
1126236 84 
1126237 2 
1126351 9 
1126760 5 
1127179 1 
1127268 11 
1127650 35 
1127654 1 
1127675 5 
1127687 1 
1127696 39 
1127758 15 
1127761 39 
1127937 9 
1129421 6 
1129426 1 
1129445 17 
1129467 11 
1129475 22 
1129486 8 
1129510 12 
1129522 50 
1129539 12 
1129540 91 
1130900 23 
1130905 1 
1130957 2 
1131094 49 
1131253 2 
1131289 1 
1131298 11 
1131304 5 
1131367 138 
1131660 31 
1132690 18 
1132833 10 
1133103 13 
1134484 29 
1134547 8 
1135507 1 
1135516 9 
1135535 19 
1135541 51 
1135548 9 
1135556 1 
1135652 21 
1139686 32 
1139841 1 
1139923 5 
1140108 58 
1140232 8 
1140451 6 
1140636 18 
1140645 3 
1140679 103 
1140707 49 
1140717 8 
1140755 130 
1140761 9 
1141101 17 
1142536 9 
1144031 2 
1144075 1 
1144788 1 
1144894 1 
1144970 3 
1144975 4 
1144986 3 
1144987 7 
1144988 29 
1144991 2 
1145005 9 
1145025 67 
1145202 11 
1145334 3 
1145379 8 
1145405 38 
1145764 38 
1145930 137 
1146116 40 
1146138 8 
1146192 14 
1146202 46 
1146212 2 
1146612 19 
1146910 6 
1147134 48 
1147305 85 
1147310 1 
1147363 1 
1147414 5 
1147445 19 
1147473 44 
1147486 2 
1147488 2 
1148717 99 
1148906 12 
1149203 1 
1149381 11 
1149539 48 
1149560 76 
1149564 4 
1149566 2 
1149568 11 
1149583 7 
1149596 6 
1149628 186 
1149659 130 
1149788 26 
1150609 1 
1150612 56 
1150613 13 
1150619 1 
1150713 134 
1150783 24 
1150879 93 
1150899 62 
1151141 1 
1151284 1 
1151288 1 
1151305 18 
1151385 3 
1151439 2 
1151468 12 
1151592 46 
1151724 11 
1153677 1 
1153707 51 
1153712 9 
1153722 6 
1153733 5 
1153792 1 
1153796 19 
1153813 4 
1153824 2 
1153851 1 
1153878 16 
1154008 2 
1154034 6 
1154037 1 
1154043 33 
1154091 1 
1156048 1 
1156075 38 
1156253 28 
1156261 43 
1156325 1 
1156454 16 
1156565 4 
1156665 4 
1156680 9 
1156728 13 
1156731 92 
1156758 1 
1156789 18 
1156823 10 
1156912 8 
1156947 6 
1157018 122 
1157150 1 
1157214 3 
1157239 1 
1157263 4 
1157361 1 
1157633 17 
1157667 1 
1157810 50 
1157923 7 
1157949 5 
1158626 239 
1158812 21 
1158981 77 
1159029 4 
1159049 3 
1159060 7 
1159145 7 
1159171 38 
1159262 5 
1159310 2 
1159367 5 
1159428 6 
1159494 4 
1159669 142 
1161537 5 
1161876 7 
1162079 5 
1162099 18 
1162204 34 
1162267 20 
1162301 5 
1162353 2 
1162393 1 
1162429 5 
1162456 12 
1162484 5 
1162528 2 
1162586 4 
1162597 3 
1162624 22 
1162669 2 
1162677 6 
1162683 25 
1162695 8 
1162730 118 
1162742 53 
1162825 1 
1162909 1 
1162942 60 
1163126 1 
1163131 2 
1163281 6 
1163436 18 
1163483 35 
1163488 28 
1163550 13 
1163566 1 
1163733 122 
1163881 35 
1165423 1 
1165725 51 
1165834 41 
1165989 80 
1166027 2 
1166134 96 
1166149 63 
1166219 2 
1166243 6 
1166265 17 
1166442 53 
1166443 24 
1166446 1 
1166448 66 
1166461 70 
1166496 2 
1166511 3 
1166569 4 
1166577 6 
1166583 17 
1166587 2 
1166600 176 
1166609 3 
1166636 5 
1166685 2 
1166720 12 
1166856 92 
1166943 1 
1167849 1 
1168235 1 
1168364 1 
1168444 4 
1168863 12 
1168894 12 
1168905 30 
1168913 41 
1168933 62 
1168941 3 
1168957 25 
1169012 3 
1169020 38 
1169200 21 
1169388 2 
1169704 55 
1170096 10 
1170179 6 
1170269 133 
1170363 49 
1171627 6 
1171919 5 
1171928 54 
1172089 5 
1172095 7 
1172103 193 
1172107 18 
1172114 45 
1172125 6 
1172133 16 
1172140 28 
1172151 122 
1172191 76 
1172208 18 
1172221 133 
1172259 41 
1172738 3 
1172759 41 
1172875 3 
1173114 1 
1173331 11 
1173795 6 
1174154 7 
1174305 38 
1174311 55 
1174336 1 
1174349 1 
1174398 35 
1174406 41 
1174419 41 
1174429 32 
1174451 4 
1174454 106 
1174875 4 
1174887 1 
1174945 2 
1174980 10 
1175126 1 
1175199 1 
1175595 23 
1175839 45 
1175842 28 
1175862 256 
1175940 9 
1175979 12 
1175986 61 
1175988 43 
1176303 2 
1176965 2 
1178102 2 
1178310 109 
1178388 24 
1178521 68 
1178709 1 
1180820 1 
1180886 29 
1180908 1 
1180975 9 
1181112 60 
1181404 10 
1181543 18 
1181548 36 
1181558 1 
1181568 17 
1181575 179 
1182087 6 
1182098 41 
1182114 109 
1182120 1 
1182353 10 
1182931 4 
1183039 171 
1183065 37 
1183072 72 
1183090 51 
1183174 4 
1183177 218 
1183186 183 
1183188 4 
1183201 153 
1184390 29 
1184394 34 
1184424 11 
1184469 9 
1184519 6 
1184524 2 
1184530 70 
1184539 3 
1184582 101 
1184640 14 
1185923 1 
1185934 2 
1185974 12 
1186035 145 
1188872 1 
1189007 1 
1189039 46 
1189190 3 
1189202 31 
1189273 6 
1189309 21 
1189316 6 
1189374 207 
1189432 120 
1189573 20 
1189583 82 
1189593 24 
1189606 83 
1189736 60 
1189748 56 
1189755 127 
1189766 28 
1189945 3 
1189947 1 
1189957 2 
1189980 4 
1190023 39 
1191853 2 
1192210 1 
1192550 51 
1192586 188 
1195083 2 
1195188 5 
1195208 50 
1195218 3 
1195263 49 
1195278 14 
1195286 7 
1195329 33 
1195331 92 
1195332 1 
1195333 79 
1195339 8 
1195366 11 
1195372 7 
1196344 5 
1196381 26 
1196395 62 
1196461 28 
1196467 5 
1196476 18 
1196502 15 
1198504 238 
1198693 59 
1198866 54 
1198876 55 
1198893 30 
1198998 31 
1199786 18 
1199878 38 
1200260 148 
1200515 3 
1201002 7 
1201155 114 
1201527 4 
1201676 1 
1201892 20 
1201913 10 
1201923 10 
1201953 3 
1202014 12 
1202021 59 
1202029 24 
1202054 27 
1202057 8 
1202249 1 
1202356 1 
1202536 5 
1202854 58 
1204299 4 
1204303 1 
1204304 22 
1204306 77 
1204310 5 
1204337 16 
1204373 31 
1204520 14 
1204809 6 
1206478 84 
1209355 1 
1212847 115 
1213555 6 
1213681 43 
1213797 40 
1213805 2 
1213877 3 
1213903 1 
1213908 2 
1213958 28 
1214174 2 
1214307 8 
1214542 1 
1214982 6 
1215057 15 
1215075 1 
1215090 4 
1215127 10 
1215136 29 
1215468 2 
1215508 10 
1216936 3 
1217655 1 
1217660 5 
1217680 36 
1217713 27 
1218124 4 
1218459 25 
1218682 75 
1219157 135 
1219161 3 
1219165 2 
1219169 6 
1219177 27 
1219182 112 
1219194 10 
1219289 1 
1219305 72 
1219310 1 
1219440 11 
1219461 11 
1219474 5 
1219948 15 
1220124 47 
1220337 42 
1220461 1 
1220750 8 
1220760 12 
1220933 37 
1221181 1 
1221316 53 
1222494 9 
1222519 8 
1222524 25 
1222532 11 
1222582 2 
1222611 48 
1222618 12 
1222646 2 
1222687 13 
1223602 4 
1223827 11 
1224238 2 
1224411 51 
1224441 9 
1224685 96 
1224728 72 
1225256 24 
1226403 15 
1226406 12 
1226577 1 
1226618 18 
1226622 1 
1226641 12 
1226665 60 
1226687 3 
1226704 75 
1228332 21 
1228417 1 
1228421 9 
1228423 3 
1228446 7 
1228453 4 
1228488 25 
1228504 21 
1228629 10 
1228690 2 
1228999 8 
1229697 59 
1229990 36 
1230128 112 
1230134 1 
1230329 5 
1230473 237 
1230813 18 
1231408 133 
1231829 5 
1232068 37 
1232180 9 
1232478 72 
1232832 137 
1232849 6 
1233072 6 
1233082 91 
1233168 10 
1233182 169 
1233193 1 
1233637 33 
1233653 20 
1233665 26 
1233706 43 
1233814 35 
1233840 41 
1233843 36 
1233850 2 
1233852 85 
1233859 11 
1233867 4 
1233965 109 
1233968 6 
1233984 35 
1234023 12 
1234052 4 
1235313 3 
1235543 3 
1235589 1 
1235752 59 
1235899 32 
1236058 50 
1236243 1 
1236271 51 
1236292 9 
1236309 1 
1236322 2 
1236328 1 
1236349 1 
1236399 2 
1236420 3 
1238179 5 
1238226 4 
1238267 1 
1239145 29 
1239157 68 
1239177 4 
1239196 101 
1239316 30 
1240011 2 
1240024 7 
1240363 44 
1240751 15 
1240769 1 
1240771 2 
1240801 170 
1240811 17 
1240982 2 
1241234 6 
1241351 3 
1241421 17 
1241576 1 
1241582 1 
1241600 3 
1241636 171 
1241822 2 
1241924 5 
1241962 31 
1242210 1 
1242260 3 
1242268 1 
1242301 2 
1242311 9 
1242364 3 
1242378 1 
1242393 8 
1242409 2 
1242410 1 
1242520 2 
1242558 1 
1242600 1 
1242609 3 
1242636 4 
1242641 31 
1242745 47 
1242755 2 
1242768 9 
1242777 79 
1242784 76 
1242855 4 
1242888 2 
1242902 21 
1242903 10 
1242912 2 
1242979 2 
1242983 3 
1242992 9 
1243019 54 
1243027 18 
1243035 5 
1243055 50 
1243112 29 
1243124 16 
1245594 9 
1245914 22 
1245973 1 
1245978 9 
1246015 27 
1246019 79 
1246258 12 
1246390 62 
1246909 7 
1248827 5 
1249015 27 
1249318 64 
1249488 4 
1249512 6 
1249801 5 
1249813 1 
1249825 1 
1250009 44 
1250016 43 
1250026 104 
1250057 1 
1250068 3 
1250078 60 
1250083 84 
1250086 22 
1250100 14 
1250114 77 
1250293 40 
1251067 22 
1251321 8 
1251372 4 
1251532 2 
1251666 29 
1251751 250 
1251754 26 
1251759 102 
1251772 1 
1251854 2 
1251883 61 
1251888 7 
1251908 3 
1251920 1 
1251926 34 
1251928 3 
1251963 10 
1251973 20 
1251981 18 
1252074 29 
1252079 5 
1252170 2 
1253698 3 
1254195 25 
1254235 12 
1254313 1 
1254621 41 
1254627 1 
1254818 49 
1254843 20 
1254966 1 
1254997 11 
1255313 15 
1256906 2 
1256914 26 
1256930 16 
1256935 34 
1256940 111 
1256947 2 
1257060 9 
1257128 52 
1257186 1 
1257189 6 
1257191 65 
1257639 43 
1257770 1 
1258171 7 
1258185 4 
1258212 40 
1258472 25 
1258499 20 
1258501 16 
1258515 29 
1258529 15 
1258547 18 
1258631 75 
1258650 46 
1259678 164 
1259698 1 
1259707 62 
1259753 1 
1259772 24 
1259940 4 
1259952 58 
1259983 4 
1260496 10 
1261081 13 
1261430 3 
1261457 13 
1261502 9 
1261508 64 
1261521 1 
1261539 1 
1263083 12 
1263088 85 
1263098 6 
1263105 6 
1263115 17 
1263159 33 
1263168 52 
1263375 3 
1263674 14 
1265988 8 
1266040 10 
1266117 17 
1266135 41 
1266153 3 
1266921 5 
1267016 9 
1267037 5 
1267075 16 
1267079 58 
1267102 167 
1267231 4 
1267234 421 
1267275 8 
1267343 14 
1267369 51 
1267373 7 
1267380 27 
1267391 35 
1269118 3 
1269296 1 
1269435 1 
1269481 1 
1269579 20 
1269598 69 
1269634 14 
1269648 10 
1269681 7 
1269724 1 
1269760 7 
1269848 32 
1270830 3 
1270847 9 
1270867 7 
1270881 2 
1270911 5 
1270972 70 
1271058 9 
1271223 2 
1271550 18 
1271613 4 
1271896 2 
1271916 62 
1272021 2 
1272049 9 
1272208 1 
1272230 3 
1272286 609 
1272299 1 
1272316 1 
1272427 9 
1272459 8 
1272469 8 
1272826 6 
1273444 1 
1274036 69 
1274101 97 
1274123 62 
1274327 25 
1274638 1 
1275317 42 
1275325 13 
1276041 15 
1276076 5 
1276506 4 
1276532 2 
1277402 1 
1277434 50 
1277500 6 
1277511 97 
1277512 4 
1277513 4 
1277530 6 
1277532 33 
1277539 21 
1277550 9 
1277562 35 
1277568 41 
1277685 8 
1277998 2 
1278092 31 
1278138 43 
1278142 1 
1278166 27 
1278213 28 
1278278 50 
1278295 12 
1278305 18 
1278315 18 
1278354 4 
1278490 5 
1278669 10 
1278683 62 
1278695 68 
1278726 2 
1278753 20 
1278783 7 
1278812 2 
1278843 24 
1278888 11 
1278907 214 
1278923 11 
1278942 10 
1279105 5 
1279238 19 
1279400 87 
1279409 10 
1279427 165 
1279430 24 
1279433 1 
1279438 1 
1279448 86 
1279476 14 
1279522 105 
1279527 1 
1279528 73 
1279535 1 
1279543 70 
1279552 35 
1279562 74 
1279580 38 
1279616 5 
1279886 1 
1279977 20 
1279981 30 
1279983 52 
1280020 5 
1280037 25 
1280042 1 
1280045 26 
1280048 153 
1280245 35 
1280726 1 
1281112 41 
1282213 80 
1282789 20 
1282981 1 
1283314 29 
1283344 1 
1283552 2 
1283756 8 
1283953 1 
1283986 3 
1285353 1 
1286799 2 
1288083 162 
1288094 8 
1288114 1 
1288166 14 
1288197 11 
1288367 2 
1288472 154 
1288633 37 
1288969 13 
1289016 3 
1289156 5 
1289226 4 
1289232 1 
1289243 3 
1289249 20 
1289778 1 
1290019 2 
1290078 2 
1291288 11 
1291510 13 
1291861 39 
1292058 22 
1292081 1 
1292182 6 
1292186 54 
1292207 1 
1292215 4 
1292250 13 
1292255 2 
1292390 21 
1292404 9 
1292407 8 
1292436 35 
1292457 1 
1292655 2 
1292658 8 
1292666 58 
1292851 11 
1293012 24 
1293214 1 
1293229 10 
1293316 3 
1293460 19 
1293477 1 
1293491 1 
1293497 7 
1293514 51 
1293990 70 
1294486 90 
1294490 7 
1294509 87 
1294520 3 
1294579 26 
1294584 1 
1294603 2 
1294624 4 
1295662 21 
1295750 38 
1296059 4 
1296091 18 
1296916 7 
1296950 5 
1296980 11 
1296996 1 
1297121 1 
1297140 4 
1297590 8 
1297812 1 
1298229 7 
1298257 11 
1298262 20 
1298267 25 
1298288 2 
1298302 1 
1298316 1 
1298324 3 
1298383 2 
1300857 58 
1301031 34 
1301067 13 
1302311 171 
1302341 125 
1302455 2 
1302505 19 
1302681 18 
1302704 9 
1303080 1 
1303098 1 
1303116 28 
1303120 31 
1303290 276 
1303300 158 
1303332 110 
1303487 1 
1303753 1 
1303759 337 
1304726 1 
1305208 8 
1305419 8 
1305565 12 
1305791 7 
1305809 12 
1305830 2 
1305865 2 
1305868 3 
1305874 2 
1305901 4 
1305949 4 
1305995 7 
1306217 3 
1306247 51 
1306750 11 
1306884 100 
1307422 16 
1307702 52 
1307768 2 
1307830 3 
1307900 2 
1308524 1 
1309832 37 
1309950 9 
1310603 59 
1310766 16 
1311236 96 
1311247 47 
1311347 31 
1311512 158 
1311688 11 
1311717 6 
1311806 1 
1311880 54 
1311931 4 
1312131 1 
1312279 17 
1312424 10 
1312442 5 
1312656 5 
1312675 15 
1312775 12 
1313375 155 
1313844 16 
1314346 11 
1314861 103 
1314971 31 
1315065 28 
1315593 2 
1316326 9 
1317926 396 
1317940 87 
1317949 44 
1318005 21 
1318676 9 
1318924 3 
1319130 22 
1319281 136 
1319313 158 
1319354 55 
1319371 4 
1319381 29 
1319988 34 
1320151 51 
1321537 88 
1322038 61 
1322064 146 
1322100 76 
1322133 68 
1322565 1 
1323440 46 
1323469 17 
1323558 17 
1323642 4 
1323812 2 
1324292 4 
1324303 151 
1324349 1 
1324372 4 
1325350 46 
1325355 12 
1325407 14 
1325476 3 
1325617 46 
1325633 8 
1325641 33 
1326001 79 
1326029 7 
1326561 63 
1326677 23 
1326877 4 
1327472 5 
1327909 39 
1328119 4 
1328561 1 
1328600 14 
1328607 29 
1328621 51 
1328678 4 
1330425 16 
1330430 132 
1330433 1 
1330508 6 
1330605 10 
1330639 3 
1330821 8 
1331010 32 
1331068 5 
1331084 9 
1331092 3 
1331100 8 
1332744 26 
1332784 4 
1333022 2 
1333140 73 
1333161 1 
1333491 8 
1334010 1 
1334021 10 
1334117 14 
1334254 21 
1334290 15 
1334308 7 
1334410 1 
1334468 4 
1334508 12 
1334644 1 
1334872 27 
1335158 7 
1335262 1 
1336324 15 
1336407 64 
1336465 49 
1336774 28 
1336859 51 
1337126 1 
1337183 2 
1337219 2 
1337226 1 
1337258 5 
1337756 21 
1337799 183 
1337818 1 
1337891 21 
1337894 44 
1337906 5 
1337911 31 
1337920 9 
1337933 17 
1338184 4 
1338502 26 
1339483 24 
1339972 7 
1340033 1 
1340761 5 
1340911 1 
1341211 1 
1341252 30 
1341408 16 
1341591 1 
1341915 8 
1342110 1 
1342111 4 
1342230 6 
1342295 56 
1342303 1 
1342304 1 
1342323 2 
1342328 17 
1342355 1 
1342859 3 
1343274 35 
1343334 16 
1343479 32 
1343849 9 
1344196 33 
1344204 55 
1344218 33 
1344226 13 
1344267 30 
1344268 21 
1344635 1 
1345106 6 
1345213 9 
1345251 3 
1345376 4 
1345391 5 
1345414 2 
1345596 27 
1345700 51 
1346458 26 
1347619 8 
1348222 5 
1348564 5 
1349226 18 
1350062 55 
1350075 5 
1350087 2 
1350101 9 
1350118 79 
1350123 1 
1350152 36 
1350158 52 
1350182 21 
1350190 1 
1350434 17 
1350530 68 
1350535 3 
1350543 18 
1350900 13 
1351725 7 
1351743 23 
1351794 36 
1351887 1 
1351891 1 
1352411 45 
1352441 66 
1352500 11 
1352531 8 
1353360 61 
1353539 71 
1353551 12 
1353609 1 
1354043 26 
1354210 57 
1354220 3 
1354435 15 
1354523 60 
1354536 23 
1354559 2 
1354670 23 
1355037 8 
1355659 14 
1355663 3 
1355664 1 
1355730 2 
1355746 3 
1355778 8 
1355912 91 
1355922 5 
1357544 2 
1357549 5 
1357754 1 
1358960 2 
1358984 4 
1359010 1 
1359059 51 
1359066 11 
1359076 72 
1359088 30 
1359143 28 
1359342 1 
1359392 29 
1359495 5 
1359516 52 
1359524 27 
1359530 1 
1359532 10 
1359543 5 
1359545 8 
1360907 3 
1360959 3 
1360970 5 
1360980 2 
1360986 18 
1361302 1 
1361683 2 
1361875 1 
1362161 14 
1362398 23 
1362406 12 
1362445 128 
1362446 3 
1362447 3 
1362510 8 
1362578 2 
1362704 38 
1362722 6 
1363161 1 
1364446 33 
1364503 5 
1364640 39 
1364647 3 
1364718 9 
1364911 1 
1365070 15 
1365112 16 
1365138 6 
1365416 1 
1365448 160 
1365538 58 
1365757 3 
1365892 30 
1365893 78 
1365894 1 
1365895 1 
1365934 1 
1366229 3 
1366273 5 
1366992 2 
1367005 1 
1367010 3 
1367046 4 
1367270 8 
1367364 56 
1367377 17 
1367388 22 
1368293 100 
1369589 24 
1369592 19 
1369600 66 
1369605 11 
1369624 6 
1369830 68 
1371133 3 
1372386 103 
1372830 30 
1374300 321 
1374959 18 
1375261 2 
1375725 14 
1375917 4 
1376091 38 
1376202 28 
1376656 29 
1377137 47 
1377272 1 
1377432 159 
1377647 99 
1377980 115 
1378509 8 
1378618 14 
1378827 8 
1379058 22 
1379392 3 
1379666 1 
1379830 27 
1379835 141 
1379941 33 
1381029 36 
1381126 4 
1381131 19 
1381827 4 
1381995 21 
1382140 2 
1382163 22 
1382194 9 
1382208 2 
1382209 23 
1382211 8 
1382214 19 
1382395 5 
1383227 1 
1383367 41 
1383562 1 
1383590 37 
1383624 30 
1384897 183 
1384903 53 
1384910 41 
1384927 79 
1384930 25 
1384935 21 
1384950 2 
1384976 186 
1384989 88 
1385012 26 
1385026 10 
1385036 132 
1385046 17 
1385055 47 
1385195 28 
1385305 24 
1385390 1 
1385822 15 
1385834 12 
1385837 32 
1385865 54 
1385879 125 
1385957 14 
1385967 15 
1385971 91 
1385976 34 
1386465 36 
1386467 7 
1386605 11 
1386655 2 
1386683 42 
1386688 26 
1386734 8 
1387506 8 
1387690 12 
1387857 71 
1387906 1 
1388007 38 
1388020 108 
1388219 20 
1388616 1 
1388624 82 
1388679 3 
1388686 18 
1388714 107 
1388734 26 
1393129 931 
1393181 5 
1393312 13 
1393317 4 
1393453 1 
1393774 8 
1394045 9 
1394306 48 
1394502 1 
1394512 136 
1394648 17 
1394661 22 
1394768 34 
1394772 29 
1394966 6 
1395300 14 
1395435 3 
1395443 1 
1396223 31 
1396287 17 
1396536 220 
1396907 76 
1397209 23 
1397638 3 
1397763 118 
1397833 103 
1398332 95 
1398354 3 
1398497 2 
1398872 6 
1398918 36 
1398952 1 
1399013 84 
1399504 5 
1401332 155 
1401346 14 
1401349 43 
1401361 67 
1401364 1 
1401374 7 
1401559 10 
1401697 20 
1401706 76 
1401825 10 
1402693 1 
1402730 29 
1402749 4 
1402756 3 
1402862 6 
1402870 4 
1402871 2 
1402891 20 
1403059 30 
1403172 111 
1403252 134 
1404127 9 
1404207 243 
1404285 32 
1404317 20 
1404392 10 
1404408 22 
1404433 16 
1405963 50 
1405999 4 
1406000 29 
1406152 18 
1406715 19 
1406894 142 
1407045 42 
1407546 34 
1407633 11 
1407691 5 
1407895 10 
1407902 2 
1408575 4 
1409663 6 
1409671 69 
1409762 8 
1410036 8 
1410147 1 
1410201 28 
1410204 36 
1410334 2 
1410358 1 
1410372 3 
1410375 7 
1410380 63 
1410430 1 
1410433 2 
1410437 29 
1410450 1 
1410462 11 
1410486 2 
1410543 37 
1410677 6 
1410678 34 
1410690 9 
1410849 2 
1410947 21 
1411207 142 
1411214 15 
1411222 16 
1411295 14 
1411424 37 
1411432 10 
1411456 17 
1411497 51 
1411544 5 
1411656 1 
1411903 30 
1411967 27 
1412000 20 
1412009 1 
1412028 18 
1412038 6 
1412063 149 
1412073 8 
1412183 36 
1412374 121 
1413733 14 
1414416 2 
1414441 90 
1414484 16 
1414493 100 
1414494 5 
1415267 8 
1415423 11 
1416269 1 
1416425 7 
1416456 1 
1416634 3 
1416991 20 
1417043 178 
1417065 120 
1417115 49 
1417181 3 
1417616 81 
1417665 48 
1417831 91 
1418123 31 
1418137 83 
1418329 7 
1418479 5 
1418695 84 
1418702 19 
1419050 153 
1419060 106 
1419221 229 
1419355 1 
1419555 103 
1419859 1 
1420035 3 
1420209 67 
1420232 1 
1420249 6 
1420278 22 
1420372 44 
1420409 4 
1420420 60 
1420429 43 
1420438 5 
1420458 2 
1420523 22 
1420534 48 
1420624 8 
1420658 54 
1420708 55 
1420738 5 
1420838 2 
1420932 15 
1420940 30 
1420944 138 
1420958 45 
1421013 2 
1421057 11 
1421263 6 
1421401 5 
1421720 1 
1422433 3 
1422446 1 
1422499 4 
1422590 12 
1422638 6 
1422643 1 
1422674 69 
1422677 11 
1424538 65 
1424594 61 
1425517 65 
1425521 2 
1426074 1 
1427258 163 
1427268 2 
1427317 5 
1427343 6 
1427712 3 
1428178 57 
1428215 129 
1428272 11 
1428297 3 
1429042 2 
1429066 38 
1429077 5 
1429105 1 
1429158 1 
1429196 18 
1429217 1 
1430848 23 
1430871 1 
1430875 1 
1430934 4 
1430942 49 
1430966 6 
1430984 34 
1432041 7 
1432721 2 
1433098 62 
1433127 6 
1433652 4 
1434004 25 
1434038 25 
1434118 1 
1434175 15 
1434204 99 
1434206 1 
1434237 45 
1434377 1 
1434385 2 
1434394 11 
1434398 15 
1434400 13 
1434408 94 
1434429 132 
1434440 1 
1434525 11 
1434590 46 
1434594 76 
1434604 319 
1434607 48 
1434610 1 
1434615 317 
1434619 81 
1434624 135 
1434639 41 
1434947 44 
1435042 2 
1435206 6 
1435853 12 
1436020 15 
1436054 2 
1436065 62 
1436089 1 
1436090 152 
1436091 206 
1436093 3 
1436271 52 
1436743 8 
1436749 1 
1436755 59 
1436760 11 
1436764 29 
1436770 147 
1436827 35 
1436833 289 
1436857 43 
1436894 33 
1436990 36 
1437525 32 
1437598 67 
1438034 21 
1438092 3 
1438665 16 
1439305 2 
1440408 7 
1441070 8 
1441074 52 
1441250 28 
1441260 23 
1441292 5 
1441349 4 
1442991 38 
1443506 28 
1443528 1 
1443590 1 
1443598 8 
1443607 20 
1443633 26 
1445660 23 
1445666 10 
1445690 34 
1445723 96 
1445747 40 
1445768 66 
1445893 143 
1447070 1 
1447100 173 
1447110 4 
1447111 33 
1447112 114 
1447163 132 
1447180 8 
1447414 14 
1447693 66 
1447701 23 
1447713 4 
1447776 194 
1450415 1 
1450423 3 
1450900 33 
1450928 19 
1450930 49 
1451123 7 
1451937 15 
1452013 53 
1452368 84 
1452499 17 
1452589 28 
1452599 3 
1452817 23 
1453062 10 
1453129 70 
1453261 25 
1453665 20 
1453956 78 
1453995 23 
1454177 1 
1454380 33 
1454584 24 
1454629 17 
1454673 53 
1454687 506 
1454696 74 
1454697 8 
1454698 1 
1454732 46 
1454746 42 
1454809 17 
1454814 103 
1454848 1 
1455161 3 
1455482 55 
1455494 8 
1455675 4 
1455952 3 
1455979 2 
1455982 1 
1456018 6 
1456024 175 
1456079 3 
1456133 17 
1456217 66 
1456237 7 
1456400 65 
1456609 45 
1456915 5 
1458381 2 
1458445 1 
1458631 15 
1458674 5 
1459109 10 
1459249 16 
1459413 44 
1459437 16 
1459507 6 
1459536 11 
1459543 9 
1459560 2 
1459569 5 
1459577 19 
1459713 137 
1459761 7 
1459866 2 
1459914 48 
1459937 6 
1460002 3 
1460043 1 
1460053 1 
1460302 16 
1460588 35 
1460647 41 
1460962 1 
1460970 2 
1461247 68 
1461654 78 
1461655 1 
1461656 2 
1461663 1 
1461668 30 
1461749 1 
1461760 48 
1461795 1 
1462052 27 
1462098 3 
1462319 15 
1462351 13 
1462508 19 
1462589 14 
1462947 2 
1464781 1 
1465162 1 
1465971 1 
1466005 6 
1466009 7 
1466019 7 
1466085 1 
1466116 20 
1466123 58 
1466126 7 
1466146 13 
1466168 7 
1466190 6 
1466267 6 
1466339 231 
1466365 51 
1466758 7 
1466961 12 
1467380 10 
1467408 7 
1467437 41 
1467492 13 
1468437 4 
1468526 2 
1468529 49 
1468557 6 
1468637 5 
1468638 73 
1468642 18 
1468644 319 
1468681 62 
1468687 1 
1468690 3 
1468692 47 
1468693 5 
1468694 3 
1468746 3 
1468757 7 
1468763 2 
1468839 139 
1468955 1 
1468966 241 
1468972 1 
1469054 46 
1469080 33 
1469088 53 
1469217 75 
1469218 20 
1469226 7 
1469228 2 
1469237 34 
1469264 1 
1469278 1 
1469340 20 
1469870 3 
1469952 1 
1469958 48 
1469967 85 
1470124 4 
1470130 1 
1470136 90 
1470291 46 
1470435 11 
1470536 1 
1470610 44 
1470813 43 
1470826 39 
1470829 12 
1470839 6 
1470848 12 
1470855 16 
1470863 3 
1470868 1 
1470902 39 
1470947 5 
1471320 2 
1471747 4 
1471814 2 
1471894 32 
1471925 53 
1472098 18 
1472113 1 
1472417 11 
1472816 6 
1473050 6 
1473062 6 
1473134 76 
1473195 139 
1473485 2 
1473523 3 
1474655 1 
1475859 23 
1476171 4 
1476515 1 
1476518 6 
1476526 274 
1476618 45 
1476660 6 
1476711 56 
1476743 5 
1476748 10 
1476749 7 
1476750 2 
1476816 44 
1476840 59 
1476877 5 
1476885 15 
1476890 11 
1476902 2 
1476914 1 
1476921 23 
1476924 12 
1477001 27 
1477037 6 
1477080 3 
1477094 4 
1477110 16 
1477466 12 
1477503 15 
1477920 2 
1478044 6 
1478176 1 
1478243 2 
1478444 3 
1478467 3 
1478498 8 
1478516 1 
1478556 27 
1478731 23 
1479023 23 
1480057 63 
1480239 1 
1480250 8 
1480257 142 
1480328 23 
1480332 16 
1480334 2 
1480346 2 
1480502 7 
1480653 88 
1480766 1 
1480815 4 
1481301 2 
1481346 17 
1482444 326 
1483395 19 
1483545 9 
1483556 48 
1483574 6 
1483582 12 
1483633 6 
1483661 70 
1483684 28 
1483728 43 
1483972 14 
1484824 55 
1485014 38 
1485020 1 
1485367 50 
1485380 4 
1485384 56 
1485557 10 
1485732 19 
1486454 43 
1486490 5 
1486709 46 
1487066 40 
1487257 1 
1487381 1 
1487415 1 
1487430 1 
1487445 12 
1487452 2 
1487464 3 
1487475 3 
1487489 4 
1487635 2 
1488421 9 
1488599 10 
1488778 4 
1489111 1 
1489127 1 
1489135 26 
1489149 1 
1489157 6 
1489170 5 
1489235 5 
1489286 7 
1489320 14 
1489764 5 
1489815 7 
1489949 1 
1489957 1 
1489976 187 
1489979 1 
1489994 3 
1490063 10 
1490151 6 
1490156 3 
1490186 3 
1490302 1 
1490361 3 
1490383 53 
1490396 153 
1490402 45 
1490420 2 
1490464 5 
1490466 92 
1490485 1 
1490539 48 
1490555 13 
1490650 3 
1490787 1 
1490821 433 
1490833 32 
1490858 6 
1490900 9 
1490931 5 
1490934 6 
1490952 5 
1490992 1 
1491000 60 
1491008 72 
1491021 14 
1492608 4 
1492676 114 
1492952 81 
1493153 1 
1493154 70 
1493165 40 
1493174 105 
1493248 42 
1493253 4 
1493260 88 
1493269 1 
1493271 9 
1493276 22 
1493324 5 
1493334 5 
1493342 395 
1493348 2 
1493354 73 
1493421 30 
1493689 9 
1493914 1 
1493968 5 
1493989 23 
1494006 10 
1494045 27 
1494054 2 
1494185 13 
1494276 36 
1495058 23 
1495082 32 
1495970 15 
1496001 23 
1496181 4 
1496452 59 
1496480 22 
1496489 257 
1496587 27 
1496664 15 
1496670 57 
1496686 22 
1496698 10 
1496706 24 
1496742 19 
1496753 62 
1496768 18 
1496772 46 
1496778 290 
1496782 86 
1496784 1 
1496945 142 
1496952 29 
1496955 7 
1496963 39 
1497486 107 
1497505 2 
1497608 12 
1497626 3 
1497661 27 
1497775 1 
1497778 5 
1497798 33 
1497863 5 
1497922 1 
1497936 68 
1497978 1 
1498039 2 
1498053 45 
1498087 59 
1498094 1 
1498100 74 
1498108 212 
1498128 36 
1498136 72 
1500673 1 
1500678 13 
1500991 2 
1501037 205 
1501219 8 
1501371 38 
1501409 7 
1501924 74 
1501987 6 
1502063 14 
1502071 5 
1502072 1 
1502089 69 
1502139 12 
1502366 3 
1502378 34 
1502407 35 
1502417 217 
1502435 41 
1502439 25 
1502497 1 
1502521 7 
1502619 11 
1502641 8 
1502652 7 
1502673 3 
1502701 104 
1502710 16 
1502713 29 
1502825 10 
1502836 69 
1502975 3 
1503016 1 
1503022 244 
1503193 36 
1503427 43 
1505109 4 
1505122 2 
1505126 9 
1505130 13 
1505149 5 
1505176 5 
1505242 35 
1505309 7 
1505756 2 
1506220 19 
1506230 46 
1506715 67 
1506822 3 
1506910 10 
1506920 271 
1506922 14 
1506992 26 
1507172 11 
1507190 75 
1507224 44 
1507244 1 
1507342 16 
1507401 34 
1507480 1 
1507502 80 
1507570 2 
1507628 2 
1507640 34 
1508003 6 
1508169 3 
1508679 11 
1508855 34 
1509328 58 
1509723 2 
1509814 6 
1509868 17 
1509935 24 
1510095 56 
1510746 1 
1510924 10 
1511499 49 
1511516 183 
1511736 11 
1511891 8 
1511892 5 
1511899 18 
1511910 108 
1511912 1 
1511917 7 
1511918 24 
1511940 289 
1511945 37 
1511950 23 
1511962 22 
1511982 3 
1511986 21 
1511996 18 
1512206 6 
1512462 75 
1513722 2 
1514030 2 
1514176 26 
1514205 50 
1514259 4 
1514263 66 
1514421 10 
1514536 28 
1514771 80 
1514776 2 
1514810 1 
1515301 23 
1516105 1 
1516308 4 
1516493 62 
1516512 1 
1516516 52 
1516528 8 
1516562 1 
1516872 5 
1517252 5 
1517652 203 
1517897 41 
1517913 2 
1517976 164 
1518089 182 
1518178 47 
1518220 3 
1518468 3 
1518579 33 
1518805 26 
1518885 124 
1518993 1 
1518998 37 
1519190 3 
1520477 58 
1520491 122 
1520499 15 
1520780 20 
1520853 33 
1520971 1 
1521007 33 
1521009 9 
1521019 56 
1521071 1 
1521077 185 
1521098 12 
1521711 26 
1522361 6 
1522405 3 
1522654 47 
1522838 2 
1522841 15 
1522956 1 
1522964 15 
1523021 17 
1523895 4 
1523983 2 
1524712 7 
1524739 3 
1524838 1 
1524848 11 
1524928 1 
1524929 1 
1525221 87 
variableStep chrom=chrV
379 62 
431 1 
581 3 
595 108 
614 1 
625 1 
644 1 
724 62 
1154 1 
1562 4 
1666 9 
1729 4 
2614 12 
3477 1 
3502 76 
3504 30 
3507 1 
3518 1 
3520 3 
3528 69 
3536 72 
3541 2 
3544 2 
3548 2 
3551 252 
3600 1 
4144 19 
6059 162 
6122 70 
6197 13 
6216 72 
6261 2 
6299 366 
6308 12 
6375 29 
6381 4 
6385 2 
6397 22 
6485 23 
6497 40 
6609 4 
6614 6 
6631 2 
6868 78 
7189 1 
7351 78 
7422 124 
7540 2 
7569 75 
7588 68 
7676 8 
7718 150 
7724 204 
7738 7 
7745 12 
7748 48 
7756 26 
7796 16 
7810 1 
7868 1 
7888 4 
7907 2 
7911 54 
7913 219 
7921 16 
7939 108 
7949 7 
7952 8 
7962 17 
8188 36 
8454 15 
8481 9 
8535 4 
8537 1 
8675 22 
8785 11 
9045 154 
9124 28 
9152 19 
9228 1 
9317 1 
9647 3 
9771 2 
9779 159 
9791 36 
9797 12 
9802 8 
9808 42 
9813 4 
9815 9 
9825 141 
9832 10 
9837 33 
9842 7 
9862 10 
9868 14 
9893 33 
9903 34 
9911 47 
9912 23 
9913 1 
10047 19 
10076 3 
10091 29 
10100 5 
10362 5 
10371 1 
10409 1 
10454 1 
10550 68 
10651 71 
10757 8 
10936 15 
11047 2 
11177 3 
11188 11 
11367 6 
11373 1 
11418 1 
11461 17 
11616 3 
11638 10 
11672 19 
11680 5 
11809 14 
11917 57 
12040 5 
12148 9 
12157 9 
12175 5 
12195 7 
12455 4 
12529 111 
12618 13 
12642 11 
12645 92 
12648 15 
12654 22 
12705 32 
12773 11 
12783 8 
12901 30 
12930 2 
12941 2 
12944 9 
12952 4 
12970 12 
12974 61 
12982 1 
12994 120 
13031 27 
13032 2 
13052 1 
13057 1 
13064 43 
13068 17 
13071 108 
13078 10 
13080 6 
13088 283 
13106 100 
13139 1 
13163 1 
13197 1 
13201 33 
13220 4 
13330 26 
13346 102 
13364 1 
13365 46 
13377 2 
13399 10 
13402 43 
13407 33 
13418 31 
13472 15 
13512 19 
13524 52 
13536 2 
13547 72 
13556 23 
13589 139 
13702 38 
13730 306 
13741 3 
13744 131 
13878 8 
13938 2 
14131 81 
14682 8 
14700 47 
14709 3 
14722 3 
14813 19 
14894 1 
14901 42 
14912 57 
15079 33 
15112 12 
15129 23 
15140 80 
15158 18 
15200 73 
15218 19 
15219 17 
15367 110 
15397 186 
15433 3 
15497 36 
15612 12 
15714 6 
15865 54 
15890 43 
15937 9 
16020 61 
16106 33 
16122 2 
16137 35 
16139 16 
16147 10 
16169 20 
16187 3 
16188 150 
16189 1 
16190 4 
16195 4 
16268 7 
16275 2 
16293 170 
16346 5 
16352 8 
16386 2 
16406 15 
16486 20 
16508 2 
16648 1 
16681 3 
16727 1 
16728 4 
16739 12 
16742 25 
16752 23 
16761 25 
16769 13 
16781 24 
16842 3 
16847 1 
17138 50 
17383 18 
17712 38 
17761 12 
17786 49 
17837 171 
17864 3 
17903 8 
18011 3 
18032 2 
18048 26 
18414 23 
18435 59 
18492 14 
18536 25 
18626 41 
18630 18 
18731 50 
18765 12 
18768 1 
18769 101 
18770 23 
18771 2 
18782 7 
18793 61 
18800 47 
18810 38 
18833 9 
18836 37 
18839 1 
18849 21 
18852 77 
18866 22 
18871 1 
19074 8 
19087 26 
19094 39 
19117 12 
19138 12 
19151 20 
19187 25 
19252 9 
19291 9 
19302 4 
19307 4 
19328 5 
19364 1 
19613 64 
19625 5 
19878 5 
20727 1 
20768 6 
20927 203 
20933 7 
20952 5 
21097 72 
21284 17 
21291 119 
21298 27 
21303 30 
21307 115 
21344 21 
21351 73 
21354 21 
21358 1 
21503 10 
21529 11 
22191 4 
22252 10 
22500 88 
22506 11 
22533 11 
22534 59 
22636 10 
22683 4 
22728 1 
22873 34 
22993 261 
23373 4 
23381 45 
23392 89 
23560 3 
23588 81 
23798 30 
23813 5 
23818 6 
23841 42 
23845 33 
23910 24 
24000 1 
24306 26 
24981 27 
25101 1 
25122 1 
25147 13 
25245 17 
25362 4 
25368 23 
25467 2 
25500 59 
25521 30 
25579 2 
25661 1 
25670 33 
25993 239 
26046 53 
26051 6 
26054 8 
26066 89 
26073 8 
26090 12 
26096 37 
26104 29 
26292 155 
26387 3 
26390 50 
26448 80 
26529 3 
26538 27 
26545 81 
26567 30 
26570 166 
26578 24 
26581 1 
26582 21 
26587 10 
26590 10 
26595 356 
26607 11 
26608 64 
26610 3 
26639 12 
26661 13 
26671 3 
26672 7 
26765 6 
26820 123 
26855 7 
26856 3 
26895 37 
27029 46 
27037 100 
27048 5 
27051 1 
27056 214 
27072 1 
27098 25 
27107 26 
27142 7 
27148 2 
27219 10 
27224 32 
27263 8 
27273 19 
27307 12 
27332 15 
27336 72 
27393 1 
27396 84 
27414 28 
27474 31 
27493 5 
27496 20 
27567 2 
27655 25 
27666 57 
27708 3 
27773 5 
27857 28 
27920 71 
27929 15 
27967 4 
28557 1 
28685 594 
28969 211 
29059 9 
29095 49 
29510 130 
29674 248 
29696 22 
29713 52 
29741 7 
29823 3 
29998 28 
30593 20 
30906 100 
30994 49 
30995 36 
31145 18 
31149 25 
31299 1 
31337 69 
31354 1 
31375 140 
31377 1 
31611 3 
31703 2 
31853 4 
31963 5 
32132 137 
32150 65 
32700 29 
33113 7 
33268 4 
33337 27 
33410 2 
33459 27 
33476 32 
33739 5 
33744 28 
33753 11 
33759 1 
33767 2 
33776 1 
33878 5 
33886 2 
33961 10 
33966 113 
33971 29 
33979 217 
33993 1 
34083 1 
34120 3 
34143 20 
34284 114 
34295 19 
34296 4 
34315 55 
34338 53 
34343 17 
34352 4 
34716 27 
35029 2 
35394 1 
36282 2 
36511 5 
36542 36 
38937 2 
39698 5 
39699 1 
39703 14 
39708 61 
39716 2 
39723 1 
39739 1 
39743 12 
39747 8 
39798 1 
39810 1 
39826 15 
39863 24 
39981 14 
39994 2 
40058 13 
40132 1 
40191 2 
40198 5 
40274 183 
40341 11 
40372 52 
40381 20 
40480 5 
40495 18 
40525 11 
40633 3 
40656 96 
40657 1 
41249 4 
41275 22 
41389 1 
41658 86 
41688 17 
41738 6 
41854 2 
41903 48 
42013 7 
42032 6 
42037 2 
42045 25 
42084 7 
42091 64 
42097 68 
42099 11 
42107 11 
42113 123 
42119 9 
42127 22 
42137 10 
42138 6 
42140 72 
42142 18 
42157 83 
42159 22 
42189 1 
42223 22 
42231 8 
42278 6 
42289 7 
42361 10 
42587 1 
42701 19 
42717 1 
42728 508 
42741 30 
42762 30 
42764 1 
42774 115 
42777 4 
42780 17 
42787 41 
42792 26 
42793 1 
42798 9 
42799 159 
42807 16 
42812 89 
42817 8 
42967 5 
43053 38 
43092 29 
43105 5 
43116 16 
43146 65 
43148 3 
43154 1 
43163 6 
43168 4 
43183 41 
43197 19 
43199 5 
43220 42 
45026 12 
45053 23 
45101 39 
45102 72 
45281 140 
45408 4 
45497 122 
45803 1 
45804 65 
45849 1 
45887 1 
45900 2 
45927 55 
45966 1 
46008 1 
46023 33 
46046 11 
46067 17 
46069 72 
46072 13 
46077 8 
46088 2 
46150 24 
46155 1 
46158 35 
46161 3 
46166 40 
46178 14 
46233 12 
46375 1 
46383 11 
46389 5 
46402 5 
46411 3 
46427 14 
46429 6 
46430 3 
46473 12 
46566 78 
46611 45 
46721 106 
46793 16 
46816 47 
46833 47 
46839 65 
46944 39 
46954 24 
46961 50 
47030 1 
47062 51 
47381 5 
47486 8 
48074 1 
51561 82 
51665 1 
51672 77 
51678 21 
51704 7 
51728 2 
51738 15 
51745 14 
51747 1 
51754 45 
51758 3 
51765 2 
51774 2 
51781 1 
51784 8 
51788 8 
51813 3 
51834 5 
51865 16 
51915 3 
51960 6 
51978 6 
51987 3 
52128 12 
52140 5 
52173 23 
53310 22 
53567 2 
53596 14 
53618 2 
53646 5 
53654 1 
53805 1 
54437 30 
54695 2 
54769 51 
55059 5 
55071 1 
55372 54 
55842 2 
56036 2 
56072 1 
56073 32 
56074 1 
56075 1 
56078 61 
56174 3 
56177 43 
56199 4 
56203 2 
56222 7 
56226 29 
56243 27 
56276 10 
56282 27 
56297 1 
56344 2 
56420 1 
56447 2 
56454 114 
56474 17 
56479 1 
56488 81 
56505 31 
56542 17 
56667 5 
56690 4 
56693 5 
56743 7 
56827 1 
56845 27 
57067 25 
57153 43 
57508 11 
57683 5 
57690 8 
58144 2 
58210 6 
58215 1 
58221 37 
58269 1 
58289 17 
58312 16 
59126 1 
59261 1 
59300 1 
59317 2 
59343 1 
59356 28 
59397 5 
59417 1 
59463 97 
59505 33 
59697 20 
59779 107 
59875 22 
59952 3 
59971 36 
60084 27 
60166 23 
60207 69 
60252 1 
60258 12 
60307 23 
60433 2 
60753 1 
60760 5 
60761 10 
60771 5 
60938 1 
60944 42 
60945 1 
60946 1 
60948 26 
60950 70 
60980 5 
60990 43 
60991 4 
60993 22 
61003 59 
61047 3 
61057 29 
61063 71 
61079 3 
61096 12 
61238 203 
61646 50 
61840 38 
61841 13 
61851 9 
61929 1 
62036 164 
62041 77 
62052 1 
62570 5 
62573 9 
62993 2 
63047 2 
63216 20 
63225 5 
63277 1 
63299 41 
63307 112 
63310 9 
63311 33 
63318 19 
63328 51 
63336 110 
63353 42 
63360 152 
63362 101 
63365 76 
63372 11 
63470 40 
63478 137 
63645 57 
63689 28 
63790 3 
64070 6 
64247 6 
64289 42 
64332 1 
64796 16 
64883 1 
64926 7 
65205 2 
65224 1 
65261 2 
65268 1 
65513 16 
65523 88 
65666 1 
65677 8 
65678 1 
65726 163 
65870 4 
65871 18 
66020 1 
66026 31 
66081 6 
66163 9 
66393 1 
66660 9 
66709 15 
66852 15 
66859 269 
66868 36 
66883 12 
66911 13 
66922 82 
66928 190 
66931 137 
66939 24 
66964 42 
66970 2 
66973 6 
66982 2 
66994 10 
67168 84 
67175 6 
67277 5 
67349 3 
67368 18 
67640 1 
67666 5 
68906 1 
68910 21 
68973 1 
68977 2 
68987 4 
68995 4 
68997 26 
69004 4 
69008 23 
69017 30 
69019 8 
69020 1 
69028 51 
69070 22 
69081 4 
69082 22 
69090 24 
69095 27 
69109 21 
69126 5 
69130 26 
69152 52 
69332 7 
69344 3 
69348 56 
69414 44 
69427 1 
69454 1 
69457 1 
69463 7 
69483 34 
69487 1 
69508 1 
69557 14 
69578 18 
69613 6 
69626 3 
69631 3 
69642 2 
69701 4 
69705 1 
69727 1 
69742 1 
70254 1 
70260 3 
70277 20 
70289 5 
70298 4 
70300 22 
70302 45 
70306 32 
70348 1 
70349 96 
70350 7 
70354 41 
70360 10 
70363 4 
70369 2 
70372 2 
70375 9 
70556 15 
70736 3 
70744 32 
70748 91 
70909 2 
70915 94 
71018 30 
71058 6 
71196 7 
71344 33 
71511 40 
72123 34 
72169 1 
72351 3 
72527 9 
72617 4 
72699 17 
72727 1 
72900 33 
73023 97 
73043 20 
73257 72 
73260 1 
73264 22 
73266 4 
73380 1 
73392 17 
73404 2 
73418 6 
73422 2 
73429 23 
73436 4 
73492 58 
73498 115 
73499 1 
73502 55 
73509 6 
73511 178 
73523 15 
73527 10 
73533 12 
73538 8 
73553 3 
73561 105 
73598 4 
73886 59 
73911 26 
74065 5 
74087 30 
74227 60 
74379 100 
74398 58 
75030 22 
75099 76 
75111 18 
75201 52 
75278 1 
75308 1 
75360 1 
75412 6 
75434 188 
75451 2 
75496 5 
75509 43 
75520 39 
75521 13 
75523 22 
75529 12 
75570 6 
75575 2 
75639 2 
75677 71 
75678 3 
75689 41 
75696 12 
75705 2 
75714 2 
75760 3 
75805 1 
75899 31 
75941 54 
76082 19 
76094 20 
76107 1 
76417 18 
76424 72 
76457 96 
76508 17 
76571 1 
77120 9 
77151 46 
77407 50 
77473 39 
77525 304 
77572 1 
77592 42 
77593 3 
77600 6 
77682 3 
77702 27 
77732 8 
77756 3 
77764 15 
77785 86 
77790 165 
77894 6 
77983 2 
78100 49 
78108 7 
78110 47 
78784 51 
78792 25 
78891 2 
79139 94 
79145 1 
79217 198 
79291 2 
79331 30 
79353 82 
79362 1 
79395 6 
79436 6 
79572 3 
79608 2 
79649 1 
79750 26 
79849 25 
79853 135 
79914 11 
80004 4 
80014 8 
80147 34 
80168 18 
80183 20 
80186 1 
80208 27 
80235 11 
80242 19 
80295 3 
80371 39 
80390 97 
80393 13 
80397 34 
80399 11 
80403 33 
80412 2 
80573 82 
80590 20 
80736 18 
80765 22 
80924 81 
81049 1 
81073 38 
81103 31 
81227 20 
81299 95 
81417 2 
81516 66 
81690 17 
81696 18 
81866 7 
81951 2 
82152 8 
82160 85 
82187 9 
82245 13 
82322 2 
82610 4 
82614 25 
82791 21 
82796 1 
82798 62 
82808 29 
82815 2 
82839 6 
82840 3 
82847 4 
82858 70 
82866 96 
82887 5 
82890 41 
82932 11 
82934 4 
82939 13 
82973 1 
82985 1 
83124 3 
83127 5 
83265 97 
83549 2 
83992 33 
84567 3 
84684 53 
84714 5 
84759 91 
84814 5 
84821 7 
84827 1 
84830 1 
84838 148 
84856 19 
84860 1 
84869 87 
84871 42 
84881 25 
84927 43 
84936 4 
84942 22 
84949 33 
84957 34 
84961 46 
84964 1 
84973 4 
84979 2 
84987 1 
84988 2 
84994 154 
84995 9 
85000 101 
85016 596 
85021 15 
85059 1 
85066 1 
85072 222 
85082 331 
85087 1 
85090 1 
85102 125 
85105 3 
85106 18 
85107 2 
85125 1 
85139 8 
85144 3 
85148 7 
85151 1 
85159 5 
85162 2 
85167 94 
85170 6 
85175 1 
85184 9 
85195 23 
85216 13 
85219 78 
85227 64 
85229 5 
85241 37 
85315 17 
85346 18 
85359 1 
85365 51 
85376 5 
85379 26 
85388 17 
85403 3 
85427 27 
85434 48 
85438 6 
85467 1 
85472 21 
85536 1 
85552 4 
86121 105 
86284 2 
86314 19 
86335 22 
86343 1 
86364 1 
86365 202 
86391 91 
86404 1 
86418 20 
86421 2 
86427 2 
86429 3 
86458 8 
86461 1 
86464 2 
86467 1 
86518 36 
86521 6 
86522 1 
86525 1 
86531 39 
86536 101 
86546 9 
86581 1 
86621 6 
86704 4 
86721 12 
86726 1 
86733 30 
86742 2 
86746 15 
86753 79 
86760 2 
86767 10 
86769 2 
86775 1 
86784 2 
86801 3 
86817 21 
86822 7 
86829 2 
86832 2 
89855 43 
90019 9 
90032 14 
90035 41 
90064 13 
90070 45 
90073 17 
90075 63 
90083 1 
90085 13 
90093 115 
90124 149 
90133 1 
90139 15 
90141 4 
90156 17 
90158 236 
90166 113 
90169 1 
90171 15 
90185 36 
90190 24 
90227 57 
90366 9 
90474 133 
90516 2 
90675 28 
90845 160 
91028 1 
91112 31 
91237 2 
91243 329 
91295 12 
91519 45 
91850 64 
91896 8 
92063 12 
92241 11 
92547 27 
92683 13 
92765 48 
92807 10 
93109 3 
93124 11 
93319 1 
93348 6 
93369 1 
93480 52 
93584 1 
93707 10 
93745 56 
93811 4 
93850 1 
93869 4 
93883 8 
93967 27 
94035 2 
94086 2 
94096 7 
94102 5 
94116 31 
94120 25 
94149 33 
94152 1 
94153 3 
94162 1 
94169 5 
94282 1 
94314 4 
94441 34 
94460 15 
94476 133 
94489 4 
94502 50 
94836 28 
95091 2 
95133 5 
95140 15 
95151 5 
95756 3 
95823 1 
95837 14 
95889 32 
95963 11 
95996 34 
96005 19 
96031 19 
96034 50 
96076 26 
96087 44 
96212 19 
96223 2 
96257 4 
96683 7 
96727 4 
96797 11 
97843 24 
97928 22 
97939 3 
97944 81 
97949 125 
97952 64 
97954 2 
97975 17 
97989 11 
98006 1 
98010 133 
98014 42 
98019 76 
98028 6 
98032 2 
98033 26 
98051 18 
98238 31 
98715 1 
99033 5 
99034 18 
99168 1 
99304 30 
99336 6 
99337 479 
99338 8 
99344 30 
99504 23 
99507 8 
99508 13 
99509 1 
99514 30 
99518 11 
99531 32 
99560 136 
99563 7 
99564 1 
99579 42 
99605 26 
99619 237 
99631 14 
99757 4 
99772 5 
100059 11 
100076 90 
100150 35 
100185 9 
100224 14 
100231 8 
100242 1 
100268 6 
100272 49 
100418 6 
100451 2 
100454 2 
100458 5 
100462 1 
100469 2 
100483 3 
100492 10 
100497 2 
100501 2 
100509 8 
100510 7 
100512 3 
100606 31 
100618 10 
100626 30 
100632 6 
101276 6 
101534 2 
101611 106 
101684 1 
101711 17 
101740 61 
101747 107 
101796 44 
102337 13 
102441 1182 
102511 3 
102555 35 
102612 126 
102707 29 
102844 31 
102852 1 
102854 1 
102862 3 
103065 4 
103214 12 
103227 2 
103528 8 
103564 31 
103642 1 
103672 79 
103972 13 
103997 17 
104173 24 
104336 82 
104375 61 
104772 29 
104886 1 
104915 13 
105359 4 
105871 3 
105881 9 
106039 3 
106172 26 
106194 38 
106202 3 
106209 14 
106211 2 
106219 52 
106228 4 
106231 4 
106237 44 
106241 91 
106242 65 
106248 1 
106249 51 
106254 2 
106260 30 
106265 301 
106271 8 
106286 118 
106295 9 
106299 3 
106308 118 
106312 107 
106320 26 
106322 347 
106330 215 
106336 5 
106357 50 
106470 241 
106478 33 
106537 5 
106540 4 
106594 276 
106653 189 
106921 4 
106927 165 
106933 4 
106941 3 
106960 9 
106966 4 
106968 46 
106971 17 
106979 2 
106982 15 
106992 13 
106996 4 
106998 43 
107013 6 
107073 8 
107081 11 
107093 22 
107098 5 
107103 47 
107105 24 
107109 10 
107119 39 
107121 68 
107122 17 
107126 9 
107128 7 
107132 28 
107141 3 
107256 3 
107535 119 
107604 14 
107625 3 
107779 1 
108052 2 
108067 19 
108222 23 
108283 1 
108301 11 
108367 44 
108381 13 
108461 1 
108483 4 
108556 20 
108557 6 
108611 8 
108706 10 
108806 13 
108815 4 
108988 193 
109231 1 
109234 235 
109311 2 
109339 241 
109381 94 
109446 45 
109469 10 
109500 246 
109879 19 
110007 30 
110097 24 
110244 1 
110639 31 
110644 5 
110657 16 
110663 15 
110666 83 
110670 28 
110674 13 
110708 9 
110729 9 
110999 4 
111010 12 
111138 10 
111174 1 
111179 3 
111184 6 
111194 66 
111246 3 
111253 2 
111260 4 
111265 7 
111275 16 
111284 3 
111766 10 
111773 129 
111781 44 
111800 51 
111930 31 
111959 143 
112081 50 
112087 1 
112109 32 
112347 55 
112419 48 
112663 6 
112700 2 
113600 27 
113666 9 
113929 41 
114435 2 
114505 13 
115043 20 
115142 196 
115216 9 
115228 101 
115548 1 
115578 9 
115585 5 
115595 25 
115660 489 
115725 25 
115755 50 
115757 3 
115760 4 
115772 262 
115806 1 
115902 7 
115915 6 
115925 4 
115937 5 
115944 11 
115948 1 
115976 281 
115985 326 
115991 223 
115995 1 
115996 1 
115997 4 
115998 284 
115999 1 
116020 1393 
116028 1 
116035 3487 
116042 2 
116045 960 
116046 446 
116047 16 
116048 1822 
116049 707 
116050 75 
116051 286 
116052 475 
116053 131 
116054 163 
116056 164 
116057 804 
116058 41 
116059 998 
116060 70 
116061 320 
116062 3 
116063 235 
116064 43 
116065 64 
116066 60 
116067 1014 
116068 248 
116069 165 
116070 40 
116071 214 
116073 2 
116075 106 
116078 1 
116079 47 
116081 44 
116083 1 
116087 87 
116096 104 
116105 592 
116112 6 
116116 144 
116121 3 
116128 54 
116129 22 
116131 16 
116133 344 
116138 256 
116139 2 
116144 1 
116148 58 
116151 3 
116159 36 
116170 17 
116174 50 
116180 57 
116187 111 
116189 186 
116192 150 
116195 227 
116196 12 
116198 79 
116199 1 
116200 3 
116201 43 
116202 141 
116203 203 
116204 145 
116207 342 
116208 1 
116209 163 
116210 188 
116211 13 
116212 254 
116213 48 
116214 62 
116215 194 
116217 181 
116218 23 
116219 2 
116220 294 
116221 190 
116223 11 
116224 578 
116235 263 
116239 5 
116240 68 
116241 97 
116242 8 
116244 136 
116247 32 
116260 489 
116267 16 
116268 1 
116269 19 
116271 110 
116272 24 
116278 68 
116279 205 
116281 61 
116288 7 
116289 6 
116293 89 
116300 7 
116308 1 
116310 69 
116316 54 
116321 45 
116330 26 
116346 1 
116349 142 
116354 285 
116373 25 
116382 668 
116392 88 
116393 31 
116394 70 
116396 163 
116397 61 
116399 50 
116400 107 
116401 43 
116402 27 
116403 241 
116404 363 
116405 27 
116406 326 
116407 1 
116408 386 
116409 221 
116410 144 
116411 50 
116412 59 
116414 209 
116415 1 
116416 75 
116418 64 
116419 100 
116420 3 
116421 22 
116426 33 
116427 84 
116428 5 
116431 155 
116436 12 
116437 25 
116438 504 
116439 149 
116443 5 
116452 17 
116453 17 
116454 79 
116456 91 
116457 26 
116458 145 
116462 37 
116464 127 
116465 106 
116466 12 
116467 2 
116470 75 
116473 8 
116474 73 
116480 146 
116483 74 
116484 1 
116485 1 
116490 236 
116492 144 
116494 4 
116500 203 
116507 93 
116510 25 
116512 4 
116515 51 
116517 122 
116518 21 
116519 1 
116520 63 
116522 6 
116524 1 
116532 442 
116535 9 
116536 152 
116537 10 
116538 44 
116539 11 
116540 35 
116541 62 
116542 145 
116543 326 
116544 36 
116545 11 
116546 135 
116548 156 
116550 66 
116551 1 
116552 23 
116554 153 
116560 19 
116561 33 
116562 14 
116563 1 
116569 2 
116572 28 
116574 105 
116577 45 
116578 305 
116579 5 
116581 11 
116584 100 
116585 65 
116586 3 
116589 14 
116590 29 
116592 37 
116594 32 
116595 37 
116596 145 
116597 166 
116598 5 
116601 83 
116602 38 
116604 103 
116605 175 
116606 5 
116613 65 
116616 2 
116620 30 
116626 2 
116627 13 
116628 68 
116632 839 
116640 300 
116653 414 
116662 13 
116665 212 
116667 37 
116669 244 
116670 32 
116671 72 
116672 246 
116674 113 
116677 12 
116678 66 
116679 38 
116680 147 
116682 22 
116688 12 
116689 9 
116695 49 
116697 15 
116704 3 
116705 466 
116706 8 
116707 172 
116715 236 
116716 15 
116719 3 
116724 200 
116725 1 
116726 180 
116729 93 
116730 3 
116735 269 
116747 199 
116748 35 
116749 2 
116753 138 
116755 61 
116757 43 
116758 10 
116765 426 
116768 2 
116769 155 
116770 62 
116771 1 
116772 75 
116773 116 
116774 1 
116777 8 
116778 3 
116779 101 
116780 16 
116781 164 
116783 45 
116787 35 
116789 22 
116791 320 
116793 45 
116794 141 
116795 91 
116796 1 
116799 111 
116802 68 
116803 2 
116806 1 
116807 49 
116808 35 
116810 130 
116811 2 
116812 3 
116813 258 
116814 7 
116816 32 
116819 35 
116822 142 
116823 3 
116824 104 
116827 52 
116829 131 
116830 155 
116831 4 
116832 49 
116836 11 
116840 134 
116844 113 
116845 1 
116846 62 
116850 1 
116851 8 
116854 8 
116856 4 
116862 111 
116865 16 
116866 236 
116869 182 
116874 58 
116875 42 
116876 83 
116877 140 
116879 27 
116881 16 
116883 168 
116885 232 
116888 52 
116893 90 
116895 104 
116896 138 
116899 110 
116900 66 
116901 24 
116902 10 
116903 156 
116904 85 
116905 74 
116907 21 
116910 100 
116915 21 
116916 39 
116923 65 
116926 60 
116927 41 
116932 34 
116933 13 
116939 130 
116941 57 
116943 16 
116947 1 
116951 71 
116953 5 
116954 264 
116956 68 
116957 2 
116959 89 
116960 124 
116962 191 
116968 4 
116972 7 
116975 55 
116976 29 
116977 3 
116992 696 
117001 3 
117002 1 
117003 6 
117007 4 
117008 1 
117009 9 
117010 1 
117016 2145 
117019 64 
117020 1 
117022 237 
117024 1 
117027 417 
117028 1 
117033 904 
117046 266 
117071 12 
117076 6 
117079 55 
117082 17 
117113 21 
117133 30 
117147 1 
117446 7 
117508 11 
117592 6 
117610 5 
117632 26 
118017 33 
118162 25 
118191 3 
118197 3 
118200 2 
118205 298 
118215 6 
118223 38 
118343 1 
118358 3 
118369 23 
118574 8 
118675 52 
118691 47 
118710 120 
118742 164 
118752 1 
118756 126 
118757 3 
118758 2 
118883 41 
118886 13 
118889 32 
118904 63 
118912 51 
119035 3 
119053 4 
119109 118 
119121 6 
119128 76 
119279 18 
119384 22 
119423 2 
119436 4 
119528 82 
120045 106 
120060 35 
120074 78 
120079 36 
120216 1 
120388 42 
120396 25 
120404 41 
120406 17 
120417 1 
120419 4 
120442 58 
120443 1 
120445 37 
120447 28 
120448 2 
120471 22 
120476 20 
120483 53 
120494 2 
120510 7 
120521 6 
120545 3 
121330 115 
121342 13 
121348 147 
121368 10 
121374 1 
121379 32 
121387 8 
121391 16 
121412 89 
121414 4 
121417 2 
121418 7 
121422 111 
121432 1 
121438 3 
121461 51 
121577 2 
122291 1 
122306 1 
122320 4 
122322 6 
122369 52 
122371 10 
122400 6 
122472 9 
122483 56 
122516 8 
122523 2 
122531 2 
122583 1 
122589 124 
122592 3 
122616 53 
122622 1 
122919 4 
122927 3 
122937 13 
123021 1 
123059 1 
123064 1 
123076 1 
123085 5 
123117 4 
123135 1 
123144 7 
123171 2 
123181 3 
123188 8 
123189 4 
123197 6 
123217 6 
123232 2 
123233 8 
123239 2 
123252 1 
123255 21 
123263 17 
123271 9 
123281 1 
123286 3 
123289 2 
123296 5 
123308 6 
123310 1 
123311 16 
123312 2 
123314 10 
123319 17 
123326 5 
123338 4 
123368 18 
123370 3 
123381 1 
123390 7 
123398 1 
123409 28 
123420 1 
123422 2 
123449 1 
123451 30 
123518 2 
123528 4 
123532 1 
123537 13 
123555 76 
123561 2 
123562 1 
123579 28 
123589 75 
123596 1 
123600 5 
123773 71 
123864 1 
124031 6 
124093 1 
124241 4 
124286 14 
124321 7 
124327 1 
124475 96 
124587 4 
124628 1 
124638 21 
124672 61 
124679 2 
124683 174 
124687 43 
124691 8 
124697 22 
124701 6 
124703 45 
124716 4 
124720 23 
124723 24 
124727 60 
124735 27 
124739 69 
124742 10 
124747 10 
124872 5 
124913 4 
124917 1 
124946 15 
125068 3 
125108 13 
125139 2 
125259 7 
125595 11 
125626 10 
125892 20 
125903 28 
126076 2 
126091 284 
126099 1 
126264 5 
126269 2 
126407 41 
126420 50 
126423 8 
126436 4 
126441 1 
126444 29 
126452 13 
126468 58 
126474 1 
126476 45 
126481 1 
126485 16 
126525 32 
126528 1 
126533 3 
126538 59 
126552 5 
126562 37 
126563 3 
126841 159 
127478 4 
127503 3 
127533 1 
127551 19 
127580 10 
127601 12 
127656 16 
127725 1 
127730 1 
128087 12 
128092 1 
128238 54 
128371 5 
128383 67 
128412 3 
128413 9 
128416 4 
128421 1 
128428 24 
128480 14 
128481 1 
128485 24 
128486 1 
128488 16 
128497 5 
128508 3 
128515 6 
128517 1 
128522 31 
128527 1 
128539 75 
128545 15 
128551 6 
128568 12 
128694 10 
128705 48 
129091 7 
129306 2 
129341 4 
129362 2 
129792 3 
130378 35 
130656 1 
130683 1 
130705 1 
130800 2 
130808 12 
130857 1 
130876 2 
130884 9 
130903 2 
131012 15 
131020 2 
131033 1 
131034 2 
131042 1 
131047 42 
131051 26 
131056 65 
131063 7 
131069 11 
131154 3 
131211 107 
131224 182 
131234 65 
131236 49 
131242 6 
131251 143 
131267 1 
131278 65 
131286 94 
131291 15 
131334 33 
131418 2 
131428 2 
131447 4 
131448 3 
131453 30 
131467 9 
131474 1 
131475 148 
131480 14 
131485 4 
131493 109 
131499 6 
131510 9 
131513 25 
131557 1 
131578 1 
131579 2 
131583 1 
131586 1 
131587 3 
131588 8 
131592 7 
131597 1 
131598 2 
131599 2 
131600 18 
131601 2 
131602 1 
131608 16 
131611 4 
131613 4 
131614 7 
131624 1 
131628 8 
131632 5 
131635 4 
131656 20 
131754 3 
131760 5 
131789 2 
131951 137 
132011 82 
132129 30 
132206 102 
132278 20 
132330 155 
132333 25 
132525 3 
132591 30 
132609 109 
132617 14 
132626 28 
132742 15 
132760 55 
132768 66 
132778 14 
132786 61 
132789 13 
132820 21 
132822 36 
132827 7 
132831 32 
132840 52 
132842 3 
132851 23 
132871 59 
132886 124 
132887 22 
132888 2 
132889 1 
132890 2 
132897 83 
132900 6 
132904 2 
132905 4 
132909 17 
132911 46 
132914 4 
132918 7 
132922 22 
132926 84 
132936 251 
132945 3 
132949 3 
132960 224 
132979 20 
132993 2 
133089 36 
133100 71 
133114 141 
133234 251 
133253 58 
133296 14 
133320 1 
133401 51 
133407 14 
133435 1 
133769 16 
133785 3 
133921 59 
133944 148 
134059 16 
134066 98 
134079 142 
134253 9 
134278 15 
134392 2 
134407 9 
134429 8 
134542 14 
134578 23 
134700 6 
134999 8 
135019 1 
135024 24 
135044 15 
135115 13 
135144 1 
135164 59 
135231 57 
135357 104 
135360 2 
135372 14 
135377 58 
135378 4 
135380 7 
135383 1 
135384 101 
135385 1 
135389 201 
135401 3 
135406 49 
135409 2 
135454 16 
135457 2 
135465 21 
135474 10 
135478 10 
135483 23 
135567 10 
135578 43 
135894 2 
135909 60 
136047 29 
136053 1 
136104 40 
136229 2 
136250 7 
136270 21 
136375 72 
136382 1 
136404 4 
136417 10 
136421 11 
136424 9 
136425 1 
136432 10 
136457 17 
136474 6 
136477 1 
136480 45 
136481 41 
136482 55 
136494 8 
136528 11 
136631 20 
136649 15 
136678 8 
136687 32 
136743 53 
136840 4 
136847 13 
136856 58 
137026 31 
137044 30 
137053 1 
137056 14 
137062 46 
137071 25 
137078 26 
137086 2 
137094 52 
137303 204 
137316 92 
137410 10 
137428 9 
137432 15 
137525 20 
137760 62 
138002 5 
138252 4 
138565 4 
138573 1 
138581 26 
138592 10 
138611 1 
138666 17 
138671 2 
138677 6 
138699 6 
138747 15 
138751 10 
138754 19 
138755 57 
138758 11 
138759 6 
138762 47 
138765 37 
138766 1 
138767 6 
138768 5 
138769 126 
138770 13 
138772 2 
138781 54 
138784 8 
138786 8 
138788 5 
138791 118 
138797 9 
138804 18 
138811 11 
138814 20 
138816 1 
138836 53 
138843 34 
138845 11 
138849 55 
138859 26 
138869 12 
138873 1 
138921 64 
138924 7 
138926 16 
138943 2 
139469 5 
139667 1 
139703 1 
139968 1 
140353 6 
140400 1 
140453 2 
140455 3 
140464 3 
140471 1 
140472 72 
140510 2 
140519 2 
140528 1 
140538 5 
140545 6 
140552 1 
140564 3 
140576 138 
140584 41 
140586 61 
140587 140 
140588 13 
140590 119 
140596 81 
140598 131 
140599 2 
140602 167 
140603 15 
140605 179 
140611 72 
140614 73 
140618 180 
140622 92 
140631 57 
140704 7 
140710 7 
140714 34 
140718 164 
140722 2 
140723 50 
140725 19 
140729 17 
140733 121 
140735 3 
140744 26 
140764 37 
140772 3 
140775 68 
140797 1 
140811 4 
140814 1 
140819 69 
140826 37 
140833 6 
140836 1 
140842 23 
140846 87 
140855 13 
140857 51 
140863 1 
140868 70 
140871 14 
140874 91 
140882 217 
140892 234 
140901 45 
140903 18 
140904 13 
140907 4 
140911 55 
140913 25 
140916 3 
140917 1 
140918 1 
140925 13 
140933 83 
140958 8 
140960 31 
140982 40 
140996 24 
141000 34 
141005 86 
141009 7 
141018 160 
141024 182 
141025 47 
141027 2 
141030 26 
141036 4 
141037 22 
141038 2 
141044 5 
141087 25 
141115 1 
141160 1 
141166 13 
141182 4 
141184 15 
141188 1 
141197 43 
141208 2 
141209 5 
141221 32 
141232 2 
141244 11 
141252 16 
141260 43 
141261 5 
141262 15 
141269 1 
141272 9 
141278 11 
141287 7 
141290 44 
141293 22 
141296 6 
141297 8 
141305 3 
141311 2 
141326 41 
141327 5 
141332 9 
141336 6 
141342 4 
141348 16 
141356 17 
141364 9 
141373 10 
141382 36 
141398 15 
141403 9 
141407 22 
141410 5 
141416 116 
141421 28 
141424 20 
141426 1 
141427 2 
141430 1 
141435 37 
141444 5 
141448 24 
141449 33 
141454 1 
141463 10 
141464 1 
141468 19 
141497 3 
141500 17 
141507 21 
141525 33 
141534 5 
141545 2 
141552 1 
141583 1 
141591 4 
141626 1 
141639 4 
141645 8 
141652 31 
141679 153 
141696 36 
141718 1 
141720 38 
141732 27 
141742 42 
141768 22 
141794 1 
141798 17 
141835 3 
141836 10 
141864 4 
141992 13 
141995 3 
142282 6 
142407 9 
142416 4 
142513 5 
142542 8 
142572 5 
142666 4 
142853 51 
142918 9 
143044 10 
143066 1 
143227 16 
143254 4 
143281 47 
143300 14 
143526 66 
143614 20 
143660 24 
143685 127 
143697 83 
143700 25 
143723 26 
143725 105 
143746 39 
143789 68 
143805 2 
143844 27 
143860 29 
143875 7 
143883 2 
143894 2 
143896 13 
143942 32 
143948 2 
143962 1 
144031 2 
144069 2 
144076 24 
144080 5 
144087 33 
144094 149 
144103 2 
144112 10 
144115 1 
144120 180 
144128 2 
144133 1 
144136 4 
144142 1 
144145 8 
144152 6 
144156 30 
144160 89 
144165 44 
144168 1 
144171 27 
144172 2 
144176 9 
144177 10 
144178 1 
144179 30 
144183 11 
144188 6 
144191 78 
144195 64 
144199 1 
144203 7 
144207 5 
144211 16 
144218 5 
144229 28 
144245 26 
144249 22 
144258 4 
144260 12 
144345 1 
144360 5 
144382 1 
144386 2 
144404 9 
144412 5 
144496 67 
144517 3 
144554 15 
144655 16 
144680 50 
144720 3 
144723 15 
144768 7 
144854 10 
144861 9 
144871 13 
144911 10 
144941 49 
144944 3 
145021 26 
145034 2 
145056 5 
145140 1 
145225 8 
145233 1 
145266 35 
145279 2 
145285 32 
145408 1 
145433 57 
145439 1 
145444 6 
145448 3 
145558 5 
145576 1 
145580 1 
145622 43 
145625 3 
145628 10 
145630 11 
145634 4 
145640 1 
145642 1 
145644 3 
145653 4 
145657 23 
145666 8 
145668 23 
145678 7 
145689 4 
145706 74 
145717 11 
145722 33 
145731 16 
145739 1 
145749 3 
145752 2 
145764 1 
145859 19 
145893 1 
145912 36 
146009 30 
146038 4 
146100 74 
146135 31 
146141 1 
146178 22 
146193 24 
146197 3 
146308 5 
146559 88 
146617 65 
146636 1 
146649 118 
146659 96 
146661 61 
146764 7 
146770 3 
146787 4 
146790 245 
146797 5 
146807 193 
146808 5 
146810 57 
146815 46 
146818 200 
146831 149 
146834 36 
146839 83 
146841 36 
146846 12 
146851 59 
146860 43 
146869 176 
146874 21 
146875 36 
146879 8 
146884 10 
146906 47 
147005 19 
147053 10 
147370 66 
147381 3 
147496 9 
147513 6 
147522 20 
147726 4 
147788 8 
147829 20 
147840 1 
147865 11 
147866 2 
147867 66 
147876 6 
147882 26 
147884 1 
147917 3 
147932 14 
147945 2 
147988 11 
147992 1 
148004 10 
148012 6 
148021 8 
148022 1 
148027 102 
148029 10 
148030 9 
148032 132 
148033 39 
148036 38 
148040 39 
148044 76 
148047 25 
148049 34 
148050 10 
148053 126 
148056 36 
148058 57 
148060 26 
148064 83 
148065 148 
148066 1 
148067 1 
148071 101 
148074 114 
148079 36 
148080 1 
148082 4 
148118 87 
148127 35 
148158 61 
148282 51 
148309 86 
148320 25 
148432 1 
148444 1 
148459 1 
148463 3 
148579 1 
148596 70 
148607 9 
148619 8 
148630 2 
148633 1 
148637 1 
148657 17 
148660 8 
148737 3 
148761 14 
148768 18 
148772 2 
150081 22 
150087 36 
150092 24 
150095 7 
150097 32 
150098 6 
150103 26 
150105 45 
150108 35 
150112 26 
150119 105 
150127 18 
150129 20 
150133 9 
150134 2 
150137 10 
150145 12 
150151 12 
150157 126 
150161 5 
150164 20 
150174 10 
150175 2 
150176 1 
150179 4 
150182 20 
150188 10 
150192 29 
150196 13 
150204 31 
150205 78 
150207 43 
150209 6 
150210 70 
150215 44 
150224 57 
150236 64 
150240 2 
150242 10 
150251 10 
150259 40 
150264 1 
150349 70 
150366 41 
150369 27 
150410 56 
150412 373 
150421 18 
150422 11 
150433 187 
150442 117 
150570 128 
150575 2 
150700 2 
150727 93 
150739 2 
150752 71 
150834 13 
150866 4 
150880 20 
150925 1 
151032 128 
151046 3 
151048 50 
151049 114 
151054 50 
151067 1 
151072 218 
151075 25 
151084 12 
151088 3 
151094 151 
151135 103 
151136 3 
151137 1 
151147 390 
151152 4 
151153 1 
151154 1 
151155 223 
151156 204 
151157 124 
151159 15 
151162 25 
151163 3 
151167 6 
151178 349 
151180 34 
151181 271 
151182 9 
151186 8 
151189 133 
151195 40 
151198 1 
151202 51 
151204 33 
151208 110 
151246 6 
151311 10 
151328 41 
151331 49 
151341 20 
151345 94 
151351 19 
151364 4 
151372 8 
151376 94 
151377 5 
151383 52 
151396 3 
151426 26 
151429 84 
151434 2 
151455 220 
151460 35 
151468 35 
151469 44 
151471 65 
151476 2 
151479 11 
151511 25 
151518 2 
151523 1 
151564 73 
151566 14 
151576 3 
151587 18 
151595 9 
151610 4 
151690 5 
151738 2 
151741 89 
151806 4 
151924 252 
151925 2 
151926 37 
151933 3 
151935 1 
151938 191 
151945 126 
151955 260 
151973 30 
152141 180 
152149 1 
152152 8 
152164 97 
152173 10 
152176 30 
152181 22 
152184 2 
152187 13 
152206 21 
152217 29 
152227 21 
152282 57 
152302 28 
152328 1 
152357 46 
152392 205 
152395 7 
152419 9 
152445 28 
152459 3 
152471 44 
152535 121 
152552 24 
152560 15 
152571 107 
152577 29 
152599 24 
152603 12 
152615 30 
152637 217 
152646 2 
152681 20 
152686 58 
152707 19 
152719 93 
152728 34 
152730 11 
152732 53 
152734 14 
152736 19 
152739 151 
152742 26 
152750 10 
152767 191 
152777 5 
152791 34 
152792 11 
152793 1 
152820 14 
152822 25 
152825 11 
152826 5 
152828 19 
152831 30 
152833 5 
152842 40 
152846 20 
152859 63 
152860 4 
152874 314 
152882 78 
152883 1 
152885 13 
152897 7 
152899 39 
152906 22 
152908 3 
152913 1 
152917 5 
152941 134 
152950 20 
152968 73 
152977 8 
152990 3 
153010 14 
153021 26 
153042 1 
153046 3 
153047 33 
153051 63 
153053 22 
153057 6 
153060 3 
153068 7 
153075 10 
153076 20 
153079 86 
153082 24 
153084 2 
153085 41 
153088 6 
153090 19 
153091 192 
153092 43 
153094 1 
153096 3 
153100 57 
153103 14 
153105 18 
153110 43 
153116 14 
153122 7 
153124 15 
153125 1 
153143 3 
153150 3 
153166 1 
153184 6 
153189 12 
153195 10 
153197 604 
153199 17 
153201 2 
153204 5 
153211 417 
153215 3 
153217 2 
153218 9 
153220 18 
153225 104 
153227 5 
153228 2 
153229 139 
153239 88 
153242 36 
153243 200 
153253 51 
153258 73 
153267 32 
153271 75 
153274 33 
153275 1 
153276 84 
153280 17 
153282 167 
153286 39 
153290 1 
153291 25 
153294 7 
153297 172 
153308 153 
153317 2 
153333 7 
153355 1 
153368 21 
153400 5 
153401 6 
153426 67 
153429 44 
153444 41 
153478 8 
153594 75 
153600 2 
153604 35 
153614 14 
153653 21 
153668 2 
153684 18 
153739 24 
153795 2 
153840 24 
153976 22 
153977 24 
153989 12 
154009 20 
154090 4 
154112 31 
154180 3 
154200 1 
154207 2 
154353 1 
154415 1 
154482 17 
154520 25 
154728 15 
154843 282 
154911 16 
154914 5 
154955 5 
155041 23 
155189 11 
155227 8 
155244 12 
155277 14 
155325 21 
155348 145 
155405 70 
155406 35 
155407 2 
155460 6 
155512 49 
155522 105 
155528 65 
155533 8 
155571 37 
155592 4 
155636 44 
155647 126 
155649 1 
155653 1 
155682 11 
155688 74 
155695 1 
155702 25 
155704 1 
155831 220 
155845 5 
155854 22 
155861 31 
155874 25 
155954 6 
155979 69 
155987 61 
156048 2 
156051 5 
156056 17 
156188 2 
156213 2 
156239 4 
156264 1 
156377 7 
156380 1 
156384 1 
156389 6 
156390 6 
156397 1 
156399 15 
156420 1 
156427 2 
156505 3 
156525 5 
156547 3 
156554 40 
156555 2 
156558 16 
156566 29 
156576 66 
156582 1 
156583 39 
156586 4 
156598 37 
156689 1 
156698 30 
156701 3 
156705 18 
156707 3 
156709 41 
156711 2 
156730 3 
157081 9 
157269 23 
157276 7 
157426 1 
157560 1 
157578 1 
157662 1 
157690 3 
159162 1 
159165 18 
159172 5 
159183 2 
159190 20 
159191 159 
159192 1 
159193 3 
159194 11 
159206 564 
159207 31 
159210 136 
159215 87 
159219 1 
159220 118 
159224 23 
159229 1 
159230 50 
159235 11 
159238 11 
159243 1 
159250 9 
159256 55 
159271 10 
159274 14 
159275 25 
159279 18 
159283 1 
159289 1 
159290 105 
159292 1 
159293 1 
159301 49 
159310 1 
159332 112 
159387 34 
159406 40 
159415 4 
159421 287 
159437 2 
159465 68 
159471 185 
159476 93 
159480 11 
159482 4 
159484 51 
159491 40 
159495 19 
159496 169 
159504 19 
159518 1 
159524 103 
159525 5 
159534 2 
159535 1 
159538 21 
159539 2 
159548 37 
159630 3 
159634 8 
159648 11 
159679 81 
159703 8 
159726 4 
159814 80 
159880 12 
159883 7 
159885 3 
159940 66 
159980 3 
160032 13 
160049 6 
160064 17 
160095 55 
160130 10 
160136 105 
160183 24 
160204 25 
160274 2 
160294 50 
160305 32 
160322 10 
160327 70 
160335 5 
160338 29 
160339 24 
160340 36 
160341 1 
160348 62 
160355 12 
160359 16 
160361 186 
160373 24 
160377 8 
160378 11 
160382 20 
160394 1 
160403 16 
160405 10 
160411 136 
160426 49 
160433 74 
160446 7 
160451 13 
160535 15 
160543 15 
160550 96 
160557 1 
160569 5 
160595 169 
160676 105 
160698 22 
160702 106 
160739 6 
160774 2 
160874 57 
160933 69 
161049 1 
161106 55 
161111 4 
161125 62 
161202 12 
161215 41 
161232 266 
161238 69 
161254 19 
161274 127 
161405 67 
161410 12 
161414 75 
161418 4 
161439 1 
161463 85 
161566 258 
161582 1 
161601 1 
161607 100 
161769 71 
161801 140 
161807 1 
161827 479 
161861 137 
161866 102 
162175 85 
162318 5 
162324 3 
162325 17 
162338 1 
162348 30 
162354 48 
162379 1 
162481 10 
162498 40 
162507 20 
162510 6 
162514 4 
162517 2 
162522 5 
162527 15 
162528 19 
162530 37 
162539 1 
162542 1 
162547 9 
162554 2 
162587 52 
162594 1 
162606 9 
162611 29 
162618 75 
162621 1 
162623 17 
162628 1 
162630 2 
162634 49 
162642 2 
162644 4 
162645 3 
162651 13 
162673 29 
162681 1 
162687 13 
162695 4 
164082 20 
164189 60 
164243 7 
164256 6 
164302 5 
164366 21 
164383 2 
164398 19 
164410 11 
164419 2 
164430 12 
164439 4 
164477 18 
164581 8 
164597 15 
164601 1 
164613 51 
164635 493 
164673 60 
164805 35 
164963 22 
165268 4 
165284 4 
165319 1 
165411 26 
165419 23 
165468 22 
165591 1 
165693 10 
165702 41 
165756 55 
165903 43 
165917 125 
166030 3 
166115 29 
166275 19 
166436 5 
166759 5 
166783 10 
166917 23 
166937 76 
166945 427 
166973 13 
166978 1 
167000 12 
167008 5 
167009 8 
167011 70 
167012 31 
167013 9 
167029 23 
167063 52 
167082 1 
167184 1 
167320 16 
167381 3 
167398 70 
167405 294 
167415 2 
167647 42 
167658 28 
167662 72 
167667 2 
167741 3 
167750 3 
167759 51 
167766 42 
167768 54 
167780 1 
167786 1 
167796 15 
167803 10 
167808 7 
167814 3 
167819 18 
167952 25 
167961 1 
167972 1 
168004 1 
168076 68 
168087 7 
168099 30 
168118 12 
168295 6 
168318 15 
168350 6 
168408 93 
168427 2 
168435 1 
168631 52 
168708 9 
168761 8 
168808 1 
168840 55 
168850 35 
169024 23 
169075 36 
169115 48 
169169 28 
169212 1 
170123 1 
170493 2 
170517 1 
171073 22 
171291 104 
171436 40 
171448 101 
171885 3 
171920 1 
171921 4 
171924 3 
171933 15 
171939 7 
171963 15 
171972 1 
171981 2 
171991 59 
171997 3 
172024 28 
172028 1 
172030 3 
172032 4 
172036 47 
172069 28 
172724 5 
172730 22 
172875 2 
173032 2 
173094 11 
173187 1 
173248 7 
173261 187 
173385 2 
173395 30 
173402 2 
173403 69 
173405 54 
173406 42 
173428 3 
173437 57 
173451 9 
173461 54 
173469 142 
173478 69 
173612 13 
173822 156 
173833 3 
173834 9 
173843 72 
173852 5 
173873 78 
173957 41 
174006 24 
174021 12 
174031 253 
174040 4 
174051 1 
174178 32 
174187 10 
174211 80 
174215 85 
174318 14 
174340 2 
174367 14 
174383 22 
174394 50 
174500 16 
174550 8 
174671 7 
174683 5 
174694 2 
174714 2 
174718 152 
174719 24 
174740 20 
174751 8 
174757 1 
174773 44 
174777 10 
174779 4 
174782 10 
174785 23 
174789 1 
174797 19 
174804 3 
174813 3 
174821 49 
174829 62 
174885 15 
174899 13 
174904 3 
174914 1 
174920 254 
175058 126 
175281 30 
175604 2 
175841 12 
175986 1 
175992 1 
176187 11 
176517 60 
176544 156 
176568 31 
176571 24 
176668 21 
176782 1 
176869 15 
176887 204 
176891 10 
177018 36 
177039 2 
177119 3 
177127 12 
177197 6 
177201 26 
177253 8 
177350 46 
177442 7 
177460 74 
177468 6 
177592 1 
177604 1 
177625 1 
177645 1 
177653 57 
177668 177 
177673 57 
177679 3 
177680 2 
177685 1 
177688 53 
177696 29 
177699 8 
177706 20 
177717 27 
177720 69 
177732 5 
177740 1 
177745 1 
177752 2 
178413 24 
178438 8 
178441 1 
178443 56 
178444 102 
178467 25 
178473 20 
178592 32 
178599 7 
178610 35 
178616 104 
178628 286 
178635 501 
178636 8 
178638 276 
178644 71 
178648 214 
178655 1 
178658 39 
178661 4 
178667 21 
178707 388 
178709 53 
178710 2 
178715 16 
178717 152 
178721 173 
178722 2 
178728 5 
178730 9 
178736 1 
178739 109 
178760 66 
178850 41 
178884 1 
178899 2 
178906 13 
178917 77 
178940 5 
178948 3 
179252 6 
179273 34 
179426 8 
182221 12 
182272 19 
182439 24 
182443 28 
182486 45 
182505 1 
182524 10 
182533 12 
182539 30 
182562 14 
182726 1 
183238 1 
183944 3 
183987 2 
184048 1 
184187 7 
184233 7 
184330 56 
184333 6 
184349 18 
184380 31 
184387 19 
184392 3 
184396 81 
184399 4 
184401 15 
184402 2 
184406 22 
184413 70 
184418 6 
184421 185 
184426 1 
184430 44 
184435 9 
184457 9 
184940 8 
185081 75 
185640 8 
185722 111 
185770 11 
185819 22 
186482 2 
186516 7 
186531 35 
186610 1 
186662 6 
186697 8 
186808 11 
186826 14 
186839 12 
186843 12 
186856 6 
186908 7 
186991 28 
187046 6 
187082 8 
187215 411 
187228 46 
187231 53 
187263 53 
187280 32 
187323 240 
187358 10 
187404 10 
187564 3 
187572 65 
187598 2 
187600 49 
187614 108 
187639 2 
187672 54 
187678 1 
187951 56 
187965 9 
187979 1 
188085 8 
188110 180 
188124 222 
188129 38 
188133 55 
188138 2 
188156 25 
188162 26 
188166 3 
188185 16 
188205 6 
188212 88 
188252 7 
188706 4 
189168 105 
189187 61 
189190 51 
189240 1 
189403 14 
189524 1 
189840 59 
190048 18 
190279 12 
190321 11 
190339 22 
190377 2 
190470 7 
190650 30 
190793 11 
191626 17 
191725 19 
191771 2 
191923 24 
191929 1 
191944 32 
191948 11 
191955 16 
191958 53 
191960 15 
191966 7 
191967 52 
192698 4 
192728 2 
192746 7 
192768 7 
192771 18 
192772 6 
192773 1 
192784 82 
192790 35 
192795 8 
192802 13 
192806 40 
192807 62 
192824 113 
192831 70 
192847 66 
192952 3 
193007 1 
193030 17 
193105 40 
193110 6 
193117 14 
193140 1 
193165 27 
193187 12 
193195 44 
193201 21 
193202 54 
193203 13 
193210 88 
193214 5 
193222 14 
193227 24 
193237 9 
193260 42 
193273 4 
193281 19 
193284 14 
193286 9 
193293 12 
193299 37 
193307 67 
193312 6 
193322 6 
193325 4 
193330 3 
193335 16 
193341 15 
193348 15 
193367 53 
193413 36 
193416 3 
193427 27 
193445 41 
193452 31 
193458 26 
193464 42 
193471 2 
193472 6 
193481 78 
193488 75 
193495 22 
193503 8 
193509 5 
193515 68 
193541 49 
193547 1 
193591 65 
193592 74 
193637 17 
193692 83 
193752 3 
193760 13 
193774 18 
193795 2 
193828 27 
193832 51 
193840 1 
193855 24 
193890 1 
193905 65 
193919 46 
193956 11 
193966 60 
193994 21 
194000 53 
194012 1 
194054 24 
194057 1 
194058 38 
194062 1 
194065 144 
194081 14 
194085 1 
194093 2 
194102 1 
194119 79 
194154 2 
194164 2 
194173 4 
194193 3 
194223 8 
194256 14 
194304 6 
194464 23 
194608 4 
194618 26 
194627 2 
194629 4 
194638 1 
194647 11 
194651 2 
194658 27 
194659 2 
194662 3 
194668 6 
194681 5 
194690 1 
194707 4 
194711 13 
194719 36 
194746 12 
194751 16 
194758 2 
194778 48 
194855 13 
194885 4 
194916 15 
194928 277 
194938 54 
194940 18 
194946 12 
194948 72 
194956 101 
194963 5 
194966 66 
194968 2 
194975 138 
194982 1 
194988 22 
194996 391 
195002 1 
195006 185 
195016 180 
195024 125 
195029 178 
195037 82 
195045 5 
195097 2 
195503 1 
195680 1 
195725 4 
196014 1 
196219 2 
196381 1 
196711 3 
196719 3 
196746 3 
196749 13 
196754 106 
196767 1 
196768 8 
196770 15 
196812 51 
196814 48 
196817 52 
196821 35 
196823 34 
196837 2 
196845 15 
196853 39 
196859 18 
196862 16 
196877 2 
196895 22 
198477 228 
198492 2 
198497 2 
198637 35 
198677 1 
198724 1 
198738 31 
198768 17 
199674 1 
200888 3 
200899 6 
200907 3 
200919 5 
200971 58 
200981 13 
200991 99 
200994 22 
201009 14 
201014 52 
201035 2 
201968 59 
201982 4 
201995 7 
202022 10 
202050 13 
202055 22 
202056 14 
202084 2 
202085 2 
202248 1 
202277 18 
202390 19 
202562 17 
202695 6 
202699 1 
202721 45 
202731 17 
202738 10 
202745 1 
202749 9 
202752 19 
202754 9 
202756 5 
202762 9 
202786 26 
202798 19 
202799 19 
202803 3 
202822 45 
202843 18 
202968 8 
202994 1 
203096 12 
203787 46 
203992 35 
204162 6 
204220 48 
204303 7 
204322 5 
204338 12 
204368 101 
204490 80 
204500 2 
204670 3 
204689 20 
204700 17 
204872 1 
204914 165 
205027 67 
205040 78 
205049 81 
205054 1 
205079 22 
205122 21 
205127 138 
205139 2 
205147 261 
205184 87 
206906 52 
206942 22 
206953 5 
207043 1 
207063 21 
207087 65 
207097 64 
207115 4 
207279 9 
207357 16 
207371 1 
207374 3 
207385 3 
207396 2 
207427 1 
207444 23 
207452 204 
207456 564 
207474 175 
207484 7 
207505 5 
207511 3 
207515 4 
207631 167 
208427 1 
208539 8 
208574 2 
208595 1 
208613 4 
208632 1 
208633 8 
208652 3 
208692 44 
208705 2 
208715 31 
208770 1 
208987 52 
209241 30 
209414 22 
209843 5 
210025 9 
210187 1 
210191 5 
210306 224 
210330 34 
210333 1 
210345 117 
210350 21 
210356 19 
210389 73 
210426 28 
210452 53 
210463 1 
210485 4 
210503 7 
210649 8 
210925 7 
210977 6 
211172 278 
211322 2 
211334 2 
211337 4 
211430 33 
211449 8 
211479 2 
211489 14 
211523 7 
211525 2 
211616 1 
211652 39 
211669 8 
211684 3 
211708 4 
211715 76 
211727 3 
211728 5 
211738 58 
211741 13 
211751 89 
211795 31 
211823 1 
211858 262 
212049 60 
212068 109 
212097 12 
212139 46 
212213 102 
212220 26 
212221 2 
212222 42 
212231 21 
212278 42 
212340 11 
212391 24 
212414 3 
212422 36 
212467 6 
212475 17 
212512 36 
212575 2 
212639 57 
212668 20 
212697 6 
213261 12 
213266 4 
213271 50 
213334 2 
213337 8 
213342 1 
213371 2 
213373 259 
213382 5 
213384 183 
213390 10 
213580 2 
214029 163 
214155 15 
214204 3 
214441 8 
214627 9 
214651 10 
214801 20 
214811 1 
214812 34 
214821 19 
214828 4 
214836 1 
214858 3 
214902 86 
214921 10 
214924 9 
214929 31 
214948 4 
214955 3 
215105 14 
215115 9 
215142 23 
215306 90 
215311 50 
215316 29 
215969 2 
216240 8 
216243 28 
216572 34 
216575 2 
216643 82 
216729 39 
216838 73 
217108 2 
217647 57 
218023 272 
218093 63 
218094 1 
218178 45 
218939 39 
219102 14 
220221 49 
220542 59 
220790 9 
220814 19 
221000 190 
221150 10 
221154 5 
221190 28 
221204 1 
221306 25 
221313 1 
221322 201 
221331 15 
221341 2 
221349 8 
221359 7 
221382 290 
221454 42 
221460 1 
221484 28 
221537 18 
221553 4 
221580 53 
221604 12 
221643 3 
221672 15 
221734 9 
221741 11 
221748 103 
221755 34 
221762 4 
221767 3 
221776 205 
221802 2 
221918 186 
221984 50 
222087 79 
222146 3 
222194 65 
222222 30 
222227 129 
222235 1 
222236 7 
222237 109 
222247 5 
222256 13 
222257 39 
222271 18 
222274 82 
222280 83 
222285 19 
222353 183 
222359 48 
222370 122 
222376 1 
222383 1 
222397 9 
222401 25 
222482 19 
222491 4 
222498 3 
222502 11 
222505 29 
222517 25 
222531 76 
222540 82 
222544 3 
222550 70 
222555 34 
222558 17 
222573 36 
222578 37 
222586 89 
222592 10 
222605 7 
222658 16 
222675 6 
222677 14 
222683 2 
222712 2 
222718 13 
222734 6 
222743 61 
222763 1 
222770 21 
222802 148 
222834 5 
222927 1 
222977 115 
222995 55 
222999 1 
223019 53 
223063 27 
223074 175 
223077 2 
223086 1 
223104 3 
223108 12 
223110 21 
223113 9 
223125 20 
223150 60 
223157 13 
223164 2 
223166 4 
223174 40 
223181 166 
223195 2 
223204 27 
223221 25 
223248 13 
223256 4 
223290 40 
225298 53 
225345 11 
225346 18 
225352 1 
225355 4 
225359 7 
225362 7 
225363 10 
225366 8 
225381 57 
225388 52 
225396 8 
225436 35 
225440 5 
225444 7 
225446 19 
225456 7 
225537 8 
225576 3 
225620 23 
225628 6 
225682 10 
225686 2 
225692 6 
225710 15 
225718 7 
225728 9 
225745 2 
225761 11 
225789 19 
225946 22 
225977 70 
226077 1 
226254 26 
226270 22 
226457 15 
226610 1 
226757 111 
226763 1 
228054 3 
228282 2 
228311 4 
228336 4 
228350 2 
228515 26 
228528 1 
228767 2 
228846 3 
228923 3 
229044 2 
229359 395 
229547 103 
229564 15 
229574 35 
229580 7 
229646 1 
229654 15 
229656 1 
229657 62 
229661 1 
229684 409 
229975 1 
230030 5 
230147 16 
230302 122 
230624 8 
230771 2 
231456 163 
231501 52 
231718 33 
231746 5 
232264 5 
232312 1 
232313 12 
232314 7 
232316 1 
232370 11 
232549 9 
232689 2 
232807 53 
232985 132 
233010 52 
233241 2 
233982 3 
234212 13 
234221 1 
234337 62 
234363 3 
234545 30 
234565 13 
234588 33 
234595 41 
234697 1 
234712 22 
234730 44 
234733 1 
234738 10 
234739 9 
234740 3 
234743 8 
234746 11 
234765 8 
234777 15 
234798 7 
234801 40 
234809 1 
234810 8 
234813 24 
234818 4 
234824 1 
234840 7 
234848 29 
234976 93 
235133 93 
235144 5 
235165 220 
235355 9 
235400 2 
235557 17 
237220 1 
237231 130 
237253 11 
237258 15 
237265 52 
237376 7 
237377 96 
237379 79 
237383 27 
237386 143 
237389 9 
237401 59 
237403 17 
237477 36 
237590 8 
238108 31 
238153 3 
238172 25 
238174 45 
238180 1 
238210 1 
238249 1 
238254 17 
238259 128 
238271 48 
238310 28 
238317 10 
238343 3 
238349 4 
238367 25 
238374 1 
238378 34 
238395 16 
238415 16 
238423 16 
238428 12 
238466 2 
238497 46 
238502 1 
238524 19 
238536 45 
238539 4 
238550 34 
238552 51 
238615 12 
238619 23 
238672 48 
238711 8 
238713 1 
238762 17 
238770 26 
238806 10 
238920 1 
238973 128 
239321 12 
239335 93 
239366 169 
239462 2 
239485 13 
239501 3 
239549 10 
239592 2 
239656 19 
239715 33 
239867 34 
239881 7 
239927 2 
240148 25 
240261 10 
240333 6 
240618 1 
240817 1 
240930 6 
241190 55 
241198 57 
241215 102 
241280 62 
241299 1 
241345 6 
241368 15 
241455 2 
241460 13 
241624 6 
241630 2 
241696 4 
241798 1 
241806 3 
241816 5 
241826 6 
241838 4 
241887 3 
241955 4 
242020 134 
242053 1 
242228 45 
242285 2 
242305 74 
242359 4 
242417 43 
242426 4 
242436 15 
242439 5 
242481 14 
242491 9 
242590 27 
242602 2 
242606 54 
242607 2 
242640 17 
242734 10 
242788 374 
242798 1 
242923 91 
242976 2 
242995 4 
243044 24 
243062 50 
243082 3 
243086 11 
243099 11 
243122 22 
243164 17 
243217 18 
243269 9 
243304 1 
243462 64 
243789 2 
243825 1 
244530 1 
244555 35 
244707 4 
245154 61 
245387 45 
245691 11 
246408 8 
246686 11 
246706 7 
246711 5 
246719 7 
246810 32 
246978 15 
247272 33 
247456 23 
247948 5 
247965 6 
247982 18 
248071 3 
248124 8 
248143 10 
248147 2 
248302 5 
248321 3 
248331 82 
248343 55 
248366 11 
248381 42 
248401 1 
248421 16 
248609 9 
248775 3 
249159 2 
249349 22 
249684 37 
249703 1 
249798 2 
249817 27 
249829 1 
249841 3 
249862 2 
249866 6 
249873 5 
249878 6 
249884 6 
249942 21 
249987 3 
250206 1 
250221 36 
250228 64 
250286 111 
250383 22 
250486 5 
250506 3 
250509 8 
250553 9 
250581 10 
250589 8 
250593 26 
250598 3 
250602 88 
250628 7 
250632 1 
250645 1 
250961 1 
250972 1 
251085 10 
251162 13 
251285 20 
251324 9 
251330 1 
251380 1 
251451 1 
251467 1 
251485 3 
251495 28 
251509 20 
251515 33 
251533 5 
251538 91 
251548 2 
251554 128 
251582 9 
251590 12 
251593 13 
251596 1 
251613 61 
251620 13 
251621 24 
251622 2 
251633 10 
251740 55 
251789 7 
251941 136 
252432 121 
253104 11 
253484 40 
253668 1 
253780 9 
254127 31 
254153 1 
254287 4 
254293 18 
254324 199 
254472 38 
254486 76 
254493 11 
254497 30 
254501 30 
254502 16 
254510 1 
254514 9 
254517 91 
254577 31 
254585 9 
254588 29 
254592 5 
254596 11 
254601 4 
254946 2 
254955 24 
255537 141 
255652 2 
255825 4 
255853 55 
255980 93 
256175 9 
256216 8 
256245 21 
256255 14 
256324 52 
256651 3 
256783 32 
257294 26 
257318 59 
257478 62 
257499 195 
257776 7 
257779 33 
257812 1 
258105 14 
258125 112 
258131 1 
258138 2 
258159 24 
258196 2 
258216 10 
258248 8 
258263 205 
258265 2 
258281 152 
258288 13 
258324 2 
258417 2 
258450 16 
258479 64 
258512 48 
258545 46 
258665 57 
258742 1 
258755 65 
258846 89 
258890 23 
259052 19 
259056 24 
259358 32 
259513 1 
259534 3 
259560 10 
259701 4 
259722 2 
259899 39 
259946 13 
259967 12 
260010 17 
260114 21 
260135 117 
260144 58 
260147 33 
260196 1 
260198 43 
260213 20 
260216 25 
260251 24 
260339 47 
260379 26 
260440 16 
260493 14 
260573 2 
260722 4 
260949 6 
260988 1 
261136 3 
261138 71 
261262 37 
261292 10 
261368 3 
261426 12 
261443 1 
261452 1 
261458 3 
261497 69 
261538 200 
261562 30 
261608 1 
261670 33 
261679 8 
261712 18 
261750 71 
261763 38 
261764 15 
261777 39 
261782 51 
261799 74 
261803 1 
261809 38 
261840 6 
261878 63 
261909 20 
262030 126 
262063 2 
262567 3 
262627 4 
263325 2 
263873 1 
263880 2 
263925 22 
264045 30 
264156 1 
264166 1 
264204 1 
264209 6 
264215 7 
264227 71 
264235 8 
264240 3 
264267 1 
264275 2 
264300 172 
264332 1 
264407 53 
264408 39 
264439 36 
264449 1 
264452 157 
264454 7 
264529 1 
264547 1 
264551 32 
264629 90 
264649 42 
264681 2 
264715 19 
264826 37 
264840 18 
264870 21 
264883 18 
264887 14 
264895 102 
265923 11 
265974 1 
265978 4 
265991 2 
266011 5 
266024 1 
266084 3 
266109 2 
266117 2 
266152 1 
266171 22 
266204 20 
266207 7 
266210 67 
266212 4 
266215 214 
266223 32 
266228 46 
266240 71 
266284 66 
266287 204 
266306 301 
266330 18 
266358 11 
266401 3 
266464 1 
268139 3 
268227 10 
268284 12 
268309 15 
268410 26 
268421 32 
268442 45 
268462 41 
268497 82 
268504 57 
268549 152 
268569 1 
268577 12 
268588 3 
268592 4 
268602 12 
268674 2 
268681 4 
268682 1 
268694 25 
268701 13 
268705 21 
268708 220 
268732 4 
268734 55 
268757 4 
268763 464 
268796 5 
268804 1 
268815 24 
268888 85 
268898 5 
268910 21 
268928 43 
268943 8 
269022 94 
269048 33 
269054 1 
269126 139 
269127 11 
269139 3 
269144 11 
269157 4 
269195 2 
269292 126 
270293 8 
270321 3 
270418 5 
270426 3 
270574 8 
270577 21 
270585 1 
270591 4 
270623 4 
270627 1 
270909 39 
271015 1 
271064 1 
271085 183 
271203 34 
271223 9 
271254 35 
271269 37 
271273 17 
271309 1 
271315 36 
271436 15 
271571 147 
271689 22 
271698 15 
272149 35 
272252 8 
272310 10 
272356 3 
272382 5 
272391 7 
272398 72 
272406 4 
272410 1 
272415 53 
272424 210 
272430 4 
272472 7 
272619 1 
272623 27 
272780 2 
272925 1 
273082 1 
273595 50 
273630 1 
273735 6 
273904 191 
273954 25 
273959 2 
273986 13 
274095 7 
274292 22 
274317 9 
274329 2 
274333 1 
274335 7 
274340 46 
274429 11 
274558 3 
274744 1 
275033 2 
275449 92 
275512 1 
275716 4 
275773 5 
275779 12 
276262 245 
276269 7 
276285 96 
276360 2 
276418 3 
276543 1 
277149 88 
277157 1 
277414 4 
277442 3 
277449 89 
277616 63 
277769 77 
278039 8 
278078 41 
278085 2 
278122 4 
278284 2 
279724 41 
279945 2 
280057 3 
280808 1 
280922 8 
280965 3 
280993 2 
281016 6 
281161 3 
281203 3 
281423 1 
281443 1 
281478 2 
281530 3 
281548 3 
281769 8 
281902 15 
281914 51 
281957 1 
282051 9 
282058 20 
282117 45 
282127 1 
282215 33 
282327 2 
282337 56 
282353 13 
282461 3 
282659 23 
282742 5 
282795 80 
282798 14 
283040 1 
283041 119 
283404 18 
283468 42 
283592 7 
283971 6 
284150 8 
284473 1 
284483 4 
284559 92 
284582 3 
284596 49 
284605 17 
284609 7 
284623 11 
284634 2 
284687 4 
284729 45 
284755 10 
284769 99 
284844 7 
284872 2 
284881 7 
284882 16 
284892 156 
284898 11 
284904 151 
284917 5 
284920 48 
284951 30 
284972 6 
284981 6 
285004 23 
285033 25 
285058 21 
285063 99 
285075 65 
285080 115 
285084 1 
285098 61 
285107 60 
285110 3 
285233 1 
285289 51 
285416 21 
285437 111 
285448 2 
285469 5 
285777 49 
286014 6 
286028 3 
286029 22 
286351 9 
286359 45 
286499 64 
286566 39 
286604 7 
286687 5 
286756 19 
286879 27 
286898 5 
286947 36 
287048 1 
287234 2 
287244 22 
287247 50 
287269 87 
287277 7 
287292 6 
287299 1 
287304 1 
287311 3 
287318 11 
287321 3 
287324 18 
287328 4 
287343 24 
287366 35 
287452 4 
287552 1 
287679 4 
287773 25 
287846 2 
287856 2 
288128 16 
288241 3 
288297 38 
288393 3 
288421 4 
288484 2 
288486 9 
288650 25 
288656 1 
288793 7 
288921 1 
289101 26 
289264 3 
289269 1 
289270 5 
289271 16 
289279 29 
289306 2 
289312 6 
289320 31 
289463 17 
289670 23 
289858 1 
289868 1 
290543 2 
290624 153 
290695 4 
290918 30 
291086 16 
291214 25 
291356 2 
291402 125 
291528 1 
291661 1 
291680 2 
291704 27 
291719 1 
291728 1 
291733 3 
291742 12 
291754 6 
291760 1 
291817 13 
291885 2 
291926 16 
292244 12 
292251 141 
292608 9 
292705 1 
292712 4 
292734 25 
292738 2 
292744 1 
292751 3 
292753 140 
292769 65 
292815 16 
292851 13 
292891 5 
292892 18 
292904 30 
292909 10 
292917 2 
292933 5 
294046 31 
294527 1 
294533 12 
294597 33 
294656 137 
294682 9 
295015 4 
295019 12 
295041 3 
295060 61 
295128 23 
295156 7 
295161 4 
295164 91 
295177 9 
295192 11 
295213 4 
295223 19 
295225 1 
295234 11 
295243 55 
295256 1 
295310 37 
295322 6 
295326 14 
295332 44 
295380 8 
297778 1 
297994 1 
298050 2 
298220 31 
298292 1 
298352 5 
298472 14 
298479 63 
298541 34 
298554 12 
298561 1 
298628 2 
298645 20 
298717 25 
298811 69 
301744 12 
301755 20 
301760 2 
301766 17 
301780 22 
301870 1 
301922 12 
302022 29 
302049 1 
302296 2 
302301 5 
302388 1 
302406 3 
302416 3 
302527 2 
302583 55 
302588 4 
302639 1 
302641 12 
302649 1 
302651 61 
302656 7 
302669 11 
302686 74 
302705 4 
302706 1 
302715 44 
302735 4 
302871 51 
302878 43 
302891 45 
302931 27 
303034 5 
303046 2 
303219 44 
303283 17 
303308 21 
303323 1 
303379 3 
303386 4 
303435 2 
303441 92 
303458 101 
303473 2 
303480 12 
303492 2 
303494 3 
303497 2 
303500 15 
303508 13 
303559 12 
303567 134 
303570 40 
303571 4 
303578 125 
303591 19 
303596 2 
303597 10 
303598 1 
303603 9 
303607 11 
303609 4 
303611 35 
303621 2 
303635 16 
303652 1 
303659 3 
303682 32 
303689 146 
303695 4 
303702 6 
303710 3 
303719 21 
303735 6 
303742 1 
303774 124 
303803 2 
303809 4 
304139 14 
304153 14 
304179 8 
304272 8 
304330 31 
304331 31 
304332 3 
304356 1 
304413 11 
304471 10 
304670 1 
305010 23 
305902 7 
305923 4 
305933 15 
305956 1 
305957 51 
305960 1 
305961 12 
307273 13 
307481 7 
307546 18 
307548 41 
307564 28 
307572 3 
308240 54 
308426 25 
308769 210 
309015 44 
309470 1 
309636 1 
309721 348 
309964 3 
310243 3 
310729 35 
310766 5 
310964 3 
311138 3 
311145 73 
311154 83 
311299 41 
311328 47 
311349 277 
311428 11 
311443 1 
311469 47 
311470 10 
311479 106 
311487 40 
311495 55 
311498 10 
311620 69 
311657 21 
311665 136 
311672 127 
311680 17 
311681 100 
311697 61 
311718 29 
311726 11 
311730 19 
311741 13 
311766 4 
311902 118 
311940 26 
311946 15 
311949 50 
311950 8 
311959 69 
311960 1 
311961 1 
311964 33 
311970 84 
312153 64 
312185 91 
312190 3 
312193 2 
312330 2 
312551 27 
312558 54 
312731 18 
312954 1 
312966 8 
312979 3 
313046 109 
313307 10 
313384 70 
313406 13 
313422 3 
313734 28 
313746 1 
313828 1 
313894 1 
313950 19 
314061 4 
314092 1 
314125 1 
314392 65 
314425 66 
314443 14 
314502 6 
314637 10 
314682 99 
315132 1 
315137 32 
315162 12 
315311 136 
315475 11 
315626 33 
315903 10 
316422 22 
316596 11 
316642 9 
316648 1 
316651 21 
316658 11 
316678 9 
316692 60 
316833 41 
317018 55 
317103 6 
317179 2 
317355 2 
317420 36 
317460 53 
317639 22 
317743 18 
317880 315 
317904 20 
317925 4 
318003 86 
318028 1 
318066 12 
318116 42 
318536 1 
318558 1 
318587 17 
318595 6 
318605 2 
318609 1 
318615 1 
318650 35 
318654 1 
318660 1 
318661 18 
318668 1 
318673 1 
318678 64 
318680 3 
318708 1 
318715 8 
318839 3 
319168 2 
319206 7 
319478 99 
319624 9 
319632 4 
319661 2 
319777 20 
319813 1 
319840 3 
319851 2 
319854 125 
319859 9 
319863 82 
319868 3 
319876 83 
319880 7 
319886 54 
319898 9 
320113 99 
320228 1 
320240 14 
320242 12 
320938 4 
321401 10 
321469 17 
321622 17 
321819 44 
321951 6 
321988 19 
321993 1 
321994 6 
322002 16 
322069 4 
322159 4 
322420 4 
322557 1 
322749 25 
322768 129 
322791 82 
322861 31 
322873 1 
323088 14 
323103 2 
323110 5 
323247 142 
323402 27 
323457 1 
323499 41 
323529 1 
323793 5 
323987 1 
324014 6 
324283 1 
324287 2 
324321 1 
324362 37 
326064 1 
326098 4 
326136 42 
326140 47 
327055 16 
327096 5 
327105 10 
327125 6 
327181 2 
327189 3 
327216 1 
327220 153 
327345 12 
327391 15 
328207 14 
328280 11 
328351 7 
328354 9 
328365 19 
328369 28 
328370 2 
328372 1 
330240 29 
330258 1 
330446 32 
330477 100 
330538 1 
330939 8 
330986 167 
331338 2 
331348 51 
331578 29 
331796 30 
331918 29 
331999 1 
332082 25 
332123 24 
332143 52 
332150 10 
332194 100 
332202 56 
332245 18 
332425 129 
332585 23 
332696 1 
332923 15 
332926 4 
332946 3 
332954 6 
332993 11 
333009 1 
333014 5 
333023 5 
333049 31 
333058 4 
333237 28 
333281 11 
333314 39 
333346 153 
333348 8 
333501 3 
333574 13 
333659 14 
333783 20 
333796 4 
333899 9 
334322 19 
334387 1 
334402 18 
334404 46 
334493 51 
334569 1 
334865 151 
335209 3 
335255 21 
335270 5 
335359 24 
335431 8 
335449 29 
335452 1 
335459 46 
335475 67 
335489 19 
335491 8 
335509 3 
335515 36 
335521 126 
335527 1 
335542 99 
335544 2 
335549 1 
335554 2 
335560 65 
335606 4 
335632 5 
335642 7 
335646 4 
335652 1 
335654 3 
335658 5 
335666 114 
335686 20 
335697 66 
335719 16 
335725 1 
335738 9 
335803 4 
335807 1 
335814 1 
335816 14 
335835 14 
335841 12 
335857 7 
335867 5 
335868 56 
335878 24 
335948 15 
335961 51 
335978 1 
335983 2 
336029 1 
336067 84 
336264 19 
336440 43 
336466 3 
336489 7 
336525 60 
336668 36 
336712 15 
336861 2 
336987 106 
337011 1 
337177 42 
337336 75 
337367 23 
337673 2 
337719 1 
337722 8 
337733 15 
337798 139 
337807 104 
337818 8 
337829 7 
337833 9 
337869 6 
338668 4 
338853 27 
339246 69 
339550 7 
339586 55 
339671 2 
339698 11 
339723 5 
339951 20 
340208 2 
340603 6 
340774 27 
340777 1 
342277 7 
342424 3 
342464 5 
342486 9 
342490 2 
342506 1 
342540 143 
342555 41 
342562 17 
342568 16 
342573 35 
342576 20 
342674 5 
342755 12 
342760 103 
342766 9 
342768 155 
342780 2 
342792 49 
342798 24 
342803 27 
342816 13 
343215 1 
343276 12 
343279 4 
343281 11 
343294 1 
343301 3 
343326 3 
343328 23 
343452 2 
343587 98 
343605 30 
343632 10 
347549 2 
347562 13 
347702 85 
347719 2 
347953 8 
348105 5 
348108 93 
348202 9 
348317 84 
348424 131 
348475 25 
348483 83 
348499 31 
348518 32 
348521 43 
348536 1 
348540 68 
348549 38 
348678 1 
349465 133 
349498 46 
349533 22 
349740 468 
349803 4 
349812 117 
349825 112 
349830 29 
349859 7 
349926 3 
351056 1 
351344 1 
351389 10 
351402 3 
351429 150 
351436 486 
351445 2 
351454 27 
351508 79 
351541 1 
351660 37 
351699 6 
351842 122 
352025 3 
352181 380 
352339 201 
352670 54 
352777 1 
352865 25 
352871 1 
353042 10 
353395 10 
353404 4 
353553 6 
353561 1 
353572 51 
353639 77 
353676 1 
353686 38 
353702 78 
353750 62 
353835 1 
354034 168 
354174 1 
354182 32 
354238 24 
354298 24 
354846 58 
354902 5 
355029 22 
355043 1 
355045 1 
355072 10 
355085 3 
355108 4 
355109 3 
355121 4 
355125 2 
355134 5 
355140 17 
355145 1 
355154 1 
355185 28 
355350 8 
355437 29 
355587 150 
355615 102 
355630 33 
355925 3 
356053 1 
356114 26 
356120 9 
356983 3 
356996 21 
357001 2 
357307 4 
357411 33 
357462 81 
357541 3 
357648 2 
357712 2 
357745 20 
357752 10 
357775 11 
357908 7 
357955 2 
358067 63 
358091 3 
358593 11 
358750 208 
358998 7 
359123 20 
359148 23 
359349 1 
359354 1 
359362 1 
359388 10 
359396 9 
359425 2 
359430 5 
359620 1 
359644 19 
359991 13 
360565 3 
360642 5 
360835 56 
360877 7 
360910 2 
361268 32 
361416 11 
361536 82 
361856 40 
362061 2 
362275 64 
362399 5 
363848 18 
363861 2 
363906 8 
364075 1 
364177 3 
364214 7 
364228 9 
364235 27 
364245 10 
364330 14 
364882 1 
365018 3 
365223 81 
365254 2 
365339 7 
365981 68 
366001 6 
366014 1 
366020 45 
366278 6 
366649 14 
366655 1 
366676 20 
366685 4 
366696 9 
366744 5 
366895 55 
366947 31 
367458 15 
367486 64 
367574 1 
367614 1 
367735 78 
367808 13 
367972 218 
368027 58 
368080 150 
368222 2 
369771 7 
369964 6 
370335 5 
370340 55 
370502 6 
370859 18 
371069 26 
371432 1 
371559 2 
371582 43 
371772 65 
372119 2 
372136 49 
372194 9 
372214 12 
372385 5 
372905 37 
372913 15 
373063 1 
373095 107 
373122 5 
373168 1 
373328 90 
374594 38 
374625 25 
374752 71 
374763 17 
374811 91 
374891 3 
374895 1 
374921 54 
375096 107 
375221 10 
375433 17 
375446 40 
375481 37 
375611 9 
375686 13 
376023 23 
376154 60 
376173 8 
376297 118 
376452 1 
376729 3 
377023 79 
377145 10 
377692 6 
377705 75 
377810 30 
377872 75 
377881 21 
377894 15 
377895 7 
377903 4 
377931 16 
377947 3 
377957 1 
378107 22 
378121 1 
378127 73 
378163 105 
378325 1 
378438 1 
378496 18 
378502 41 
378524 1 
378529 1 
378538 6 
378540 45 
378583 1 
378706 16 
378724 34 
378735 5 
380423 2 
381664 8 
381963 1 
382335 256 
382414 1 
382415 38 
382528 1 
382940 2 
384641 1 
385910 43 
386057 1 
386201 2 
386204 11 
386227 6 
386267 51 
386282 4 
386285 7 
386329 10 
386336 2 
386345 15 
386360 6 
386443 109 
386576 200 
386577 38 
386594 4 
386724 15 
386928 10 
386955 62 
386961 1 
386964 3 
387058 58 
387073 198 
387094 165 
387141 1 
387152 66 
387500 4 
388181 4 
388213 42 
388485 20 
388556 1 
389290 3 
389598 45 
389715 39 
390137 23 
390156 5 
390194 48 
390236 1 
390280 3 
390308 47 
390329 22 
390480 27 
390541 1 
390564 111 
390655 27 
390702 4 
390708 21 
390789 292 
390833 14 
391001 25 
391809 38 
392629 72 
392914 81 
393057 117 
393425 22 
394020 4 
394033 36 
394045 1 
394053 4 
394105 30 
394121 1 
394131 70 
394182 17 
394206 63 
394214 66 
394340 26 
394355 168 
394362 69 
394372 1 
394373 54 
394374 21 
394460 34 
395085 15 
395136 51 
395169 37 
395189 3 
395743 52 
395935 116 
395943 50 
395956 31 
395969 77 
396060 45 
396101 1 
396104 96 
396109 5 
396112 20 
396308 47 
396310 68 
396311 9 
396319 35 
396338 1 
396345 94 
396348 73 
396354 75 
396659 11 
397817 6 
397820 18 
397842 52 
398131 17 
398904 3 
399260 22 
399267 82 
399291 32 
399304 21 
399305 13 
399308 22 
399319 70 
399325 8 
399332 4 
399335 11 
399336 19 
399349 169 
399421 15 
399523 2 
399696 2 
399706 21 
399970 10 
400250 140 
400258 1 
400396 46 
400589 3 
400602 22 
400616 104 
400713 7 
400735 19 
400751 60 
400800 4 
400846 1 
400866 85 
400907 5 
400931 1 
401015 123 
401044 166 
401059 20 
401286 1 
401501 5 
401538 1 
401734 3 
401741 60 
401995 1 
402157 32 
402187 74 
402219 50 
402234 95 
402373 67 
402386 1 
402396 9 
402410 6 
402475 33 
402497 121 
402653 13 
402721 69 
403003 2 
403161 14 
403206 102 
403625 13 
403943 3 
404443 1 
404453 2 
404470 1 
404475 12 
404488 29 
404547 4 
404567 2 
404573 107 
404580 19 
404750 9 
405647 1 
405761 8 
406158 9 
406642 3 
406674 3 
407019 2 
407045 5 
407181 19 
407431 1 
407435 1 
407537 2 
407571 6 
407669 1 
407795 2 
407813 65 
407816 69 
407941 4 
408109 7 
408580 5 
408678 66 
409271 87 
409301 1 
409334 80 
409344 1 
409380 1 
409410 23 
409412 122 
409457 20 
409471 47 
409576 30 
409585 11 
409605 11 
409619 1 
409623 16 
409634 6 
409650 1 
409657 132 
412655 13 
413170 1 
414277 29 
414295 3 
414312 67 
414333 15 
414390 47 
414401 12 
414411 17 
414420 4 
415700 99 
415775 2 
416129 11 
416249 169 
416601 1 
416647 38 
416674 3 
416686 7 
416689 23 
416711 10 
416714 16 
416735 21 
416861 2 
418292 4 
418370 40 
418727 2 
418732 1 
418760 115 
418763 38 
418771 46 
418794 63 
418919 10 
419446 2 
419977 22 
420380 53 
420681 101 
420887 35 
421283 1 
421395 6 
421601 34 
421688 6 
422017 1 
422043 135 
422109 76 
422114 4 
422118 46 
422127 108 
422132 46 
422147 78 
422155 6 
422194 13 
422294 15 
422562 1 
422569 1 
422612 10 
422617 19 
422710 27 
422723 26 
422729 10 
422737 20 
422772 39 
422773 56 
422774 1 
422778 1 
422806 26 
422822 22 
422895 2 
422956 4 
422967 12 
422976 1 
423005 5 
423122 20 
423168 41 
423193 18 
423221 71 
423235 5 
423348 5 
423367 12 
423390 26 
423412 5 
423435 59 
424187 21 
424413 140 
424429 92 
424451 2 
424456 65 
424462 7 
424470 2 
424476 29 
424481 2 
424497 16 
424504 113 
424509 48 
424535 2 
424616 1 
424631 1 
424736 4 
424906 47 
424928 29 
424954 18 
424957 7 
425175 45 
425195 99 
425199 1 
425222 39 
425226 347 
425309 1 
425311 135 
425337 8 
425379 74 
425380 27 
425483 12 
425519 49 
425573 20 
425579 33 
425598 4 
425684 38 
425794 3 
425926 5 
426053 10 
426114 49 
426230 31 
426526 38 
426805 26 
427678 25 
428107 24 
428163 28 
428296 33 
428479 1 
428490 168 
428880 4 
428933 4 
429163 3 
429868 8 
430543 47 
430695 1 
430716 1 
430781 9 
430882 1 
430906 20 
430916 3 
430933 29 
431012 1 
431098 29 
431183 22 
431208 1 
431218 1 
431236 82 
431288 203 
431297 11 
431310 157 
431316 3 
431331 1 
431353 37 
431458 12 
431816 1 
432087 7 
432248 3 
432257 1 
432262 52 
432268 122 
432285 261 
432297 12 
432300 40 
432377 36 
434499 1 
434585 9 
434608 1 
435083 3 
435281 2 
435397 6 
435415 50 
435417 3 
435422 1 
435427 36 
435428 1 
435516 3 
435584 108 
435596 31 
435615 3 
435628 76 
435690 9 
435713 254 
435714 2 
435718 2 
435795 3 
435903 2 
436213 3 
436230 21 
436238 14 
436368 1 
436404 18 
436429 6 
436565 4 
436683 39 
437112 33 
437366 2 
437499 9 
437581 1 
437741 18 
437864 4 
437878 12 
437904 1 
437915 2 
437918 7 
437922 1 
437927 3 
437936 4 
437950 15 
438108 3 
438145 86 
438456 15 
438486 18 
438505 112 
438626 204 
438718 20 
438794 7 
438803 5 
438831 65 
438963 24 
438973 5 
438989 106 
439027 19 
439054 2 
439061 9 
439073 6 
439081 4 
439099 1 
439209 3 
439245 74 
439247 23 
439256 91 
439266 48 
439269 7 
439277 16 
439323 15 
439330 4 
439333 39 
439336 7 
439342 43 
439345 5 
439348 10 
439349 1 
439357 18 
439366 45 
439373 1 
439380 7 
439396 5 
439402 81 
439409 15 
439413 24 
439426 32 
439444 39 
439565 21 
439592 2 
441001 1 
441215 3 
441241 1 
441391 41 
441404 65 
441421 127 
441430 10 
441635 22 
442501 33 
442513 6 
442516 5 
442534 20 
442536 10 
442659 4 
442666 13 
443014 10 
443022 7 
443026 131 
443254 2 
443265 1 
443345 14 
443355 5 
443374 3 
443393 2 
449396 1 
450060 1 
450314 2 
450533 2 
450565 1 
451022 41 
451058 19 
451334 1 
451351 1 
451373 15 
451384 74 
451391 78 
451404 8 
451408 3 
451431 74 
451437 4 
451438 32 
451452 3 
451468 5 
451999 11 
452489 13 
452549 12 
452851 1 
453183 66 
453184 256 
453267 3 
453289 11 
453293 13 
453393 3 
453504 31 
453549 2 
453694 32 
454044 4 
454113 65 
455016 1 
455032 3 
455134 2 
455238 10 
455242 28 
455771 22 
455779 11 
455949 3 
456128 29 
456173 10 
456177 2 
456186 22 
456191 4 
456243 3 
456260 34 
456385 9 
456416 17 
456419 5 
456571 11 
456578 18 
456748 38 
456784 140 
456788 43 
456895 3 
456920 96 
456925 7 
456955 26 
457166 49 
457252 3 
457260 67 
457320 7 
457414 29 
457419 29 
457431 2 
457439 21 
457474 78 
457661 1 
457681 3 
457763 153 
457774 2 
457807 65 
457845 4 
457862 1 
457864 95 
458079 2 
458243 186 
458279 6 
458380 24 
458528 10 
458683 2 
458749 70 
459250 6 
459684 28 
459857 1 
459893 26 
460121 42 
460124 2 
460205 38 
460265 2 
460274 40 
460279 12 
460288 33 
460323 52 
460328 92 
460372 5 
460383 1 
460394 4 
460405 1 
460419 1 
460449 7 
460501 4 
460563 11 
460641 35 
461518 2 
461683 33 
461887 1 
461900 1 
461944 2 
462017 7 
462043 1 
462133 12 
462194 5 
462195 2 
462196 1 
462268 2 
462278 3 
462334 2 
462363 4 
462372 2 
462395 1 
462458 24 
462479 18 
462545 37 
462850 1 
462982 10 
463004 2 
463036 1 
464907 66 
464932 42 
464933 11 
464948 5 
465000 69 
465014 163 
465048 1 
465058 49 
466247 6 
466254 4 
466283 32 
466418 54 
466579 1 
466836 47 
467227 105 
467371 24 
467376 20 
467395 33 
467399 105 
467405 1 
467576 33 
467611 9 
467615 57 
467618 45 
467631 20 
467632 7 
467674 77 
467678 11 
467682 50 
467725 11 
467935 53 
467950 9 
467965 111 
467979 11 
467983 2 
467990 18 
467993 1 
468002 66 
468036 90 
468050 127 
468057 23 
468072 39 
468095 2 
468118 18 
468160 3 
468161 37 
468164 47 
468286 41 
468452 116 
468468 2 
468526 13 
468648 18 
468649 78 
469054 3 
469059 55 
469230 12 
469350 92 
469367 7 
469486 11 
469577 2 
469609 1 
469612 2 
470338 6 
470482 53 
472197 1 
472573 11 
472637 5 
472643 117 
472662 32 
472668 89 
472819 21 
472864 2 
472894 3 
472946 2 
473072 5 
473249 5 
473279 1 
473526 34 
473566 22 
473724 1 
473728 25 
473732 162 
473905 18 
474026 28 
474036 9 
474059 2 
474066 2 
474072 38 
474079 87 
474081 3 
474083 27 
474089 9 
474091 9 
474115 15 
474126 73 
474162 2 
474166 2 
474174 41 
474186 59 
474200 69 
474229 19 
474237 1 
474326 41 
474357 41 
474469 1 
474475 8 
474534 3 
474544 17 
474645 9 
474660 18 
474664 4 
474683 11 
474749 4 
474805 20 
474845 222 
474876 30 
474895 25 
474931 2 
474950 28 
474960 13 
474964 2 
474977 29 
474993 79 
475054 1 
475056 1 
475091 7 
475099 6 
475155 1 
475277 17 
475327 1 
475458 52 
475605 8 
475925 30 
476016 2 
477170 4 
477222 11 
477426 2 
479190 40 
479462 2 
479692 75 
479700 11 
480328 8 
481242 118 
481795 9 
482451 7 
482757 25 
482919 35 
482933 43 
482949 15 
483138 5 
483152 3 
483164 7 
483176 2 
483194 17 
483199 1 
483210 1 
483247 10 
483258 12 
484063 25 
484173 27 
484259 38 
484396 269 
484401 17 
484412 31 
484439 80 
484447 14 
484449 101 
484450 17 
484494 81 
484518 11 
484525 60 
484623 3 
484640 45 
484687 6 
484688 42 
484691 8 
484694 3 
484700 1 
484712 2 
485521 19 
485534 75 
485555 30 
486027 13 
486234 62 
486243 32 
486636 27 
486768 1 
486774 93 
487251 76 
487259 45 
487267 24 
487273 82 
487294 1 
487306 6 
487322 149 
487461 1 
487465 8 
487483 1 
487657 1 
488063 42 
488101 10 
488112 7 
488169 57 
488399 12 
488657 4 
488726 4 
489071 1 
489262 4 
489539 7 
489854 1 
490327 3 
490359 197 
490623 3 
490666 76 
490791 2 
490792 95 
490891 4 
490896 42 
490898 8 
490899 13 
490932 16 
490945 9 
490980 2 
490992 10 
491010 29 
491016 49 
491021 8 
491044 3 
491069 2 
491073 10 
491122 47 
491143 1 
491156 22 
491290 39 
491353 81 
491371 94 
491414 64 
491466 1 
491468 28 
491978 11 
491983 154 
492021 28 
492061 34 
492068 54 
492104 104 
492105 5 
492119 21 
492127 105 
492131 61 
492171 2 
492178 32 
492219 2 
492293 1 
492300 72 
492372 3 
492428 11 
492431 7 
492470 4 
492507 3 
498740 41 
498746 22 
498854 35 
498870 13 
498874 26 
498915 6 
498918 3 
498926 8 
499109 1 
499160 114 
499178 5 
499196 2 
499355 4 
499362 102 
499936 6 
500445 73 
500462 22 
500469 19 
500481 22 
500489 4 
500543 8 
501075 28 
501116 2 
501653 46 
501664 46 
502122 4 
502757 1 
502972 4 
502975 3 
502989 54 
502993 280 
503016 1 
503034 62 
503040 17 
503350 84 
503691 19 
503842 3 
503860 1 
503863 8 
503890 10 
503962 24 
503971 4 
503986 26 
503994 2 
503999 9 
504024 7 
504293 2 
504353 167 
504728 7 
504860 31 
504960 1 
505004 16 
505011 25 
505537 20 
505957 36 
506387 22 
506392 34 
506565 23 
506766 1 
506779 92 
506819 3 
507011 117 
507017 78 
507238 21 
507466 1 
507719 1 
508121 185 
508242 104 
508338 22 
508580 97 
508857 1 
509220 1 
509225 13 
509384 30 
509753 1 
509768 42 
509900 42 
509928 8 
509944 1 
509948 13 
509971 1 
510007 1 
510021 107 
510079 2 
510089 28 
510099 45 
510105 8 
510123 2 
510126 5 
512275 20 
512294 1 
512301 25 
512306 1 
512309 1 
512363 5 
512366 1 
512373 37 
512377 3 
512391 2 
512394 8 
512423 4 
512938 93 
513386 6 
513863 19 
513870 20 
513955 58 
514015 67 
514199 14 
514352 59 
514370 1 
515460 1 
515966 3 
516143 12 
516177 55 
516219 32 
516233 28 
516310 60 
516582 39 
516635 28 
516902 5 
517122 16 
517206 1 
517239 25 
517576 2 
517578 14 
517581 9 
517592 4 
517620 29 
517630 52 
517639 4 
517644 69 
517684 7 
517694 23 
517712 27 
517727 4 
517731 81 
517735 20 
517738 51 
517848 301 
518417 195 
518439 73 
518569 59 
518760 28 
519550 12 
520487 25 
520566 1 
520678 65 
520766 1 
520866 73 
520907 1 
520913 4 
520954 13 
521696 1 
522735 2 
522748 5 
522769 10 
522778 2 
522791 2 
522861 19 
522998 38 
523014 40 
523053 96 
523059 6 
523090 23 
523108 88 
523265 49 
524886 1 
525141 8 
525229 9 
525246 10 
525253 1 
525259 3 
525372 1 
525432 1 
525606 6 
525788 3 
525790 17 
525813 9 
525816 11 
525818 1 
525835 35 
525858 24 
525864 198 
525867 6 
525873 52 
526043 58 
526172 1 
526485 12 
526620 13 
526662 2 
526809 14 
526814 44 
526817 25 
526870 19 
526879 160 
526904 12 
526909 254 
527073 7 
529257 46 
529286 7 
529507 16 
529526 11 
530052 4 
532573 1 
535939 1 
535959 170 
536108 26 
536136 3 
536144 32 
536220 6 
536224 12 
536228 13 
536233 14 
536357 2 
536359 7 
536779 1 
537272 120 
538207 4 
538239 9 
538326 1 
538387 1 
538815 31 
539011 61 
539033 11 
539040 4 
539155 1 
539224 9 
539341 4 
539349 4 
539350 2 
539352 6 
539356 1 
539362 2 
539378 57 
539386 4 
539389 5 
539680 1 
539824 45 
539830 8 
539930 29 
539946 11 
540047 1 
540233 4 
540534 32 
540559 13 
540622 101 
540831 1 
540835 38 
540969 7 
540987 1 
541023 38 
541282 122 
541487 13 
541492 4 
541540 43 
541575 29 
541578 37 
541583 27 
541586 6 
541603 2 
541606 2 
541914 9 
541938 2 
542263 15 
542740 141 
542743 5 
542806 3 
542950 72 
543159 11 
543235 5 
543777 108 
544155 5 
544199 11 
544310 20 
544378 142 
544403 24 
544431 8 
544452 57 
544464 17 
544482 57 
544485 1 
544486 158 
544487 2 
544490 148 
544504 77 
544511 1 
544678 71 
544719 5 
544760 48 
544763 4 
544771 66 
544772 1 
544784 10 
544806 37 
544808 6 
544815 51 
544818 25 
544862 116 
544872 8 
544897 4 
544908 5 
544963 1 
545016 13 
545069 7 
545104 1 
545121 1 
545122 85 
545124 1 
545137 20 
545151 1 
545155 83 
545202 2 
545240 3 
545256 4 
545270 10 
545274 12 
545315 2 
545325 17 
545416 35 
545438 2 
545464 26 
545471 203 
545489 2 
545493 35 
545500 40 
545508 2 
545519 3 
545588 67 
545816 17 
545859 6 
546099 4 
546547 68 
546569 4 
546580 29 
546616 55 
546625 85 
546635 416 
546637 105 
546638 67 
546640 47 
546696 28 
546700 23 
546709 69 
546739 15 
546759 25 
546765 54 
548060 13 
548191 221 
548260 87 
548285 41 
548324 27 
548493 31 
548588 13 
548839 30 
548856 10 
548931 84 
548996 18 
549022 10 
549194 8 
549203 17 
549206 2 
549299 89 
549315 39 
549332 14 
549625 12 
549655 1 
549696 9 
549873 43 
549970 1 
550570 7 
550891 2 
551187 46 
551220 11 
551233 1 
551242 92 
551247 23 
551249 52 
551259 43 
551262 18 
551419 4 
551432 2 
551612 23 
552240 5 
552370 8 
552418 30 
552427 25 
552435 7 
553475 1 
553499 86 
553674 31 
553825 6 
554057 38 
554067 1 
554090 13 
554094 16 
554211 2 
554246 53 
554254 30 
554281 88 
554626 1 
554763 4 
555121 528 
555269 57 
555387 2 
555746 2 
556126 25 
556161 81 
556327 94 
556346 203 
556584 123 
556632 21 
556798 40 
557028 14 
557449 40 
557450 2 
557907 6 
558492 36 
558779 2 
558790 2 
558814 21 
558952 145 
558989 43 
559156 71 
559157 65 
559172 15 
559176 121 
559184 1 
559195 39 
559197 1 
559207 170 
559211 4 
559236 13 
559264 74 
559281 3 
559288 29 
559739 12 
559928 2 
559938 15 
560274 74 
560449 5 
560473 61 
560483 1 
560495 2 
560517 23 
560535 579 
560556 32 
560570 38 
560598 44 
560615 102 
560790 4 
560811 22 
560950 3 
561115 7 
561155 92 
561169 3 
561173 173 
561271 3 
561311 40 
561329 3 
561380 1 
561496 13 
561520 3 
561524 3 
561575 1 
561579 2 
561970 2 
562053 1 
562171 15 
562682 1 
562688 156 
562811 9 
562814 14 
562839 307 
562854 8 
562877 14 
562882 55 
562896 79 
562903 73 
562904 13 
562911 57 
562921 30 
562924 7 
562933 48 
563068 33 
563096 2 
563231 1 
563311 3 
563590 5 
563829 40 
563891 13 
563935 6 
563973 11 
563979 6 
564173 1 
564469 12 
564667 1 
564668 40 
564698 1 
564813 2 
564836 6 
565003 19 
565014 45 
565053 76 
565196 2 
565208 26 
565272 73 
565289 68 
565308 14 
565381 26 
565445 29 
565452 3 
565505 1 
565571 92 
565673 457 
566013 16 
566176 3 
566304 4 
566312 3 
566473 170 
566606 29 
566617 2 
566946 156 
567014 17 
567442 24 
567503 31 
567612 2 
567677 30 
567684 29 
567708 5 
567722 16 
567752 2 
567786 47 
567790 10 
567791 4 
567799 41 
567802 24 
567805 1 
567806 210 
567808 2 
567810 14 
567834 12 
567846 6 
567877 2 
567910 20 
568303 18 
568355 16 
568435 3 
568486 2 
568607 11 
568628 217 
568933 2 
569006 3 
569148 5 
569176 1 
569380 5 
569420 8 
569424 2 
569447 9 
569507 29 
569534 103 
569580 9 
569587 23 
569606 10 
569693 5 
569706 60 
569714 23 
569822 4 
569833 86 
569840 37 
569894 35 
569902 118 
569906 35 
569951 49 
569970 173 
570092 1 
570094 24 
570106 19 
570109 4 
570145 4 
570155 23 
570161 243 
570190 187 
570198 8 
570201 31 
570215 66 
570216 3 
570217 28 
570219 287 
570222 17 
570223 391 
570224 2 
570225 64 
570226 10 
570227 17 
570233 69 
570238 73 
570247 89 
570312 227 
570315 119 
570324 3 
570350 29 
570458 5 
570499 6 
570517 1 
570570 1 
570580 1 
570645 1 
570706 12 
570711 3 
571565 22 
571569 5 
571586 61 
571591 27 
variableStep chrom=chrVI
948 2 
1019 3 
1384 4 
2070 37 
2974 17 
3123 18 
3614 58 
3647 66 
3722 1 
3980 44 
4215 21 
4234 9 
4250 102 
4275 1 
4500 1 
4503 2 
4510 4 
4514 2 
4545 58 
4548 42 
4554 927 
4565 233 
4573 102 
4577 4 
4641 1 
4695 2 
4708 1 
4825 29 
4850 1 
4855 64 
4867 3 
4929 322 
4931 3 
4938 2 
4959 127 
4965 103 
4979 71 
5083 6 
5149 25 
5172 92 
5231 2 
5244 4 
5297 7 
5300 4 
5308 112 
5318 1 
5456 1 
5521 2 
5539 3 
5637 8 
5698 9 
5839 1 
6087 53 
6093 1 
6247 202 
6277 14 
6303 1 
6311 22 
6315 10 
6373 16 
6380 1 
6388 84 
6400 37 
6414 6 
6418 110 
6421 2 
6474 13 
6581 138 
6695 2 
6900 1 
7423 3 
7469 228 
7480 99 
7489 10 
7496 8 
7528 34 
7686 8 
7695 43 
7702 37 
7703 1 
7895 23 
8042 6 
8360 17 
8363 6 
8482 37 
8585 3 
8996 1 
9148 191 
9253 53 
9258 1 
9262 174 
9275 44 
9282 8 
9523 12 
10597 2 
10941 41 
11055 23 
11093 241 
11110 252 
11120 198 
11129 61 
11143 89 
11145 15 
11146 51 
11158 11 
11186 468 
11692 27 
12008 3 
12042 18 
12915 27 
13373 110 
13445 2 
13457 2 
14082 2 
14233 6 
14242 70 
14250 2 
14254 13 
14259 1 
14260 2 
14279 3 
14334 1 
14498 13 
14738 46 
14878 3 
15093 2 
15252 31 
15690 90 
15705 1 
15940 3 
16217 2 
16365 4 
16481 1 
16508 34 
16528 1 
16553 4 
16558 1 
16562 1 
16582 6 
16603 74 
16612 32 
16648 4 
16804 12 
16956 44 
16980 2 
17001 17 
17006 162 
17033 26 
17156 28 
17168 121 
17189 10 
17315 10 
17387 17 
17393 3 
17514 22 
17750 1 
17756 5 
17823 193 
18086 20 
18306 5 
18318 1 
18412 100 
18487 63 
19128 2 
19219 5 
19261 1 
19387 5 
19434 2 
19575 23 
19798 60 
19806 6 
19819 25 
19828 12 
19850 4 
19857 6 
20200 1 
20279 146 
20388 1 
20500 2 
20517 2 
20532 1 
20551 13 
20683 3 
20692 2 
20743 23 
20772 104 
20857 455 
20862 94 
20868 1 
20891 3 
20897 2 
20905 145 
21002 5 
21166 3 
21204 1 
21222 301 
21321 37 
21327 77 
21391 33 
21929 4 
22136 1 
22149 8 
22201 36 
22249 20 
22798 1 
22857 1 
22914 1 
22916 1 
22923 302 
22931 74 
22941 4 
22946 60 
22958 8 
23005 56 
23007 38 
23011 120 
23016 11 
23042 33 
23044 10 
23053 43 
23058 135 
23061 31 
23082 19 
23125 3 
23168 1 
23211 2 
23247 45 
23459 5 
23572 7 
23849 12 
23888 5 
23932 15 
23979 35 
24121 57 
24959 8 
24994 1 
25095 2 
25224 6 
25296 1 
25920 4 
26157 75 
26275 8 
26552 16 
26853 99 
27008 2 
27207 56 
27276 45 
27339 131 
27565 100 
27695 25 
27748 23 
27769 50 
27783 26 
27816 85 
27894 40 
27897 6 
27939 47 
27940 48 
27945 2 
27949 27 
27970 2 
27977 22 
27987 9 
27996 1 
28073 7 
28103 2 
28111 8 
28116 20 
28132 7 
28134 3 
28143 88 
28148 7 
28372 50 
28485 10 
28526 31 
28641 133 
29357 26 
29449 13 
29539 24 
29779 12 
29803 70 
30007 2 
30122 15 
30280 91 
30335 3 
30414 25 
30840 1 
30893 97 
30894 2 
30896 8 
31012 1 
31023 103 
31034 20 
31047 18 
31085 6 
31149 3 
31227 56 
31409 9 
31455 46 
31767 13 
31913 41 
31918 2 
32044 8 
32084 83 
32124 2 
32135 8 
32149 1 
32166 28 
32177 90 
32189 175 
32190 73 
32238 1 
32275 71 
32293 20 
32368 122 
32442 39 
32549 9 
32662 72 
32668 201 
32685 88 
32686 1 
32696 53 
32701 38 
32709 1 
32713 3 
32735 1 
32751 14 
32781 78 
32911 10 
32941 1 
32945 35 
32968 18 
32987 1 
33003 5 
33067 1 
33068 157 
33070 1 
33140 2 
33141 40 
33171 59 
33177 1 
33222 10 
33411 93 
33440 14 
33531 14 
33577 107 
33690 6 
33991 122 
34001 4 
34244 75 
34247 1 
35078 1 
35159 250 
35298 100 
35362 3 
35364 14 
35418 23 
35686 285 
35713 22 
35825 1 
36117 2 
36202 3 
36679 19 
36683 59 
36689 1 
36690 48 
36693 46 
36707 30 
36721 65 
36734 12 
36742 24 
36768 10 
37367 1 
37528 12 
37963 1 
38231 11 
38255 11 
38355 11 
38377 13 
38551 1 
38687 109 
38712 18 
38782 12 
38897 75 
38987 1 
39088 1 
39120 11 
39531 11 
39598 6 
39777 4 
40199 145 
40231 21 
40248 17 
40292 74 
40296 25 
40334 165 
40336 2 
40338 4 
40344 11 
40352 9 
40382 2 
40705 14 
40864 9 
41008 31 
41258 1 
41364 1 
41439 14 
41509 69 
41733 1 
42022 6 
42119 11 
42146 22 
42301 94 
42507 5 
42561 7 
42573 22 
42630 1 
42638 2 
42653 9 
42674 7 
42676 2 
42686 4 
42693 33 
42715 11 
42730 3 
42770 20 
43066 4 
43110 36 
43429 1 
43434 5 
43449 91 
43594 3 
44545 17 
44551 1 
44559 30 
44577 52 
44580 2 
44592 43 
44594 12 
44657 1 
44780 72 
44832 29 
44973 13 
44979 11 
45299 6 
45493 10 
45546 1 
45631 6 
45659 11 
45667 3 
45679 90 
46155 1 
46284 1 
46494 85 
46940 30 
46954 3 
46984 20 
47113 16 
47334 187 
47440 31 
47508 223 
47609 9 
47806 110 
47814 26 
47833 59 
47846 51 
47849 13 
47864 139 
47971 88 
48071 24 
48237 22 
48389 51 
48492 9 
48503 4 
48723 5 
48843 10 
49009 3 
49017 7 
49020 7 
49045 3 
49226 23 
49241 3 
49276 174 
49371 106 
49435 55 
49616 10 
49730 55 
49751 40 
49761 60 
49804 28 
50254 167 
50318 36 
50546 215 
50563 165 
50610 1 
50826 8 
51147 1 
51150 3 
51164 4 
51193 1 
51201 1 
51215 10 
51221 2 
51288 1 
51445 10 
51642 35 
51820 10 
52079 1 
52357 5 
52461 55 
52561 68 
52744 2 
52750 1 
52752 37 
52850 111 
52862 15 
52873 275 
52909 59 
52987 1 
53085 4 
53094 12 
53100 3 
53106 1 
53113 8 
53120 6 
53126 4 
54892 4 
54924 9 
54940 68 
54961 20 
54965 23 
54996 9 
55000 9 
55004 9 
55008 13 
55026 4 
55058 2 
55065 17 
55253 5 
55257 1 
55260 64 
55261 3 
55274 94 
55283 4 
55312 1 
56045 16 
56048 22 
56058 2 
56079 213 
56106 3 
56107 1 
56108 1 
56112 6 
56116 1 
56138 18 
56181 2 
56195 4 
56209 9 
56217 5 
56218 221 
56219 1 
56226 3 
56230 1 
56251 1 
57889 4 
57900 7 
57906 4 
57922 2 
57996 11 
58003 7 
58143 74 
58155 28 
58169 103 
58315 264 
58318 16 
58321 30 
58327 45 
58332 155 
58335 53 
58338 120 
58348 34 
58351 95 
58421 8 
58428 27 
58437 24 
58444 588 
58448 14 
58449 3 
58450 207 
58453 52 
58455 246 
58458 198 
58459 5 
58466 1 
58480 1 
58510 3 
58529 1 
58545 62 
58599 18 
58695 49 
58938 24 
59189 3 
59324 38 
60224 6 
60286 23 
60501 384 
60509 7 
60931 11 
60985 1 
61285 46 
61572 16 
61797 65 
62107 10 
62244 6 
62559 1 
62567 57 
62724 17 
62733 1 
62759 61 
62878 4 
62990 14 
63270 26 
63402 2 
63424 8 
63654 27 
63716 48 
63728 26 
63772 16 
63910 1 
64041 46 
64095 4 
64115 7 
64131 1 
64134 1 
64138 99 
64144 251 
64150 17 
64174 188 
64178 3 
64184 107 
64197 59 
64212 18 
64309 3 
64426 1 
64459 64 
64695 83 
64708 50 
64717 97 
64731 6 
64802 1 
64853 9 
64976 19 
65035 14 
65040 56 
65042 27 
65049 205 
65055 148 
65061 9 
65063 17 
65083 11 
65109 38 
65212 7 
65214 1 
65218 48 
65238 14 
65243 28 
65268 12 
65286 5 
65423 1 
65458 1 
65545 10 
65615 6 
65619 3 
65635 2 
65746 2 
65757 3 
65758 117 
65777 1 
65910 90 
65921 30 
66082 5 
66404 1 
66719 11 
66736 47 
66797 103 
66903 57 
66961 65 
67031 3 
67252 4 
67254 3 
67451 4 
67484 4 
67717 29 
67811 47 
67899 14 
67922 4 
68128 2 
68132 32 
68227 5 
68465 10 
68612 2 
68621 25 
68776 13 
68780 7 
68795 2 
68867 6 
68909 2 
68911 1 
68934 1 
68942 38 
68958 2 
68964 1 
69117 17 
69181 16 
69251 26 
69257 1 
69273 3 
69431 71 
69443 4 
69596 28 
69609 19 
69627 9 
69637 29 
69654 2 
69662 47 
69691 1 
69713 9 
70410 110 
70571 184 
71406 1 
71634 2 
72145 23 
72155 76 
72188 7 
72261 4 
72647 1 
72679 99 
72850 4 
72956 4 
72979 78 
73138 1 
73347 1 
73826 34 
73959 20 
73964 28 
74015 1 
74350 2 
74380 10 
74444 10 
74514 2 
74535 2 
74553 1 
74571 1 
74629 21 
74663 5 
74674 54 
74695 46 
74704 64 
74712 3 
74718 2 
74720 4 
74721 61 
74731 5 
74744 64 
74765 1 
74768 26 
74773 124 
74956 13 
74964 38 
74970 2 
74976 27 
74986 25 
74988 104 
74991 7 
74992 55 
75021 38 
75025 4 
75038 15 
75586 3 
75864 10 
75944 1 
76243 1 
76346 1 
76498 4 
76546 1 
76554 1 
76565 1 
76583 1 
76610 1 
76696 2 
76961 4 
76969 2 
76999 5 
77014 2 
77196 14 
77269 62 
77364 43 
77443 1 
77465 3 
77482 2 
77640 124 
77692 86 
77697 4 
77738 4 
77802 1 
77857 22 
77878 7 
77882 416 
77884 35 
77903 15 
77913 34 
77919 2 
79221 7 
79226 33 
79235 16 
79271 1 
79274 1 
79968 71 
80100 20 
80138 8 
80251 3 
80336 33 
80363 137 
80369 5 
80374 34 
80380 1 
80704 34 
80865 7 
80956 1 
80979 21 
81565 43 
81639 31 
81662 38 
81796 2 
81816 5 
81846 1 
81976 22 
81984 6 
81989 51 
82000 6 
82005 2 
82020 1 
82035 3 
82051 11 
82119 16 
82148 2 
82195 3 
82199 39 
82223 100 
82287 51 
82299 13 
82320 5 
82384 11 
82398 3 
82410 81 
82414 34 
82434 3 
82450 240 
82463 33 
82551 51 
82568 15 
82654 43 
82741 71 
82787 5 
82898 63 
83405 54 
83559 17 
83712 8 
83720 31 
83726 99 
83746 16 
83816 47 
83830 59 
83861 13 
83924 2 
83925 72 
83942 1 
83947 6 
83953 107 
83956 13 
84053 3 
84282 35 
84370 4 
84460 10 
84717 21 
84897 78 
85116 1 
85310 2 
85620 4 
86073 28 
86522 70 
86536 8 
87046 4 
87052 5 
87178 2 
87182 3 
87199 2 
87206 9 
87300 3 
87327 79 
87336 18 
87373 32 
87377 37 
87381 14 
87384 2 
87389 4 
87400 20 
87410 7 
87418 15 
87425 1 
87439 34 
87446 3 
87450 122 
87456 56 
87466 1 
87467 24 
87494 1 
87594 22 
87616 81 
87628 39 
87641 11 
87768 12 
87830 4 
87969 1 
87972 4 
90380 97 
90431 13 
90443 18 
90447 39 
90488 5 
90496 1 
90518 5 
90654 11 
90671 8 
90678 3 
90685 3 
90697 6 
90711 2 
90720 1 
90724 21 
90741 23 
90764 2 
90804 133 
90821 1 
90872 50 
90880 159 
90882 3 
90885 38 
90887 48 
90889 5 
90893 15 
90897 32 
90899 87 
90907 11 
90912 1 
90923 99 
91098 30 
91117 10 
91267 6 
91398 5 
91746 4 
92872 2 
92885 25 
92950 26 
93035 1 
93045 61 
93091 2 
93111 14 
93181 2 
93210 19 
93217 10 
93239 8 
93250 2 
93269 3 
93277 9 
93290 1 
93292 12 
93301 26 
93303 12 
93309 15 
93313 9 
93317 20 
93331 13 
93341 36 
93350 10 
93354 11 
93365 64 
95089 3 
95119 2 
95128 14 
95137 7 
95160 121 
95201 5 
95202 1 
95218 7 
95230 3 
95237 41 
95256 7 
95263 70 
95268 7 
95280 7 
95303 4 
95351 31 
95357 1 
95359 2 
95360 7 
95363 4 
95388 21 
95398 43 
95409 15 
95418 23 
95444 2 
95452 11 
95504 8 
95517 6 
95520 8 
95522 74 
95531 2 
95535 5 
95539 10 
95540 156 
95548 9 
95559 14 
95568 9 
95570 2 
95573 77 
95575 1 
95579 2 
95590 57 
95596 2 
95599 2 
95611 2 
95632 1 
95666 4 
95667 1 
95671 2 
95675 1 
95689 1 
95691 6 
95692 5 
95693 120 
95714 64 
95717 16 
95720 32 
95725 99 
95732 96 
95741 71 
95744 160 
95753 9 
95754 1 
95755 63 
95763 6 
95774 1 
95780 56 
95781 21 
95795 2 
95801 3 
95813 3 
95830 9 
95838 89 
95858 32 
95911 7 
95914 1 
95919 1 
95924 3 
95929 1 
95933 3 
95935 35 
95947 14 
95998 16 
96050 4 
96052 1 
96071 2 
96081 5 
96087 2 
96095 6 
96100 1 
96193 5 
96197 1 
96266 11 
96270 77 
96274 6 
96318 33 
96345 101 
96429 38 
96501 19 
96766 31 
96910 12 
97138 3 
97188 30 
97224 1 
97246 10 
97283 1 
97357 216 
97560 5 
97574 23 
97784 21 
97854 3 
97897 32 
97907 11 
97912 65 
97939 133 
97949 95 
97962 59 
98077 11 
98089 3 
98103 50 
98106 10 
98110 1 
98117 130 
98138 119 
98140 9 
98148 61 
98153 3 
98279 4 
98357 89 
98471 47 
98657 2 
98689 3 
98846 1 
98860 2 
98879 1 
98899 1 
98919 1 
99123 2 
99467 87 
99487 14 
99857 4 
100028 3 
100154 4 
100263 1 
100517 3 
100616 6 
100796 5 
100859 92 
100906 34 
100938 40 
101123 166 
101133 4 
101137 1 
101169 48 
101172 1 
101258 10 
101272 19 
101284 2 
101298 2 
101302 25 
101311 178 
101376 10 
101381 123 
101398 4 
101408 5 
101420 40 
101442 35 
101444 1 
101449 7 
101453 95 
101495 76 
101497 59 
101531 1 
101534 36 
101545 1 
103210 2 
103227 3 
103246 5 
103270 65 
103272 1 
103274 17 
103284 4 
103285 20 
103286 1 
103291 31 
103306 16 
103317 12 
103361 1 
103422 3 
103547 27 
103548 49 
103556 62 
103562 27 
103575 39 
103586 90 
103589 234 
103593 25 
103619 79 
103624 181 
103634 73 
103638 155 
103655 45 
104482 34 
104507 2 
104516 5 
104528 3 
104546 2 
104603 53 
104658 8 
104737 7 
104749 15 
104769 3 
104779 1 
104843 152 
105407 1 
106300 5 
106306 12 
106321 13 
106324 14 
106325 4 
106326 1 
106330 7 
106361 16 
106363 13 
106386 21 
106397 7 
106399 18 
106401 9 
106402 1 
106403 45 
106412 13 
106413 52 
106417 2 
106521 3 
106523 42 
106527 1 
106555 25 
106568 9 
106574 122 
106583 43 
106588 1 
106611 6 
106647 11 
106653 5 
106729 2 
106737 10 
106743 8 
106747 21 
106751 93 
106757 4 
106759 12 
106766 42 
106769 20 
106782 11 
106826 25 
106875 2 
106947 4 
106957 23 
106962 17 
106973 23 
106983 39 
107054 97 
107112 14 
107144 9 
107160 1 
107173 5 
107185 3 
107258 6 
107325 8 
107341 56 
107345 21 
107420 5 
107483 31 
107486 4 
107491 4 
107496 8 
107557 1 
107655 10 
107673 1 
107682 5 
107742 80 
107797 1 
107823 61 
107833 156 
107859 1 
107868 3 
107878 66 
107891 117 
107892 4 
107899 4 
107910 139 
107949 9 
108273 10 
108321 159 
108351 4 
108354 24 
108374 638 
108416 6 
108468 1 
108475 34 
108482 70 
108568 185 
108761 3 
109042 26 
109382 1 
109497 8 
109717 4 
109816 2 
109863 13 
109989 1 
109998 5 
110015 1 
110029 99 
110034 14 
110043 2 
110049 5 
110056 1 
110070 3 
110073 8 
110090 12 
110104 1 
110105 10 
110108 210 
110128 16 
110136 4 
110143 24 
110151 17 
110153 45 
110154 2 
110180 15 
110186 6 
110317 22 
110323 3 
110373 6 
110496 3 
110529 15 
110678 26 
110685 22 
110728 8 
110843 2 
111026 15 
111186 2 
111319 12 
111377 2 
111391 32 
111414 4 
111444 2 
111466 28 
111499 1 
111507 1 
111695 1 
111745 69 
111755 11 
111756 3 
111764 12 
111860 3 
111883 11 
111922 1 
111927 22 
111932 4 
111959 4 
111984 96 
111990 27 
112019 19 
112040 7 
112050 24 
112053 4 
112058 2 
112067 3 
112073 9 
112089 2 
112102 153 
112118 1 
112170 1 
112244 1 
112289 94 
112383 5 
112561 1 
112589 5 
112600 18 
112609 17 
112621 35 
112751 66 
112918 7 
112932 11 
112977 1 
112989 14 
113107 9 
113151 26 
113220 11 
113356 10 
113513 14 
113653 29 
113689 5 
113760 14 
113790 10 
113859 10 
113896 234 
113919 73 
113948 48 
114082 2 
114133 11 
114158 56 
114165 110 
114174 47 
114181 15 
114186 20 
114319 17 
114322 2 
114512 76 
114516 3 
114528 31 
114533 3 
114545 26 
114584 8 
114631 19 
114651 8 
114662 82 
114663 2 
114664 15 
114674 4 
114680 15 
114683 1 
114707 5 
114763 84 
114836 1 
114839 41 
115012 7 
115017 45 
115154 8 
115185 6 
115200 7 
115251 72 
115281 29 
115303 4 
115428 37 
115446 3 
115451 20 
115455 3 
115538 85 
115633 69 
115637 40 
115659 50 
115713 45 
115782 21 
115791 25 
115792 9 
115803 21 
115829 2 
115851 3 
115855 2 
115857 1 
115858 85 
115862 1 
115870 76 
115890 7 
115913 16 
115918 8 
115929 4 
116076 57 
116084 10 
118469 13 
118600 1 
118601 12 
118602 1 
118604 61 
118611 18 
118623 21 
118678 20 
118711 7 
118759 20 
118763 20 
118787 11 
118794 10 
118798 22 
118832 26 
118900 2 
118944 16 
118957 14 
119026 8 
119192 11 
119195 11 
119201 65 
119205 68 
119206 279 
119216 85 
119224 17 
119225 108 
119226 4 
119227 1 
119229 301 
119232 5 
119237 622 
119244 4 
119245 327 
119246 1 
119247 2 
119269 2 
119271 11 
119279 3 
119303 44 
119304 59 
119313 21 
119316 24 
119318 24 
119329 181 
119336 31 
119343 6 
119353 58 
119354 91 
119362 3 
123125 4 
123160 19 
123168 10 
123170 4 
123173 10 
123178 3 
123181 22 
123187 7 
123195 15 
123201 72 
123206 4 
123243 220 
123249 14 
123256 69 
123280 33 
123281 3 
123291 1 
123294 2 
123304 23 
123312 12 
123313 1 
123327 3 
123342 12 
123410 1 
123492 4 
123529 29 
123616 3 
123621 4 
123651 11 
123668 24 
123772 26 
123778 156 
123781 59 
123782 1 
124087 142 
124094 131 
124134 15 
124577 1 
124729 63 
124871 1 
124877 1 
125067 41 
125274 4 
125359 8 
125518 19 
125554 3 
125603 15 
125942 155 
125996 188 
126154 23 
126333 64 
126385 73 
126392 1 
126453 110 
126506 2 
126529 119 
126536 1 
126541 70 
126701 23 
126710 41 
126867 1 
126914 7 
126933 2 
126970 58 
127158 7 
127320 16 
127791 2 
127828 132 
127841 35 
127859 14 
127863 21 
127927 69 
127944 16 
127957 58 
128014 12 
128050 1 
128089 7 
128145 130 
128199 533 
128205 1 
128296 2 
128355 46 
128375 16 
128377 62 
128463 112 
128477 11 
128514 83 
128537 7 
128557 2 
128573 1 
128579 172 
128656 2 
128659 210 
128668 2 
128708 3 
128744 277 
128775 179 
128986 28 
129071 22 
129095 24 
129137 11 
129248 2 
129273 47 
129335 13 
129469 4 
129505 239 
129538 1 
129594 1 
129596 27 
129653 15 
129654 56 
129670 11 
129808 5 
129826 32 
129828 26 
129862 1 
129906 33 
129947 13 
129961 41 
129989 59 
129990 1 
129991 10 
129999 55 
130007 24 
130018 29 
130019 1 
130021 12 
130028 66 
130039 1 
130058 1 
130070 16 
130071 60 
130077 60 
130090 212 
130094 4 
130099 13 
130107 100 
130127 46 
130134 1 
130205 1 
130216 88 
130259 95 
130271 208 
130282 58 
130287 2 
130292 159 
130306 32 
131041 42 
131098 4 
131219 1 
131247 1 
131259 2 
131267 1 
131449 6 
131456 8 
131461 8 
131465 2 
131469 20 
131479 7 
131486 1 
131647 70 
131653 14 
131659 58 
131669 128 
131704 13 
131711 59 
131721 2 
131728 31 
131903 6 
131911 67 
131915 8 
131938 2 
131939 41 
132050 13 
132054 81 
132072 1 
132349 18 
132355 15 
132360 19 
132361 66 
132484 22 
132496 36 
132592 29 
132739 11 
132825 14 
132924 5 
133153 5 
133279 7 
133396 62 
133401 8 
133421 53 
133438 61 
133447 114 
133510 3 
133534 12 
133767 24 
133945 51 
133952 2 
134017 25 
134169 10 
134406 15 
134433 33 
134473 19 
134478 69 
134494 97 
134502 23 
134531 16 
134552 21 
134553 22 
134556 1 
134577 11 
134583 1 
134673 5 
134687 3 
134691 13 
134694 31 
134707 14 
134710 11 
134725 15 
134729 40 
134736 97 
134738 11 
134739 1 
134744 19 
134749 21 
134750 2 
134754 1 
134763 1 
134777 13 
134786 81 
134798 23 
134800 26 
134806 7 
134849 2 
134900 14 
134913 19 
134919 3 
134927 13 
134944 5 
134966 57 
134994 38 
135008 45 
135184 29 
135353 41 
135572 8 
135588 4 
135597 4 
135690 3 
135703 1 
135745 9 
135748 10 
135776 1 
135782 21 
135806 39 
135863 2 
135869 89 
135875 1 
135889 14 
135923 8 
135929 15 
135937 22 
135949 30 
135957 3 
135959 1 
135968 20 
135983 2 
135993 3 
135996 3 
136004 9 
136045 1 
136051 3 
136064 3 
136086 22 
136091 20 
136205 43 
136207 13 
136214 20 
136225 57 
136229 52 
136233 14 
136267 3 
136358 16 
136388 138 
136406 33 
136538 43 
136552 2 
136581 6 
136586 1 
136610 66 
136616 2 
136694 3 
136910 2 
136946 32 
136961 39 
137068 6 
137113 96 
137128 2 
137136 13 
137239 11 
137261 10 
137272 40 
137274 29 
137281 1 
137282 97 
137283 94 
137284 23 
137286 30 
137287 11 
137289 30 
137292 2 
137299 29 
137302 6 
137305 25 
137307 34 
137308 1 
137309 24 
137315 1 
137316 50 
137318 9 
137322 22 
137341 81 
137344 10 
137346 238 
137349 1 
137350 1 
137354 52 
137362 62 
137363 2 
137375 5 
137386 21 
137443 29 
137452 5 
137454 81 
137500 9 
137617 1 
137624 37 
137631 32 
137648 3 
137652 1 
137771 18 
137807 8 
137840 35 
137848 1 
137939 3 
137952 1 
143803 1 
143825 3 
143836 1 
143845 3 
143863 15 
143877 1 
143878 5 
143912 12 
143944 2 
143952 4 
143960 8 
143967 6 
143999 2 
144022 20 
144077 15 
144088 73 
144094 2 
144098 5 
144104 11 
144109 1 
144118 62 
144119 41 
144122 18 
144132 19 
144147 137 
144157 129 
144186 46 
144207 4 
144213 2 
144249 10 
144270 50 
144299 36 
144319 15 
144328 2 
144336 27 
144343 1 
144351 85 
144366 63 
144449 7 
144499 2 
144519 3 
144520 53 
144552 1 
144558 55 
144609 1 
144621 9 
144626 3 
144650 13 
144662 6 
144684 10 
144704 6 
144709 40 
144751 31 
144757 4 
144818 3 
144841 1 
144862 12 
144886 2 
144919 58 
145017 5 
145049 78 
145067 1 
145068 4 
145085 2 
145090 65 
145136 2 
145267 1 
146962 18 
146967 20 
146974 40 
146978 85 
146981 18 
146984 292 
146986 31 
146987 3 
146988 61 
146989 8 
146990 27 
146993 61 
146996 111 
146998 2 
146999 39 
147002 59 
147007 3 
147015 150 
147019 10 
147028 19 
147043 25 
147051 27 
147055 101 
147064 40 
147067 3 
147075 121 
147076 2 
147078 137 
147086 32 
147095 6 
147096 1 
147097 1 
147114 3 
147118 7 
147151 1 
147314 15 
147412 29 
147415 2 
147580 22 
147703 3 
147718 5 
147722 25 
147725 6 
147751 41 
147759 10 
147779 27 
147792 3 
147821 2 
147994 1 
148091 35 
148276 5 
148477 14 
148488 3 
148495 6 
148674 3 
148688 7 
148698 4 
148703 12 
148718 22 
148727 13 
148734 7 
148741 6 
148745 1 
148757 5 
148762 2 
148767 4 
148775 52 
148782 10 
148790 5 
148821 19 
148903 22 
148912 65 
148916 16 
148922 11 
148977 185 
148986 18 
148991 120 
148994 13 
149026 6 
149049 2 
149626 1 
149691 1 
149803 1 
149828 2 
149832 10 
149839 1 
149844 1 
149848 1 
149850 14 
149853 447 
149862 7 
149913 9 
149917 15 
149924 7 
149926 32 
149927 5 
149928 3 
149930 325 
149936 4 
149937 25 
149940 4 
149941 16 
149945 2 
149954 10 
149974 32 
149983 2 
150000 1 
151714 1 
151802 1 
151853 33 
151867 1 
151897 25 
151952 20 
151972 32 
151981 19 
152016 8 
152027 5 
152064 2 
152116 83 
152307 5 
152334 5 
152521 1 
152528 124 
152553 50 
152567 5 
152572 1 
152583 16 
152644 25 
153166 130 
153187 5 
153210 19 
153217 43 
153219 5 
153220 3 
153221 2 
153223 80 
153226 3 
153227 37 
153232 10 
153244 11 
153259 2 
153263 61 
153264 35 
153265 1 
153270 190 
153272 13 
153274 25 
153278 35 
153283 48 
153289 13 
153293 19 
153297 35 
153306 26 
153307 36 
153308 8 
153310 4 
153313 4 
153318 82 
153324 11 
153333 6 
153346 8 
153360 70 
154283 125 
154284 5 
154288 1 
154362 13 
154366 6 
154382 1 
154420 4 
154544 1 
154812 1 
155584 1 
155897 19 
155900 54 
155928 41 
155971 36 
155974 4 
156007 58 
156012 40 
156013 5 
156014 1 
156015 15 
156023 28 
156024 69 
156030 62 
156034 1 
156036 3 
156045 15 
156048 4 
156055 7 
156062 6 
156065 138 
156075 2 
156079 27 
156080 17 
156084 18 
156092 38 
156094 45 
156097 56 
156100 50 
156105 38 
156117 2 
156125 10 
156130 1 
156131 11 
156147 60 
156157 38 
156166 7 
156170 29 
156187 1 
156200 62 
156203 6 
156206 1 
156212 81 
156220 6 
156224 31 
156231 3 
156238 4 
156246 1 
156253 2 
156260 12 
156264 2 
156272 8 
156313 20 
156318 17 
156333 2 
156336 1 
156342 15 
156399 3 
156420 16 
156460 1 
156535 168 
156553 1 
156571 2 
156588 130 
156608 6 
156662 1 
156671 22 
156733 2 
156921 3 
156969 2 
156983 70 
157021 72 
157077 11 
157087 65 
157095 4 
157118 65 
157137 306 
157301 18 
157406 44 
157448 32 
157489 56 
157624 3 
157628 3 
157630 114 
157654 321 
157677 65 
157781 149 
157803 16 
157824 32 
157836 18 
157838 1 
157846 24 
157847 102 
157850 71 
157854 7 
157855 1 
157856 60 
157862 1 
157863 68 
157864 1 
157865 74 
157868 20 
157873 41 
157884 11 
157885 14 
157887 115 
157891 27 
157892 1 
157893 81 
157902 125 
157936 4 
157953 15 
157957 13 
157961 2 
157981 53 
157988 24 
158053 38 
158064 26 
158071 1 
158072 37 
158080 49 
158083 5 
158091 1 
158105 1 
158107 43 
158192 12 
158230 13 
158240 3 
158276 8 
158423 4 
158426 253 
158429 11 
158451 3 
158502 5 
158557 29 
158584 11 
158606 12 
158619 67 
158626 2 
158658 87 
158719 8 
158729 13 
158802 5 
158805 1 
158831 46 
158842 2 
158864 43 
158899 40 
158991 20 
158996 44 
158999 152 
159032 5 
159056 23 
159116 2 
159140 27 
159152 168 
159163 3 
159175 41 
159178 37 
159181 17 
159191 41 
159192 66 
159201 125 
159211 7 
159225 16 
159231 5 
159245 6 
159350 27 
159375 12 
159378 10 
159380 22 
159385 2 
159387 32 
159393 8 
159400 8 
159401 28 
159402 3 
159406 9 
159412 2 
159429 36 
159432 40 
159503 1 
159526 21 
159546 1 
159594 30 
159729 3 
159735 11 
159752 12 
159753 35 
159754 61 
159872 14 
159996 2 
160033 1 
160192 27 
160271 27 
160275 1 
160340 2 
160356 28 
160359 1 
160366 5 
160368 1 
160377 2 
160381 2 
160391 38 
160401 3 
160409 13 
160412 3 
160421 19 
160423 4 
160437 4 
160440 3 
160452 4 
160459 30 
160465 7 
160475 3 
161295 3 
161463 1 
161480 12 
161591 9 
161612 9 
161656 8 
161953 1 
161960 33 
161973 9 
161989 1 
162069 1 
162135 5 
162140 90 
162151 14 
162155 6 
162156 1 
162165 3 
162169 1 
162241 3 
162249 8 
162258 1 
162274 32 
162275 2 
162330 12 
162358 3 
162363 15 
162370 1 
162381 1 
162384 3 
162398 3 
162400 39 
162411 13 
162416 3 
162732 29 
162759 3 
162873 3 
163019 2 
163061 107 
163353 52 
163364 4 
163388 29 
163479 11 
163511 130 
163566 37 
163778 3 
163805 7 
163826 33 
163889 39 
164028 5 
164071 14 
164123 8 
164201 12 
164335 42 
164361 60 
164417 37 
164457 1 
164512 18 
164550 88 
164559 2 
164666 2 
164687 1 
164689 95 
164691 1 
164697 43 
164709 56 
164807 2 
164834 7 
164840 12 
164843 13 
164845 1 
164850 4 
164851 60 
164858 24 
164861 59 
164870 35 
164880 529 
164915 8 
164922 11 
164925 39 
164936 1 
164937 17 
164941 142 
164942 90 
164943 104 
164946 22 
164950 86 
164961 2 
164980 16 
165042 8 
165069 20 
165104 9 
165127 48 
165135 4 
165143 1 
165435 2 
165460 5 
165720 1 
166056 1 
166066 40 
166391 6 
166409 5 
166485 2 
166611 11 
166616 9 
166626 2 
166632 24 
166643 43 
166652 29 
166668 9 
166675 2 
166729 242 
166843 25 
166856 107 
166860 1 
166990 116 
167018 4 
167162 187 
167278 1 
167288 4 
167320 4 
167326 27 
167337 8 
167343 3 
167345 13 
167347 1 
167349 470 
167359 43 
167361 14 
167369 23 
167371 10 
167372 28 
167373 215 
167385 1 
167587 1 
167672 10 
167683 4 
167788 1 
167874 33 
167881 5 
167896 1 
167900 5 
167920 3 
167923 11 
167927 11 
167951 3 
168041 11 
168063 23 
168071 44 
168079 7 
168086 1 
168091 1 
168106 213 
168113 4 
168134 1 
168252 119 
168255 126 
168259 109 
168274 33 
168277 26 
168397 8 
168420 10 
168432 89 
168434 1 
168435 1 
168436 133 
168439 17 
168450 30 
168458 22 
168466 105 
168469 29 
168525 30 
168619 15 
168808 19 
168839 38 
168843 10 
168942 5 
169132 64 
169134 7 
169140 1 
169334 2 
169337 27 
169345 2 
169394 153 
169402 1 
169407 24 
169410 2 
169429 14 
169430 11 
169461 1 
169711 41 
169735 2 
169756 22 
169757 114 
169788 32 
169791 57 
169796 53 
169798 52 
169799 12 
169803 17 
169806 37 
169807 35 
169817 64 
169834 7 
169981 13 
170009 26 
170456 45 
170612 1 
170615 20 
170618 97 
170767 13 
170788 16 
170985 60 
171238 14 
171344 18 
171441 119 
171488 52 
171809 20 
171881 25 
171933 38 
171971 14 
172166 3 
172340 1 
172366 7 
172368 4 
172405 1 
172416 11 
172438 4 
172478 12 
172495 2 
172574 2 
172580 19 
172588 3 
172621 1 
172624 17 
172627 38 
172642 11 
172676 10 
172801 20 
172841 14 
172894 6 
172912 3 
173202 1 
173314 3 
173392 1 
173425 109 
173434 1 
173466 48 
173470 2 
173506 3 
173517 4 
173523 7 
173533 44 
173548 22 
173567 25 
173625 1 
173763 29 
173809 2 
173919 6 
173931 2 
173959 22 
173965 1 
173968 1 
173973 7 
173981 4 
173989 3 
174000 4 
174010 3 
174019 24 
174043 17 
174072 1 
174082 19 
174104 149 
174112 5 
174116 109 
174122 3 
174123 77 
174124 4 
174126 6 
174128 14 
174131 1 
174142 1 
174146 12 
174158 6 
174190 41 
174290 5 
174291 45 
174293 1 
174296 34 
174301 1 
174310 2 
174313 40 
174320 46 
174339 34 
174438 28 
174529 13 
174607 2 
174637 4 
174675 1 
174684 5 
174725 32 
174822 10 
174839 14 
175296 1 
175591 31 
175658 2 
175787 59 
175797 8 
175826 287 
176268 10 
176281 8 
176330 4 
176363 46 
176446 13 
176470 11 
176472 6 
176476 13 
176480 3 
176488 17 
176492 19 
176497 2 
176514 179 
176521 93 
176524 1 
176540 2 
176611 16 
176619 3 
176626 1 
176635 4 
176645 94 
176654 71 
176680 1 
176682 122 
176684 24 
176698 45 
176730 196 
176737 238 
176914 18 
176917 1 
176920 48 
176935 84 
176942 64 
176947 31 
176949 121 
176953 97 
176961 71 
176970 39 
177014 24 
177026 7 
177108 20 
177138 1 
177140 10 
177144 105 
177158 12 
177209 8 
177216 1 
177228 12 
177344 18 
177365 66 
177370 2 
177869 7 
177935 2 
177983 115 
178116 40 
178260 2 
178450 17 
178570 12 
178779 1 
178827 14 
178870 12 
179268 19 
179364 19 
179433 24 
179442 131 
179936 38 
179985 6 
180059 22 
180065 2 
180143 12 
180226 41 
180334 6 
180395 24 
180533 29 
180581 2 
180596 21 
180692 175 
180722 176 
180733 40 
180892 2 
180911 3 
180918 1 
180925 1 
180928 49 
180935 12 
180939 1 
180942 60 
180947 3 
180960 66 
180999 2 
181008 13 
181009 4 
181110 9 
181120 3 
181127 8 
181237 13 
181263 41 
181268 2 
181277 1 
181365 21 
181419 23 
181430 4 
181595 14 
181598 11 
181607 6 
181617 28 
181746 41 
181938 16 
181967 6 
182046 11 
182049 34 
182068 7 
182071 29 
182074 41 
182107 27 
182137 101 
182141 12 
182143 1 
182146 308 
182165 324 
182173 39 
182177 2 
182197 59 
182453 3 
182475 14 
182489 16 
182529 39 
182541 32 
182577 2 
182596 3 
182600 8 
182601 22 
182624 5 
182654 1 
182658 3 
182685 14 
182789 1 
182812 6 
182813 2 
182814 8 
182867 100 
182883 4 
182937 38 
182972 2 
182985 1 
182991 1 
182999 1 
183008 20 
183014 13 
183026 24 
183048 81 
183058 3 
183069 98 
183074 1 
183075 19 
183076 1 
183079 2 
183088 1 
183093 11 
183104 25 
183111 9 
183167 129 
183168 5 
183171 27 
183173 1 
183174 2 
183182 40 
183184 26 
183190 26 
183197 92 
183203 45 
183209 88 
183246 99 
183250 155 
183253 3 
183259 1 
183260 96 
183264 2 
183265 197 
183275 2 
183285 7 
183291 183 
183300 26 
183328 2 
183337 2 
183338 87 
183345 3 
183349 4 
183350 1 
183359 3 
183375 10 
183414 5 
183427 7 
183620 1 
183716 54 
183724 22 
183730 95 
183757 2 
183764 19 
183765 7 
183775 11 
183783 76 
183785 7 
183789 1 
183790 5 
183806 57 
183811 1 
183819 1 
183844 10 
183883 62 
183903 138 
183907 1 
183910 2 
183931 20 
183936 15 
183953 85 
183960 3 
183965 461 
183968 1 
183974 52 
183976 1 
183977 9 
183996 5 
184036 17 
184046 1 
184055 15 
184060 5 
184063 1 
184070 57 
184075 2 
184087 12 
184094 65 
184101 9 
184104 37 
184117 294 
184119 2 
184121 42 
184122 2 
184123 178 
184126 11 
184131 40 
184134 276 
184178 290 
184185 18 
184239 38 
184294 1 
184300 86 
184319 26 
184323 16 
184325 7 
184327 61 
184332 2 
184340 14 
184347 198 
184348 175 
184349 1 
184350 2 
184351 26 
184352 91 
184353 1 
184356 4 
184359 13 
184365 162 
184375 58 
184378 10 
184394 6 
184395 26 
184411 96 
184417 150 
184422 36 
184425 51 
184436 31 
184440 6 
184447 127 
184450 15 
184463 58 
184594 1 
184606 2 
184726 2 
184742 21 
184748 31 
184794 3 
184806 80 
184816 5 
184946 1 
185174 5 
185255 114 
185291 6 
185350 2 
185451 74 
185584 30 
185709 18 
185818 3 
185828 15 
185858 3 
186382 74 
186399 10 
188965 3 
188980 2 
188983 33 
189088 151 
189249 4 
189632 71 
189653 9 
189714 6 
189808 6 
189939 69 
189957 3 
191448 1 
191459 1 
191470 2 
191475 11 
191481 16 
191487 81 
191491 50 
191550 2 
191553 4 
191561 27 
191581 3 
191589 18 
191606 3 
191611 1 
191667 6 
191678 10 
191683 10 
191691 33 
191693 21 
191705 4 
191716 11 
191749 4 
191951 5 
192024 49 
192029 2 
192030 123 
192038 1 
192101 8 
192155 4 
192179 18 
192342 57 
192398 41 
192408 30 
192519 9 
192527 3 
192531 2 
192539 2 
192599 25 
192659 10 
192671 14 
192680 5 
192690 23 
192724 7 
193365 4 
193391 11 
193935 3 
193968 48 
193989 7 
194025 26 
194036 7 
194193 1 
194199 1 
194266 1 
194272 13 
194408 18 
194410 23 
194422 9 
194563 2 
194595 3 
194603 8 
194633 7 
194647 3 
194653 3 
194656 3 
194665 30 
194672 13 
194676 8 
194677 3 
194678 24 
194679 1 
194686 1 
194697 6 
194823 7 
194834 5 
194878 1 
195033 1 
195151 7 
195205 217 
195213 5 
195225 28 
195331 5 
195542 6 
195565 32 
195568 38 
195851 17 
195862 29 
195895 3 
195908 44 
195916 1 
196051 9 
196053 145 
196101 38 
196227 3 
196230 9 
196237 38 
196383 7 
196410 18 
196427 2 
196430 65 
196435 22 
196452 1 
196453 39 
196454 67 
196462 2 
196484 28 
196506 31 
196582 172 
196586 6 
196616 4 
196675 16 
196681 11 
196683 30 
196687 82 
196689 164 
196690 3 
197045 30 
197201 45 
197475 129 
197549 23 
197688 19 
197945 33 
197973 3 
197982 38 
198075 58 
198138 41 
198615 56 
198695 3 
198720 1 
198937 11 
198994 6 
199005 54 
199030 15 
199046 1 
199063 1 
199069 2 
199102 7 
199132 1 
199235 1 
199247 7 
199374 36 
199388 29 
199424 9 
199495 38 
199506 3 
199631 10 
199677 31 
199693 9 
199694 54 
199700 42 
199702 43 
199827 12 
199861 1 
199902 82 
199988 33 
199997 35 
200006 7 
200018 105 
200032 58 
200060 55 
200087 230 
200222 159 
200233 184 
200389 128 
200422 40 
200574 1 
200885 11 
201011 4 
201240 97 
201596 2 
201794 14 
201841 2 
201874 26 
202005 4 
202148 12 
202160 26 
202256 50 
202658 78 
202670 65 
202810 17 
202974 183 
202976 1 
202986 1 
203133 3 
203185 10 
203312 2 
203327 46 
203449 7 
203496 97 
203502 10 
203509 1 
203513 6 
203519 2 
203526 74 
203530 1 
203535 17 
203539 47 
203543 81 
203549 17 
203556 40 
203565 67 
203570 29 
203573 23 
203578 162 
203582 85 
203607 43 
203737 53 
203895 8 
204714 23 
204842 7 
204846 1 
204854 74 
204861 19 
204864 2 
204867 14 
204869 3 
204874 77 
204885 126 
204888 96 
204894 272 
204896 2 
204903 15 
205069 189 
205122 102 
205196 11 
205216 97 
205271 76 
205371 1 
205418 12 
205470 13 
205487 30 
205522 80 
205594 18 
205717 2 
205762 9 
205775 1 
205826 6 
205829 2 
205839 1 
205870 39 
205885 4 
205894 1 
205910 21 
205917 32 
205930 17 
205932 9 
205937 32 
205943 46 
206067 118 
206079 35 
206109 4 
206110 7 
206113 74 
206123 11 
206127 5 
206237 1 
206240 25 
206453 15 
206597 1 
206729 22 
206932 5 
207113 53 
207247 44 
207277 1 
207279 17 
207302 3 
207313 55 
207320 12 
207334 226 
207339 3 
207350 10 
207360 6 
207374 24 
207381 28 
207389 56 
207391 10 
207400 19 
208366 50 
208475 16 
208525 3 
208533 2 
208622 12 
210164 8 
210180 3 
210196 6 
210201 67 
210210 5 
210226 115 
210263 32 
210267 61 
210277 61 
210291 9 
210296 7 
210301 17 
210397 8 
210418 28 
210428 12 
210445 99 
210464 7 
210544 1 
210572 19 
210647 1 
210668 29 
210677 49 
210700 2 
210765 35 
210774 39 
210782 24 
210798 130 
210799 2 
210801 4 
210808 39 
210809 14 
210810 1 
210819 59 
210821 128 
210825 27 
210828 44 
210829 1 
210832 43 
210836 390 
210846 369 
210860 57 
210936 1 
211026 101 
211156 63 
211169 38 
211183 98 
211210 2 
211240 3 
211290 30 
211392 41 
211476 16 
211501 247 
211507 1 
211815 32 
211949 48 
212116 1 
212158 9 
212160 82 
212247 148 
212617 32 
212688 150 
212810 2 
212813 21 
212817 23 
212819 1 
212828 5 
212864 10 
212986 23 
212988 23 
212996 29 
213001 72 
213002 40 
213017 16 
213023 26 
213031 1 
213033 4 
213037 11 
213042 38 
213057 72 
213068 3 
213094 36 
213099 77 
213111 9 
213122 574 
213125 13 
213146 5 
213147 1 
213157 1 
213160 24 
213176 2 
213182 2 
213192 11 
213201 4 
213215 135 
213406 58 
213415 5 
213455 24 
213458 2 
213464 1 
213477 2 
213666 91 
213818 1 
214120 5 
214152 2 
214208 1 
214397 1 
215388 1 
215451 3 
215748 7 
215754 1 
215784 111 
215883 16 
215929 4 
215972 3 
216271 1 
216333 12 
216349 3 
216454 3 
216459 10 
216461 1 
216464 1 
216546 1 
216580 12 
216598 2 
217009 1 
218165 2 
220143 26 
220163 20 
220164 1 
220173 26 
220176 2 
220197 73 
220209 290 
220212 4 
220213 1 
220220 2 
220221 12 
220233 20 
220247 8 
220322 4 
220325 28 
220432 1 
220433 8 
221081 3 
221091 4 
221099 4 
221467 112 
221519 104 
221524 6 
221530 2 
221531 23 
221549 18 
221551 29 
221558 42 
221570 3 
221588 9 
221594 14 
221605 14 
221633 22 
221761 5 
221772 12 
221816 1 
221852 17 
221867 5 
221954 10 
221960 14 
221961 6 
221963 2 
221966 1 
221967 63 
221971 43 
221975 16 
221999 27 
222007 6 
222021 5 
222033 99 
222051 14 
222193 1 
222196 7 
222232 7 
222264 1 
222333 108 
222358 9 
222575 5 
222676 3 
222692 3 
222718 29 
222726 1 
222864 4 
223013 25 
223050 36 
223079 44 
223087 11 
223100 9 
223143 1 
223155 4 
223156 14 
223157 1 
223161 5 
223162 4 
223176 8 
223233 18 
223312 1 
223430 65 
223530 72 
223704 4 
223831 59 
223846 20 
223866 13 
223870 24 
223884 51 
223886 21 
223889 2 
223906 4 
223911 3 
223912 2 
223922 104 
223928 72 
223931 30 
223934 1 
223946 12 
223952 17 
223966 8 
223968 39 
223982 15 
223993 41 
224103 38 
224108 2 
224117 1 
224123 29 
224125 2 
224127 53 
224128 1 
224129 144 
224142 26 
224147 95 
224176 68 
224378 14 
224404 2 
224604 1 
224686 59 
224698 3 
224708 73 
224846 6 
224862 197 
224880 21 
224886 7 
224889 5 
224890 31 
224896 4 
224905 120 
224913 1 
224916 16 
224922 72 
224931 17 
224934 1 
224945 26 
224950 50 
224958 2 
224967 26 
224968 21 
224971 12 
224978 28 
224992 14 
224998 1 
225037 16 
225043 6 
225052 34 
225055 49 
225058 7 
225061 4 
225063 34 
225064 13 
225071 2 
225074 1 
225112 96 
225117 16 
225119 32 
225120 37 
225121 2 
225138 3 
225166 292 
225191 11 
225194 2 
225232 7 
225248 2 
225249 2 
225250 10 
225251 3 
225286 2 
225338 29 
225390 18 
225399 8 
225408 2 
225415 56 
225420 32 
225423 1 
225428 5 
225430 41 
225433 4 
225434 45 
225436 3 
225439 97 
225440 29 
225450 7 
225455 12 
225457 22 
225482 54 
225488 27 
225499 9 
225504 15 
225526 4 
225594 36 
225615 8 
225656 3 
225670 4 
225681 67 
225692 6 
225703 8 
225843 31 
226041 4 
226045 121 
226055 2 
226062 80 
226064 13 
226066 728 
226071 5 
226079 143 
226102 10 
226108 62 
226112 105 
226117 23 
226123 73 
226127 93 
226162 78 
226167 148 
226173 21 
226175 90 
226176 6 
226178 64 
226185 36 
226202 36 
226205 21 
226210 63 
226224 23 
226225 191 
226226 1 
226227 2 
226295 2 
226315 32 
226352 22 
226360 206 
226361 2 
226364 742 
226367 35 
226372 6 
226379 5 
226388 2 
226394 10 
226454 105 
226483 144 
226523 16 
226528 1 
226544 2 
226585 1 
226589 116 
226595 1 
226601 74 
226606 11 
226627 2 
226635 13 
226639 135 
226649 130 
226690 5 
226702 17 
226738 85 
226748 3 
226838 11 
226842 2 
226843 36 
226852 16 
226859 5 
226862 2 
226870 1 
226895 47 
226909 32 
226920 13 
227383 10 
227405 2 
227878 1 
229204 4 
229228 15 
229231 5 
229243 32 
229250 12 
229253 22 
229255 2 
229266 14 
229286 1 
229297 3 
229316 1 
229317 31 
229330 1 
229374 5 
229383 1 
229488 1 
229505 85 
229509 19 
229527 2 
229995 23 
231415 1 
231426 34 
231479 44 
231515 6 
231857 3 
231929 81 
231980 6 
231986 14 
231993 5 
232011 102 
232148 103 
232215 101 
232263 288 
232272 7 
232315 4 
232339 1 
232347 2 
232365 21 
232502 7 
232519 101 
232569 1 
232717 3 
232733 17 
232890 2 
232895 1 
233007 2 
233193 13 
233254 13 
233409 8 
233497 1 
233683 1 
233686 19 
233715 49 
233722 63 
233733 15 
233898 3 
233909 20 
233920 10 
233926 6 
233932 51 
233938 4 
234428 1 
234434 41 
234694 5 
235026 25 
235391 73 
235393 19 
235401 1 
235420 36 
235621 2 
235666 8 
235670 19 
235861 1 
236245 47 
237047 1 
237065 8 
237083 8 
237467 275 
237517 381 
237523 1 
237532 31 
237576 16 
237604 3 
237635 73 
237815 3 
237848 4 
238101 10 
238126 1 
238135 8 
238147 16 
238299 1 
238309 11 
238316 49 
238324 28 
238336 17 
238345 2 
238365 7 
238366 1 
238368 69 
238376 31 
238381 19 
238399 50 
239181 1 
239305 1 
239903 3 
239907 170 
239908 20 
239931 144 
239948 4 
240125 101 
240356 183 
240506 34 
240631 167 
240632 7 
240714 4 
240760 387 
240814 15 
241030 11 
241035 2 
241189 12 
241282 78 
241326 25 
241336 343 
241363 21 
241479 12 
241504 66 
241539 2 
241576 105 
241582 5 
241592 14 
241599 134 
241743 11 
241881 60 
241887 25 
241894 114 
241899 16 
241903 22 
241910 13 
241924 46 
241953 2 
241958 4 
242107 14 
242115 19 
242129 19 
242136 15 
242148 16 
242272 5 
242587 103 
242636 42 
242750 75 
242787 135 
244190 3 
244195 5 
244219 137 
244220 1 
244238 7 
244284 10 
244378 17 
244404 35 
244412 7 
244581 58 
244629 21 
244906 18 
245069 6 
245178 14 
245198 118 
245227 17 
245238 2 
245252 12 
245255 112 
245258 112 
245263 11 
245283 2 
245286 30 
245300 3 
245315 2 
245455 6 
245599 45 
245790 13 
245914 1 
245961 1 
245973 6 
245985 4 
245994 62 
246003 7 
246018 10 
246030 28 
246058 6 
246066 34 
246072 4 
246229 8 
246233 12 
246399 7 
246759 20 
247203 4 
247321 25 
247667 1 
247675 5 
247803 11 
247832 5 
247840 15 
247863 4 
247899 144 
248190 36 
248204 46 
248215 21 
248219 12 
248223 3 
248229 12 
248254 13 
248257 15 
248262 40 
248290 1 
248294 10 
248297 1 
248302 31 
248310 11 
248317 1 
248447 47 
248460 5 
248469 32 
248483 99 
248637 189 
248766 36 
248824 21 
248831 23 
248838 119 
248856 6 
248860 72 
248975 18 
248990 51 
249001 2 
249780 1 
249946 35 
249950 1 
249953 84 
249956 9 
249965 24 
249973 5 
249985 6 
250000 312 
250049 3 
250060 22 
250064 8 
250077 1 
250083 11 
250090 1 
250093 2 
250216 4 
250541 70 
250549 19 
250745 114 
251007 12 
251079 36 
251322 3 
251397 10 
251411 59 
251864 75 
251877 6 
251882 49 
251884 19 
251888 105 
251893 38 
251895 95 
251917 156 
251921 88 
251923 11 
251948 35 
251969 12 
251976 116 
251977 10 
251981 53 
251984 82 
251989 79 
251993 16 
252012 4 
252158 45 
252301 73 
252320 40 
252329 2 
252336 45 
252342 442 
252395 4 
252403 7 
252405 4 
252413 7 
252418 22 
252421 2 
252431 8 
252432 23 
252433 1 
252464 4 
252466 6 
253194 16 
253229 27 
253251 1 
253336 8 
253362 2 
253383 1 
253414 1 
253446 1 
253479 4 
253552 5 
253643 116 
253724 8 
253773 1 
253802 67 
253816 8 
253929 18 
253994 172 
254015 21 
254324 4 
254479 24 
254748 31 
254763 5 
254945 16 
255022 1 
255039 1 
255143 3 
255214 19 
255280 1 
255288 3 
255298 17 
255306 15 
255311 6 
255329 1 
255338 23 
255341 18 
255375 5 
255400 33 
255406 1 
255434 14 
255438 5 
255440 9 
255445 3 
255451 18 
255464 4 
255472 10 
255494 25 
255501 10 
255521 15 
255603 24 
255630 2 
255642 2 
255652 1 
255659 4 
255679 3 
255711 20 
255820 1 
255827 60 
255839 4 
255841 2 
255852 17 
255879 5 
255907 22 
255914 28 
255948 2 
255977 17 
255983 73 
256022 39 
256045 6 
256060 6 
256077 1 
256095 6 
256117 106 
256127 28 
256130 32 
256138 2 
256151 1 
256162 1 
256163 115 
256176 22 
256217 37 
256237 91 
256239 24 
256293 3 
256298 26 
256302 1 
256313 186 
256318 9 
256332 18 
256340 90 
256353 2 
256361 152 
256395 40 
256418 14 
256420 11 
256421 5 
256428 721 
256456 58 
256469 6 
256501 158 
256509 2 
256535 13 
256536 1 
256543 12 
256584 8 
256611 7 
256618 1 
256622 77 
256653 10 
256657 34 
256684 5 
256786 42 
256789 3 
256920 2 
256934 4 
256962 35 
257149 72 
257161 7 
257259 22 
257414 11 
257460 51 
257466 87 
257694 20 
258036 11 
258123 8 
258140 2 
258253 10 
258618 1 
258800 26 
259299 3 
259535 18 
259583 43 
259592 27 
259942 317 
260409 13 
260761 8 
260767 137 
260830 29 
260901 23 
260908 30 
260939 3 
260981 50 
261102 7 
261131 38 
261192 124 
261199 2 
261202 28 
261220 3 
261235 221 
261372 104 
261388 10 
261399 1 
261411 61 
261434 33 
261444 40 
261479 4 
261600 1 
261608 79 
261622 2 
261626 2 
261630 3 
261637 11 
261669 6 
261676 2 
261677 71 
261687 28 
261857 15 
261890 1 
261893 4 
262012 1 
262026 15 
262051 44 
262174 18 
262237 17 
262691 7 
262709 3 
262725 6 
262727 5 
262739 48 
262817 1 
262860 20 
262894 3 
262942 107 
263003 11 
263039 109 
263145 1 
263152 4 
263181 22 
263188 26 
263191 3 
263196 15 
263204 245 
263209 19 
263211 178 
263213 25 
263217 10 
263219 29 
263220 12 
263222 40 
263223 22 
263233 1 
263248 19 
263253 21 
263254 20 
263255 1 
263274 89 
263281 95 
263289 40 
263295 18 
263296 111 
263297 2 
263298 7 
263304 164 
263307 61 
263311 12 
263314 4 
263317 209 
263324 1 
263325 10 
263328 10 
263334 37 
263335 5 
263336 1 
263341 26 
263352 183 
263354 15 
263355 3 
263362 3 
263365 100 
263367 22 
263375 4 
263452 55 
263463 7 
263531 35 
263539 2 
263540 86 
263543 26 
263552 18 
263567 8 
263693 171 
263703 28 
263713 2 
263750 174 
263759 38 
263764 30 
263773 414 
263777 2 
263781 31 
263820 56 
263854 6 
263880 7 
263899 115 
263929 38 
263946 15 
263961 3 
263965 15 
263994 7 
264005 14 
264010 23 
264015 7 
264021 48 
264029 29 
264037 34 
264118 3 
264149 8 
264595 21 
264681 6 
264858 7 
265360 10 
265434 3 
265475 2 
265575 33 
265619 4 
265622 12 
265649 17 
265651 1 
265693 188 
265763 3 
265767 2 
265840 5 
265955 16 
266067 12 
266331 73 
266348 2 
266359 112 
266365 24 
266388 67 
266393 9 
266397 25 
266401 14 
266421 75 
266441 1 
266560 197 
266618 1 
267077 4 
267112 34 
267543 1 
267665 134 
267969 1 
268014 1 
268283 7 
268294 3 
268454 12 
268525 191 
268808 142 
269726 1 
269838 3 
269840 142 
269903 9 
270019 36 
270035 127 
270057 1 
variableStep chrom=chrVII
150 3 
485 1 
559 1 
6806 1 
7262 2 
7274 1 
7425 2 
9219 7 
9254 5 
9274 12 
9405 4 
9768 4 
9892 3 
9926 2 
10086 19 
10300 5 
10506 7 
10587 6 
10596 11 
10616 13 
10620 62 
11338 3 
11470 39 
11713 3 
11907 13 
11965 69 
12016 1 
12632 40 
12907 24 
12972 47 
13252 10 
13693 62 
14014 8 
14132 1 
14355 1 
14359 225 
14495 35 
14511 18 
14512 2 
14572 14 
14602 18 
14615 9 
14624 1 
14644 2 
15212 26 
15574 258 
15576 9 
16179 4 
16302 64 
16348 48 
16408 11 
16624 22 
16696 158 
16698 42 
16853 6 
16861 2 
16907 39 
17660 10 
17876 42 
17979 15 
18378 1 
18431 1 
18437 149 
18507 73 
18824 13 
18846 24 
18850 137 
18856 37 
19001 1 
19137 6 
19222 29 
19527 23 
19794 14 
20008 7 
20030 3 
20089 263 
20096 229 
20202 80 
20213 19 
20236 57 
20280 18 
20321 158 
20376 9 
20384 2 
20422 3 
20430 99 
20442 1 
20565 16 
20580 69 
20660 103 
20724 22 
20730 52 
22136 1 
22221 2 
22431 117 
22471 86 
22479 1 
22527 1 
22625 143 
22973 14 
23025 2 
23031 107 
23194 325 
23280 24 
23286 89 
23310 2 
23338 13 
23381 19 
23399 4 
23419 36 
23429 37 
23453 58 
23547 4 
23609 16 
23613 6 
23614 17 
23648 249 
23654 1 
23686 12 
23693 3 
23705 12 
23713 3 
23727 24 
23730 1 
23764 3 
23898 6 
24104 1 
25394 1 
25546 46 
25574 9 
25580 14 
25611 26 
25762 6 
25832 4 
26164 6 
26167 4 
26178 28 
26764 2 
27603 51 
27610 44 
27611 1 
27613 43 
27618 88 
27626 84 
27633 68 
27692 32 
27701 42 
27714 42 
27728 3 
27751 39 
27876 24 
28047 1 
28397 29 
28508 7 
28558 116 
28620 13 
29131 71 
29579 14 
30045 68 
30116 9 
30258 12 
30275 2 
30464 30 
30516 1 
30658 30 
30813 79 
30837 13 
30923 7 
31162 35 
31571 17 
31745 94 
31763 15 
31804 1 
31827 66 
31836 2 
31858 2 
33569 5 
34493 2 
34609 6 
35008 99 
35103 70 
35172 40 
35199 43 
35214 32 
35407 20 
35447 10 
35478 70 
35484 9 
35490 11 
35683 4 
35697 4 
36123 98 
36781 1 
36799 10 
36838 5 
36845 10 
36849 5 
36850 3 
36855 7 
36870 18 
36893 6 
36921 1 
38804 55 
38871 4 
38880 12 
38908 14 
38941 18 
38958 18 
38959 5 
38974 14 
41294 1 
41300 21 
41306 21 
41371 91 
41386 1 
41387 31 
41390 15 
41397 8 
41401 1 
42420 3 
42881 25 
43070 143 
43289 30 
43344 53 
43411 31 
43492 18 
43501 41 
43506 21 
43681 1 
44387 3 
44766 26 
44776 75 
45079 141 
45097 33 
45178 1 
45263 15 
45285 114 
45306 4 
45329 4 
45332 11 
45338 4 
45343 3 
45371 52 
45396 7 
45674 42 
46093 270 
46175 67 
47369 19 
47615 18 
47617 3 
48006 11 
48117 3 
48481 77 
48495 14 
49356 1 
49375 49 
49429 2 
49450 108 
49469 10 
49482 6 
49496 13 
52470 29 
52545 3 
52562 41 
52577 18 
52643 29 
52747 83 
52797 4 
53170 31 
53477 41 
53653 25 
53669 20 
53672 16 
53674 103 
53681 95 
53685 2 
53695 85 
53737 19 
53741 10 
53749 98 
53756 16 
53896 1 
53945 30 
54094 63 
54102 1 
54238 20 
54423 1 
54609 38 
54967 3 
55480 17 
55504 1 
55647 47 
55659 6 
55706 3 
55796 3 
55822 55 
56056 2 
56158 10 
56191 14 
56195 2 
56196 29 
56200 1 
56210 3 
56213 2 
56218 2 
56222 36 
56297 43 
56341 2 
56343 1 
56363 4 
56522 3 
56527 2 
56644 74 
56675 7 
56978 80 
56979 1 
57208 1 
57306 23 
57309 8 
57841 25 
58213 64 
58595 121 
58603 141 
58929 1 
58940 3 
58964 20 
58978 5 
58992 9 
59001 1 
59027 10 
59035 28 
59077 2 
59646 1 
60646 4 
61813 11 
61975 17 
62003 12 
62197 5 
62355 287 
63688 15 
63738 2 
64135 1 
64145 36 
64246 2 
64330 101 
64386 24 
64656 100 
65283 53 
66438 18 
66451 17 
66788 1 
67096 21 
67148 2 
67259 2 
67263 46 
67501 175 
67647 150 
67665 59 
67688 179 
67831 17 
68472 12 
68604 20 
68630 36 
69178 17 
69310 99 
69452 8 
69478 178 
69503 71 
69504 1 
69505 3 
69542 2 
69560 2 
69572 4 
69581 17 
69631 4 
69723 30 
70125 70 
70183 32 
70243 2 
70669 9 
71045 4 
71206 150 
71217 33 
71693 1 
72541 3 
72579 2 
72753 8 
72864 17 
72905 1 
73081 3 
73235 2 
73310 4 
73608 3 
73789 13 
73805 1 
73986 3 
74273 73 
74278 167 
74326 62 
74332 20 
74335 1 
74346 2 
74350 7 
74437 180 
74517 162 
74542 1 
74546 58 
74551 10 
74552 2 
74553 50 
74557 23 
74563 302 
74574 14 
74635 3 
74678 24 
74791 4 
74812 1 
74814 5 
74836 2 
74844 204 
74860 7 
74871 1 
74877 66 
74911 9 
75041 3 
75044 9 
75204 30 
75312 6 
75929 12 
75986 6 
76157 13 
76248 2 
76373 15 
76621 1 
76689 30 
76745 3 
76759 66 
76783 32 
76831 43 
78493 111 
78508 15 
78511 22 
78521 4 
78614 29 
78664 110 
78845 19 
78927 13 
79027 2 
79031 4 
79062 8 
79094 2 
79133 1 
79147 53 
80403 89 
80412 115 
80464 247 
80475 158 
80774 5 
81266 16 
81274 11 
81289 19 
81313 30 
81324 107 
81326 3 
81371 15 
81378 17 
81400 16 
81407 9 
81427 6 
82195 3 
82304 2 
82335 4 
82369 21 
82373 1 
82378 75 
82401 114 
82419 17 
83172 48 
84317 4 
84336 1 
84340 2 
84346 1 
84354 3 
84361 151 
84370 52 
84514 40 
84521 10 
84542 12 
84550 62 
84562 1 
85036 6 
85176 2 
86236 55 
86952 3 
86985 9 
87167 1 
87188 7 
87285 8 
87317 4 
87325 29 
87335 33 
87439 2 
87451 2 
87822 7 
87961 8 
88853 48 
89245 6 
89611 1 
89637 2 
89857 2 
89878 1 
90093 22 
90139 1 
90500 1 
90952 24 
91285 2 
91321 21 
91333 72 
91357 4 
91414 2 
91437 25 
91441 39 
92456 16 
92475 29 
92628 3 
92970 1 
93265 8 
93269 3 
93608 5 
93611 44 
93616 5 
93671 1 
93681 39 
93686 17 
93714 5 
93721 1 
93855 2 
93889 2 
94070 10 
94074 10 
94193 28 
94244 82 
94248 1 
94447 45 
94484 28 
94619 24 
94635 29 
94779 2 
94787 10 
94803 189 
94807 40 
94831 18 
94970 1 
95025 2 
95071 1 
95075 1 
95107 1 
95200 20 
95302 3 
95407 15 
95439 7 
95466 1 
95494 6 
95605 43 
95672 10 
96626 13 
96750 123 
96770 2 
97396 1 
97442 62 
97579 10 
98067 7 
98182 14 
98217 172 
98258 337 
98404 29 
98508 1 
98695 10 
98706 67 
98716 1 
98718 34 
98721 289 
98731 1 
98761 4 
98798 10 
98817 12 
98822 58 
98862 54 
102023 132 
102183 22 
102238 1 
102506 6 
104751 1 
107463 1 
107636 58 
107640 6 
107648 2 
107667 3 
107706 1 
107858 1 
107872 6 
107888 3 
107889 1 
108757 17 
108883 12 
109229 8 
110038 11 
110048 32 
110173 28 
110230 27 
110371 12 
110609 7 
110675 38 
110756 181 
110768 1 
110774 9 
111000 2 
111297 1 
111460 3 
111520 11 
111573 15 
111632 10 
111926 34 
112065 1 
112118 3 
112140 1 
112171 2 
112247 2 
112260 5 
112432 2 
112598 2 
112635 4 
113443 38 
113922 2 
114050 1 
114698 13 
114770 23 
114787 79 
114798 36 
114801 39 
114833 38 
114869 6 
114885 6 
114889 2 
114912 27 
115082 28 
115203 1 
115241 96 
115398 29 
115498 16 
115507 26 
115530 95 
115534 48 
115547 34 
115599 1 
115667 2 
115670 5 
115715 7 
115747 24 
115824 36 
115841 10 
115845 68 
115849 26 
115858 8 
115862 5 
115886 34 
116010 40 
116173 132 
116201 2 
116719 1 
117058 195 
117198 81 
117299 1 
117332 8 
117346 59 
117381 15 
117465 21 
117567 22 
117631 20 
117672 8 
117750 2 
120987 11 
121017 17 
121018 3 
121029 11 
121044 6 
121049 4 
121057 3 
121103 47 
121107 10 
121164 13 
121256 57 
121298 6 
121493 77 
121774 4 
121791 3 
121803 2 
122146 6 
122183 8 
122191 11 
122194 143 
122258 51 
122367 56 
122393 237 
122494 3 
122517 1 
122526 3 
122555 8 
122581 3 
122585 2 
122597 9 
122711 1 
122730 97 
122872 200 
123066 15 
123182 21 
123193 20 
123197 19 
123361 24 
123413 1 
123417 7 
123426 3 
123467 5 
123517 87 
123527 11 
123538 51 
123563 409 
123873 12 
124008 14 
124316 3 
124335 31 
124397 22 
124413 35 
124415 88 
124436 1 
124458 1 
124608 30 
124759 3 
124808 1 
125270 3 
125540 7 
125951 1 
126105 1 
126805 8 
127396 40 
128062 3 
129393 8 
129396 5 
129578 12 
129619 91 
129624 91 
129913 32 
130867 2 
131161 1 
131172 2 
131202 64 
131317 5 
131320 6 
131322 17 
131328 11 
131332 9 
131343 49 
131348 23 
131351 1 
131359 4 
131362 41 
131371 5 
131377 3 
131421 36 
133791 1 
134635 1 
138931 3 
139005 13 
139172 2 
139278 11 
139424 133 
139444 29 
139490 6 
139523 5 
139526 3 
139656 13 
139674 41 
139717 4 
139853 18 
139872 3 
140059 40 
140069 3 
140260 229 
140268 57 
141136 6 
141840 17 
141841 2 
141843 3 
141851 5 
141854 1 
141855 24 
141856 70 
141858 15 
141861 3 
142087 10 
142276 95 
142301 2 
143292 1 
144158 87 
144162 1 
144164 24 
144168 27 
144181 4 
144183 5 
144190 8 
144192 2 
144204 7 
144220 28 
144273 1 
144290 6 
144305 5 
144313 47 
144440 178 
144472 12 
144488 26 
144490 13 
144515 121 
144527 1 
144532 157 
144538 14 
144541 8 
144555 157 
144560 13 
144564 13 
144602 15 
144609 113 
144617 29 
144646 48 
144660 1 
144663 58 
144727 4 
144837 8 
145460 2 
145509 1 
145515 67 
147406 1 
147642 4 
147751 110 
147760 3 
147818 4 
147836 9 
148004 4 
148025 52 
148033 4 
149364 1 
149367 7 
149374 1 
149402 8 
149408 1 
149443 15 
149549 69 
149585 13 
150244 51 
150342 23 
150511 59 
150638 4 
150665 6 
150713 69 
150731 7 
150740 107 
150832 7 
150852 96 
150855 8 
151050 3 
151129 6 
151194 2 
151407 7 
151539 7 
152364 3 
152908 6 
152931 11 
152937 14 
152945 20 
152955 18 
152959 4 
152968 5 
152969 3 
153000 5 
153013 4 
153074 3 
153083 7 
153508 1 
153623 2 
153891 14 
153901 57 
154066 47 
154113 3 
154235 18 
154388 1 
154453 118 
154460 9 
154468 62 
154514 60 
154727 72 
154852 329 
154885 80 
155061 68 
155184 25 
155713 39 
155716 40 
155769 35 
155791 22 
155906 122 
155929 2 
156083 2 
156118 1 
156122 1 
156126 1 
156231 41 
156236 59 
156291 24 
156295 30 
156350 108 
156449 3 
156456 1 
156460 1 
156464 33 
156478 119 
156659 39 
156810 4 
156818 39 
157180 2 
157278 61 
157486 186 
157496 49 
157507 20 
157522 4 
157680 11 
157702 10 
157705 8 
157713 42 
157767 12 
157780 1 
157782 10 
157803 3 
157809 8 
157812 15 
157961 16 
158002 77 
158062 104 
158111 25 
158149 95 
158391 30 
158933 31 
159085 111 
159294 16 
159320 4 
159324 11 
159339 47 
159409 22 
159412 1 
159525 19 
159558 91 
159739 9 
159748 6 
159787 11 
159793 2 
159820 1 
159827 3 
159831 6 
160233 9 
160502 96 
161492 3 
161549 9 
161859 1 
162278 2 
162510 1 
162594 159 
162961 1 
163062 47 
163629 10 
163785 12 
164139 1 
164614 48 
164714 4 
164717 10 
165043 3 
165195 6 
165202 3 
165208 5 
165209 9 
165218 5 
165240 3 
165242 5 
165252 14 
165268 17 
165272 7 
165274 2 
165297 6 
165347 6 
165361 2 
165490 1 
165507 4 
165570 15 
165585 10 
165613 26 
165812 2 
165934 5 
165992 10 
166052 1 
166055 1 
166096 11 
166119 1 
166126 66 
166138 25 
166162 17 
166207 5 
166281 11 
166293 6 
166305 26 
166344 3 
166379 4 
166385 6 
166388 4 
166393 96 
166414 51 
166435 3 
166607 48 
166675 9 
166713 11 
166723 12 
166730 14 
166737 155 
166753 8 
167031 33 
167190 6 
167356 7 
167400 9 
167469 9 
167516 48 
167528 4 
167542 32 
167606 9 
167610 10 
167612 14 
167821 21 
167834 20 
168258 17 
168370 2 
168499 2 
168650 10 
169169 142 
169692 12 
169834 6 
170064 13 
170183 11 
171281 1 
171298 6 
171561 87 
171718 2 
172812 19 
172835 19 
172974 4 
173002 2 
173159 8 
173436 1 
173881 4 
174438 19 
174458 19 
174464 19 
174470 12 
174484 90 
174507 225 
174622 16 
174983 22 
174997 45 
175214 14 
175231 1 
175380 6 
175399 18 
175648 2 
175649 17 
175745 5 
175773 37 
176316 33 
176737 1 
179259 2 
179262 1 
180518 10 
180541 21 
180546 45 
180589 19 
180603 2 
180660 11 
182227 6 
182238 44 
182245 49 
182249 111 
182250 57 
182290 115 
182291 5 
182292 1 
182295 6 
182317 4 
184107 6 
184281 182 
184556 6 
184767 1 
184959 1 
184986 15 
185109 59 
185134 17 
185330 1 
185592 1 
185887 3 
185893 22 
185908 26 
185929 1 
187333 4 
187377 18 
187547 23 
188040 2 
190761 204 
190930 2 
190960 3 
190965 5 
190966 32 
190979 67 
190987 345 
191000 51 
191032 3 
191089 55 
191830 13 
191831 3 
191849 3 
191855 6 
191862 17 
191881 10 
191886 1 
191951 2 
191956 4 
192280 87 
192362 17 
192764 1 
193079 5 
193217 12 
193390 34 
193397 4 
193427 3 
193428 2 
193481 1 
193484 14 
196430 4 
196548 1 
196576 42 
196644 14 
196647 10 
196689 147 
196709 6 
196834 20 
196989 22 
197012 3 
197015 8 
197030 10 
197075 49 
197093 63 
197107 113 
197127 20 
197132 365 
197140 6 
197169 13 
197177 13 
197240 24 
197248 19 
197252 98 
197275 42 
197288 182 
197308 72 
197340 6 
197387 41 
197422 25 
197472 683 
197493 1 
197503 104 
197656 48 
197735 22 
197758 20 
197770 244 
197786 72 
197807 45 
197810 224 
197838 314 
197850 18 
197858 12 
197866 1 
197913 56 
197938 24 
198033 107 
198091 9 
198121 1 
198353 5 
198392 9 
198734 1 
198857 69 
198940 12 
199059 22 
199100 144 
199102 1 
199172 20 
199264 1 
199568 54 
199594 1 
199620 1 
199759 8 
199936 27 
200064 7 
200082 94 
200103 56 
200246 7 
200302 4 
200345 10 
200363 10 
200371 3 
200374 9 
200403 1 
200507 7 
200850 9 
201215 57 
201699 3 
201984 42 
202054 16 
202377 14 
202570 2 
202575 10 
202576 60 
202589 93 
202662 133 
202668 1 
202708 4 
202991 29 
204083 6 
204521 3 
204687 3 
204926 8 
205288 49 
205415 69 
205571 3 
205584 26 
205591 13 
205660 9 
205664 6 
205685 192 
205695 14 
205702 1 
205856 2 
205942 217 
205950 16 
206062 56 
206069 11 
206145 16 
206235 28 
206616 68 
206821 8 
207102 33 
207149 11 
207414 43 
207838 3 
208016 12 
208367 39 
208529 1 
208699 5 
208779 38 
208786 4 
208799 24 
209058 4 
209197 28 
209203 10 
209427 137 
209498 4 
209511 81 
209514 104 
210176 7 
210198 11 
210204 264 
210251 37 
210266 28 
210271 4 
210276 12 
210466 1 
211242 14 
211304 13 
211307 10 
211725 54 
211805 1 
212008 2 
212127 14 
212279 75 
212283 109 
212346 7 
213846 1 
213883 80 
213885 19 
213886 21 
213893 8 
213915 33 
213930 68 
214057 26 
214063 38 
215412 34 
216004 20 
216071 1 
216135 25 
216169 72 
216173 2 
216191 21 
216198 28 
216214 36 
216522 81 
217314 50 
217349 2 
217353 105 
217360 24 
217436 25 
217443 16 
217449 33 
217813 58 
217839 6 
220599 3 
220614 1 
220701 32 
220842 66 
220850 70 
220980 7 
220996 2 
221066 2 
221159 94 
225273 7 
225647 39 
225740 8 
225745 14 
225795 63 
225835 12 
225845 66 
225853 18 
225863 3 
225908 12 
225934 17 
225984 4 
226181 85 
226190 58 
226196 38 
226202 34 
226204 13 
226224 12 
226236 82 
226257 106 
226262 2 
226270 60 
226276 94 
227526 1 
227531 27 
227570 14 
227643 22 
227671 69 
227680 17 
228358 3 
228409 1 
228441 10 
228458 1 
228468 4 
228504 3 
228515 1 
228541 21 
228690 46 
228696 2 
228719 108 
228729 33 
228739 122 
228744 40 
228901 67 
228906 3 
228955 15 
229098 2 
229525 21 
229622 11 
229835 22 
229841 44 
229857 1 
229869 35 
229880 16 
229890 3 
229896 2 
229909 4 
229921 2 
229932 4 
229933 3 
229939 2 
229971 27 
230109 1 
230133 2 
230150 13 
230154 2 
230178 20 
230320 11 
232316 4 
232331 11 
232528 9 
232717 18 
233465 9 
233942 43 
234247 29 
234281 8 
234564 17 
234572 10 
234598 9 
234614 33 
234616 20 
234627 2 
234631 5 
234634 9 
234647 24 
234808 6 
234842 4 
234987 34 
235890 192 
236002 1 
236005 3 
236028 14 
236069 11 
236074 39 
236085 1 
236097 17 
236115 59 
236245 2 
236247 53 
238188 2 
238295 86 
239582 64 
240781 4 
240825 20 
240885 3 
240899 18 
241107 9 
241142 6 
241154 103 
241261 75 
241463 5 
241587 30 
241804 11 
241820 14 
242387 8 
243086 228 
243846 143 
243925 34 
244290 225 
244409 2 
244471 37 
245061 3 
245065 5 
245098 33 
245225 5 
245240 17 
245244 9 
245247 27 
245256 4 
245307 44 
245318 143 
245320 2 
245323 35 
245331 18 
245347 13 
245631 64 
245654 1 
246524 3 
247197 112 
247212 25 
247363 42 
248254 10 
248352 3 
248712 27 
248727 35 
249112 78 
249324 1 
249620 1 
249645 2 
249663 8 
249765 71 
249771 13 
249774 14 
252569 5 
252706 1 
252817 3 
252908 3 
253057 1 
253069 13 
253305 85 
253439 24 
253478 1 
253609 15 
253626 3 
253729 225 
253760 33 
253921 29 
253931 38 
253939 73 
253950 187 
253970 96 
253989 24 
254024 37 
254032 42 
254474 2 
254494 4 
254507 4 
255380 151 
255410 10 
255439 1 
255473 309 
255508 1 
255598 215 
255694 52 
256182 161 
256451 187 
256612 14 
256647 39 
256975 9 
257028 28 
257333 6 
257365 115 
257571 25 
257572 4 
258217 14 
258448 38 
258873 1 
258876 3 
259097 1 
259976 36 
260467 2 
260476 150 
260549 8 
260564 49 
260572 24 
260664 251 
260992 6 
261072 1 
261128 74 
261161 1 
261174 1 
261264 134 
261690 7 
261762 1 
261945 93 
262031 10 
262063 1 
262073 12 
262180 5 
262322 3 
262515 22 
263119 28 
263377 71 
263543 126 
263616 11 
265604 27 
265638 1 
265825 10 
265950 1 
265964 17 
265970 7 
265989 25 
265992 8 
266009 32 
266037 15 
266047 8 
268126 48 
269007 16 
269157 17 
269201 32 
269216 3 
269223 1 
269238 52 
269250 17 
269260 2 
269262 1 
269626 1 
269986 2 
270736 1 
270816 15 
270842 72 
270888 102 
270941 8 
270949 11 
271116 13 
271156 1 
271339 26 
271436 40 
271444 20 
271505 1 
271519 65 
271582 6 
271593 3 
271630 1 
271678 21 
271741 12 
271751 56 
271760 19 
271770 6 
271772 4 
271780 58 
271837 4 
271851 4 
271853 65 
271861 24 
271873 119 
271889 10 
271899 9 
271903 10 
271931 27 
271962 1 
271965 47 
271978 12 
271983 3 
271992 2 
272021 31 
272024 14 
272027 1 
272032 49 
272109 25 
272113 26 
272116 2 
272119 1 
272130 7 
272169 33 
272173 92 
272203 17 
272239 29 
272252 12 
272266 19 
272419 9 
272458 8 
272614 4 
272727 25 
272742 2 
272838 20 
272917 12 
272944 32 
272960 143 
272969 33 
273003 12 
273010 23 
273296 36 
273361 12 
273393 1 
273396 2 
273417 23 
273548 93 
273602 5 
273735 137 
273757 31 
274044 21 
274058 55 
274060 1 
274089 44 
274144 17 
274147 1 
274165 3 
274304 27 
274454 1 
274563 73 
274571 31 
274584 6 
274605 57 
274992 41 
276286 10 
276400 6 
276471 2 
276492 79 
276660 3 
276728 41 
276780 3 
276794 43 
276800 26 
276828 11 
276847 6 
276852 19 
276913 5 
276936 2 
277118 9 
277128 30 
277139 36 
278459 11 
278462 4 
278464 283 
278519 7 
278549 66 
278559 2 
278570 6 
278586 73 
278596 86 
278707 21 
278728 28 
278750 14 
280552 4 
280580 1 
280600 5 
280613 12 
280626 21 
280647 11 
280655 3 
280662 13 
280679 19 
280707 2 
280710 7 
280726 6 
280744 8 
280891 5 
280947 28 
281011 1 
281023 12 
281062 236 
281120 37 
281242 2 
281258 7 
281303 12 
281333 1 
281345 2 
281370 5 
281373 7 
281427 4 
281434 14 
281445 20 
281451 4 
281455 5 
281471 12 
281512 13 
284029 78 
284033 4 
284044 32 
284052 13 
284060 10 
284125 3 
284535 23 
284694 39 
284705 52 
285024 1 
285980 42 
285995 17 
286104 4 
286106 5 
286116 2 
286123 1 
286306 24 
286330 12 
286446 3 
286619 89 
286671 42 
287145 2 
287150 57 
287191 2 
287194 38 
287196 3 
287202 2 
287234 3 
287255 29 
287280 18 
287297 1 
287308 47 
287312 2 
287319 20 
287334 18 
287335 2 
287407 18 
287443 2 
287512 7 
287528 16 
287564 2 
287714 54 
287737 1 
287781 30 
287885 10 
287903 56 
287912 6 
287924 14 
287925 19 
287940 74 
288081 3 
288086 12 
288123 1 
288206 114 
288235 25 
288261 16 
288273 68 
288288 20 
288296 2 
288312 11 
288322 20 
288328 28 
288332 1 
288336 1 
288480 127 
288553 101 
288724 22 
288938 1 
289066 76 
289235 47 
289277 67 
289442 50 
289471 16 
289493 123 
289518 1 
289534 20 
289576 65 
289577 1 
289578 36 
289720 8 
289738 1 
291539 29 
291765 60 
291826 22 
291858 2 
291869 1 
292008 1 
292649 30 
292786 2 
293095 9 
293111 26 
293136 38 
293142 17 
293164 2 
293220 26 
293320 11 
293350 88 
293650 2 
293756 44 
294148 1 
294151 3 
294496 1 
294650 3 
294717 8 
294836 4 
295731 1 
295772 441 
295795 1 
295799 7 
295846 103 
295863 11 
296027 2 
296312 6 
297831 1 
297956 2 
297957 163 
297989 22 
299807 7 
299821 24 
299827 2 
299834 5 
299897 15 
299898 55 
299899 1 
301211 96 
301239 65 
301609 2 
301823 16 
302277 4 
302839 49 
303332 121 
303458 1 
303499 18 
303519 4 
303549 4 
303575 17 
303731 3 
303755 1 
303985 54 
304154 1 
304159 1 
304203 21 
304222 18 
304241 3 
304417 2 
306359 150 
306370 4 
306376 84 
306381 6 
306397 33 
306405 125 
306450 10 
306472 73 
306473 4 
306479 6 
306494 6 
307197 1 
307235 16 
307244 6 
307348 1 
307394 3 
307980 8 
308343 19 
308384 28 
308539 1 
308740 8 
308935 46 
309194 1 
309255 4 
309396 14 
309604 22 
310064 294 
310289 95 
310295 67 
310386 40 
310446 109 
310458 1 
310618 4 
310631 7 
310657 2 
310666 2 
310750 1 
311997 143 
312019 41 
312047 9 
312060 2 
312086 22 
312116 51 
312173 22 
312898 4 
312930 6 
313058 10 
313077 7 
313087 74 
313114 26 
313139 145 
313167 124 
314450 2 
314454 4 
314456 1 
314463 29 
314486 7 
314517 7 
314551 6 
316700 41 
316710 1 
316725 72 
316901 2 
316912 11 
316923 33 
316983 4 
317154 13 
317222 30 
317238 4 
317292 12 
318084 10 
318257 48 
318289 16 
318573 1 
318644 108 
318652 69 
318971 5 
319172 35 
319226 2 
319614 16 
319644 93 
319713 2 
319808 31 
319836 2 
319871 6 
319883 30 
319887 2 
319895 87 
319896 9 
319897 2 
319898 32 
319899 6 
319902 1 
319903 30 
319912 10 
319928 8 
319931 24 
319940 1 
319945 3 
320178 5 
320275 7 
320436 2 
320504 50 
320783 19 
320980 20 
321359 11 
321529 38 
321534 25 
321586 90 
321599 55 
321609 1 
321660 25 
323192 17 
323222 10 
323229 20 
323276 13 
323459 4 
323505 46 
323548 3 
323855 1 
324337 4 
324521 3 
324582 3 
324635 5 
324727 1 
324758 59 
324996 1 
325009 16 
325013 14 
325065 1 
325085 11 
325185 32 
325500 5 
325640 9 
325669 2 
325670 13 
325852 1 
325855 1 
325869 4 
325876 1 
325936 3 
326066 4 
326077 166 
326089 38 
326192 6 
326402 67 
326424 4 
326465 73 
326517 114 
326521 43 
326590 46 
326602 84 
326617 86 
326625 42 
326790 6 
326856 10 
326879 9 
326888 15 
326890 3 
326916 28 
326924 1 
327211 122 
328029 1 
328182 11 
328185 10 
328488 97 
328510 40 
328511 1 
328522 110 
328582 1 
328616 64 
328635 15 
328661 9 
328678 47 
328685 4 
328700 6 
328704 9 
328743 7 
328755 3 
328884 9 
329267 1 
330739 8 
330786 46 
330826 3 
330875 1 
330901 20 
331066 30 
331238 15 
331604 26 
332571 157 
333540 8 
333665 4 
334039 49 
334518 5 
334663 10 
334664 1 
334687 4 
334723 304 
334734 27 
334740 10 
334754 12 
334760 13 
334763 7 
334771 81 
334772 15 
334773 4 
334775 3 
334785 3 
334800 8 
334816 9 
335960 20 
337657 5 
337660 1 
337733 14 
337736 18 
341446 16 
342021 11 
342999 1 
343167 1 
343173 10 
343211 2 
343214 3 
343234 1 
343573 34 
343915 14 
344496 5 
344662 8 
344890 15 
344929 7 
344971 1 
345100 55 
345409 1 
345435 77 
345605 73 
345621 10 
345627 57 
345644 197 
345776 72 
345811 18 
345814 196 
345819 12 
345827 159 
345917 16 
345925 95 
345926 3 
345957 30 
346327 54 
346417 49 
346424 45 
346608 100 
346646 131 
346671 9 
346680 64 
346811 82 
346817 1 
346818 30 
346821 14 
346837 122 
346871 4 
347011 17 
347035 40 
347089 18 
347108 1 
347109 102 
347111 2 
347117 29 
347122 3 
347139 41 
347603 36 
347662 42 
347910 3 
348872 31 
349002 21 
349305 135 
349348 7 
349372 123 
349544 4 
349586 1 
349846 1 
349863 17 
349872 31 
350196 23 
350305 1 
350539 24 
350730 22 
350929 8 
351061 1 
352215 4 
352242 1 
352356 12 
352379 9 
352383 58 
352385 44 
352401 58 
352407 33 
352412 10 
352427 106 
352431 1 
352433 35 
352605 6 
352645 9 
352656 18 
352670 2 
352776 4 
352809 62 
352812 13 
352840 24 
352870 5 
352872 30 
352908 2 
352915 10 
352918 158 
353137 5 
353168 1 
354451 3 
354532 19 
354587 1 
355386 81 
355405 6 
355426 30 
355438 2 
355463 1 
355580 6 
355601 15 
355607 50 
355622 23 
355627 9 
355642 3 
355651 4 
355655 1 
355679 2 
355707 121 
355710 24 
356029 4 
356304 53 
356416 70 
356420 10 
356654 2 
356785 18 
357138 45 
357186 18 
357203 168 
357207 166 
357230 1 
357259 85 
357298 3 
357380 39 
357383 315 
357422 3 
357746 39 
357775 15 
358240 21 
358434 9 
358448 2 
358475 9 
358480 28 
358488 7 
358497 50 
358500 15 
358511 9 
358518 76 
358530 42 
358539 30 
358578 37 
358852 1 
358866 6 
358902 195 
359331 1 
359332 1 
359372 14 
359722 2 
359738 136 
360022 7 
360029 7 
360049 121 
360319 12 
360613 14 
361118 6 
361949 5 
361951 1 
361997 2 
362052 1 
362080 1 
362091 23 
362265 4 
362834 17 
363277 25 
363411 1 
363418 11 
363599 2 
363765 11 
363914 15 
363992 1 
364050 27 
364064 4 
364094 13 
364103 11 
364109 8 
364118 10 
364129 14 
364132 1 
364143 2 
364168 20 
364198 21 
364250 41 
364252 2 
364255 58 
364269 130 
366122 41 
366261 1 
366274 34 
366276 20 
366286 17 
366295 42 
366321 57 
366330 16 
366338 1 
366347 3 
366363 1 
366367 4 
366390 1 
366488 43 
366513 33 
366649 14 
366671 16 
366702 5 
366708 173 
366709 5 
366710 3 
366719 1 
366734 1 
366749 46 
366757 22 
366764 20 
366770 1 
366816 3 
366820 178 
366824 741 
367237 1 
368126 1 
368279 14 
368301 19 
368316 10 
368338 1 
368372 1 
368377 1 
368383 36 
368385 9 
368388 73 
368428 73 
368502 1 
368592 72 
368622 21 
368629 26 
368642 55 
368646 67 
368676 142 
370001 1 
370905 16 
370906 1 
370936 14 
371084 27 
371097 61 
371115 15 
371119 40 
371126 15 
371155 1 
371222 15 
371237 1 
371242 7 
371254 14 
371257 7 
371265 5 
371282 4 
371286 40 
371294 21 
371300 12 
371320 7 
371341 99 
371384 1 
371394 134 
371399 3 
371402 3 
371414 2 
371421 1 
371436 77 
371446 1 
371451 4 
371452 91 
371459 81 
371467 3 
371469 14 
371478 15 
371490 31 
371502 68 
371523 45 
371613 10 
371678 1 
371822 1 
372007 28 
373613 57 
373650 3 
373949 9 
374220 10 
374237 1 
374897 8 
374911 81 
374916 3 
374919 26 
374929 4 
374937 16 
374942 54 
374975 29 
374983 30 
374988 4 
375004 21 
375011 8 
375014 9 
375021 57 
375047 29 
375055 51 
375152 34 
375219 58 
375231 12 
375437 85 
375889 4 
375919 38 
376154 5 
376484 3 
376526 70 
376532 19 
377108 62 
377125 45 
377240 3 
377279 26 
377293 5 
377341 33 
377361 5 
377370 26 
377372 11 
377391 1 
377567 21 
377680 1 
378084 14 
379371 143 
379532 63 
379745 134 
379785 20 
379836 2 
379943 100 
381323 13 
381347 6 
381372 15 
381383 1 
381386 6 
381397 9 
381404 18 
381410 3 
381433 59 
381466 5 
381604 4 
381650 45 
381768 18 
381822 109 
381867 3 
381998 32 
382006 29 
382030 17 
382052 5 
382105 4 
382444 9 
382541 130 
382942 8 
382955 3 
383070 1 
383088 7 
383130 64 
383253 9 
383345 1 
383351 2 
383352 8 
383356 34 
383360 47 
383368 11 
383373 2 
383383 30 
383390 6 
383391 24 
383404 5 
383465 1 
383511 6 
383556 10 
383615 1 
383667 28 
383692 66 
383706 47 
383708 1 
383714 1 
383757 5 
383801 188 
383809 1 
383815 5 
383986 1 
384023 168 
384065 3 
384126 10 
384134 16 
384143 37 
384149 5 
384235 15 
384249 3 
384297 69 
384316 3 
384319 191 
384336 2 
384361 1 
384365 48 
384388 77 
384421 5 
384516 2 
384522 6 
384559 4 
384595 2 
384606 9 
384623 8 
384669 11 
384680 2 
384746 7 
384752 21 
384757 28 
384784 3 
384845 11 
384896 80 
384907 74 
384933 5 
384936 12 
384944 280 
384966 32 
384971 28 
385031 1 
385054 86 
385079 78 
385086 18 
385092 1 
385232 51 
385242 5 
385397 129 
385556 8 
386226 22 
386503 11 
386536 5 
386682 86 
387194 23 
387250 1 
387330 7 
387348 32 
387386 7 
387758 58 
387814 41 
387958 26 
388112 6 
388383 33 
388390 5 
388421 26 
388621 6 
388724 478 
388765 25 
388813 10 
388881 6 
388905 81 
389064 5 
389681 64 
389833 1 
389844 2 
389853 16 
389856 8 
389863 1 
389875 2 
389876 67 
389887 3 
389896 17 
389908 1 
391217 19 
391234 19 
391836 105 
391860 6 
391861 11 
391926 23 
392053 7 
392061 5 
392072 5 
392076 37 
392084 11 
392087 1 
392131 65 
392136 2 
392139 2 
392154 12 
392159 18 
392318 3 
392348 1 
392981 33 
392997 12 
393144 46 
393339 3 
393347 3 
393398 138 
393464 40 
393607 2 
393618 48 
393740 1 
393754 13 
393768 1 
393785 9 
393847 50 
393849 441 
393855 8 
393870 3 
393880 5 
393890 156 
393905 35 
393909 43 
394645 3 
394684 1 
394870 1 
394871 1 
394875 1 
394971 48 
395024 20 
395202 4 
395389 132 
395656 9 
395837 7 
395841 30 
395859 19 
395865 57 
395911 4 
395923 11 
395928 32 
395991 1 
396243 4 
396416 7 
396474 1 
396563 1 
396758 17 
396928 59 
397110 77 
397202 27 
397593 38 
397624 7 
397745 21 
397783 83 
397799 138 
397813 455 
397883 6 
397889 60 
397938 25 
397943 1 
397945 3 
397951 4 
397954 2 
397992 177 
397998 197 
398022 6 
398024 166 
398027 5 
398050 1 
398076 10 
398084 6 
398100 4 
398125 1 
398131 24 
398140 3 
398145 8 
398149 35 
398155 14 
398167 122 
398177 5 
398180 26 
398181 4 
398189 3 
398199 3 
398211 17 
398212 1 
398213 23 
398220 2 
398230 5 
398235 71 
398252 9 
398261 11 
398285 2 
398375 16 
398376 18 
398377 1 
398378 7 
398391 2 
398393 4 
398409 7 
398451 8 
398468 13 
398478 3 
398883 1 
400467 27 
400475 15 
400498 4 
400502 12 
400544 74 
400604 6 
400622 145 
400631 2 
400657 7 
400714 6 
400885 5 
401219 3 
401335 38 
401358 20 
401400 49 
401417 1 
401418 1 
401428 10 
401446 216 
401451 21 
401453 72 
401455 98 
401481 55 
401490 13 
401493 34 
401498 3 
401582 61 
401681 2 
401689 1 
401690 1 
402122 1 
402177 31 
402219 17 
402234 1 
402385 58 
402416 65 
402424 1 
402428 26 
402515 4 
402614 8 
402647 94 
402720 23 
402760 59 
402915 1 
403266 20 
403355 6 
403407 2 
403504 15 
403638 27 
403651 48 
403722 4 
403919 7 
403995 7 
404305 37 
404331 19 
404340 63 
404349 2 
404385 5 
404406 1 
404410 13 
404430 64 
404435 6 
404519 1 
404603 1 
404622 34 
404642 130 
404651 29 
404656 42 
404659 3 
404666 8 
404673 134 
404689 54 
405048 2 
405390 25 
405394 62 
405409 44 
405422 104 
405535 7 
405557 4 
405564 1 
405575 6 
405579 59 
405581 9 
405584 36 
405597 76 
405598 3 
405601 53 
405605 69 
405610 15 
405613 5 
405616 29 
405645 77 
405659 282 
405665 156 
405669 78 
405671 1 
405684 15 
405692 184 
405730 1 
405737 49 
405742 17 
405752 111 
405770 40 
405864 104 
405925 29 
405985 12 
405988 39 
406000 98 
406070 177 
406150 121 
406161 1 
406303 3 
406345 3 
406501 31 
406559 13 
406571 6 
406701 1 
406760 2 
407145 1 
407174 15 
408075 4 
408166 34 
408374 16 
408425 5 
409272 6 
409658 106 
409766 85 
409774 43 
409822 1 
409836 4 
409845 64 
409875 40 
409880 1 
409883 77 
409900 25 
409916 4 
410028 4 
410073 3 
410079 1 
410082 5 
411326 29 
411347 4 
411364 9 
411368 7 
411374 24 
411376 5 
411380 98 
411419 1 
411469 2 
412136 16 
412151 104 
412153 20 
412164 5 
412186 36 
412199 41 
412234 69 
412243 3 
412251 7 
412255 2 
412256 6 
412259 32 
412264 4 
412267 1 
412348 4 
412439 2 
412444 14 
412462 4 
412586 9 
412597 107 
412598 18 
412756 8 
412768 1 
412804 15 
412989 12 
412993 11 
413009 39 
413154 28 
413164 2 
413183 219 
413193 1 
413205 4 
413218 28 
413221 1 
413222 33 
413228 86 
413241 2 
413280 2 
413285 23 
413287 16 
413288 42 
413291 3 
413296 30 
413310 34 
413313 8 
413319 36 
413370 11 
413386 29 
413404 3 
413407 8 
413410 12 
413414 1 
413419 9 
413428 21 
413432 6 
413442 2 
413447 1 
413492 1 
413497 14 
413501 4 
413538 4 
413553 1 
413558 2 
413568 1 
413591 35 
413597 2 
413615 5 
413633 99 
413651 15 
413664 6 
413763 2 
413922 2 
413943 11 
413954 1 
413955 108 
413992 78 
413998 1 
414008 14 
414186 2 
414340 3 
414389 149 
414474 5 
414518 26 
414690 18 
414982 14 
415218 1 
415634 21 
415745 6 
415755 209 
415778 28 
415906 2 
415907 1 
415935 4 
416136 31 
416155 36 
416167 8 
417106 18 
417111 5 
417299 6 
417301 13 
417307 7 
417314 1 
417316 1 
417319 7 
417322 91 
417326 7 
417372 2 
417383 2 
417384 40 
417386 57 
417392 2 
417396 44 
417400 134 
417406 89 
417465 56 
417483 165 
418079 1 
418346 64 
418494 41 
418539 2 
418542 22 
418662 8 
418704 1 
418710 74 
418714 34 
418717 24 
418721 125 
418722 23 
418725 28 
418733 2 
418736 19 
418950 86 
419337 1 
419352 7 
420019 20 
420658 9 
420673 36 
420678 41 
420707 29 
420710 204 
420722 89 
420734 31 
420737 45 
420738 15 
420739 1 
420742 64 
420750 12 
420760 8 
420766 44 
420778 2 
420845 3 
420848 2 
420860 2 
420864 14 
420867 2 
420875 3 
420881 35 
420883 35 
420889 13 
420897 2 
421038 2 
421108 11 
421129 72 
421197 9 
421328 1 
421644 4 
421670 7 
421746 1 
421908 1 
421918 2 
421935 39 
421941 2 
421963 1 
421983 22 
421989 177 
421999 1 
422000 2 
422001 190 
422006 239 
422008 1 
422009 96 
422023 36 
422036 168 
422043 52 
422047 22 
422061 16 
422075 52 
422083 7 
422224 40 
422238 19 
422368 28 
422507 75 
422536 2 
422709 17 
422874 3 
422902 23 
423018 32 
423028 4 
423086 10 
423122 19 
423156 51 
423162 1 
423181 54 
423199 2 
423231 29 
423262 24 
423272 19 
423280 7 
423290 139 
423302 38 
423307 87 
423315 1 
423388 9 
423484 10 
423540 81 
423581 9 
423602 78 
423609 10 
423651 25 
423674 17 
423676 10 
423677 47 
423683 1 
423697 17 
423734 30 
423745 73 
423747 43 
423766 11 
423768 72 
423789 19 
423792 73 
423796 12 
423962 21 
424060 14 
424753 2 
425128 79 
425235 13 
425403 34 
426806 1 
426985 121 
426992 20 
427000 3 
427004 10 
427006 3 
427010 1 
427024 41 
427040 4 
427042 41 
427043 2 
427046 4 
427079 3 
427080 7 
427106 2 
427115 19 
427117 1 
427128 43 
427152 3 
427196 6 
427468 68 
427476 17 
428045 2 
428102 2 
428127 1 
428154 3 
428402 2 
428407 1 
428411 1 
428478 15 
428514 59 
428521 14 
428522 25 
428717 123 
428846 12 
429030 12 
429125 34 
429861 7 
429875 30 
429881 6 
430696 5 
430882 4 
431024 85 
431141 42 
431244 8 
431539 13 
431559 1 
431789 51 
431835 15 
431916 2 
432007 10 
432036 23 
432138 111 
432473 12 
432482 6 
432666 12 
432674 5 
432926 13 
432988 137 
433119 149 
433201 1 
433243 2 
433294 4 
433325 2 
433396 3 
433427 6 
433455 2 
433475 10 
433507 1 
433564 3 
433569 2 
433583 2 
433615 8 
433618 2 
433640 3 
433645 55 
433681 67 
433741 268 
433795 2 
433814 9 
433822 5 
433898 18 
433914 1 
433936 2 
433942 1 
433981 71 
434041 26 
434045 13 
434051 1 
434056 39 
434062 20 
434064 4 
434066 10 
434095 16 
434245 6 
434278 1 
434355 32 
434612 8 
434616 1 
434727 3 
434776 1 
434778 14 
434779 3 
434780 50 
434800 2 
434915 1 
434974 2 
434995 31 
435038 23 
435054 26 
435184 1 
435361 143 
435453 5 
435702 19 
435710 12 
435721 39 
436066 7 
436283 11 
436367 27 
436530 8 
436683 10 
436715 2 
436865 25 
437016 62 
437035 22 
437047 50 
437053 61 
437054 2 
437063 4 
437086 60 
437103 2 
437110 90 
437148 97 
437162 172 
437178 1 
437179 31 
437198 14 
437254 1 
437344 4 
437360 6 
437364 20 
437367 10 
437369 1 
437560 1 
437890 10 
438311 1 
438476 16 
438550 42 
438656 10 
438756 6 
438816 13 
439725 3 
439827 71 
439849 1 
439850 83 
439861 10 
439869 221 
439881 53 
439882 15 
439891 166 
439927 28 
439929 81 
439952 10 
439960 20 
439969 53 
439973 70 
439977 51 
440635 17 
440640 15 
440645 134 
440655 8 
440663 4 
440666 23 
440667 19 
440674 1 
440696 13 
440700 6 
440704 7 
440708 2 
440889 15 
440898 1 
440942 7 
441051 24 
441054 8 
441095 3 
441149 46 
441186 8 
441192 75 
441346 7 
441350 2 
441381 70 
441399 197 
441440 69 
441501 18 
441520 60 
441585 1 
441608 105 
441663 2 
441672 4 
441763 39 
441915 1 
442096 7 
442109 14 
442137 2 
442145 2 
443210 15 
443229 2 
443234 237 
443268 81 
443364 13 
443368 8 
443401 23 
443408 17 
443414 3 
443428 34 
443435 45 
443439 78 
443465 34 
443492 1 
443511 51 
443529 1 
443534 36 
443555 9 
443557 36 
443587 1 
443599 11 
443629 5 
443647 2 
443685 1 
443729 7 
443742 2 
443745 12 
443758 9 
443826 1 
443856 10 
443869 4 
443871 19 
443882 163 
443887 8 
443889 12 
443909 6 
444017 48 
444035 3 
444051 6 
444074 54 
444096 66 
444127 1 
444171 101 
444286 5 
444613 57 
444675 27 
444678 9 
444732 6 
444775 1 
445099 5 
445127 9 
445545 82 
445862 148 
445909 25 
446001 1 
446002 31 
446026 1 
446061 9 
446181 127 
446219 3 
446221 9 
446224 41 
446225 20 
446241 52 
446253 33 
446257 1 
446269 1 
446363 19 
448599 1 
448616 5 
448619 86 
448641 1 
448647 35 
448649 204 
448652 62 
448654 2 
448707 17 
448719 1 
448892 285 
448901 206 
448979 64 
449011 13 
449030 4 
449066 33 
449209 28 
449250 57 
449343 37 
449493 6 
449500 20 
450015 14 
450027 18 
450031 71 
450060 1 
450063 51 
450076 1 
450082 75 
450099 14 
450229 30 
450272 57 
450407 4 
450550 1 
450740 51 
450827 9 
450849 47 
451021 5 
451302 62 
451326 1 
451345 10 
451808 115 
451831 21 
451998 11 
452007 6 
452022 50 
452157 22 
452168 53 
452171 26 
452178 67 
452182 5 
452185 2 
452188 57 
452193 13 
452195 42 
452203 2 
452208 14 
452257 4 
452263 66 
452266 1 
452288 59 
452339 2 
453242 89 
453268 74 
454642 28 
454654 5 
454672 8 
454698 12 
454727 74 
454772 6 
455017 131 
455072 3 
455308 5 
455391 10 
455727 6 
456255 118 
456267 45 
456292 120 
456904 75 
457452 5 
457944 14 
457952 2 
457962 12 
457971 31 
457975 12 
458018 17 
458023 15 
458029 1 
458034 12 
458051 2 
458064 31 
458071 13 
458338 4 
458988 5 
459011 5 
459016 6 
459023 4 
459041 4 
459252 1 
459692 14 
459695 11 
459727 19 
459730 19 
459736 11 
459744 22 
459767 12 
459775 50 
459777 1 
459782 5 
459783 42 
459790 30 
459791 51 
459805 77 
459806 2 
459807 1 
459809 6 
459827 4 
460095 16 
460327 39 
460394 1 
460412 27 
460440 44 
460601 4 
460636 6 
460804 5 
460867 12 
460960 1 
460993 15 
461109 10 
461288 15 
461327 1 
461337 3 
461458 51 
461481 29 
461483 46 
461486 10 
461499 20 
461501 5 
461515 27 
461522 8 
461525 24 
461550 54 
461558 2 
461561 10 
461565 1 
461569 2 
461573 7 
461721 3 
461860 36 
462754 2 
462892 18 
463975 1 
464045 2 
464188 1 
464270 11 
464425 39 
464693 35 
464876 56 
464946 10 
464982 1 
465020 152 
465029 3 
465049 1 
465059 79 
465060 2 
465061 8 
465180 31 
465189 3 
465225 3 
465359 10 
465378 41 
465386 21 
465400 30 
465554 7 
465637 41 
465644 50 
465645 64 
465648 8 
465651 150 
465659 70 
465673 6 
465682 1 
465798 3 
465843 1 
465846 1 
465858 19 
466438 1 
466479 15 
466811 7 
466942 8 
467078 2 
467101 6 
467119 3 
468262 87 
468537 1 
468858 4 
468872 23 
468878 2 
468893 4 
468903 18 
468906 2 
468924 28 
468948 10 
468955 424 
469062 3 
469127 1 
469177 61 
469298 16 
469303 14 
469304 2 
469306 10 
469435 284 
469469 3 
469508 45 
469610 1 
469616 173 
469818 81 
469851 24 
469968 100 
470117 5 
470915 17 
471051 28 
471123 118 
471163 71 
471330 20 
471408 14 
471881 6 
471934 26 
471937 4 
471945 39 
471959 23 
471985 162 
472015 73 
472021 1 
472161 10 
472167 2 
472241 96 
472257 27 
472298 333 
472479 21 
472485 14 
472496 14 
472506 6 
472515 9 
472549 3 
472657 1 
472660 5 
472694 13 
472696 42 
472713 20 
472726 14 
472734 4 
472738 22 
472743 8 
472748 17 
472752 1 
472755 26 
472776 51 
472791 3 
473118 6 
473712 2 
473719 1 
474137 2 
474292 14 
474306 9 
474318 13 
474328 5 
474346 3 
474349 7 
474380 49 
474445 13 
474477 14 
474512 2 
474519 1 
474521 24 
475292 20 
475322 27 
475324 63 
475332 4 
475336 2 
475350 5 
475353 11 
475356 4 
475362 46 
475399 187 
475411 29 
475423 14 
475425 12 
475432 161 
475439 16 
475446 66 
475580 54 
475599 45 
475606 9 
475764 60 
475902 60 
476074 134 
476083 24 
476228 33 
476263 1 
476266 1 
476270 4 
478787 58 
478798 5 
478806 32 
478815 193 
478892 2 
478907 26 
478908 2 
478912 9 
478915 3 
478922 15 
478925 19 
478931 13 
478942 36 
478956 16 
479017 6 
479037 12 
479080 3 
479084 112 
479100 83 
479111 10 
479116 183 
479123 24 
479127 6 
479133 1 
479138 134 
479146 16 
479155 10 
479158 88 
479186 39 
479206 52 
479217 8 
479228 200 
479289 2 
479297 148 
479317 2 
479343 1 
479427 3 
479435 1 
479486 4 
479494 1 
479531 1 
479625 1 
479639 2 
479797 9 
479814 1 
479866 24 
479869 1 
482948 9 
483033 32 
483049 58 
483090 1 
483107 8 
483112 92 
483116 34 
483123 18 
483147 3 
483184 57 
483188 109 
483212 21 
483229 68 
483268 7 
483279 114 
483297 10 
483304 110 
483313 9 
483321 1 
483341 159 
483353 190 
483359 1 
483389 3 
483395 26 
483503 3 
483511 204 
483575 23 
483581 64 
483592 97 
483599 2 
483607 36 
483625 23 
483655 127 
483661 74 
483683 26 
483694 6 
483701 29 
483709 11 
483713 13 
483721 10 
483742 95 
483745 3 
483770 16 
483780 73 
483785 20 
483786 13 
483790 8 
483796 12 
483803 1 
483809 54 
483813 8 
483822 1 
483830 10 
483846 22 
483849 41 
483853 5 
483856 14 
483859 14 
483864 34 
483879 37 
483890 20 
483894 7 
483901 13 
483909 105 
483915 9 
483943 165 
483946 57 
483956 136 
483960 7 
483962 26 
483963 42 
483992 32 
483993 16 
483994 1 
484002 3 
484016 1 
484043 7 
484051 24 
484061 65 
484080 24 
484110 4 
484126 15 
484128 1 
484131 53 
484147 2 
484151 155 
484162 36 
484173 76 
484197 117 
484205 71 
484208 3 
484209 1 
484210 17 
484219 3 
484247 2 
484255 57 
484256 3 
484269 49 
484287 26 
484291 2 
484293 10 
484294 4 
484296 16 
484302 7 
484305 16 
484311 2 
484315 21 
484318 7 
484322 3 
484323 40 
484331 2 
484333 5 
484344 9 
484346 6 
484351 38 
484362 37 
484398 1 
484406 2 
484423 2 
484431 1 
484439 9 
484462 13 
484472 2 
484475 56 
484489 9 
484498 15 
484515 10 
484522 16 
484544 92 
484550 1 
484579 1 
484582 22 
484584 54 
484590 67 
484605 21 
484633 1 
484645 3 
484652 16 
484659 125 
484670 6 
484682 45 
484700 4 
484706 21 
484739 5 
484762 71 
484782 14 
484794 2 
484823 2 
484837 5 
484852 64 
484864 2 
484876 163 
484943 64 
484956 68 
484971 133 
484982 50 
484991 7 
485007 16 
485019 49 
485028 36 
485038 18 
485046 10 
485053 52 
485057 56 
485064 11 
485065 66 
485069 6 
485070 8 
485144 82 
485224 37 
485226 49 
485236 33 
485237 1 
485251 320 
485256 33 
485273 10 
485279 1 
485280 3 
485288 10 
485297 1 
485302 11 
485303 22 
485325 1 
485349 1 
485352 1 
485360 264 
485373 40 
485385 6 
485391 209 
485392 75 
485393 6 
485398 159 
485404 10 
485409 1 
485416 9 
485454 29 
485457 108 
485507 17 
485574 10 
485595 2 
485631 164 
486102 3 
486271 2 
486287 1 
486395 2 
486495 18 
486579 1 
486677 32 
486734 22 
487002 71 
487007 100 
487022 33 
487027 22 
487046 3 
487047 2 
487205 1 
487248 58 
487304 110 
487412 15 
487608 69 
487902 40 
488038 2 
488048 2 
488090 1 
488149 7 
488264 3 
488392 15 
488430 2 
488500 1 
488521 1 
488654 26 
488857 302 
488861 1 
488870 1 
488922 25 
488953 5 
488972 39 
488993 28 
489083 59 
489104 51 
489141 36 
489245 50 
489281 2 
489298 94 
489368 9 
489408 2 
489425 33 
489482 1 
489493 31 
489497 3 
489531 8 
489539 1 
489557 1 
489566 10 
489592 2 
489628 6 
489633 8 
489671 9 
489710 90 
489717 11 
489729 37 
489732 1 
489741 21 
489748 21 
489908 8 
489922 32 
490039 1 
490045 167 
490104 6 
490235 4 
490253 17 
490272 140 
490289 16 
490392 4 
490408 35 
490451 2 
490470 22 
490588 6 
490600 6 
490606 6 
490608 48 
490609 1 
490612 47 
490619 61 
490621 3 
490628 50 
490634 113 
490637 1 
490639 276 
490650 17 
490654 258 
490655 1 
490656 38 
490660 22 
490669 18 
490684 6 
490690 58 
490694 21 
490702 3 
490704 8 
490713 3 
490717 3 
490720 10 
490794 32 
490805 71 
490856 1 
491017 162 
491069 1 
491077 29 
491147 2 
491148 44 
491266 19 
491272 2 
491285 114 
491322 4 
491335 22 
491360 26 
491379 80 
491392 100 
491494 16 
491630 1 
491652 21 
491655 21 
491669 42 
491671 4 
491701 10 
491795 4 
491800 26 
491816 112 
491852 40 
491870 9 
491985 14 
492006 17 
492017 1 
492038 50 
492040 20 
492052 21 
492057 36 
492059 5 
492064 152 
492069 30 
492080 18 
492090 1 
492113 3 
492119 34 
492246 1 
492853 1 
493016 16 
494175 47 
494258 22 
494270 122 
494277 92 
494294 125 
494297 15 
494299 2 
494303 27 
494305 20 
494309 54 
494313 71 
494314 15 
494316 33 
494318 1 
494322 13 
494325 84 
494326 9 
494339 1 
494340 2 
494347 42 
494355 181 
494359 43 
494379 21 
494382 5 
494386 38 
494396 99 
494400 1 
494401 47 
494402 1 
494403 1 
494404 108 
494405 4 
494413 163 
494418 25 
494419 1 
494420 65 
494425 70 
494426 6 
494433 70 
494454 1 
494547 6 
494558 24 
494560 10 
494564 17 
494575 1 
494593 12 
494623 27 
494721 9 
494729 3 
494759 29 
494765 60 
494773 3 
494793 1 
495230 1 
495286 10 
495304 1 
495419 1 
495449 53 
496561 1 
496573 6 
496582 7 
496590 13 
496594 14 
496598 21 
496603 16 
496609 80 
496610 2 
496611 41 
496612 7 
496616 1 
496617 54 
496621 17 
496625 12 
496638 69 
496647 26 
496650 68 
496658 40 
496665 51 
496667 215 
496678 14 
496686 102 
496693 7 
496701 98 
496707 60 
496712 2 
496715 5 
496723 2 
496752 17 
496758 9 
496770 13 
496800 1 
497050 6 
497060 3 
497078 1 
497082 11 
497089 146 
497096 72 
497228 4 
497243 1 
497264 34 
497431 16 
497443 11 
497452 59 
497642 4 
497731 15 
497743 8 
497752 1 
497756 1 
497758 1 
497762 3 
497773 25 
497911 50 
497919 8 
497926 2 
497943 17 
497953 4 
498073 6 
498084 2 
498091 12 
498099 3 
498104 2 
498108 2 
498119 131 
498128 2 
498144 21 
498148 1 
498155 16 
498161 10 
498166 13 
498167 1 
498168 35 
498170 2 
498174 2 
498178 2 
498239 2 
498246 4 
498275 4 
498301 31 
498310 48 
498321 16 
498342 91 
498366 65 
498384 1 
498476 52 
498528 41 
498591 9 
498773 14 
498894 12 
498915 2 
498923 13 
499007 23 
499020 15 
499784 2 
499786 2 
499792 3 
499800 26 
499916 2 
499949 9 
499959 19 
499967 7 
499970 64 
499974 6 
499975 287 
499979 2 
499984 98 
499991 1 
499995 40 
500001 19 
500035 46 
500041 60 
500043 2 
500047 80 
500049 25 
500051 20 
500053 58 
500054 13 
500057 23 
500060 19 
500061 12 
500067 34 
500069 52 
500070 1 
500072 40 
500075 60 
500077 40 
500081 55 
500089 9 
500092 26 
500095 22 
500099 8 
500112 5 
500223 2 
500252 3 
500269 9 
500270 11 
500274 20 
500283 39 
500384 50 
500420 12 
500426 142 
500435 21 
500442 21 
500446 54 
500605 134 
500734 1 
500766 28 
500787 3 
500878 3 
500909 42 
500920 32 
501035 32 
501104 32 
501269 10 
501403 6 
501522 1 
501657 6 
501675 8 
501692 1 
501704 6 
501707 6 
501735 22 
501872 10 
502202 1 
502224 1 
502234 180 
502244 106 
502252 49 
502271 15 
502374 72 
502438 3 
502452 3 
502540 4 
502551 2 
502557 39 
502572 3 
502580 6 
502586 3 
502705 1 
502732 1 
502735 2 
502743 1 
502745 12 
502748 5 
502751 13 
502752 1 
502759 1 
502782 5 
502787 2 
502790 23 
502792 1 
502795 5 
502803 2 
502813 26 
502815 1 
502824 6 
502837 1 
502839 3 
502862 84 
502868 50 
503197 19 
503220 9 
503381 22 
503426 1 
503494 1 
503564 20 
503586 4 
503603 1 
503631 1 
503662 2 
503749 2 
503958 11 
504137 6 
504189 13 
504245 2 
504314 1 
504335 6 
504352 7 
504366 41 
504371 20 
504491 4 
504493 2 
504516 35 
504531 1 
504539 38 
504549 44 
504602 9 
504665 2 
504733 16 
504783 1 
505887 16 
505905 3 
505906 1 
505921 121 
505922 106 
505926 81 
505940 27 
505946 46 
505949 4 
505954 2 
505961 108 
505962 4 
505963 3 
505966 4 
505969 8 
505972 30 
505973 3 
505979 16 
505983 46 
505989 7 
505993 13 
505997 159 
505998 1 
506003 29 
506007 3 
506013 19 
506017 6 
506021 2 
506027 2 
506207 1 
506786 56 
506798 417 
506802 1 
506803 103 
506805 1 
506808 184 
506814 24 
506822 1 
506823 86 
506824 94 
506829 91 
506831 21 
506839 136 
506884 6 
506889 69 
506895 137 
506898 103 
506901 86 
506903 39 
506905 89 
506910 1 
506913 42 
507022 161 
507055 1 
507098 24 
507198 20 
507234 25 
507257 54 
507387 24 
507499 37 
507511 8 
507524 17 
507706 1 
507771 29 
507781 3 
507866 126 
507882 11 
507905 15 
508005 4 
508032 43 
508035 153 
508040 7 
508049 196 
508059 1 
508076 14 
508205 19 
508225 65 
508242 17 
508287 60 
508382 10 
508394 4 
508397 2 
508398 201 
508408 29 
508421 8 
508426 11 
508435 230 
508463 2 
508466 1 
508474 1 
508482 13 
508491 57 
508506 5 
508529 11 
508535 4 
508544 47 
508548 27 
508566 32 
508574 30 
508575 7 
508581 23 
508584 55 
508588 10 
508592 14 
508597 1 
508598 11 
508602 85 
508616 23 
508621 4 
508626 28 
508630 42 
508632 52 
508639 25 
508640 2 
508642 57 
508646 3 
508650 121 
508652 6 
508660 55 
508669 231 
508678 235 
508684 7 
508686 85 
508687 1 
508689 4 
508693 1 
508695 13 
508699 109 
508703 5 
508705 8 
508710 3 
508716 4 
508719 31 
508732 2 
508733 2 
508736 22 
508744 6 
508839 15 
508850 4 
508854 7 
508882 1 
508887 1 
508930 21 
510112 68 
510122 5 
510138 1 
510426 70 
510437 13 
510975 17 
511030 35 
511042 13 
511096 172 
511101 3 
511104 53 
511106 2 
511114 125 
511120 42 
511125 6 
511134 1 
511137 2 
511150 95 
511188 1 
511196 8 
511205 3 
511206 39 
511207 1 
511282 68 
511351 24 
511355 7 
511356 48 
511358 1 
511375 367 
511381 42 
511395 17 
511404 1 
511411 31 
511419 7 
511428 5 
511552 2 
511575 47 
511577 26 
511587 4 
511744 78 
511778 11 
511853 9 
511883 4 
511893 19 
512063 250 
512159 1 
512217 85 
512423 274 
512592 5 
512617 32 
512672 15 
512787 2 
512818 2 
512972 7 
512973 2 
512980 2 
512989 1 
512995 2 
513012 199 
513061 8 
513065 45 
513066 4 
513070 186 
513072 27 
513073 98 
513074 1 
513084 8 
513090 6 
513104 24 
513113 1 
513125 10 
513162 1 
513203 17 
513213 41 
513221 14 
513227 2 
513240 2 
513245 15 
513250 1 
513264 1 
513269 6 
513284 21 
513292 30 
513576 68 
513615 12 
513714 3 
513904 91 
514058 4 
514202 8 
514382 94 
514383 46 
514385 1 
514388 12 
514409 193 
514414 19 
514428 30 
514431 78 
514437 1 
514438 66 
514441 31 
514450 61 
514475 2 
514479 3 
514482 5 
515464 3 
515613 82 
515664 2 
516123 2 
516158 64 
516163 31 
516202 18 
516209 17 
516259 9 
516332 14 
516346 16 
516357 1 
516360 2 
516366 7 
516367 10 
516371 9 
516379 4 
516384 10 
516385 12 
516388 10 
516396 2 
516416 1 
516417 41 
516425 6 
516426 4 
516428 1 
516436 4 
516460 1 
516494 2 
516504 16 
516515 5 
516525 25 
516533 4 
516543 3 
516563 2 
516572 3 
516590 98 
516599 38 
516616 43 
516972 1 
517235 1 
517573 17 
517789 82 
517925 2 
518170 19 
518194 12 
518334 153 
518421 159 
518740 3 
518756 5 
518763 20 
518965 39 
519307 7 
519361 28 
519392 14 
519417 17 
519418 112 
519556 12 
519670 16 
519690 58 
520150 16 
520522 6 
520642 4 
520645 1 
520706 1 
520781 15 
520832 4 
520843 11 
520847 4 
520872 34 
520988 177 
521037 233 
521071 49 
521078 5 
521084 4 
521111 26 
521131 35 
521141 16 
521146 108 
521156 29 
521181 19 
521236 2 
521322 2 
521361 73 
521364 18 
521427 7 
521437 17 
521572 93 
521662 13 
521718 30 
521720 5 
521755 15 
521806 15 
521857 1 
521875 11 
521900 1 
521911 176 
521922 78 
521951 7 
521960 4 
521962 3 
522061 114 
522064 62 
522076 66 
522077 1 
522078 2 
522079 65 
522084 3 
522094 13 
522109 21 
522117 160 
522121 1 
522129 1 
522135 1 
522136 24 
522140 27 
522146 108 
522151 252 
522165 6 
522169 19 
522170 56 
522177 1 
522183 50 
522185 55 
522192 793 
522200 42 
522208 54 
522353 2 
522355 19 
522371 142 
522374 9 
522385 146 
522554 23 
522573 69 
522574 3 
522594 4 
522663 311 
522668 31 
522747 17 
522755 56 
522768 17 
522846 387 
522963 5 
522966 57 
523057 4 
523066 40 
523307 11 
523415 7 
523449 2 
523455 1 
523458 2 
523464 23 
523468 3 
523469 11 
523484 2 
523489 129 
523516 29 
523522 21 
523548 31 
523553 2 
523563 4 
523569 13 
523572 8 
523578 1 
523581 2 
523595 6 
523759 2 
524111 1 
524112 66 
524117 20 
524191 78 
524249 163 
524408 7 
524415 1 
524431 181 
524597 105 
524615 17 
524758 28 
524761 45 
524770 5 
524788 232 
524805 7 
524817 31 
524824 7 
524832 7 
524846 5 
524860 22 
524867 9 
524871 34 
524872 6 
524874 2 
524877 66 
524885 58 
524892 60 
524895 4 
524901 30 
524905 27 
524908 2 
524929 14 
525078 3 
525098 2 
525104 5 
525119 20 
525252 13 
525257 5 
525273 18 
525345 5 
525507 13 
525552 20 
525622 75 
525638 7 
525646 4 
525681 131 
525700 76 
525740 18 
525758 2 
525777 17 
525779 3 
525780 6 
525799 61 
525820 15 
525856 89 
526023 28 
526190 59 
526194 57 
526358 5 
526529 6 
526668 70 
526705 3 
526712 38 
526723 2 
526730 6 
526733 12 
526737 4 
526741 1 
526749 24 
526758 24 
526760 8 
526765 15 
526770 1 
526792 22 
526800 12 
526803 12 
526805 1 
526806 6 
526808 5 
526811 2 
526813 8 
526973 27 
527407 9 
527410 2 
527428 17 
527432 4 
527436 233 
527440 1 
527447 109 
527463 35 
527486 18 
527489 129 
527499 49 
527513 19 
527514 2 
527515 1 
527536 57 
527540 12 
527542 14 
527545 2 
527546 15 
527548 30 
527552 6 
527564 53 
527584 60 
527615 11 
527760 13 
527911 7 
527955 32 
527987 74 
528015 193 
528019 7 
528149 1 
528157 3 
528327 3 
528355 14 
528365 8 
528368 20 
528376 4 
528382 11 
528391 1 
528423 6 
528440 3 
528444 10 
528455 7 
528458 1 
528463 16 
528473 16 
528474 9 
528475 2 
528518 1 
528547 1 
528566 3 
528581 1 
528607 1 
528629 1 
528635 10 
528643 177 
528663 4 
528667 79 
528677 17 
528680 2 
528688 8 
528717 6 
528744 1 
528759 4 
528774 2 
528783 73 
528794 1 
528798 82 
528817 159 
528823 56 
528837 15 
528843 33 
528844 49 
528846 2 
528849 95 
528856 16 
528865 60 
528886 53 
528896 3 
528902 2 
528925 9 
528937 250 
528973 35 
528976 1 
528981 46 
528985 93 
528996 29 
529021 1 
529022 27 
529036 10 
529041 20 
529044 1 
529068 28 
529079 2 
529083 41 
529254 3 
529259 111 
529409 15 
529414 27 
529452 11 
529515 1 
529521 45 
529522 8 
530054 1 
530057 5 
530133 1 
530627 7 
530663 10 
530666 2 
530669 1 
530795 4 
530845 2 
530851 18 
531192 38 
531214 12 
531504 1 
531557 50 
531592 43 
531598 16 
531631 23 
531655 112 
531702 51 
531710 2 
531711 8 
531716 48 
531719 26 
531725 1 
531733 30 
531737 5 
531858 1 
531883 1 
532701 1 
532711 48 
532714 172 
532750 4 
532758 158 
532759 48 
532761 1 
532765 1 
532770 67 
532777 17 
532788 28 
532805 1 
532817 24 
532825 32 
532828 1 
532833 27 
532947 2 
533022 16 
533138 45 
533159 62 
533160 3 
533329 100 
533347 125 
533380 1 
533467 4 
533532 22 
533628 15 
533644 46 
533677 214 
533692 28 
533705 25 
533852 8 
533953 1 
533989 3 
534020 30 
534061 51 
534074 35 
534177 26 
534226 1 
534397 145 
534535 78 
534732 3 
534897 41 
534909 37 
534912 22 
534917 7 
534933 39 
534961 2 
534965 21 
535028 8 
535034 3 
535052 1 
535056 17 
535066 7 
535067 5 
535072 1 
535074 2 
535094 1 
535100 1 
535104 4 
535278 1 
535570 1 
535592 13 
535833 1 
541743 2 
541748 1 
541749 1 
541753 4 
541755 28 
541758 1 
541760 4 
541763 8 
541777 7 
541793 26 
541877 2 
541893 3 
541905 15 
541930 7 
541955 2 
541961 2 
541981 8 
542035 3 
542094 2 
542107 6 
542114 9 
542125 1 
542142 7 
542160 41 
542165 2 
542168 47 
542174 4 
542202 1 
542307 13 
542347 28 
542383 24 
542491 11 
542521 14 
542649 5 
542696 7 
542907 3 
543064 1 
543281 8 
543423 1 
543427 20 
543430 4 
543434 4 
543444 13 
543459 60 
543468 93 
543471 1 
543474 32 
543476 1 
543479 1 
543489 6 
543501 1 
543510 294 
543513 1 
543515 56 
543729 1 
544489 31 
544494 1 
544497 4 
544500 144 
544512 42 
544515 57 
544531 45 
544533 1 
544534 18 
544536 364 
544544 36 
544546 1 
544547 16 
544554 27 
544561 28 
544564 1 
544597 1 
544612 1 
544715 21 
544726 117 
544760 41 
544791 78 
544816 19 
544943 19 
544949 12 
544959 13 
544985 38 
545001 11 
545016 2 
545044 62 
545050 29 
545072 14 
545075 20 
545082 102 
545089 48 
545091 4 
545105 4 
545123 15 
545145 119 
545375 1 
545562 19 
545577 1 
545636 4 
545671 5 
545690 25 
546203 3 
546222 32 
546253 117 
546259 61 
546261 28 
546268 268 
546284 114 
546288 17 
546296 30 
546299 153 
546311 19 
546316 249 
546331 1 
546465 54 
546544 42 
546633 47 
546645 9 
546652 5 
546700 59 
546706 1 
546720 1 
546723 31 
546919 1 
546964 75 
547019 12 
547023 9 
547025 1 
547034 19 
547044 1 
547087 66 
547124 1 
547129 2 
547172 11 
547175 3 
547183 17 
547198 7 
547215 11 
547230 4 
547233 6 
547236 45 
547239 7 
547261 81 
547289 2 
547299 76 
547309 31 
547323 3 
547326 51 
547334 82 
547347 5 
547359 2 
547387 3 
547417 11 
547421 2 
547423 2 
547429 319 
547431 1 
547439 37 
547447 8 
547454 7 
547459 15 
547481 12 
547487 1 
547491 33 
547494 31 
547501 111 
547503 187 
547504 2 
547507 76 
547511 13 
547546 52 
547557 19 
547565 36 
547571 351 
547578 157 
547585 56 
547589 132 
547596 12 
547598 5 
547601 36 
547609 4 
547621 79 
547623 231 
547630 5 
547636 1 
547640 98 
547747 163 
547756 2 
547759 6 
547796 3 
547835 2 
547912 6 
547914 2 
547918 17 
547933 252 
548021 1 
548032 1 
548082 12 
548099 2 
548121 45 
548128 5 
548150 25 
548159 30 
548312 4 
548375 244 
548379 4 
548384 14 
548458 3 
548553 7 
548558 30 
548594 32 
548665 217 
548671 1 
548881 9 
549168 6 
549254 20 
549554 33 
549634 1 
549900 3 
550409 6 
550495 7 
550533 8 
550614 1 
550661 43 
551217 19 
551381 58 
551625 14 
551680 124 
551833 7 
552053 90 
552059 36 
552155 34 
552165 4 
552609 18 
552635 1 
552671 26 
552795 4 
552828 4 
552848 8 
552865 6 
552981 2 
553153 1 
553214 3 
553266 73 
553271 33 
553349 3 
553659 42 
553701 171 
553738 1 
553774 27 
553789 19 
553868 26 
553884 11 
553886 384 
553899 17 
553902 3 
553909 1 
553945 42 
554042 44 
554047 9 
554063 13 
554088 5 
554122 73 
554157 10 
554230 177 
554659 2 
554780 2 
554904 2 
554915 4 
554945 2 
555068 96 
555079 146 
555113 31 
555122 183 
555130 3 
555142 75 
555152 45 
555261 1 
555408 22 
555443 21 
555468 24 
555479 104 
555493 8 
555554 2 
555576 3 
555586 3 
555594 11 
555604 3 
555624 12 
555628 10 
555641 18 
555652 4 
555653 18 
555655 23 
555659 95 
555669 13 
555676 7 
555679 16 
555681 6 
555689 1 
555691 1 
555697 3 
555717 46 
555722 47 
555744 2 
555858 49 
555977 3 
556768 65 
556776 22 
556793 63 
556805 15 
556806 26 
556813 1 
556834 22 
556844 49 
556852 63 
556873 10 
556903 3 
556932 1 
557062 207 
557078 10 
557089 1 
557176 1 
557211 1 
557335 16 
557436 28 
557454 35 
557474 2 
557522 1 
557617 119 
557644 48 
557653 1 
557664 10 
557667 22 
557693 10 
557701 4 
557703 185 
557771 13 
557794 108 
557809 37 
557810 31 
557824 7 
557843 10 
557850 3 
557857 26 
557863 1 
557876 9 
557880 148 
557882 2 
557895 202 
557896 3 
557902 6 
557911 20 
557948 13 
557972 29 
557982 7 
558090 1 
558253 1 
558910 3 
558925 6 
559035 21 
559048 8 
559050 69 
559057 2 
559058 9 
559066 34 
559123 2 
559127 7 
559144 25 
559147 19 
559150 15 
559325 58 
559458 17 
559459 78 
559472 109 
559505 1 
559618 47 
559951 1 
560063 3 
560123 13 
560126 48 
560132 12 
560133 2 
560140 1 
560159 10 
560170 47 
560180 44 
560189 1 
560197 40 
560199 6 
560203 24 
560204 2 
560212 34 
560276 136 
560407 45 
560445 31 
560450 9 
560456 64 
560459 100 
560462 16 
560464 5 
560470 67 
560488 3 
560491 3 
560499 8 
560506 35 
560517 4 
560672 133 
560680 14 
560805 2 
560883 1 
561018 138 
561160 44 
561189 49 
561194 6 
561234 59 
561275 22 
561368 62 
561380 47 
561381 1 
561384 295 
561406 102 
561407 1 
561413 2 
561417 84 
561421 27 
561449 3 
561464 18 
561468 60 
561476 2 
561514 1 
561527 2 
561596 3 
561601 2 
561605 4 
561614 2 
561622 3 
561627 3 
561632 4 
561644 2 
561698 4 
561719 6 
561723 1 
561749 3 
567500 4 
567727 1 
568241 114 
568283 50 
568443 31 
568448 4 
568492 1 
568566 6 
568582 14 
568587 22 
568603 6 
568610 4 
568651 3 
568803 1 
571960 1 
574380 7 
574647 1 
574661 12 
574669 1 
574679 1 
574750 5 
574775 3 
574787 27 
574858 18 
574861 2 
574905 21 
575040 37 
575047 15 
575074 4 
575079 23 
575082 6 
575136 31 
575150 4 
575199 15 
575203 1 
575210 22 
575238 54 
575312 48 
575320 1 
575414 1 
575422 79 
575443 33 
575501 96 
575514 3 
575665 29 
575900 151 
575945 1 
576084 35 
576129 75 
576410 1 
576552 33 
576558 43 
576571 8 
576580 158 
576595 3 
576610 91 
576617 74 
576651 196 
576654 21 
576659 9 
576667 8 
576696 1 
576733 93 
576773 55 
576780 39 
576792 46 
576807 16 
576816 62 
576833 8 
576845 2 
576850 45 
576859 7 
576864 10 
576881 8 
576890 1 
576893 14 
576959 5 
576977 4 
576987 19 
576991 2 
577008 33 
577011 1 
577131 42 
577261 12 
577267 3 
577585 32 
577864 7 
578017 3 
578099 35 
578106 8 
578222 1 
578243 4 
578255 62 
578273 14 
578277 10 
578376 11 
578479 119 
578488 33 
578491 1 
578505 1 
578527 67 
578802 5 
578886 40 
578899 1 
579038 100 
579300 26 
579331 5 
579342 3 
579365 41 
579367 35 
579377 73 
579388 1 
579392 1 
579403 405 
579415 30 
579605 1 
580113 8 
580175 9 
580277 1 
580329 1 
580343 2 
580409 13 
580422 1 
580476 101 
580550 59 
580669 19 
580697 49 
580750 20 
581039 1 
581099 5 
581382 6 
581385 7 
581427 14 
581442 25 
581455 10 
581481 1 
581554 1 
581597 347 
581607 35 
581612 12 
581614 118 
581681 1 
581726 1 
581738 17 
581752 21 
581759 4 
581774 51 
581785 142 
581807 1 
581823 8 
581833 36 
581837 5 
581873 87 
581877 40 
581879 29 
581881 1 
581882 2 
581888 8 
581903 19 
581913 4 
581926 3 
581935 5 
581953 1 
581958 5 
581961 1 
581987 10 
582101 21 
582118 41 
582250 13 
582266 2 
582301 1 
582303 31 
582309 2 
582331 11 
582516 5 
582524 3 
582680 19 
582746 2 
583086 1 
583421 40 
583477 59 
583623 2 
583727 1 
583739 19 
583858 2 
583861 57 
583892 9 
584019 5 
584039 2 
584055 20 
584070 20 
584092 14 
584096 11 
584100 79 
584103 2 
584108 12 
584119 6 
584142 3 
584161 2 
584213 1 
584227 2 
584230 30 
584231 6 
584251 1 
584258 12 
584263 59 
584267 70 
584268 22 
584272 85 
584281 2 
584288 2 
584290 8 
584295 66 
584301 6 
584308 15 
584321 8 
584332 2 
584337 3 
584363 30 
584383 1 
584403 48 
584404 2 
584417 2 
584418 9 
584429 18 
584439 26 
584453 18 
584462 10 
584466 2 
584560 47 
584566 33 
584585 1 
584601 1 
584614 36 
584621 37 
584628 52 
584635 50 
584640 20 
584653 627 
584669 9 
584716 30 
584719 11 
584730 50 
584828 44 
584879 3 
584970 13 
585069 18 
586346 6 
586366 68 
589514 3 
589534 36 
589549 17 
589551 2 
589561 12 
589586 28 
589684 8 
589694 2 
589698 8 
589702 1 
589705 5 
589707 39 
589711 6 
589717 16 
589728 12 
589733 6 
589741 4 
590812 22 
590815 6 
590890 11 
591021 50 
591032 67 
591048 3 
591069 44 
591086 2 
591099 76 
591104 184 
591109 24 
591130 24 
591171 40 
591192 6 
591293 5 
591320 2 
591594 2 
591602 38 
591613 6 
591619 2 
591658 47 
591744 87 
591854 26 
591944 10 
591970 22 
592007 28 
592012 4 
592053 12 
592127 39 
592141 7 
592148 1 
592150 8 
592168 1 
592219 52 
592365 14 
592370 7 
592391 1 
592435 1 
592447 125 
592465 5 
592485 38 
592515 21 
592524 3 
592552 1 
592582 1 
592602 5 
592641 6 
592648 115 
592660 12 
592699 27 
592704 7 
592722 23 
592788 50 
592841 17 
592864 8 
592865 11 
592937 2 
592968 33 
592995 1 
593007 15 
593025 33 
593031 9 
593103 17 
593114 34 
593118 63 
593161 37 
593170 5 
593465 38 
593872 1 
593988 1 
594100 42 
594185 25 
594346 6 
595204 232 
595237 21 
595317 45 
595448 74 
595485 1 
595775 21 
595800 4 
595933 1 
595969 12 
595988 10 
596003 322 
596009 1 
596017 35 
596080 5 
596290 1 
596329 66 
596412 2 
596432 5 
596446 34 
596458 2 
596460 270 
596463 7 
596474 2 
596487 26 
596497 47 
596535 79 
596630 133 
596667 1 
596683 42 
596842 5 
597127 9 
597563 349 
597629 31 
597871 3 
598120 30 
598266 16 
598426 14 
598442 123 
598621 70 
598645 12 
598649 97 
598795 23 
598799 4 
598807 4 
598828 9 
598831 2 
598837 5 
598851 7 
598856 3 
598869 7 
598875 11 
598880 17 
598936 36 
598948 4 
598976 5 
599048 53 
599096 127 
599121 1 
599162 727 
599216 150 
599222 55 
599244 40 
599286 2 
600284 2 
600417 5 
600436 2 
600617 1 
600687 19 
600749 35 
600763 83 
600793 70 
600897 5 
601082 14 
601223 9 
601241 3 
601242 74 
601251 4 
601275 121 
601326 14 
601349 9 
601466 4 
601509 6 
601533 17 
601539 210 
601542 5 
601545 9 
601548 13 
601551 18 
601554 83 
601568 44 
601596 70 
601619 1 
601632 11 
603162 40 
603310 2 
603364 6 
604226 1 
604278 5 
604370 87 
604425 42 
604564 35 
604592 74 
604601 6 
604617 82 
605080 1 
605597 19 
605603 167 
605640 1 
605652 22 
605664 18 
605676 25 
605687 29 
605710 16 
605711 56 
605713 19 
605717 1 
605737 131 
605756 17 
605987 1 
605992 1 
605993 44 
605996 121 
605998 2 
606033 5 
606049 2 
606055 43 
606093 6 
606106 50 
606201 2 
606274 2 
606356 1 
606387 3 
606645 13 
606822 9 
606963 5 
607188 2 
607209 1 
607213 1 
607216 4 
607223 3 
607229 4 
607237 4 
607271 5 
607283 5 
607288 1 
607351 9 
607477 1 
607709 1 
607837 7 
608509 25 
609180 15 
609200 2 
609208 11 
609237 3 
609285 1 
609292 28 
609370 1 
609476 1 
609566 1 
609709 3 
609713 1 
609716 10 
609794 1 
609842 2 
609852 17 
609885 2 
609969 1 
610058 91 
610065 4 
610111 32 
610147 1 
610158 34 
610194 6 
610203 5 
610209 12 
610222 9 
610223 5 
610233 13 
610260 6 
610268 16 
610276 7 
610288 1 
610291 2 
610301 37 
610310 29 
610322 11 
610331 5 
610485 6 
610502 30 
611482 179 
611535 23 
611720 1 
611748 1 
611879 14 
611945 1 
611966 7 
611987 68 
612042 166 
612060 7 
612138 8 
612290 45 
612311 86 
612356 2 
612383 94 
612493 4 
612513 21 
612543 14 
612682 52 
612789 18 
612885 2 
613290 167 
613478 1 
613903 19 
613969 115 
614339 120 
614422 3 
614562 73 
614590 1 
614693 2 
614706 1 
614780 15 
615446 97 
615925 45 
616133 1 
616139 7 
616148 1 
616163 1 
616165 1 
616168 17 
616200 1 
616284 7 
616399 4 
616437 9 
616450 1 
616485 4 
616588 14 
616778 91 
616803 44 
616847 22 
617198 62 
617305 7 
617318 115 
617344 58 
617380 1 
617388 4 
617427 14 
617877 7 
617888 47 
617892 15 
617982 1 
617990 10 
618033 164 
618153 17 
619934 3 
619992 11 
620004 71 
620009 21 
620048 236 
620060 12 
620075 12 
620133 7 
620140 238 
620150 2 
620156 10 
620183 76 
620189 20 
620218 35 
620281 1 
620286 21 
620337 1 
620342 5 
620349 3 
620355 47 
620356 2 
620361 93 
620395 22 
620425 2 
620544 13 
620695 4 
621025 351 
621044 29 
621108 64 
621133 10 
621608 80 
622005 4 
622023 22 
622029 19 
622198 82 
622574 57 
622682 24 
623103 58 
623140 15 
623307 35 
623692 217 
623891 6 
624167 23 
624201 95 
624465 20 
624472 6 
624478 10 
624647 2 
624683 61 
624704 1 
624711 1 
624991 21 
625017 38 
625022 1 
625088 6 
625232 1 
625233 13 
625248 70 
625276 6 
625288 18 
625300 13 
625303 53 
625324 4 
625330 14 
625339 1 
625364 11 
625380 31 
625398 81 
625429 65 
625466 7 
625474 3 
625477 19 
625494 5 
625499 3 
625505 12 
625520 32 
625532 9 
625536 14 
625552 52 
625602 130 
625610 12 
625618 1 
625621 19 
625628 23 
625635 5 
625645 15 
625649 13 
625656 42 
625830 28 
625839 17 
625867 1 
625873 21 
625887 49 
625890 7 
625892 1 
625900 27 
625915 18 
625927 33 
625929 46 
625936 14 
625951 190 
626078 91 
626803 15 
627155 127 
627225 40 
627271 15 
627282 6 
627357 45 
627452 1 
627529 68 
627561 30 
627620 112 
627641 25 
627649 35 
627760 8 
627879 9 
627889 5 
627893 14 
628177 1 
628312 64 
628831 11 
629760 1 
630157 3 
630179 12 
630207 13 
630217 24 
630227 125 
630231 10 
630249 10 
630534 11 
631032 1 
632387 4 
633520 17 
633967 116 
634159 105 
634192 76 
634214 2 
634221 1 
634254 7 
634676 7 
634686 6 
635365 7 
635377 25 
635508 4 
635546 3 
635561 1 
635635 16 
636952 61 
637160 20 
637467 139 
637650 38 
637655 72 
637669 17 
637670 5 
637671 217 
637722 2 
637732 10 
638014 1 
638257 2 
638729 1 
639559 1 
639600 2 
639647 38 
639801 13 
639852 38 
640274 28 
640281 4 
640285 13 
640461 3 
640496 7 
640570 26 
640690 2 
640696 9 
640697 22 
640698 25 
640710 7 
640717 28 
640727 1 
640728 19 
640764 10 
640898 9 
641230 171 
641256 90 
641450 47 
641519 443 
641525 1 
641924 12 
641925 2 
641928 2 
641932 121 
641942 1 
641948 1 
642108 203 
642714 44 
642772 34 
642780 8 
642989 133 
643025 12 
643346 16 
643355 1 
643653 59 
643685 1 
643693 25 
643845 6 
643863 13 
643868 33 
643885 36 
643892 34 
643900 7 
643931 22 
643972 49 
644664 8 
644780 2 
646908 97 
646913 9 
646930 3 
646938 147 
646976 10 
646985 1 
647309 17 
647319 11 
647472 45 
647765 2 
647828 214 
647936 11 
647964 8 
648105 8 
648121 20 
648123 159 
648131 193 
648137 1 
648152 4 
648158 1 
648230 3 
648234 1 
648236 8 
648243 131 
648274 4 
649184 4 
649193 12 
649200 26 
649206 3 
649212 1 
649218 3 
649238 2 
649242 19 
649244 1 
649247 28 
649275 16 
649405 3 
649421 2 
649752 5 
649955 2 
649967 13 
650014 9 
650084 37 
650742 1 
650753 12 
650775 4 
650789 1 
650809 28 
650826 3 
650848 4 
650864 3 
650886 1 
650890 3 
651003 154 
651040 107 
651110 88 
651161 355 
651284 117 
651311 27 
651383 23 
651411 26 
651414 2 
651422 16 
651436 33 
651438 2 
651443 4 
651503 160 
651513 1 
651518 14 
651523 46 
651528 1 
651540 7 
651546 75 
651592 150 
651607 107 
651656 213 
651698 47 
651821 52 
651828 7 
651902 52 
652016 10 
652245 85 
652266 3 
652424 1 
652556 11 
652586 60 
652628 338 
652890 140 
652910 43 
652911 6 
652933 7 
653109 16 
653265 5 
653296 18 
653340 11 
653358 38 
653387 10 
653407 20 
653414 27 
653421 4 
653523 140 
653556 6 
653596 44 
653602 3 
653833 109 
653981 62 
654033 15 
654092 2 
654096 8 
654134 27 
654194 30 
654234 17 
654282 10 
654290 3 
654301 26 
654332 24 
654398 50 
654514 17 
654852 6 
655745 2 
656433 1 
656484 2 
656511 12 
656512 2 
656543 3 
656613 23 
656620 23 
656626 54 
656628 42 
656629 4 
656663 17 
656799 34 
657748 6 
657757 5 
657896 9 
657898 9 
658491 92 
659101 38 
659126 40 
659162 17 
659245 24 
659507 2 
659775 42 
659906 5 
659940 17 
659956 138 
659962 58 
659965 33 
660023 2 
660030 2 
660194 4 
660221 1 
660227 44 
660228 1 
660529 1 
660907 44 
660994 20 
661495 31 
661680 5 
661761 41 
661808 8 
661842 32 
661848 11 
661862 68 
661864 39 
661871 50 
661872 68 
661891 1 
661901 5 
661917 62 
661929 7 
661949 118 
661956 1 
661962 1 
662040 72 
662064 26 
662070 15 
662198 1 
662204 22 
666115 58 
666191 10 
666207 19 
666213 2 
666236 4 
667691 102 
667865 1 
667876 6 
667884 10 
667984 2 
668011 12 
668150 38 
668230 27 
669846 75 
670137 31 
670152 42 
670219 21 
670240 1 
670251 38 
670267 1 
670275 74 
671335 57 
671475 170 
671548 90 
671695 2 
671999 4 
672004 53 
672014 24 
672016 71 
672026 1 
672087 7 
672098 8 
672101 65 
672112 225 
672114 25 
672124 45 
672138 101 
672149 84 
672150 51 
672153 3 
672195 75 
672205 68 
672210 2 
673505 6 
675320 1 
675389 2 
676435 11 
676445 39 
676458 68 
676465 24 
676467 38 
676471 2 
676478 52 
676513 16 
676521 64 
676740 1 
676896 2 
676911 9 
677100 11 
677128 64 
677165 8 
677188 25 
677199 2 
677218 64 
677248 18 
677430 8 
677631 2 
677662 8 
677684 1 
677695 5 
677701 40 
677702 12 
677703 3 
677707 27 
677780 6 
677843 11 
677845 27 
677899 1 
677910 11 
677921 1 
677960 21 
678011 1 
678020 9 
678023 1 
678036 5 
678135 36 
678137 7 
678161 11 
678189 1 
678208 13 
678223 65 
678231 1 
678246 18 
678249 11 
678250 70 
678259 5 
678407 1 
678437 25 
678453 46 
678458 2 
678477 3 
678481 33 
678544 1 
678557 5 
678589 42 
678594 5 
678599 12 
678772 1 
679061 6 
679227 19 
679278 6 
679673 88 
679841 7 
679883 36 
680271 14 
680708 3 
681028 42 
681057 7 
681232 90 
681245 74 
681293 55 
681307 40 
681413 18 
681462 28 
681737 51 
681834 44 
681870 1 
682310 3 
682332 3 
682386 52 
682413 15 
682540 118 
687714 1 
687717 1 
687731 3 
687761 93 
687767 1 
687768 299 
687770 6 
687772 76 
687779 8 
687795 3 
687798 2 
687821 28 
687829 58 
690032 5 
690050 9 
690095 4 
690297 5 
690328 24 
690474 1 
690618 3 
690975 5 
691547 5 
692038 2 
692120 18 
692646 14 
692822 1 
692864 75 
693013 2 
693017 40 
693242 29 
693250 99 
693254 69 
693264 34 
693290 94 
693340 3 
693440 38 
694078 6 
694870 10 
694977 8 
695214 8 
695218 1 
695219 122 
695288 2 
695294 3 
695296 82 
695340 42 
697436 1 
698434 2 
698445 32 
698499 8 
698510 1 
698511 34 
698517 1 
698526 16 
698540 1 
699008 14 
699017 34 
699043 6 
699217 3 
699223 84 
699346 18 
699712 11 
699893 18 
699955 2 
699966 5 
700032 91 
700058 2 
700060 1 
700221 65 
700231 38 
700232 23 
700254 5 
700263 21 
700454 92 
700457 47 
700598 27 
700607 224 
700632 26 
700713 2 
700782 27 
700786 19 
700796 22 
700804 155 
700837 9 
700858 9 
700883 3 
700891 14 
700894 3 
700912 1 
700920 14 
700924 1 
700926 19 
700956 1 
700985 2 
700995 3 
701011 20 
701368 207 
701467 1 
701582 10 
701596 15 
701631 13 
701634 46 
701642 2 
701651 4 
701681 9 
701695 13 
701707 11 
701712 1 
701807 52 
701818 55 
701920 55 
701993 1 
702036 3 
702268 14 
702294 3 
702405 17 
702503 2 
702701 14 
702710 87 
702776 5 
702837 4 
702868 29 
702904 2 
702910 1 
702976 28 
702977 1 
702984 119 
703064 13 
703072 38 
703184 9 
703214 2 
703247 3 
703370 9 
703407 18 
703474 9 
703646 81 
703963 3 
704251 3 
704827 66 
704999 5 
705186 63 
705194 2 
705197 13 
705858 1 
706601 6 
706749 56 
706762 1 
706786 3 
706808 25 
706809 2 
706815 15 
706853 1 
706912 4 
706926 1 
706985 10 
707081 1 
707167 3 
707779 1 
707822 1 
708477 9 
708567 11 
708724 117 
709326 10 
709338 178 
709351 3 
709359 3 
709401 2 
709409 2 
709412 1 
709418 1 
709420 61 
709745 61 
709757 1 
709896 5 
711581 7 
711988 43 
712607 2 
712625 80 
712630 2 
712648 227 
712804 2 
712818 5 
712985 11 
713506 1 
713560 1 
713604 1 
713666 9 
713795 1 
713973 4 
714295 3 
714931 8 
715058 31 
715385 5 
715437 1 
715594 60 
715666 21 
715683 47 
715851 35 
716045 45 
716236 47 
716368 31 
716508 2 
716669 60 
716693 232 
716694 3 
716695 225 
716714 211 
716809 19 
717189 6 
717205 9 
717215 5 
717224 4 
717233 6 
717237 9 
717295 27 
717408 34 
717448 116 
718508 2 
718668 1 
718703 5 
718708 3 
718731 19 
718797 1 
719796 42 
719808 3 
719977 48 
720131 65 
720137 40 
720151 18 
720159 2 
720183 3 
720285 35 
720301 60 
722518 2 
724922 75 
725118 6 
725436 13 
725655 25 
725976 3 
726513 26 
726525 2 
726556 2 
726800 41 
727218 6 
727575 1 
727901 3 
727956 16 
728024 94 
729800 68 
729815 556 
729829 20 
729843 49 
729851 9 
729905 72 
730878 9 
731002 42 
731055 21 
731061 416 
731066 2 
731082 7 
731221 4 
731226 18 
731232 4 
731244 33 
731247 33 
731253 1 
731259 7 
731281 4 
731289 26 
731360 82 
731482 22 
731626 95 
731830 39 
731872 51 
731878 9 
732034 109 
732165 240 
732285 64 
732353 39 
732364 74 
732410 43 
732420 153 
732425 1 
732454 47 
732471 22 
732547 30 
732601 3 
732609 153 
732898 2 
732916 68 
733045 4 
733047 2 
733059 3 
733065 2 
733076 8 
733081 5 
733198 81 
733207 36 
733213 3 
733227 9 
733239 5 
733248 11 
733249 2 
733250 37 
733261 5 
733290 1 
733307 14 
733317 30 
733319 16 
733324 285 
733332 92 
733335 2 
733344 155 
733349 1 
733357 16 
733369 1 
733385 4 
733409 193 
733419 44 
733434 8 
733446 3 
733601 6 
733620 3 
733725 116 
733804 9 
733848 67 
733901 82 
736055 10 
736460 45 
736466 66 
736692 391 
736763 44 
737183 2 
737635 2 
737881 5 
738300 5 
738305 5 
738345 3 
738385 34 
738389 4 
738397 4 
738412 46 
738567 2 
738589 65 
738817 1 
738870 31 
738871 72 
738882 3 
739008 107 
739027 27 
739051 2 
739060 33 
739130 3 
739204 76 
739213 1 
739214 35 
739224 39 
739230 1 
739237 68 
739244 13 
739249 161 
739255 9 
739263 33 
739267 10 
739270 731 
739275 42 
739278 5 
739281 276 
739284 10 
739290 100 
739330 1 
739346 88 
739363 129 
739508 10 
739639 8 
739652 7 
739653 32 
739661 2 
739691 8 
739695 2 
739702 72 
739709 71 
739712 81 
739745 2 
739750 1 
739765 15 
739783 6 
739791 39 
739814 14 
739826 18 
739885 9 
740028 9 
740036 106 
740480 4 
740828 5 
740832 114 
740954 1 
741526 57 
741739 83 
741744 61 
741933 3 
741962 1 
741970 116 
741981 2 
741986 10 
742024 1 
742182 3 
742209 6 
742233 17 
742743 9 
742759 53 
743812 93 
743918 8 
743951 80 
744794 4 
744815 18 
744993 20 
745237 1 
745240 6 
745255 17 
745263 49 
745267 1 
745562 3 
745570 39 
745635 42 
745637 1 
745640 4 
745644 26 
745671 5 
745845 8 
746212 8 
746314 18 
746616 2 
746654 8 
746704 146 
747284 20 
747312 65 
747333 74 
747345 36 
747561 78 
747565 60 
747703 7 
747759 6 
747893 4 
750175 1 
750210 5 
750277 3 
750318 2 
750321 2 
750361 2 
750781 24 
750888 35 
750968 2 
751071 20 
751158 57 
751501 20 
751533 60 
752676 9 
752688 6 
753815 28 
753956 36 
753972 5 
754009 80 
754014 9 
754128 3 
754133 26 
754136 1 
754152 15 
754158 5 
754196 78 
754201 24 
754237 25 
754435 1 
754438 13 
754463 4 
754474 2 
754479 8 
754510 1 
754513 70 
754527 12 
754551 28 
754993 23 
755172 10 
755211 17 
755229 39 
755373 3 
755522 5 
755927 6 
755977 11 
756351 1 
756557 30 
756571 9 
756582 53 
756588 46 
756605 240 
756612 9 
756767 91 
756813 4 
756819 9 
756854 11 
756866 27 
756871 111 
756873 62 
756875 193 
757454 31 
757482 16 
757489 66 
757494 1 
757499 1 
757500 11 
757556 26 
757561 8 
757571 131 
757815 1 
758373 7 
758421 8 
758537 2 
758585 4 
759532 102 
759692 18 
759918 105 
760170 16 
760506 13 
760544 18 
760604 11 
760643 15 
760839 1 
761007 20 
761022 148 
761026 5 
761033 1 
761189 1 
761192 129 
761200 1 
761203 32 
761209 4 
761279 214 
761291 11 
762069 5 
762267 21 
762278 9 
762282 7 
762293 14 
762325 18 
762336 8 
762348 15 
762362 7 
762367 2 
762401 1 
762504 86 
762570 51 
762997 25 
763097 2 
763174 16 
763432 28 
763442 1 
763623 97 
763679 2 
764396 106 
764853 16 
765114 1 
765220 3 
765326 3 
765366 1 
765666 2 
765963 5 
766086 24 
766339 82 
766349 90 
766364 1 
766373 14 
766412 3 
766441 10 
766445 67 
766459 3 
766488 2 
766511 23 
766532 3 
766536 115 
766546 156 
766708 1 
766756 4 
766804 86 
766894 11 
766936 16 
767260 22 
767315 1 
767320 1 
767325 7 
767355 4 
767375 5 
767388 15 
767405 12 
767419 4 
767440 20 
770321 3 
770377 14 
770386 44 
770409 13 
770438 152 
770444 1 
770460 6 
770464 1 
770469 132 
770473 12 
770478 9 
770481 43 
770652 58 
770658 3 
770684 1 
770838 60 
771532 76 
771561 9 
771568 100 
771872 27 
771893 12 
771902 6 
771951 12 
771986 26 
772006 4 
772010 6 
772025 9 
772030 96 
772040 2 
772048 1 
772084 4 
772087 8 
772138 1 
772141 10 
772155 2 
772163 1 
772172 19 
772184 20 
772189 42 
772200 14 
772210 23 
772247 22 
772594 41 
772931 104 
773532 1 
773575 4 
773594 119 
773858 114 
773868 37 
773982 2 
774138 13 
774247 2 
774253 7 
774262 4 
774279 11 
774451 1 
774452 85 
774458 34 
774480 91 
774486 78 
774498 2 
774534 1 
774540 33 
774558 69 
774590 12 
774593 92 
774598 11 
774601 18 
774606 25 
774619 22 
774623 48 
774656 1 
774685 42 
774697 1 
774793 6 
774801 15 
774817 23 
774833 7 
774844 115 
774846 3 
774848 1 
774854 23 
774858 69 
775029 16 
775675 3 
776717 37 
776997 63 
777540 38 
778054 2 
778115 1 
778312 2 
778437 37 
778886 39 
778933 4 
779178 25 
779368 15 
779622 86 
779652 1 
779749 3 
779781 162 
779824 14 
779873 4 
779881 31 
779943 1 
779949 33 
779963 96 
779964 2 
779965 3 
779977 1 
779979 7 
780009 35 
780084 66 
780088 1 
780104 1 
780107 43 
780115 24 
780124 85 
780125 101 
780131 1 
780165 3 
780326 56 
780620 36 
780855 23 
780856 1 
780901 98 
781020 2 
781204 169 
781251 153 
781423 4 
781561 4 
781590 117 
781595 24 
781605 2 
781643 1 
781699 11 
783786 6 
783831 54 
783959 2 
783975 6 
784026 1 
784050 3 
784082 2 
784094 3 
784123 211 
784373 24 
784529 2 
785056 1 
785137 4 
785285 2 
785364 56 
785410 3 
785417 6 
785432 34 
785494 32 
785499 1 
785536 3 
785577 7 
785583 41 
785601 16 
785602 30 
785605 76 
785635 16 
785676 6 
785681 4 
785686 1 
785692 63 
785693 4 
785694 1 
785701 23 
785709 15 
785753 4 
785769 39 
785818 15 
785832 35 
785836 247 
785927 19 
785932 48 
785975 4 
786176 9 
786269 23 
786526 1 
786850 22 
786880 1 
786901 12 
787021 122 
787029 32 
787035 23 
787047 1 
787074 82 
787078 116 
787085 94 
787137 62 
787141 21 
787163 19 
787620 2 
788270 3 
788276 64 
788284 2 
788308 4 
788327 1 
788399 1 
788437 11 
788567 34 
788577 9 
788578 1 
788583 20 
788722 7 
788759 1 
788808 21 
788875 57 
789036 56 
789054 29 
789090 1 
789213 135 
790819 34 
791422 5 
791425 1 
791532 6 
791994 16 
792431 375 
792766 17 
792972 3 
793157 8 
793165 15 
793169 66 
793171 1 
793176 40 
793183 75 
793186 49 
793190 13 
793230 26 
793377 55 
793556 3 
794010 1 
794102 1 
794348 9 
794351 1 
794462 15 
794694 10 
794729 1 
794892 8 
795531 21 
795679 1 
795692 8 
795706 2 
795728 1 
795735 5 
795739 1 
795744 1 
795748 2 
795760 3 
795767 63 
795771 2 
795782 20 
795792 53 
795812 15 
795833 6 
795846 1 
795850 2 
796015 16 
796538 44 
796572 42 
796714 12 
797058 1 
797064 71 
797171 1 
797580 8 
797585 16 
797613 10 
797615 4 
797629 4 
797649 19 
797679 25 
797697 83 
797703 1 
797869 4 
798087 1 
798184 9 
798258 4 
798261 6 
798286 6 
798290 1 
798327 4 
798331 1 
798397 2 
798403 7 
798413 4 
799829 4 
799833 15 
800215 5 
800229 66 
800250 188 
800320 4 
801469 100 
801551 141 
801569 1 
801627 7 
801785 5 
801923 1 
801963 2 
801968 8 
802021 285 
802055 146 
802087 51 
802106 2 
802126 9 
802159 41 
802168 11 
802252 10 
802350 2 
802353 106 
802354 28 
802415 11 
802425 1 
802435 4 
802442 24 
805128 19 
805192 7 
805322 14 
806171 2 
806176 5 
806182 2 
806231 5 
806236 58 
806256 22 
806263 105 
806463 4 
806578 5 
806598 4 
807776 18 
807782 31 
807789 10 
807809 37 
807948 4 
808060 46 
808227 58 
808240 19 
808299 23 
808797 3 
809006 7 
809007 44 
809028 3 
809223 10 
809567 26 
809653 1 
809654 24 
809663 3 
809698 21 
809723 42 
809733 13 
809781 1 
809808 6 
809813 2 
809842 182 
809891 1 
809904 2 
809950 1 
809961 19 
809965 34 
809975 61 
809981 50 
809982 14 
809988 59 
810002 154 
810030 5 
810033 5 
810052 66 
810060 58 
810066 1 
810068 30 
810073 16 
810101 32 
810131 1 
810136 27 
810149 184 
810234 9 
810348 119 
810509 97 
810542 117 
810634 25 
810651 25 
810791 26 
810825 50 
810871 1 
810953 25 
810969 25 
810973 75 
810977 43 
811016 29 
811025 13 
811031 29 
811085 11 
811113 50 
811223 204 
811235 6 
811393 27 
811407 167 
821279 5 
821289 1 
823519 4 
823544 1 
823596 352 
823621 5 
823627 93 
823656 2 
823699 1 
823707 44 
823815 14 
823822 53 
823861 2 
823880 7 
823886 72 
823891 27 
823901 6 
823910 2 
823926 9 
823937 1 
824100 2 
824229 6 
827313 22 
827366 1 
827393 3 
827404 28 
827411 40 
827440 41 
827459 7 
827494 5 
828657 24 
828663 3 
828668 6 
828784 6 
828958 66 
828978 106 
828986 316 
828989 3 
829002 3 
829214 96 
829373 2 
829407 288 
829843 1 
829954 9 
830300 5 
830323 87 
830340 84 
830350 142 
830371 181 
830379 109 
830389 52 
832071 4 
832231 2 
832254 8 
832301 14 
832311 10 
832318 53 
832323 6 
832331 2 
832335 4 
832338 3 
832350 1 
833299 11 
833328 85 
833334 1 
833358 10 
833397 3 
833853 1 
834061 8 
834075 1 
834325 2 
834511 4 
834515 7 
834524 2 
834529 22 
834544 5 
834709 120 
834916 92 
834964 3 
835006 64 
835080 7 
835100 1 
835197 15 
835594 34 
835597 76 
835602 29 
835930 24 
835949 10 
835978 29 
835988 27 
836021 66 
836037 28 
836415 41 
836751 8 
836788 110 
836798 10 
836821 49 
836841 42 
836846 11 
836847 7 
836904 7 
836913 32 
836923 2 
836932 7 
840669 18 
840855 3 
840876 4 
840883 44 
840917 45 
840928 12 
841095 140 
841455 9 
841657 50 
841802 2 
842467 75 
842610 7 
842627 13 
842661 38 
842694 24 
843644 15 
843645 15 
843649 2 
843666 5 
843687 79 
843747 20 
843764 2 
843786 3 
844103 1 
844723 58 
845064 24 
845148 28 
845420 81 
845431 56 
845437 1 
845575 3 
845656 295 
845732 8 
845736 4 
845742 39 
845786 17 
845836 5 
846222 1 
846253 13 
846385 7 
846436 33 
846437 2 
846440 8 
846680 3 
846683 5 
846705 2 
846795 2 
846824 74 
846867 1 
848327 1 
848507 1 
848514 137 
848573 3 
848635 1 
848659 1 
848697 3 
848708 24 
848755 2 
848759 59 
848764 103 
848809 94 
848812 310 
848817 44 
848838 4 
848904 162 
848917 7 
848924 21 
848930 2 
848958 68 
848973 55 
849000 2 
849015 4 
849034 4 
849066 24 
849085 51 
849118 8 
849170 6 
849206 5 
849374 1 
849380 23 
849384 2 
849417 2 
849425 18 
849438 2 
849460 11 
849499 137 
849508 10 
849525 1 
849689 34 
849923 78 
849930 13 
849963 1 
850151 65 
850539 25 
850558 21 
850650 8 
850684 16 
850737 30 
850784 2 
850832 9 
850839 5 
850878 2 
850881 4 
850883 5 
850915 38 
850918 2 
850923 2 
850994 2 
851089 136 
851112 12 
851298 13 
851309 233 
851325 238 
851538 47 
851587 90 
852064 117 
852379 4 
852941 20 
852955 13 
852991 40 
853004 48 
853147 1 
853153 50 
853468 90 
853489 19 
853495 18 
853503 14 
853526 1 
853544 14 
853648 3 
853658 4 
854981 1 
855006 21 
855062 1 
855067 5 
855078 6 
855081 2 
855087 4 
855088 5 
855127 3 
855422 44 
856354 50 
856360 10 
856374 1 
856399 1 
856405 1 
856419 19 
856432 27 
856465 6 
856477 54 
856679 3 
856726 104 
856748 1 
856791 1 
856801 4 
856839 95 
856902 3 
856952 91 
856963 1 
856968 2 
856993 6 
857210 71 
857272 4 
857274 2 
857292 5 
857324 2 
857330 1 
857421 1 
857428 13 
857480 37 
857547 31 
857561 4 
857575 54 
857579 1 
857608 1 
857781 21 
857798 152 
857801 37 
857882 18 
857892 20 
857897 50 
857950 57 
858127 58 
858144 3 
858176 5 
858199 1 
858222 8 
858226 4 
858358 6 
858363 2 
858367 6 
858368 58 
858376 16 
858419 1 
858529 8 
858533 8 
858555 4 
858566 15 
858569 2 
858670 46 
859530 56 
859560 3 
859608 3 
859627 10 
859632 39 
859638 1 
859716 43 
859719 3 
859738 3 
859935 3 
860067 1 
860672 54 
861257 2 
862384 1 
862721 41 
863823 1 
863841 5 
865051 14 
865690 16 
866178 3 
866234 2 
867707 10 
867759 11 
870106 6 
870164 46 
870479 22 
870623 55 
870825 28 
870849 15 
871079 1 
871154 14 
871326 92 
871370 11 
871534 8 
871541 19 
871548 5 
871598 29 
871602 1 
871603 1 
872028 6 
872758 48 
872942 7 
872955 3 
874387 10 
874549 2 
875215 91 
875227 90 
875244 1 
875274 16 
875813 1 
876328 11 
876478 49 
876482 1 
876496 1 
876503 6 
876509 23 
876519 1 
876555 1 
876676 6 
876690 67 
876927 20 
876936 11 
877936 29 
878109 27 
878137 2 
878229 14 
878287 8 
878383 15 
878394 11 
878440 118 
878467 2 
878475 5 
878519 19 
878538 15 
878635 3 
878639 3 
878643 57 
878664 5 
878680 22 
878753 7 
878762 10 
878779 60 
878805 1 
878867 39 
879319 8 
879331 8 
879369 24 
879374 22 
879394 4 
879404 4 
879436 1 
879441 18 
879498 18 
879506 48 
879514 6 
879517 7 
879531 21 
879601 23 
879606 41 
879628 8 
879638 7 
879641 29 
879789 46 
879858 9 
879906 13 
880002 17 
880021 29 
880027 1 
880080 8 
880084 15 
880085 43 
880116 21 
880164 3 
880172 4 
880175 26 
880194 5 
880312 14 
880799 37 
880993 45 
881192 1 
881628 1 
881688 22 
881756 2 
881817 13 
882134 22 
882168 67 
882184 63 
882238 54 
882331 5 
882412 1 
882604 6 
882621 36 
882627 14 
882636 38 
882642 13 
883080 3 
883176 1 
883452 71 
883970 2 
883986 46 
883987 11 
884037 8 
884075 26 
884145 143 
884158 1 
884163 2 
884175 22 
884190 2 
884210 3 
884211 2 
884224 16 
884241 39 
884274 1 
884374 4 
884386 8 
884422 5 
884437 46 
884464 6 
884473 22 
884607 31 
884610 11 
884632 7 
884658 4 
884668 227 
885858 57 
885948 10 
887378 19 
887383 55 
887902 24 
887928 6 
887966 18 
887978 16 
887982 21 
888004 16 
888020 107 
888334 21 
888363 7 
888403 6 
888477 10 
888617 12 
888622 3 
888637 27 
888641 2 
888690 8 
888691 18 
888699 2 
888708 17 
889576 13 
889614 11 
889735 32 
889974 1 
890196 13 
890301 2 
890589 9 
890866 5 
890966 200 
891095 10 
891136 23 
891817 12 
891912 27 
892125 266 
892294 60 
892305 110 
892313 157 
892374 139 
893667 1 
893735 25 
894158 2 
894217 5 
894222 2 
894347 1 
894365 4 
894372 1 
894395 55 
894402 2 
894415 1 
894420 49 
894428 2 
894431 5 
894434 139 
894438 221 
894445 2 
894507 8 
894551 23 
894572 5 
894598 2 
894601 11 
894609 14 
894615 1 
894623 1 
895222 1 
897120 2 
897299 1 
897333 2 
897345 2 
897457 9 
897509 17 
897563 2 
897589 19 
897729 15 
898177 6 
899455 24 
899591 8 
899616 18 
899767 60 
899774 1 
899775 107 
899986 2 
900690 2 
901844 25 
902206 10 
902211 2 
902407 6 
902431 1 
902443 94 
902485 8 
902611 4 
902622 15 
902626 13 
902641 44 
902808 1 
902818 219 
902995 126 
903082 14 
903280 34 
903396 7 
903432 2 
903452 6 
903481 7 
903703 10 
904016 13 
904045 5 
904496 2 
904602 8 
904756 3 
904763 10 
904781 7 
904799 6 
904811 12 
904815 7 
904867 1 
904924 11 
904950 1 
904997 1 
904999 98 
905011 5 
905019 19 
905035 1 
905053 1 
905090 9 
905143 157 
905183 18 
905189 13 
905198 44 
905208 13 
905310 1 
905352 36 
905363 84 
905364 8 
905381 1 
905386 72 
905402 25 
905410 224 
905443 94 
905454 43 
905459 1 
905484 51 
905493 40 
905512 27 
905520 41 
905521 62 
905619 5 
905722 1 
905755 6 
905763 69 
905778 2 
905785 9 
905796 138 
905809 35 
905841 17 
905855 1 
905861 1 
905869 1 
907043 139 
908582 20 
908703 51 
908705 17 
908709 1 
908726 1 
908728 3 
908865 1 
908882 1 
908905 1 
908908 4 
908927 8 
908949 1 
908984 5 
909011 3 
909016 4 
909034 1 
909843 2 
909852 301 
910277 5 
910280 1 
910314 12 
910326 31 
910330 27 
910335 46 
910339 15 
910348 6 
910378 82 
910515 8 
910574 46 
910579 25 
910584 28 
911032 1 
911038 21 
911669 10 
911679 6 
911697 73 
911701 19 
911716 5 
911736 4 
911762 5 
912809 44 
913216 64 
913372 12 
913376 1 
913380 3 
913409 17 
913417 35 
913424 14 
913429 14 
913436 47 
913441 50 
913579 86 
913758 24 
913775 19 
913976 37 
914259 34 
914366 25 
914394 36 
914703 41 
914710 9 
914878 74 
914886 46 
914890 1 
914894 26 
914903 3 
914913 1 
914918 195 
914922 23 
915090 4 
916924 7 
916934 28 
916937 119 
916959 19 
916960 7 
916997 6 
917003 61 
917052 17 
917061 3 
917065 431 
917622 2 
917974 12 
918207 1 
918549 43 
918621 1 
918994 7 
919001 43 
919090 34 
919169 34 
919369 10 
919501 20 
919687 184 
919694 1 
919709 14 
919731 49 
919998 5 
920020 30 
920027 9 
920029 1 
920030 16 
920048 3 
920140 9 
920430 23 
920438 1 
921805 4 
921933 2 
921958 2 
921959 194 
921960 3 
921975 31 
921986 69 
921996 68 
922006 1 
922042 1 
922046 1 
922055 44 
922058 38 
922075 46 
922202 35 
922274 23 
922390 1 
922477 17 
922592 3 
924409 1 
924539 37 
924554 92 
924576 40 
924577 5 
924578 7 
924588 3 
924601 59 
924614 174 
924642 1 
924775 34 
924802 17 
926355 5 
926491 8 
926737 27 
926751 1 
927056 57 
927060 18 
927121 5 
928082 104 
928313 9 
928418 2 
928657 35 
929296 6 
929447 17 
929628 61 
929675 25 
929962 11 
930156 44 
930537 70 
930552 2 
930680 1 
930686 16 
930689 42 
930913 13 
931019 50 
931025 73 
931096 10 
931099 13 
931110 1 
931933 1 
932039 29 
932051 6 
932052 21 
932080 4 
932097 51 
932142 6 
932181 1 
932185 2 
932200 1 
932204 17 
932214 32 
932793 1 
935873 2 
936004 55 
936309 1 
936404 200 
936551 5 
936562 10 
936770 6 
936937 7 
936945 118 
936946 37 
936947 1 
936949 1 
936959 78 
937021 5 
937171 3 
937229 30 
937335 68 
937447 588 
937624 4 
937713 16 
937820 1 
938010 8 
938374 17 
938380 5 
938635 30 
938837 90 
939177 9 
939217 103 
939236 74 
939273 7 
939299 2 
939316 23 
939335 1 
939461 2 
939496 1 
939772 4 
939784 33 
939884 13 
940033 11 
940039 9 
940243 110 
940272 7 
940366 32 
940527 14 
940611 27 
940831 1 
940839 1 
941299 1 
941467 4 
941633 1 
941702 19 
942116 107 
942133 120 
942299 121 
942310 46 
942318 12 
942329 48 
942333 14 
942341 55 
942351 7 
942524 1 
942526 63 
942532 1 
942576 9 
942602 37 
942776 13 
942790 79 
942837 86 
942850 108 
943134 247 
943162 15 
943365 5 
943387 2 
944565 1 
944930 11 
944933 6 
944954 12 
944994 17 
944995 14 
945000 1 
945673 8 
946365 50 
946500 26 
947208 3 
947218 2 
947303 1 
947310 19 
947799 1 
947863 1 
948267 1 
948303 49 
948312 83 
948437 59 
948577 7 
948635 4 
948759 13 
949081 33 
949093 88 
949130 7 
949153 71 
949182 255 
949247 557 
949311 4 
950814 3 
950842 4 
950957 3 
950991 16 
950995 1 
950996 25 
951049 8 
951069 3 
951156 19 
951255 41 
951268 2 
951362 4 
951390 92 
951403 1 
951499 268 
951500 5 
951501 1 
951514 11 
951546 6 
951579 6 
951637 4 
951821 54 
951827 32 
951830 1 
951854 1 
951863 119 
951884 101 
951904 26 
951909 98 
951917 139 
951937 35 
952065 462 
952275 169 
952291 33 
952448 3 
953238 5 
953578 90 
953584 27 
953601 11 
953624 8 
953625 3 
953629 2 
953640 10 
953651 60 
953710 21 
953720 155 
953811 26 
953862 136 
953874 125 
953880 13 
953910 36 
954046 14 
954065 14 
954083 10 
954440 2 
954476 13 
954558 5 
954564 34 
954767 71 
954822 8 
954892 4 
955442 25 
955701 17 
955956 3 
956483 3 
956594 57 
956886 4 
957783 9 
958479 5 
958606 22 
958617 1 
958628 8 
958643 53 
958673 26 
958681 5 
958690 2 
958936 2 
959041 5 
959062 2 
959126 2 
959130 38 
959137 4 
959153 1 
959162 1 
959230 4 
959234 1 
959247 51 
959315 104 
959345 32 
959373 13 
959382 25 
959443 71 
959543 29 
959556 26 
959598 65 
959601 100 
959629 12 
959731 28 
959808 19 
959838 16 
960508 2 
960753 181 
961045 9 
961184 60 
961217 1 
961403 25 
961420 5 
961436 8 
961464 4 
961649 4 
961773 32 
962164 2 
962168 6 
962169 1 
962170 21 
962178 10 
962186 22 
962198 1 
962243 3 
962256 17 
962315 1 
962399 1 
962432 28 
962436 3 
962446 8 
962464 1 
962523 1 
962603 4 
962622 1 
962685 257 
963032 3 
963035 1 
963042 8 
963061 65 
963114 3 
963139 33 
963176 9 
963346 19 
963567 10 
963684 56 
963895 50 
963975 11 
964077 6 
964300 3 
965246 53 
965581 13 
965762 3 
965771 122 
965817 13 
965866 9 
965929 16 
966093 28 
966548 7 
966967 1 
967062 43 
967265 1 
967678 39 
967725 89 
967918 23 
967921 4 
967929 31 
967935 3 
967981 18 
967998 18 
968056 67 
968359 124 
968504 27 
968691 15 
968718 1 
968735 69 
968769 16 
969070 82 
969081 130 
969132 11 
969311 32 
969449 41 
969452 3 
969511 22 
969551 9 
969556 12 
969562 15 
969572 2 
969580 14 
969602 27 
969606 83 
969645 8 
969675 5 
969693 16 
969784 21 
969842 2 
969988 107 
970026 69 
970033 1 
970048 3 
970121 2 
970127 283 
970147 3 
970179 31 
970185 2 
970221 45 
970222 5 
970240 34 
970288 16 
970313 13 
970323 9 
970327 2 
970413 90 
970456 3 
970492 37 
970542 38 
970573 14 
970854 7 
974045 17 
974098 11 
974111 2 
974178 53 
974217 12 
974267 155 
974282 17 
974359 55 
974425 1 
974432 8 
974471 6 
974541 20 
974570 25 
974607 25 
974635 1 
974703 1 
974711 3 
974729 1 
974741 59 
974746 5 
974756 3 
974761 18 
974779 68 
974790 18 
974791 6 
974965 8 
975000 3 
975054 14 
975120 101 
975141 2 
975277 39 
975287 10 
975291 2 
975302 23 
975342 37 
975417 33 
975841 18 
976453 19 
976689 3 
976909 2 
976973 1 
977119 2 
977438 29 
977832 2 
977867 14 
977931 30 
977953 1 
977962 1 
978150 3 
978161 13 
978180 3 
978185 2 
978189 89 
978193 35 
978204 115 
978206 21 
978208 9 
978214 37 
978251 9 
978284 14 
978301 10 
978324 38 
978329 65 
978389 8 
978455 87 
978511 29 
978590 1 
978673 46 
978790 40 
979162 8 
979300 13 
979393 5 
979513 48 
979530 1 
979546 1 
979597 21 
979599 4 
979604 7 
979607 16 
979608 35 
979621 3 
979622 12 
979633 9 
979636 3 
979665 1 
980385 5 
982164 7 
982199 9 
982236 3 
982314 9 
982331 36 
982345 2 
982478 7 
984335 4 
984391 21 
984400 162 
984411 2 
984725 35 
984729 6 
984762 10 
984775 10 
984812 19 
984972 6 
985711 1 
985723 2 
985885 8 
985959 5 
986008 89 
986174 9 
986221 2 
987124 20 
987259 20 
987315 4 
987323 27 
987350 5 
987374 3 
987451 2 
987709 149 
987889 173 
988079 2 
988911 2 
989134 124 
989432 5 
989455 1 
989467 9 
989652 2 
989663 6 
989730 1 
989750 3 
989805 4 
989806 1 
989893 18 
989945 19 
990269 29 
990289 91 
990296 85 
990301 50 
990330 100 
990339 51 
990358 19 
990449 45 
990679 154 
990685 1 
990722 10 
990856 20 
991031 18 
991222 10 
991288 61 
991297 1 
992991 8 
993471 1 
993521 5 
993587 9 
993603 2 
993618 5 
993641 2 
993793 4 
993814 5 
993877 23 
993881 7 
993900 1 
993903 6 
993924 78 
993932 21 
993933 22 
993941 1 
993943 32 
993953 60 
993972 134 
993993 102 
994133 23 
994144 14 
994154 3 
994155 153 
994163 90 
994188 22 
994198 3 
994208 9 
994255 100 
994256 27 
994264 103 
994295 24 
994420 165 
994564 30 
994913 6 
995251 30 
995455 19 
995458 24 
995484 22 
995487 35 
995503 7 
995505 1 
995506 1 
995535 37 
995557 2 
995573 113 
996492 4 
996514 5 
996518 1 
996677 64 
996761 1 
996765 51 
996773 7 
997761 28 
997774 2 
997854 1 
998056 44 
998192 1 
999206 2 
999212 15 
999219 31 
999240 62 
999250 13 
999254 5 
999267 1 
999272 5 
999321 1 
999329 39 
999532 2 
999663 47 
999813 9 
999929 7 
999949 1 
1000003 33 
1000019 16 
1000028 1 
1000029 207 
1000030 6 
1000031 4 
1000038 105 
1000046 40 
1000057 127 
1000062 1 
1000065 85 
1000099 32 
1000124 1 
1000135 45 
1000137 1 
1000160 6 
1000187 14 
1000192 32 
1000199 3 
1000215 44 
1000229 13 
1000246 12 
1000279 2 
1000284 30 
1000298 19 
1000307 3 
1000334 180 
1000348 68 
1000352 7 
1000371 23 
1000378 39 
1000382 4 
1000493 2 
1000501 167 
1000527 13 
1000530 11 
1000553 1 
1000562 33 
1000564 50 
1000594 2 
1000608 50 
1000620 10 
1000622 23 
1000627 22 
1000662 298 
1000670 285 
1000671 56 
1000672 8 
1000693 3 
1001046 13 
1001233 2 
1001278 1 
1001467 42 
1001754 9 
1001788 2 
1001804 16 
1002034 3 
1002161 33 
1002265 1 
1002303 37 
1002365 13 
1002386 107 
1002415 9 
1002425 135 
1002435 29 
1002447 1 
1002465 1 
1002517 16 
1002623 1 
1002818 2 
1003096 88 
1003412 7 
1003615 23 
1003907 11 
1004059 3 
1004111 5 
1004130 3 
1004157 146 
1004224 2 
1004312 1 
1004354 7 
1004379 13 
1004383 6 
1004386 3 
1004737 14 
1004899 67 
1005035 6 
1005517 18 
1005963 3 
1006035 6 
1006078 28 
1006086 5 
1006158 3 
1007430 28 
1007454 62 
1007469 5 
1007486 24 
1007512 1 
1007518 15 
1007539 40 
1007553 22 
1007558 41 
1007561 46 
1007579 28 
1007586 5 
1007592 11 
1007642 138 
1007743 13 
1007756 4 
1007777 65 
1007916 47 
1007939 79 
1008495 16 
1009519 8 
1009662 16 
1009666 22 
1009867 30 
1010215 30 
1010338 25 
1010808 1 
1010838 1 
1011207 6 
1011274 3 
1011364 10 
1011412 1 
1011702 16 
1011748 5 
1011835 2 
1011839 2 
1011955 9 
1011987 14 
1012004 1 
1012047 1 
1012077 8 
1012152 49 
1012305 1 
1012306 13 
1012315 14 
1012327 1 
1012336 6 
1012349 7 
1012368 14 
1012369 12 
1012379 8 
1012387 18 
1012390 2 
1012411 8 
1012639 8 
1012674 7 
1012765 1 
1012887 70 
1012971 48 
1013094 1 
1013337 9 
1013418 9 
1013609 1 
1014237 34 
1014241 1 
1014248 10 
1014447 1 
1014475 34 
1014684 2 
1015014 41 
1015017 1 
1015063 2 
1015226 17 
1015552 62 
1016340 6 
1016665 19 
1016669 35 
1016812 19 
1016841 5 
1016858 5 
1016868 1 
1016874 2 
1016877 1 
1016882 6 
1016888 1 
1017849 3 
1017854 7 
1017866 1 
1017872 22 
1017877 5 
1017884 15 
1018108 35 
1018147 3 
1018428 4 
1018441 1 
1018822 55 
1019286 15 
1019299 63 
1019332 15 
1019355 5 
1019384 4 
1019524 116 
1020156 1 
1021935 4 
1021991 268 
1022065 42 
1022069 12 
1022240 10 
1022277 23 
1022401 55 
1022426 118 
1022435 2 
1022512 29 
1022516 1 
1022526 37 
1022531 11 
1022538 8 
1022543 26 
1022587 6 
1022618 49 
1022709 26 
1022897 205 
1024133 8 
1024195 24 
1024285 20 
1024326 18 
1024834 11 
1024842 5 
1024869 36 
1024902 2 
1024942 14 
1025918 23 
1025953 10 
1025970 9 
1025973 12 
1025981 34 
1025991 16 
1026059 63 
1026093 25 
1026108 1 
1026119 84 
1026231 10 
1026244 4 
1026261 35 
1026703 105 
1026705 13 
1026718 23 
1026740 99 
1026757 15 
1026761 104 
1026795 8 
1026799 39 
1026806 74 
1026813 12 
1026817 1 
1026823 10 
1026827 21 
1026862 19 
1026865 4 
1026876 14 
1026885 105 
1027056 6 
1027061 169 
1027071 1 
1027102 308 
1027108 1 
1027161 8 
1027175 37 
1027176 36 
1027183 31 
1027189 39 
1027214 12 
1027370 9 
1028014 4 
1028159 2 
1028627 66 
1029036 16 
1030579 31 
1031604 67 
1031606 99 
1031617 24 
1031635 81 
1031642 1 
1031652 49 
1031660 34 
1031666 6 
1031674 6 
1031679 51 
1031693 56 
1031710 29 
1031907 20 
1032072 9 
1033009 11 
1034458 38 
1035249 37 
1035536 68 
1035724 74 
1035740 2 
1036222 34 
1036264 81 
1036393 70 
1037040 3 
1037547 25 
1037759 66 
1038564 1 
1038573 2 
1038628 17 
1038640 1 
1038655 7 
1038663 2 
1038842 33 
1039374 3 
1039524 12 
1039698 124 
1039743 1 
1039878 3 
1039931 44 
1043159 37 
1043166 211 
1043191 1 
1043219 90 
1043419 1 
1043464 1 
1044216 263 
1044442 15 
1045164 3 
1045533 50 
1045554 16 
1045570 12 
1045611 4 
1045614 16 
1046595 83 
1046598 10 
1046671 5 
1046684 103 
1046692 8 
1048152 1 
1048187 5 
1048472 5 
1048480 35 
1048594 7 
1048605 41 
1048612 126 
1048727 67 
1049625 5 
1049815 1 
1050143 6 
1050172 3 
1050388 57 
1050426 26 
1050480 1 
1050488 9 
1050522 32 
1050530 6 
1050538 1 
1050553 44 
1050574 36 
1050609 27 
1050628 3 
1050648 58 
1050820 6 
1050868 302 
1051757 25 
1051759 5 
1051770 74 
1051779 5 
1051787 36 
1051792 84 
1051801 36 
1051875 4 
1051878 83 
1051882 58 
1051893 7 
1051927 12 
1051947 1 
1052087 69 
1052091 18 
1052106 6 
1052127 2 
1052302 51 
1052311 35 
1052323 17 
1052325 7 
1052339 51 
1052372 55 
1052392 12 
1052396 248 
1052400 15 
1052411 27 
1052458 168 
1052465 59 
1052486 1 
1052505 2 
1052508 2 
1052512 106 
1052731 3 
1052735 4 
1052819 2 
1052823 1 
1052833 19 
1054081 4 
1054677 35 
1055366 12 
1055796 20 
1056493 3 
1056708 2 
1056808 14 
1056951 59 
1057099 19 
1057211 1 
1057324 23 
1057451 11 
1057464 23 
1057494 3 
1057529 3 
1058011 15 
1058754 2 
1058832 1 
1059602 44 
1059907 1 
1059919 93 
1060091 4 
1060099 43 
1060109 15 
1060113 14 
1060127 77 
1060133 4 
1060138 9 
1060145 2 
1060154 3 
1060199 15 
1060213 2 
1060249 3 
1060444 6 
1060467 27 
1060533 12 
1060711 3 
1060862 176 
1061119 1 
1061161 1 
1061180 2 
1061330 61 
1061527 120 
1061674 6 
1061703 76 
1061708 16 
1061716 41 
1061722 2 
1061723 64 
1061724 6 
1061730 19 
1061734 19 
1061739 9 
1061793 9 
1061800 14 
1061819 14 
1061861 8 
1061979 32 
1062114 10 
1062309 1 
1063217 222 
1063233 3 
1063280 29 
1063331 4 
1063338 2 
1063359 17 
1063487 12 
1063622 9 
1063628 32 
1063636 4 
1063822 17 
1063850 49 
1064205 1 
1064392 6 
1064597 1 
1064757 3 
1064867 21 
1064922 28 
1065101 34 
1065166 107 
1065217 92 
1065223 14 
1065232 4 
1065248 56 
1065257 10 
1065273 215 
1065276 13 
1065286 3 
1065293 16 
1065295 85 
1065303 17 
1065315 3 
1065334 2 
1065348 211 
1065360 2 
1065393 1 
1065430 3 
1065849 5 
1066118 24 
1066803 56 
1066892 1 
1067020 6 
1067048 1 
1067060 2 
1067066 10 
1067086 8 
1067095 2 
1067275 86 
1067600 10 
1067779 10 
1068255 12 
1068373 218 
1068408 64 
1068941 106 
1069252 1 
1069290 12 
1069302 4 
1069329 22 
1069409 5 
1069554 6 
1069625 1 
1069696 23 
1069741 2 
1070054 13 
1070070 1 
1070077 4 
1070127 71 
1070134 17 
1070136 24 
1070138 21 
1070146 10 
1070148 29 
1070192 1 
1070540 3 
1070682 39 
1071136 6 
1071180 15 
1071182 140 
1071820 31 
1071957 2 
1072654 10 
1072725 11 
1072751 5 
1072762 27 
1072800 6 
1072805 8 
1072808 52 
1072812 1 
1072821 4 
1072876 44 
1072878 1 
1072889 1 
1072927 3 
1072956 15 
1072957 12 
1072958 1 
1072976 6 
1072987 17 
1072989 5 
1073154 2 
1073188 40 
1073269 34 
1073677 5 
1073788 15 
1074728 3 
1076154 336 
1076175 50 
1076179 7 
1076214 68 
1076256 7 
1076304 56 
1076312 22 
1076313 10 
1076314 2 
1076319 40 
1076333 7 
1076403 77 
1076453 11 
1076485 14 
1076499 196 
1076646 1 
1076832 8 
1078442 1 
1078479 37 
1078486 52 
1078539 3 
1078551 10 
1078570 4 
1078858 50 
1078905 5 
1079397 467 
1079834 3 
1079879 2 
1079947 1 
1080993 1 
1081147 104 
1081312 5 
1081870 1 
1081986 142 
1082096 5 
1082757 1 
1082765 27 
1082769 16 
1082780 60 
1082792 3 
1082824 1 
1082835 4 
1082861 101 
1083048 22 
1083343 1 
1083492 9 
1083857 85 
1083919 146 
1083921 2 
1083930 298 
1083936 25 
1083943 406 
1083988 1 
1083990 3 
1084000 10 
1084097 195 
1084103 3 
1084119 2 
1084127 9 
1084132 5 
1084163 1 
1084212 5 
1084228 191 
1084236 5 
1084242 40 
1084249 14 
1084250 800 
1084252 5 
1084257 25 
1084260 53 
1084262 1 
1084263 1 
1084278 76 
1084329 48 
1084337 88 
1084338 22 
1084339 3 
1084340 1 
variableStep chrom=chrVIII
35 37 
38 17 
42 8 
48 169 
83 1 
230 1 
233 5 
245 1 
257 11 
286 71 
294 48 
300 1 
301 2 
310 6 
312 9 
317 4 
323 1 
373 8 
929 16 
942 1 
1581 28 
1591 1 
1811 14 
1963 36 
2237 1 
2476 1 
2744 166 
2893 1 
3191 1 
3231 3 
3238 7 
3243 2 
3262 1 
3269 1 
3276 105 
4880 218 
4904 6 
4905 304 
4912 1 
4913 140 
4915 4 
4923 66 
4927 22 
4934 231 
4943 1 
4950 282 
4965 22 
4990 19 
4991 19 
4995 487 
4998 3 
5002 1 
5005 14 
5008 18 
5016 5 
5034 1 
5056 35 
5064 2 
5076 16 
5097 1 
5098 82 
5117 96 
5120 72 
5131 1 
5133 61 
5135 117 
5136 13 
5137 2 
5141 20 
5144 4 
5153 18 
5158 32 
5193 2 
5197 242 
5201 3 
5202 1 
5205 8 
5209 9 
5222 64 
5229 1 
5261 26 
5264 4 
5284 327 
5310 1 
5333 4 
5431 123 
5496 1 
5674 15 
5714 134 
5810 1 
5813 103 
5861 149 
5863 23 
5871 70 
6070 17 
6328 16 
6345 26 
6362 127 
6382 48 
6827 185 
6861 2 
7154 127 
7198 2 
7473 17 
7485 21 
7491 32 
7494 1 
7507 56 
7516 3 
7535 16 
7670 6 
7678 15 
7719 7 
7731 6 
7747 3 
7761 1 
7764 1 
7769 166 
7780 6 
7790 14 
7798 1 
7921 11 
7964 1 
7974 50 
7985 79 
7987 18 
7988 79 
8024 4 
8132 125 
8156 10 
8167 10 
8337 24 
8691 236 
8715 359 
8783 2 
8888 152 
9147 81 
9308 3 
9465 56 
9479 1 
9505 6 
9510 5 
9575 3 
9724 1 
9785 53 
9924 51 
9982 71 
10025 9 
10181 3 
10258 26 
10386 3 
10396 4 
10508 4 
10511 80 
10532 55 
10537 19 
10548 25 
10590 3 
10595 2 
10596 44 
10616 2 
10661 12 
10668 8 
10690 31 
10699 10 
10712 1 
10714 16 
10732 5 
10738 28 
10748 3 
10754 7 
10772 91 
10815 8 
10848 9 
10992 46 
11004 15 
11017 118 
11026 46 
11027 22 
11039 15 
11055 1 
11068 4 
11072 13 
11078 22 
11106 1 
11146 292 
11161 14 
11328 4 
11341 12 
11435 30 
11584 1 
11587 2 
11591 1 
11604 6 
11615 29 
11645 23 
11649 1 
11655 15 
11664 1 
11677 8 
11700 1 
11722 5 
11741 161 
11833 9 
11913 2 
12049 1 
12061 7 
12443 301 
12573 4 
12580 70 
12584 3 
12603 1 
12615 1 
12631 1 
12633 51 
12711 2 
12879 1 
12896 36 
13374 2 
13377 7 
13382 12 
13390 199 
13416 48 
13417 2 
13422 86 
13436 2 
13441 198 
13444 2 
13446 30 
13450 1 
13451 1 
13454 114 
13456 76 
13468 34 
13474 4 
13493 1 
13646 12 
13671 14 
13992 6 
14063 3 
14067 3 
14521 2 
14587 1 
14592 2 
14770 3 
14886 3 
14896 21 
15067 1 
15116 2 
15282 16 
15322 3 
15340 75 
15362 4 
15367 67 
15593 39 
15695 111 
15713 88 
15759 27 
15790 32 
15793 17 
15914 37 
15944 98 
15974 17 
15978 97 
15985 115 
15988 16 
15995 8 
15998 8 
16001 21 
16005 24 
16011 43 
16019 73 
16021 59 
16022 1 
16023 1 
16024 17 
16027 20 
16031 12 
16034 95 
16055 18 
16068 18 
16082 117 
16352 2 
16357 6 
16410 5 
16452 3 
16491 1 
16496 13 
16518 12 
16551 5 
16561 26 
16564 1 
16661 4 
16692 26 
16752 74 
16767 71 
16775 41 
16785 139 
16795 6 
16839 15 
16900 34 
16919 37 
16940 5 
16978 74 
16990 41 
17051 16 
17062 8 
17160 31 
17220 20 
17228 10 
17272 1 
17276 1 
17345 2 
17381 5 
17385 7 
17395 28 
17441 3 
17454 1 
17476 22 
17480 14 
17484 10 
17494 2 
17500 1 
17565 4 
17672 44 
17683 9 
17733 2 
17743 3 
17751 2 
17763 4 
17782 53 
17792 2 
17795 3 
17804 31 
17837 7 
17844 1 
17906 21 
17919 16 
17932 6 
17947 19 
18007 26 
18010 2 
18063 36 
18098 3 
18132 4 
18170 76 
18173 2 
18259 26 
18321 4 
18359 61 
18367 13 
18518 2 
18554 144 
18556 3 
18563 2 
18564 43 
18567 1 
18578 153 
18609 162 
18636 6 
18678 34 
18754 79 
18804 2 
18805 3 
18971 58 
19108 3 
19144 1 
19332 57 
19406 19 
19548 27 
19579 3 
19623 4 
19696 11 
19784 11 
19822 1 
19836 3 
19896 48 
20050 11 
20371 81 
20669 2 
20796 43 
20822 154 
20997 309 
21020 2 
21028 19 
21090 14 
21144 9 
21157 8 
21200 27 
21213 61 
21222 42 
21224 3 
21280 29 
21282 100 
21373 20 
21377 77 
21395 9 
21416 20 
21425 11 
21426 22 
21428 26 
21430 289 
21435 19 
21456 18 
21524 56 
21536 6 
21549 29 
21569 40 
21580 50 
21599 87 
21617 1 
21618 140 
21619 4 
21620 12 
21622 53 
21624 17 
21647 2 
21650 1 
21680 5 
21686 132 
21698 14 
21720 17 
21884 1 
21890 138 
21899 4 
22191 6 
23408 4 
23415 1 
23423 6 
23431 2 
23695 68 
23737 98 
23758 201 
23903 10 
23930 21 
23967 53 
24433 12 
24624 61 
24743 21 
25064 2 
25084 3 
25129 64 
25269 1 
25405 100 
25413 191 
25574 10 
25576 76 
25584 37 
25591 3 
25596 305 
25607 5 
25649 20 
25657 68 
25667 5 
25669 57 
25863 4 
25872 1 
25990 2 
26000 67 
26011 3 
26040 2 
26075 1 
26076 61 
26084 5 
26085 24 
26088 13 
26096 57 
26104 6 
26114 35 
26119 26 
26290 18 
26392 20 
26450 1 
26527 24 
26545 24 
26593 11 
26626 17 
26666 4 
26800 42 
27175 32 
27224 12 
27343 9 
27426 9 
27474 11 
27510 1 
27543 1 
27548 26 
27554 2 
27618 2 
27758 3 
27888 1 
28006 3 
28122 9 
28163 4 
28176 4 
28281 10 
28297 95 
28340 73 
28387 102 
28537 77 
28624 25 
28663 43 
28692 192 
28785 72 
28864 42 
28873 7 
28939 242 
29073 18 
29331 74 
29479 5 
29743 3 
29986 44 
30479 107 
30987 82 
31117 17 
31600 10 
31910 2 
32453 30 
32572 1 
32592 6 
32626 6 
32822 2 
32846 8 
32891 37 
32896 18 
32903 38 
32913 313 
32937 171 
32941 3 
32957 10 
32969 53 
33028 1 
33082 1 
33088 10 
34220 5 
34222 24 
34239 1 
34258 10 
34272 5 
34280 38 
34287 26 
34293 9 
34305 2 
34321 8 
34359 9 
34387 1 
34526 21 
34532 77 
34560 6 
34614 2 
34631 16 
34634 25 
34685 6 
34711 60 
34714 27 
34720 3 
34723 91 
34731 87 
34732 8 
34735 4 
34758 48 
34787 6 
34828 18 
34836 7 
34847 57 
34865 44 
34883 47 
34898 104 
34947 114 
35319 2 
35481 1 
36126 17 
36281 2 
36285 1 
36291 4 
36314 20 
36325 3 
36334 2 
36337 5 
36345 28 
36371 1 
36464 8 
36528 15 
36651 9 
36742 1 
36868 29 
36881 4 
36889 16 
36958 15 
37066 9 
37115 27 
37367 9 
37394 4 
37650 1 
37952 10 
38078 2 
38185 5 
38228 1 
38396 44 
38407 5 
38421 1 
38429 6 
38446 7 
38573 31 
38581 11 
38587 3 
38606 30 
38617 1 
38674 112 
38682 1 
38687 11 
38697 9 
38698 143 
38700 63 
38707 25 
38726 25 
38742 10 
38749 1 
38751 123 
38759 2 
38761 8 
38763 1 
38766 22 
38787 43 
38819 31 
38869 9 
39187 48 
39239 1 
39337 8 
39341 26 
39343 53 
39421 19 
39616 20 
39632 99 
39868 16 
39869 37 
39890 44 
39898 8 
39901 1 
39909 3 
39945 1 
39954 14 
39968 2 
39981 4 
39985 13 
39993 47 
40005 87 
40037 49 
40072 1 
40131 2 
40153 213 
40293 10 
40311 39 
40652 23 
40659 61 
40704 1 
41073 34 
41256 8 
41618 16 
41669 9 
41794 5 
41963 15 
42097 1 
42171 18 
42313 2 
42425 178 
42550 76 
42621 28 
42838 7 
42876 2 
42977 2 
42990 20 
42995 2 
43233 20 
43305 14 
43704 3 
43730 50 
43772 77 
43938 50 
43940 2 
44186 15 
44281 3 
44332 15 
44465 7 
44521 1 
44620 1 
44635 38 
44699 251 
44988 4 
45027 148 
45061 12 
45070 201 
45136 72 
45192 15 
45206 74 
45265 45 
45286 5 
45330 7 
45354 30 
45420 64 
45526 28 
45736 6 
45739 51 
45743 11 
45768 28 
45775 3 
45790 12 
45805 4 
45811 4 
45829 46 
45832 13 
45844 2 
46170 6 
46767 13 
47404 1 
47411 33 
47661 47 
47706 2 
47708 1 
47908 3 
48043 15 
48054 2 
48058 121 
48075 1 
48082 147 
48096 58 
48197 3 
48198 3 
48199 2 
48201 12 
48252 1 
48258 15 
48301 3 
48304 1 
48338 15 
48359 3 
48408 4 
48469 54 
48499 5 
48500 6 
48521 8 
48524 174 
48531 6 
48538 3 
48657 16 
48700 65 
48720 283 
48878 147 
49029 62 
49206 8 
49269 19 
49437 2 
49671 10 
49686 1 
49687 5 
49933 22 
50083 22 
50253 13 
50290 4 
50454 2 
50485 2 
50512 2 
50614 3 
50628 4 
50674 12 
50699 3 
50707 1 
50728 4 
50849 38 
50895 11 
50900 67 
50902 12 
50906 4 
50914 1 
50925 5 
50928 9 
50969 12 
51288 8 
51294 30 
51308 98 
51450 46 
51467 59 
51505 2 
51515 2 
51531 164 
51643 6 
51731 9 
51765 1 
51918 39 
51948 1 
51955 16 
52133 167 
52168 107 
52280 1 
52444 1 
52450 110 
52471 2 
52490 2 
52600 32 
52607 70 
52625 90 
52756 206 
52842 33 
52868 26 
52946 34 
52966 2 
53025 1 
53026 67 
53027 19 
53037 39 
53086 28 
53092 6 
53097 15 
53125 37 
53128 18 
53136 12 
53231 60 
53242 57 
53249 66 
53264 33 
53302 10 
53323 52 
53328 3 
53334 11 
53347 26 
53493 12 
53496 16 
53521 21 
53679 4 
53684 36 
53720 228 
53847 14 
53980 1 
54000 49 
54062 143 
54103 2 
54171 20 
54190 10 
54202 17 
54205 34 
54207 50 
54213 1 
54216 1 
54221 4 
54351 34 
54353 59 
54356 67 
54363 38 
54368 55 
54369 71 
54378 62 
54381 3 
54384 23 
54391 4 
54411 320 
54427 196 
54439 2 
54457 6 
54460 45 
54464 1 
54474 70 
54483 10 
54485 4 
54493 36 
54502 17 
54520 140 
54545 32 
54554 3 
54619 44 
54636 143 
54637 55 
54651 99 
54660 189 
54685 18 
54696 42 
54731 185 
54744 10 
54750 17 
54751 1 
54759 27 
54775 2 
54785 47 
54787 3 
54793 1 
54798 348 
54850 26 
54911 11 
54916 1 
54931 10 
54941 1 
55370 1 
55389 56 
55392 12 
55414 41 
55417 123 
55420 17 
55423 2 
55426 166 
55427 2 
55432 12 
55433 36 
55434 1 
55435 1 
55437 156 
55442 27 
55443 42 
55445 50 
55447 93 
55449 18 
55454 36 
55496 2 
55499 2 
55501 43 
55522 76 
55529 16 
55532 46 
55545 57 
55552 4 
55556 17 
55560 13 
55564 7 
55574 72 
55579 7 
55589 1 
55593 9 
55595 469 
55624 71 
55787 147 
55870 19 
55877 17 
55881 11 
55894 47 
55908 27 
55921 15 
55927 4 
55945 2 
55971 5 
55989 93 
56003 35 
56050 30 
56090 20 
56098 27 
56128 59 
56141 25 
56145 28 
56174 52 
56229 5 
56268 41 
56282 32 
56286 1 
56287 2 
56302 42 
56310 9 
56313 1 
56326 4 
56327 1 
56328 6 
56337 40 
56338 137 
56346 2 
56358 140 
56373 29 
56448 15 
56474 3 
56491 5 
56670 2 
56797 17 
56806 88 
56826 8 
56848 83 
57168 96 
57280 28 
57323 16 
57353 9 
57360 2 
57446 3 
57463 1 
57559 28 
57632 120 
57724 15 
57789 102 
57882 2 
58401 1 
58404 8 
58545 100 
58595 13 
58803 1 
58927 7 
58942 14 
58946 4 
58965 33 
58982 3 
59050 2 
59127 52 
60382 2 
61495 1 
62268 3 
62280 1 
62285 21 
62473 54 
62474 5 
62476 4 
62641 11 
62643 44 
62644 16 
62645 193 
62646 17 
62651 57 
62655 43 
62658 14 
62659 116 
62661 1 
62662 8 
62665 64 
62672 57 
62680 14 
62691 37 
62698 101 
62784 43 
62813 35 
62862 2 
62865 5 
62870 151 
62879 15 
62895 24 
62991 15 
63003 2 
63034 4 
63080 1 
63249 1 
63320 6 
63353 7 
63530 16 
63555 19 
63639 1 
63713 2 
63769 4 
63794 11 
63853 10 
63916 45 
63922 4 
63958 1 
63969 9 
63977 7 
64113 8 
64131 11 
64216 6 
64301 57 
64404 21 
64409 122 
64439 2 
64440 5 
64535 188 
64683 38 
64720 2 
65091 24 
65124 11 
65212 1 
65246 4 
65349 31 
65400 3 
65439 7 
65465 38 
65485 7 
65617 4 
65632 63 
65656 83 
65798 25 
65857 10 
65924 16 
65947 25 
65962 18 
65972 4 
65986 3 
66016 1 
66024 7 
66036 1 
66038 34 
66044 1 
66047 5 
66050 21 
66066 1 
66071 55 
66091 53 
66116 4 
66121 2 
66124 4 
66138 3 
66248 18 
66265 26 
66271 26 
66306 74 
66396 8 
67086 134 
67092 15 
67419 4 
67585 13 
67588 18 
67591 11 
67598 67 
67604 33 
67609 44 
67667 1 
67672 5 
67673 9 
67674 2 
67684 126 
67702 7 
67706 4 
67709 140 
67714 6 
67723 35 
67844 10 
67873 36 
68014 55 
68283 24 
68315 11 
68396 8 
68476 86 
68526 20 
68609 20 
68629 55 
68644 135 
68936 35 
69042 5 
69054 11 
69057 47 
69077 12 
69143 2 
69235 17 
69277 1 
69405 225 
69418 74 
69584 12 
69601 1 
69604 28 
69605 168 
69611 127 
69615 5 
69634 23 
69642 3 
69652 80 
69653 10 
69659 177 
69665 3 
69669 20 
69672 3 
69678 24 
69683 149 
69839 24 
69918 1 
69936 5 
69943 4 
69948 113 
69960 176 
70031 152 
70147 6 
70154 204 
70157 108 
70168 367 
70185 1 
70197 3 
70209 1 
70217 136 
70221 5 
70380 13 
70393 4 
70402 64 
70414 31 
70418 24 
70573 7 
70748 40 
70844 7 
70893 9 
71144 69 
71228 22 
71289 19 
71306 48 
71449 9 
71467 72 
71588 1 
71683 177 
71725 7 
71783 4 
71794 19 
71839 15 
71998 22 
72071 1 
72112 11 
72162 82 
72208 4 
72209 31 
72338 1 
72358 31 
72405 2 
72587 5 
72606 3 
72815 9 
72845 18 
72858 2 
73135 275 
73245 9 
73249 16 
73589 72 
73648 9 
73870 15 
73892 27 
73939 18 
74182 98 
74188 14 
74255 10 
74536 34 
74555 33 
74585 18 
74605 68 
74633 15 
74642 8 
74652 3 
74669 1 
74759 4 
74854 1 
74884 57 
74897 26 
74912 45 
75058 1 
75097 3 
75100 1 
75107 2 
75108 23 
75109 5 
75111 18 
75128 13 
75130 9 
76068 12 
76152 3 
76169 88 
76296 53 
76302 2 
76308 29 
76318 3 
76506 28 
76613 6 
76792 111 
76821 31 
76981 48 
76991 28 
77053 58 
77144 10 
77146 3 
77148 1 
77156 9 
77159 5 
77179 98 
77196 4 
77208 9 
77212 3 
77330 5 
77347 2 
77349 4 
77355 3 
77356 22 
77374 40 
77376 6 
77377 3 
77380 14 
77389 1 
77398 9 
77411 17 
77413 58 
77536 19 
77561 5 
77613 13 
77690 1 
77988 36 
77994 1 
78241 28 
78389 37 
78395 3 
78401 135 
78412 53 
78415 1 
78416 27 
78430 25 
78449 247 
78453 2 
78480 2 
78484 1 
78485 1 
78488 82 
78506 49 
78665 1 
78693 5 
78783 2 
78821 11 
78828 4 
78843 67 
78859 1 
78866 34 
79001 3 
79076 12 
79227 22 
79285 29 
79394 28 
79503 71 
79509 1 
79515 8 
79576 8 
79588 15 
79611 2 
79614 42 
79631 32 
79679 21 
79772 1 
79818 2 
79901 12 
79997 146 
80001 198 
80102 18 
80164 8 
80169 29 
80323 16 
80375 3 
80400 58 
80406 17 
80444 1 
80486 50 
80491 2 
80574 2 
81644 55 
81776 4 
81780 13 
81789 2 
81790 3 
81791 8 
81798 24 
81815 11 
81816 1 
81817 4 
81822 8 
81823 1 
81830 3 
81836 54 
81886 1 
81935 50 
81940 202 
81942 1 
81945 4 
81948 72 
81950 1 
81951 5 
81953 1 
81955 9 
81959 2 
82096 55 
82105 34 
82125 57 
82148 34 
82276 8 
82461 66 
82481 10 
82486 13 
82588 16 
82599 51 
82619 8 
82620 65 
82627 50 
82731 6 
82752 3 
82788 198 
82950 1 
82981 21 
83077 60 
83085 68 
83189 5 
83282 30 
83312 23 
83325 3 
83438 9 
83439 6 
83444 27 
83445 3 
83600 11 
83623 8 
83674 42 
83760 1 
83774 56 
83775 8 
83784 16 
83806 1 
83812 27 
83822 15 
83848 28 
83861 73 
83871 4 
83874 54 
83878 8 
83881 28 
83882 130 
83896 69 
83915 1 
83917 3 
83923 1 
83936 29 
84070 50 
84082 146 
84096 16 
84225 42 
84227 1 
84228 143 
84389 1 
84397 2 
84403 1 
84438 19 
84563 1 
84582 11 
84749 61 
85043 82 
85048 10 
85051 11 
85064 296 
85070 80 
85076 2 
85083 13 
85104 1 
85217 22 
85227 13 
85231 75 
85239 37 
85244 4 
85246 76 
85248 38 
85249 2 
85253 1 
85254 7 
85257 41 
85265 53 
85355 1 
85450 2 
85466 1 
92139 75 
92157 16 
92170 24 
92185 310 
92211 92 
92216 2 
92305 1 
92389 2 
92454 3 
92526 109 
92623 1 
92642 2 
92650 1 
92698 1 
92851 29 
92860 9 
92879 1 
92966 1 
93698 81 
94408 40 
94419 65 
94448 189 
95002 27 
95012 7 
95068 12 
95080 8 
95083 158 
95093 32 
95094 39 
95097 2 
95134 15 
95201 1 
95207 50 
95247 28 
95261 266 
95384 41 
95407 4 
95432 55 
95440 8 
95452 16 
95542 11 
95545 1 
95575 23 
95593 124 
95622 6 
95727 3 
95747 37 
95798 11 
95800 19 
96322 42 
96500 6 
96951 1 
96967 10 
96984 113 
96985 6 
97139 57 
97463 126 
97596 16 
97604 16 
97619 54 
97636 28 
97642 43 
97756 3 
97762 6 
97775 4 
97785 56 
97794 23 
97907 116 
97969 44 
97976 2 
98022 13 
98060 2 
98079 43 
98089 29 
98091 19 
98099 216 
98107 7 
98110 10 
98113 43 
98118 19 
98121 15 
98123 584 
98126 228 
98127 7 
98129 54 
98139 6 
98142 28 
98145 9 
98151 10 
98153 205 
98160 1 
98161 5 
98168 636 
98178 98 
98187 46 
98196 2 
98200 70 
98202 185 
98209 117 
98216 244 
98224 6 
98225 33 
98230 9 
98231 5 
98235 120 
98236 9 
98239 56 
98244 58 
98328 73 
98333 363 
98343 321 
98349 9 
98354 77 
98358 91 
98365 20 
98366 93 
98369 17 
98372 186 
98377 113 
98381 1 
98409 36 
98433 48 
98454 41 
98480 87 
98491 2 
98494 2 
98499 34 
98504 28 
98509 48 
98515 177 
98520 118 
98521 144 
98525 405 
98526 2 
98527 4 
98531 1 
98533 12 
98534 11 
98536 13 
98537 67 
98539 85 
98542 1 
98543 24 
98545 210 
98546 2 
98547 28 
98553 1 
98559 15 
98609 13 
98624 89 
98660 1 
98663 3 
98676 62 
98679 31 
98684 57 
98688 1 
98690 50 
98691 42 
98692 12 
98696 63 
98700 79 
98701 2 
98702 22 
98704 1 
98707 33 
98708 56 
98715 3 
98722 5 
98724 74 
98730 8 
98735 11 
98736 1 
98743 1 
98762 1 
98766 9 
98783 2 
98796 6 
98876 20 
98884 8 
98887 14 
98890 82 
98897 3 
98898 3 
98906 22 
98909 13 
98912 19 
98917 17 
98921 4 
98924 16 
98929 48 
98931 31 
98935 166 
98938 1 
98940 11 
98941 9 
98943 109 
98947 16 
98949 34 
98951 1 
98952 5 
98956 50 
98960 1 
98963 23 
98964 2 
98965 35 
98966 19 
98967 134 
98968 8 
98969 20 
98972 27 
98973 22 
98976 40 
98977 18 
98979 49 
98980 25 
98982 48 
98985 32 
98990 4 
98994 59 
99001 7 
99002 29 
99006 26 
99010 17 
99013 40 
99018 1 
99025 4 
99052 6 
99053 5 
99056 156 
99058 12 
99061 65 
99067 29 
99074 126 
99081 8 
99083 167 
99084 6 
99090 87 
99093 6 
99094 597 
99095 7 
99096 4 
99098 6 
99101 1 
99102 2 
99107 8 
99113 6 
99120 3 
99199 17 
99250 18 
99260 12 
99269 4 
99271 18 
99285 29 
99302 1 
99412 26 
99446 22 
99455 100 
99579 39 
99584 24 
99587 108 
99588 10 
99599 5 
99612 9 
99617 1 
99621 49 
99626 13 
99635 4 
99735 3 
99779 119 
99791 65 
99839 24 
99923 36 
99924 1 
99927 43 
99983 74 
100073 77 
100100 13 
100144 4 
100172 39 
100265 4 
100275 26 
100293 18 
100297 3 
100350 14 
100358 4 
100361 1 
100366 18 
100406 7 
100422 2 
100430 2 
100432 3 
100434 149 
100444 12 
100452 3 
100460 12 
100522 24 
100533 72 
100549 1 
100556 19 
100564 3 
100567 1 
100584 20 
100588 1 
100599 1 
100656 89 
100701 7 
100736 1 
100741 55 
100770 40 
100795 20 
100809 19 
100812 85 
100929 184 
101028 3 
101101 6 
101108 1 
101237 10 
101256 25 
101281 20 
101400 58 
101402 1 
101406 9 
101413 3 
101415 1 
101559 9 
101594 150 
101606 63 
101690 6 
101702 5 
101777 39 
101851 614 
101855 7 
101863 263 
101881 17 
101923 6 
101929 9 
102016 14 
102029 63 
102031 57 
102035 1 
102038 58 
102040 16 
102041 1 
102043 116 
102044 18 
102045 1 
102049 124 
102052 12 
102060 307 
102061 38 
102062 6 
102064 5 
102069 40 
102087 70 
102089 1 
102090 1 
102093 272 
102100 8 
102105 121 
102106 2 
102107 1 
102128 8 
102132 82 
102135 3 
102136 149 
102137 32 
102138 6 
102143 118 
102144 29 
102145 1 
102149 54 
102150 1 
102151 18 
102152 37 
102153 2 
102154 54 
102157 170 
102159 1 
102160 158 
102162 88 
102177 5 
102182 7 
102186 3 
102187 99 
102189 1 
102190 26 
102191 5 
102196 10 
102198 83 
102199 2 
102206 4 
102211 1 
102228 36 
102240 3 
102254 10 
102271 2 
102341 7 
102347 9 
102353 9 
102366 15 
102370 1 
102376 8 
102382 14 
102384 2 
102387 28 
102400 10 
102411 25 
102419 17 
102421 12 
102427 3 
102438 37 
102441 2 
102446 1 
102450 8 
102456 34 
102459 50 
102460 6 
102461 13 
102465 79 
102469 1 
102471 132 
102472 37 
102479 2 
102485 8 
102512 112 
102523 494 
102525 11 
102526 6 
102529 9 
102530 81 
102531 1 
102533 5 
102536 263 
102546 4 
102549 30 
102551 10 
102563 13 
102567 174 
102576 2 
102670 4 
102682 38 
102700 1 
102727 1 
102810 91 
102895 3 
103040 60 
103048 174 
103228 26 
103327 50 
103346 23 
103376 14 
103379 1 
103493 5 
103525 38 
103599 100 
103623 372 
103652 64 
103697 4 
103704 1 
103769 7 
103787 29 
103791 25 
103795 72 
103808 1 
103817 84 
103821 3 
103823 31 
103826 68 
103834 119 
103837 21 
103955 19 
103957 7 
103966 65 
103974 145 
103981 11 
103982 1 
103983 1 
103985 243 
103987 8 
103988 6 
103989 158 
103990 2 
103991 3 
103992 4 
103997 5 
104000 110 
104005 31 
104006 11 
104012 3 
104013 137 
104018 9 
104020 1 
104021 50 
104022 2 
104029 60 
104030 91 
104078 3 
104123 17 
104124 9 
104131 15 
104132 7 
104136 40 
104143 99 
104148 4 
104151 2 
104157 11 
104162 1 
104166 1 
104170 4 
104171 6 
104173 22 
104179 1 
104181 8 
104184 2 
104186 6 
104208 13 
104213 1 
104214 14 
104217 3 
104225 50 
104385 17 
104399 4 
104567 56 
104641 31 
104685 40 
104712 2 
104831 1 
104841 5 
104885 1 
105122 1 
105206 2 
105237 23 
105247 7 
105251 6 
105270 49 
105273 5 
105278 6 
105281 1 
105296 2 
105309 28 
105317 49 
105321 8 
105335 37 
105342 41 
105384 26 
105388 1 
105392 1 
105421 21 
105453 25 
105471 1 
105472 64 
105478 1 
105481 81 
105490 2 
105498 270 
105508 571 
105521 120 
105530 207 
105722 2 
105738 7 
105860 10 
105863 22 
105868 2 
105873 5 
105877 2 
105881 2 
105892 101 
105902 1 
105908 10 
105913 9 
105917 26 
105922 24 
105924 1 
105927 6 
105929 25 
105936 7 
105939 8 
105942 3 
105944 14 
105948 1 
105950 56 
105955 5 
105958 26 
105966 8 
105969 10 
105972 6 
105977 2 
105982 7 
105983 2 
106001 13 
106007 4 
106110 10 
106126 1 
106129 6 
106132 2 
106151 15 
106155 2 
106165 12 
106241 14 
106250 7 
106267 2 
106382 1 
106404 22 
106432 91 
106441 303 
106455 26 
106580 13 
106582 1 
106588 680 
106633 177 
106636 84 
106641 13 
106767 44 
106781 27 
106823 140 
106847 5 
106879 1 
106904 3 
106916 19 
106928 102 
107025 6 
107036 106 
107068 4 
107082 1 
107195 2 
107199 13 
107201 71 
107220 67 
107227 3 
107233 84 
107235 6 
107236 4 
107245 3 
107255 1 
107355 6 
107366 2 
107400 2 
107408 5 
107413 42 
107419 1 
107420 38 
107437 67 
107441 6 
107443 4 
107447 20 
107470 8 
107482 19 
107539 3 
107551 3 
107554 19 
107561 12 
107562 38 
107568 8 
107570 6 
107572 3 
107575 15 
107581 3 
107584 162 
107589 3 
107590 28 
107591 16 
107593 131 
107594 85 
107595 21 
107596 109 
107636 1 
107642 4 
107650 16 
107657 20 
107658 19 
107663 43 
107669 71 
107674 2 
107677 92 
107680 5 
107684 24 
107686 18 
107688 25 
107694 6 
107697 19 
107699 76 
107702 12 
107705 9 
107706 5 
107710 11 
107715 31 
107720 2 
107724 47 
107732 6 
107737 5 
107741 48 
107743 31 
107746 22 
107748 4 
107751 1 
107776 1 
107802 3 
107863 1 
107865 29 
107894 11 
107902 2 
107929 5 
108020 6 
108028 68 
108034 21 
108049 66 
108080 1 
108111 20 
108126 10 
108190 12 
108201 31 
108206 1 
108247 53 
108248 3 
108279 6 
108296 1 
108300 3 
108317 1 
108326 9 
108353 104 
108368 21 
108370 2 
108381 2 
108428 2 
108430 13 
108472 26 
108483 23 
108492 5 
108496 1 
108497 1 
108498 94 
108504 5 
108508 2 
108511 35 
108512 5 
108523 1 
108527 9 
108528 1 
108530 28 
108539 2 
108545 13 
108549 86 
108551 6 
108552 88 
108553 19 
108556 21 
108558 39 
108560 20 
108561 4 
108564 118 
108572 1 
108573 9 
108579 3 
108581 1 
108584 2 
108586 17 
108595 17 
108606 53 
108612 4 
108638 42 
108654 128 
108665 1 
108773 45 
108787 355 
108796 7 
108805 42 
108817 49 
108977 30 
109947 58 
110002 13 
110019 1 
110041 2 
110079 17 
110172 2 
110228 6 
110234 13 
110241 1 
110304 1 
110324 1 
110332 5 
110405 39 
110502 10 
110503 3 
110577 52 
110612 43 
110695 11 
110822 11 
110850 3 
110855 73 
110862 8 
110868 9 
110871 3 
110890 100 
110900 2 
110903 35 
110929 4 
110937 41 
111035 47 
111045 4 
111055 5 
111065 64 
111073 6 
111168 83 
111176 15 
111184 7 
111185 58 
111188 31 
111192 1 
111199 15 
111204 5 
111305 81 
111362 38 
111369 8 
111399 180 
111442 43 
111449 118 
111457 7 
111475 27 
111488 50 
111600 48 
111641 23 
111649 44 
111667 2 
111776 2 
111826 5 
112284 15 
112384 8 
112554 1 
112582 8 
112596 4 
112689 1 
112710 1 
112775 1 
112901 12 
112917 17 
112921 6 
112942 55 
112971 5 
113068 8 
113088 52 
113207 92 
113214 1 
113222 11 
113234 65 
113257 17 
113265 129 
113302 8 
113310 139 
113313 50 
113323 197 
113332 1 
113335 1 
113340 10 
113349 1 
113350 2 
113362 294 
113375 18 
113376 101 
113378 28 
113381 6 
113385 37 
113391 1 
113399 153 
113433 25 
113480 58 
113533 1 
113537 1 
113542 54 
113552 3 
113667 44 
113675 135 
113682 37 
113687 1 
113694 39 
113719 27 
113816 168 
113844 2 
113886 39 
113920 2 
114059 15 
114063 3 
114071 31 
114106 6 
114209 1 
114213 4 
114392 9 
114450 3 
114478 299 
114516 5 
114757 5 
114773 10 
114779 1 
114782 24 
114889 10 
114895 8 
114903 64 
114913 10 
114923 1 
114927 74 
114947 2 
114958 92 
114970 7 
115041 10 
115066 44 
115091 6 
115096 2 
115114 382 
115122 24 
115126 1 
115129 16 
115135 27 
115169 124 
115171 15 
115173 13 
115177 41 
115194 263 
115199 150 
115207 150 
115210 3 
115213 60 
115218 252 
115229 16 
115238 9 
115241 26 
115250 11 
115254 194 
115256 6 
115268 6 
115272 13 
115274 325 
115283 300 
115287 62 
115293 58 
115296 380 
115302 81 
115313 18 
115321 22 
115322 1 
115328 125 
115329 2 
115335 3 
115336 37 
115344 47 
115346 29 
115349 2 
115354 11 
115357 60 
115365 24 
115368 1 
115373 3 
115375 16 
115377 16 
115383 226 
115406 3 
115410 195 
115423 185 
115462 14 
115471 1 
115637 25 
115975 1 
115979 48 
115986 53 
115991 97 
115999 29 
116001 40 
116004 77 
116005 3 
116006 3 
116007 231 
116009 4 
116010 2 
116012 2 
116013 69 
116020 363 
116052 130 
116060 49 
116065 172 
116072 38 
116091 54 
116099 1 
116107 77 
116128 85 
116188 6 
116255 65 
116260 18 
116269 40 
116347 4 
116368 44 
116373 2 
116437 29 
116454 28 
116499 1 
116509 6 
117008 22 
117015 8 
117025 20 
117033 79 
117041 5 
117043 21 
117047 25 
117049 14 
117060 12 
117063 94 
117072 29 
117082 29 
117084 3 
117093 5 
117102 2 
117109 2 
117115 11 
117125 61 
117130 2 
117150 46 
117255 4 
117276 20 
117281 4 
117335 26 
117387 32 
117424 10 
117541 19 
117562 16 
117574 8 
117578 3 
117580 32 
117583 50 
117594 13 
117603 48 
117630 32 
117642 2 
117660 2 
117666 93 
117671 3 
117676 143 
117680 5 
117690 13 
117691 107 
117694 69 
117695 17 
117698 6 
117699 52 
117700 1 
117702 99 
117703 36 
117715 202 
117723 41 
117732 49 
117737 6 
117744 111 
117754 80 
117765 13 
117769 5 
117771 69 
117777 29 
117793 1 
117914 7 
117971 14 
117985 21 
118081 1 
118089 5 
118248 68 
118265 54 
118274 18 
118366 2 
118384 4 
118391 61 
118395 21 
118399 1 
118441 2 
118447 2 
118585 83 
118649 10 
118854 15 
118856 31 
118891 27 
119028 29 
119034 31 
119048 86 
119130 24 
119162 21 
119171 4 
119270 83 
119292 98 
119407 2 
119538 13 
119607 22 
119624 13 
119650 2 
119666 4 
119673 2 
119684 44 
119697 10 
119762 40 
119763 1 
119780 108 
119827 1 
119829 12 
119863 1 
119962 4 
119975 42 
120050 22 
120106 45 
120127 56 
121494 1 
121765 3 
121796 12 
121803 18 
121807 3 
121892 1 
121907 1 
121917 8 
121920 7 
121941 1 
121944 37 
121964 1 
121974 66 
122005 4 
122019 1 
122024 18 
122027 3 
122029 15 
122033 6 
122047 1 
122058 73 
122080 1 
122084 40 
122092 3 
122095 31 
122101 108 
122114 1 
122130 13 
122146 338 
122158 18 
122167 4 
122180 2 
122181 53 
122195 4 
122203 38 
122206 2 
122208 1 
122227 1 
122242 10 
122268 5 
122273 10 
122280 16 
122288 20 
122310 2 
122325 7 
122336 27 
122340 10 
122352 45 
122358 1 
122361 8 
122363 8 
122387 50 
122394 3 
122396 99 
122402 20 
122408 6 
122432 2 
122436 10 
122441 1 
122447 4 
122454 28 
122457 2 
122458 7 
122460 2 
122465 43 
122468 16 
122482 3 
122494 47 
122528 1 
122538 3 
122548 36 
122557 10 
122568 1 
122569 143 
122570 1 
122576 1 
122577 8 
122579 12 
122582 10 
122583 27 
122590 43 
122594 143 
122596 30 
122598 34 
122600 1 
122603 99 
122605 1 
122606 1 
122607 124 
122612 52 
122614 19 
122616 1 
122619 12 
122624 75 
122629 142 
122637 11 
122639 361 
122641 2 
122642 1 
122650 17 
122654 241 
122662 16 
122697 61 
122704 84 
122709 1 
122710 47 
122717 59 
122718 76 
122728 8 
122781 1 
122787 24 
122804 38 
122815 1 
122820 100 
122842 3 
122861 174 
122891 8 
122909 2 
122997 17 
123002 2 
123148 2 
123185 31 
123195 12 
123340 1 
123344 2 
123516 10 
123519 9 
123543 1 
123544 38 
123559 1 
123596 9 
123662 12 
123695 7 
123699 25 
123710 16 
123730 2 
123732 3 
123740 10 
123759 8 
123772 1 
123786 66 
123790 81 
123794 290 
123796 6 
123798 31 
123805 104 
123812 27 
123813 12 
123818 1 
123828 207 
123836 4 
123841 4 
123847 3 
123851 3 
124008 5 
124152 74 
124170 21 
124174 20 
124223 28 
124238 7 
124413 5 
124545 16 
124842 179 
125134 399 
125213 22 
125360 22 
125481 1 
125490 1 
125501 26 
125518 1 
125614 3 
125858 138 
125883 90 
125919 74 
125948 100 
125976 1 
125979 5 
125981 5 
126006 20 
126014 49 
126018 2 
126022 83 
126023 110 
126024 3 
126030 19 
126034 93 
126038 22 
126042 7 
126045 3 
126051 5 
126053 6 
126058 85 
126060 50 
126068 12 
126075 130 
126082 44 
126140 6 
127595 7 
127599 1 
127619 2 
127648 7 
127652 3 
127657 4 
127665 6 
127683 1 
127693 3 
127700 1 
127715 1 
127834 5 
127868 26 
128058 4 
128424 169 
128479 34 
128498 5 
128532 4 
128542 36 
128559 9 
128621 13 
128865 83 
128956 4 
129159 9 
129325 55 
129332 7 
129333 10 
129334 14 
129353 9 
129357 34 
129358 1 
129363 16 
129371 4 
129375 16 
129383 27 
129419 5 
130104 1 
130833 11 
130842 44 
131151 4 
131333 2 
131507 6 
131510 27 
131515 110 
131522 127 
131523 1 
131539 166 
131541 1 
131560 81 
131585 16 
131589 71 
131590 34 
131592 17 
131598 41 
131607 1 
131615 2 
131630 3 
131651 30 
131980 1 
132275 1 
132443 1 
132490 12 
132651 13 
132798 13 
132822 1 
132966 6 
133268 5 
133271 1 
133288 1 
133519 2 
133551 1 
133674 1 
133704 4 
133876 1 
133976 10 
134012 2 
134015 15 
134025 44 
134031 17 
134066 36 
134069 15 
134118 1 
134303 1 
134309 24 
134323 47 
134325 1 
134329 41 
134357 130 
134381 1 
134412 8 
134415 7 
134427 12 
134435 24 
134453 92 
134474 86 
134480 16 
134500 15 
134503 168 
134613 7 
134655 4 
134676 25 
134687 1 
134821 7 
135142 2 
135147 2 
135168 18 
135174 1 
135400 86 
135469 5 
135707 15 
135710 52 
135718 2 
135758 124 
135927 235 
136031 5 
136211 160 
136265 13 
136266 2 
136280 1 
136643 1 
136691 34 
136781 1 
136804 6 
137028 2 
137539 17 
137769 2 
137788 51 
137886 2 
138003 1 
138084 43 
138402 121 
138416 25 
138538 216 
138548 119 
138559 79 
138563 91 
138570 61 
138579 24 
138587 182 
138598 47 
138599 3 
138610 76 
138613 23 
138620 88 
138629 52 
138634 1 
138643 7 
138654 3 
138659 29 
138667 30 
138782 2 
138834 2 
138948 21 
138996 8 
139119 108 
139694 2 
139796 26 
139953 33 
141488 1 
141499 13 
141513 1 
141522 55 
141557 1 
141565 101 
141567 2 
141584 40 
141588 1 
141592 5 
141598 51 
141614 62 
141624 9 
141632 25 
141645 67 
141752 41 
141808 12 
141817 94 
141826 8 
141840 23 
141850 91 
143629 32 
143669 29 
143671 201 
143681 144 
143685 2 
143688 54 
143693 7 
143696 19 
143701 249 
143711 3 
143761 83 
143765 93 
143772 201 
143778 36 
143799 6 
143803 1 
143809 1 
143811 1 
143817 43 
143820 4 
143824 145 
143825 19 
143830 13 
143862 2 
143874 5 
143894 1 
143900 4 
146092 58 
146162 11 
146171 22 
146177 31 
146181 118 
146186 60 
146208 33 
146213 106 
146214 67 
146222 1 
146223 20 
146225 210 
146230 11 
146301 1 
146380 13 
146437 55 
146743 33 
146788 43 
146942 44 
146950 2 
147098 65 
147237 42 
147356 9 
147492 4 
147505 49 
147592 4 
147625 26 
147652 1 
147765 2 
147769 5 
149145 1 
149150 67 
149151 1 
149155 13 
149158 79 
149159 5 
149160 1 
149163 14 
149188 10 
149500 78 
149524 3 
149670 16 
149671 194 
149858 19 
149985 18 
150165 3 
150300 15 
150330 32 
150338 14 
150359 19 
150409 37 
150482 15 
150530 21 
150651 20 
150743 30 
150749 55 
150787 16 
150795 14 
150800 53 
150805 20 
150806 11 
150809 24 
150814 24 
150824 185 
150894 38 
150908 8 
150939 9 
150954 28 
150989 22 
150995 26 
151057 78 
151164 3 
151180 35 
151200 1 
151261 52 
151302 1 
151336 15 
151337 14 
151343 26 
151351 2 
151352 1 
151353 20 
151364 1 
151386 23 
151476 3 
151490 89 
151510 12 
151524 1 
151532 1 
151538 2 
151553 4 
151556 11 
151568 1 
151622 1 
151641 28 
151702 6 
153855 2 
153898 29 
154656 1 
157529 8 
157533 4 
157541 2 
157670 43 
157697 42 
157741 1 
157789 13 
159239 3 
159250 7 
159270 124 
159286 4 
159296 6 
159299 44 
159304 8 
159307 16 
159312 1 
159315 8 
159318 8 
159341 35 
159372 3 
159387 8 
159509 4 
159531 1 
159551 2 
159672 2 
159877 7 
159899 22 
160094 4 
160258 21 
160273 3 
160376 1 
160548 9 
160569 2 
160582 7 
160589 5 
160593 20 
160597 2 
160629 8 
160640 15 
160649 89 
160657 15 
160674 6 
160691 4 
160692 32 
160700 6 
160707 40 
160738 19 
161627 4 
161658 2 
161713 9 
164797 3 
164801 9 
164816 1 
164829 5 
164843 16 
164845 11 
164889 6 
164917 4 
164925 2 
164927 2 
164929 26 
164935 31 
165089 47 
165217 18 
165229 23 
165268 1 
165718 2 
165805 4 
165924 5 
165933 5 
166391 65 
166506 89 
166675 2 
166676 21 
166818 2 
166871 22 
167010 77 
167069 1 
167293 6 
167317 57 
167323 2 
167342 5 
167520 80 
167531 11 
167548 6 
167576 20 
167583 5 
167636 2 
167770 12 
167791 21 
167814 55 
167971 2 
168295 1 
168297 79 
168594 1 
168671 8 
168678 15 
168695 1 
168723 9 
168764 3 
168777 8 
168785 13 
168864 40 
168867 3 
168910 121 
168913 68 
170468 2 
170551 108 
170591 2 
170597 7 
170600 10 
170602 2 
170605 101 
170610 4 
170611 3 
170616 16 
170645 14 
170659 1 
170663 3 
170666 16 
170672 30 
170681 46 
170990 21 
172200 12 
172203 37 
172541 37 
172607 1 
172862 44 
172885 5 
172905 17 
172908 1 
173021 98 
173034 99 
173060 12 
173066 26 
173070 52 
173084 1 
173085 75 
173090 14 
173092 1 
173097 1 
173108 1 
173162 1 
173195 23 
173374 8 
173395 7 
173403 70 
173524 2 
173856 8 
173965 16 
174075 1 
174205 131 
174217 47 
174334 12 
174353 27 
174411 1 
174534 32 
174551 6 
174561 2 
174584 22 
174628 1 
174675 5 
174711 11 
174734 4 
174740 6 
174749 12 
174799 3 
174907 2 
174951 125 
174953 1 
175050 41 
175105 1 
175113 6 
175121 175 
175135 20 
175159 69 
175245 36 
175261 30 
175313 15 
175372 173 
175400 6 
175404 3 
175407 1 
175414 104 
175462 3 
175517 8 
175534 2 
175585 14 
175713 20 
175766 60 
175771 45 
175788 66 
175790 41 
175795 42 
175798 58 
175845 1 
175861 83 
175953 24 
176016 3 
176025 21 
176172 32 
176204 6 
176238 157 
176334 32 
176481 11 
176489 62 
176604 369 
176821 54 
176847 2 
176882 8 
176889 46 
176985 4 
176998 1 
177002 5 
177066 4 
177081 40 
177091 10 
177210 10 
177214 34 
177334 9 
177479 18 
177854 6 
178028 51 
178061 1 
178077 19 
178084 7 
178098 2 
178099 67 
178100 215 
178147 255 
178152 8 
178159 1 
178270 71 
178323 5 
178420 1 
178604 4 
178719 4 
178768 15 
178781 20 
178820 31 
178829 16 
178987 2 
179390 84 
179668 71 
179735 85 
179763 66 
179800 5 
180098 3 
180123 15 
180130 8 
180131 2 
180138 9 
180140 83 
180143 5 
180144 2 
180147 24 
180181 13 
180336 1 
181594 16 
181636 33 
181645 6 
181736 21 
181753 16 
181770 107 
181776 39 
181777 2 
181778 63 
181786 6 
181792 1 
181798 63 
181800 14 
181805 102 
181807 4 
181849 4 
181859 52 
181864 1 
181870 2 
181895 7 
181917 42 
181921 11 
182043 43 
182261 1 
182535 21 
182834 1 
183027 19 
183439 1 
183692 11 
183733 17 
183924 1 
183961 3 
183965 6 
183989 15 
184000 46 
184026 1 
184033 1 
184171 12 
184315 5 
184369 6 
184897 4 
184929 4 
185319 2 
185870 3 
186001 37 
186264 96 
186464 17 
186527 28 
186584 17 
186814 1 
187009 2 
187020 15 
187028 3 
187166 11 
187198 2 
187703 10 
187740 1 
187741 1 
187743 86 
187759 1 
187766 121 
187769 7 
187783 15 
187834 70 
187850 6 
188203 11 
188229 2 
188336 10 
188863 272 
188889 75 
188893 13 
188951 4 
189053 2 
189065 143 
189067 2 
189075 4 
189257 5 
189287 1 
189876 26 
189893 2 
189911 1 
189928 68 
189933 30 
189936 27 
189941 2 
189966 8 
189984 28 
190132 48 
190150 96 
190151 9 
190153 14 
190158 27 
190166 29 
190193 3 
190199 8 
190212 11 
190234 11 
190240 25 
190263 110 
190271 43 
190304 17 
190318 50 
190332 10 
190336 55 
190339 2 
190365 39 
190386 4 
190398 7 
190403 6 
190409 18 
190415 46 
190424 77 
190428 2 
190433 8 
190443 24 
190446 13 
190458 8 
191321 45 
192612 13 
192636 15 
192657 99 
192663 4 
192675 9 
192726 31 
192784 18 
192976 3 
193151 18 
193196 32 
193666 157 
193677 36 
193685 17 
193721 43 
193730 11 
193735 69 
193739 17 
193754 14 
193764 31 
193775 1 
193780 58 
193785 2 
193789 51 
193933 4 
194069 16 
194086 2 
194123 5 
194138 36 
194353 1 
194579 220 
194876 77 
194964 59 
195081 9 
195113 51 
195131 38 
195267 1 
195273 6 
195295 1 
195304 16 
195316 10 
195319 1 
195325 2 
195363 2 
195367 1 
195429 3 
195699 1 
196036 1 
196592 10 
196808 147 
197049 93 
197208 12 
197548 86 
197562 12 
197570 5 
197933 68 
197977 15 
198106 58 
198284 8 
198442 1 
198451 27 
198455 21 
198487 49 
198500 169 
198516 8 
198523 79 
198527 58 
198532 28 
198545 115 
198565 3 
198581 8 
198700 2 
198702 3 
198927 10 
198945 12 
199107 26 
199280 23 
199362 24 
199372 3 
199964 36 
200003 19 
200745 7 
200782 55 
200901 374 
200907 13 
200911 10 
201381 3 
201413 1 
201492 2 
201500 290 
201505 23 
201513 19 
201540 127 
201561 165 
201578 6 
201583 47 
201631 82 
201632 1 
201634 28 
201642 2 
201674 9 
201684 8 
201760 13 
201772 9 
201794 12 
201945 9 
202129 9 
202293 1 
202328 1 
202344 20 
202689 4 
202802 97 
202993 8 
203010 71 
203141 2 
203246 2 
203408 7 
203442 22 
203446 29 
203651 125 
203682 3 
203808 4 
203865 16 
203971 4 
204100 30 
204125 39 
204234 1 
204284 23 
204330 33 
204334 61 
204341 79 
204348 3 
204413 18 
204429 78 
204454 11 
204474 87 
204583 71 
204604 39 
204787 32 
204790 30 
204805 19 
204826 27 
204946 563 
205016 30 
205108 8 
205114 22 
205157 8 
205201 19 
205203 15 
205477 5 
205942 11 
205995 51 
206023 24 
206136 19 
206221 1 
206245 79 
206252 5 
206299 19 
206333 8 
206340 4 
206347 52 
206392 9 
206548 3 
206671 2 
207099 63 
207121 26 
207135 63 
207169 6 
207217 18 
207265 1 
207331 1 
207342 24 
207343 5 
207350 32 
207353 2 
207355 5 
207362 9 
207383 4 
207385 2 
207390 2 
207401 3 
207404 2 
207407 1 
207425 40 
207440 21 
207600 43 
207656 2 
207802 3 
207922 216 
208110 21 
208125 5 
208285 2 
208447 6 
208471 233 
208489 10 
208551 34 
208628 28 
208632 25 
208690 55 
208788 21 
208813 21 
208872 5 
208896 5 
208931 11 
208952 3 
208981 50 
208991 126 
208994 5 
209063 44 
209137 214 
209331 176 
209355 10 
209380 86 
209387 14 
209397 20 
209440 34 
209470 6 
209475 5 
209484 29 
209492 4 
209519 22 
209993 20 
210001 19 
210015 3 
210170 19 
210293 2 
210615 1 
210621 8 
210629 3 
210644 12 
210657 3 
210690 6 
210726 1 
210742 3 
210756 20 
210771 7 
212137 2 
214302 599 
216985 7 
217327 3 
217429 80 
217650 25 
217664 1 
217691 17 
217874 23 
217895 66 
217898 47 
217937 3 
217943 9 
217945 34 
217962 15 
217994 1 
217997 2 
217999 19 
218007 20 
218016 21 
218189 11 
218190 18 
218354 2 
218362 86 
218454 19 
218569 1 
218895 9 
218902 50 
218903 117 
218945 17 
218958 86 
218985 16 
219128 6 
219283 13 
219287 3 
219936 4 
219958 19 
219967 2 
219979 27 
219989 3 
220013 10 
220222 10 
220646 22 
220674 5 
220711 11 
221266 1 
221302 4 
221674 56 
221870 41 
222013 12 
222110 21 
222313 125 
222362 52 
222506 16 
222815 1 
222820 1 
222831 15 
222835 130 
223858 5 
223860 17 
223866 4 
223871 28 
223903 3 
224040 51 
224365 22 
224600 21 
224828 2 
225261 2 
225274 139 
225283 2 
225285 129 
225290 12 
225298 1 
225310 7 
225360 56 
225367 4 
225558 46 
226731 14 
226876 2 
227177 1 
227222 1 
227229 10 
227235 4 
227238 8 
227259 1 
227260 13 
227262 8 
227307 1 
227356 14 
227376 1 
227417 5 
227436 28 
227438 118 
227457 15 
227459 18 
227610 32 
229236 2 
229247 86 
229265 1 
229409 88 
229450 5 
229563 4 
230152 11 
230763 1 
230892 6 
230954 61 
231233 2 
231889 2 
231907 1 
231909 46 
231913 15 
231922 42 
231932 3 
231937 7 
231951 119 
231959 29 
232004 12 
232023 10 
232926 1 
233628 33 
234767 13 
234771 111 
234778 207 
234784 20 
234844 5 
236460 177 
236474 51 
236495 62 
236644 4 
236699 23 
236845 1 
236942 4 
237215 55 
237273 7 
237306 103 
237541 96 
237555 29 
237563 16 
237578 47 
237609 28 
237616 12 
237624 78 
237626 49 
237771 58 
237775 1 
237798 9 
237811 2 
237839 78 
237997 1 
238005 117 
238006 1 
238007 2 
238024 20 
238057 2 
238060 32 
238154 1 
238187 11 
238215 2 
238231 5 
238358 4 
238421 12 
238553 142 
238875 17 
238985 1 
239013 31 
241259 6 
241272 18 
241275 9 
241403 2 
241435 49 
241458 1 
241460 21 
241532 112 
241558 4 
241559 90 
241560 3 
241566 1 
241569 13 
241597 20 
241605 14 
241953 1 
242195 19 
242342 22 
242343 81 
242349 11 
242365 37 
242382 10 
242384 1 
242397 30 
242399 13 
242400 108 
242434 14 
242451 19 
242637 37 
242651 41 
242777 135 
242785 30 
243284 3 
243766 6 
244213 4 
244368 78 
244523 10 
245336 122 
245568 47 
245581 123 
245613 11 
245757 15 
245829 16 
245840 2 
245857 19 
245993 2 
246001 2 
246015 35 
246016 121 
246020 23 
246069 20 
246070 8 
246074 122 
246085 82 
246101 6 
246116 37 
246126 24 
247874 1 
248743 168 
248780 6 
248818 3 
248847 1 
248853 67 
248928 1 
249008 24 
249037 19 
249245 10 
249377 2 
249515 42 
249743 11 
249756 17 
249757 1 
249769 219 
249804 36 
249817 5 
249978 3 
249981 40 
249989 22 
250002 1 
250118 1 
250124 87 
250302 8 
250750 15 
250975 165 
250981 1 
251014 156 
251033 26 
251052 4 
251192 2 
251232 34 
251249 1 
251369 241 
251374 1 
251932 7 
251982 5 
252078 2 
252123 5 
252255 2 
252622 1 
253028 3 
253041 8 
255281 6 
255358 1 
255862 13 
255873 8 
255877 5 
255881 1 
255884 16 
255892 12 
255893 32 
255899 12 
255900 11 
255908 2 
255970 1 
256007 1 
256081 74 
256213 90 
256215 23 
256232 100 
256242 44 
256253 14 
256259 47 
256305 85 
256307 2 
256805 45 
256959 2 
257164 233 
257261 44 
257462 76 
257667 4 
257714 2 
257882 49 
258026 16 
258063 17 
258098 18 
258100 375 
258253 32 
258261 2 
258332 49 
258773 1 
258897 1 
261490 21 
261859 117 
261873 30 
261915 5 
261917 2 
261925 48 
261926 5 
261928 5 
261934 36 
261943 2 
261949 1 
262023 3 
262127 36 
262359 54 
262649 10 
262671 2 
262742 16 
262745 6 
262747 25 
263086 26 
263118 21 
263700 25 
263704 31 
263807 30 
263922 4 
263992 85 
264168 11 
264964 74 
265102 69 
265482 112 
265542 162 
266044 25 
266495 1 
266503 89 
266538 6 
266573 3 
266635 3 
266837 5 
266842 3 
266882 15 
266936 203 
267001 51 
267003 3 
267018 6 
267035 4 
267075 76 
267079 10 
267100 22 
267146 1 
267179 40 
267203 1 
267226 5 
267242 85 
267275 20 
267287 3 
267319 58 
267325 1 
267404 3 
267416 3 
267418 128 
267420 59 
267435 5 
267436 4 
267444 22 
267445 2 
267491 139 
267818 37 
267983 3 
268078 59 
268167 7 
268214 65 
268378 14 
268543 2 
268648 70 
269181 35 
269229 11 
269352 4 
269649 73 
269765 4 
269944 31 
270027 31 
270052 32 
270464 1 
270941 1 
271051 55 
271059 10 
271075 29 
271463 1 
271725 15 
271827 18 
271974 1 
271981 1 
271992 1 
271998 55 
272017 19 
272100 24 
272234 15 
272242 4 
272272 30 
272399 31 
272429 24 
272449 1 
272450 6 
272452 17 
272460 26 
272466 1 
272473 24 
272475 1 
272484 1 
272492 1 
272498 13 
272501 25 
272510 24 
272517 18 
272551 67 
272556 47 
272577 24 
273660 1 
273691 2 
273709 3 
273840 1 
274318 17 
274358 9 
274540 31 
274788 1 
275116 127 
275297 29 
275598 2 
275759 3 
276594 1 
276595 246 
276603 1 
276618 7 
276621 18 
276636 2 
276645 46 
276668 27 
276681 11 
276682 26 
276687 5 
276691 12 
277767 11 
277778 2 
277795 42 
277797 1 
277854 9 
277903 12 
277967 51 
278073 1 
278104 10 
278399 122 
278449 2 
278587 25 
279203 12 
279727 285 
279915 18 
279923 1 
280024 2 
280037 15 
280043 1 
280063 1 
280261 4 
280272 14 
280282 3 
280293 9 
280328 1 
280336 105 
280338 1 
280357 12 
280369 102 
280388 1 
280446 2 
280489 19 
280506 14 
280570 1 
280613 34 
280777 49 
280892 8 
280922 6 
280985 1 
281005 1 
281104 31 
281111 6 
281287 197 
281293 8 
281323 47 
281394 13 
281405 184 
281430 19 
281444 27 
281449 2 
281455 22 
281462 21 
282392 5 
282439 2 
282459 2 
282468 4 
283218 2 
283396 5 
283416 1 
283421 48 
283443 40 
283509 19 
283513 32 
283536 132 
283566 7 
284681 17 
284691 71 
284699 58 
284702 123 
284710 2 
284779 33 
284917 45 
284939 5 
284967 1 
285145 4 
285532 6 
285712 64 
285913 2 
285919 8 
286293 3 
286310 86 
286519 32 
286556 3 
286633 126 
286666 251 
286688 127 
286755 1 
286884 1 
286900 65 
286903 5 
286911 22 
286918 1 
286926 270 
287206 148 
287325 119 
287372 1 
287774 85 
287835 2 
288242 50 
288312 36 
288341 18 
288460 10 
288940 4 
289141 5 
289279 1 
289465 22 
289501 4 
289585 2 
289609 5 
289642 3 
289669 44 
289840 11 
289841 27 
289845 121 
289853 83 
289864 28 
289892 87 
289963 2 
289965 9 
290110 1 
290129 13 
290136 2 
290159 27 
290282 185 
290295 19 
290466 85 
290496 18 
290670 36 
290683 32 
290697 25 
290698 15 
290699 3 
290723 21 
290732 21 
290738 16 
290857 175 
291041 1 
291062 8 
291132 51 
291143 10 
291153 17 
291441 15 
291486 1 
291645 1 
291950 5 
292133 43 
292970 77 
293054 2 
293389 43 
293439 9 
293444 170 
293446 5 
293471 8 
293537 194 
293623 4 
293638 3 
293641 13 
293671 13 
293683 14 
293731 52 
293807 53 
293821 2 
293851 14 
293863 52 
293899 2 
293934 3 
294186 6 
294202 14 
294243 51 
294275 74 
294405 4 
294991 4 
295437 12 
295616 4 
295930 11 
296101 57 
296325 9 
296348 68 
296792 2 
296828 27 
296874 5 
296886 4 
296891 18 
296998 12 
297106 2 
297158 47 
297184 26 
297194 1 
297220 1 
297222 2 
297259 323 
297282 15 
297308 2 
297329 6 
297420 5 
297596 19 
297619 29 
297660 3 
297663 30 
297687 58 
297689 23 
297704 3 
297710 145 
297752 1 
297802 16 
297808 36 
297864 6 
297866 26 
298129 436 
298276 76 
298283 10 
298295 28 
298332 10 
298477 109 
298794 9 
298799 16 
298803 2 
298850 5 
298859 127 
298865 1 
298887 12 
298903 72 
298911 10 
298918 5 
298923 9 
298970 11 
298974 7 
298981 5 
299005 3 
299081 13 
299095 37 
299116 61 
299199 1 
299394 1 
300461 16 
301703 76 
301713 3 
302021 20 
302044 89 
302067 15 
302097 18 
302119 17 
302122 23 
302158 87 
302168 275 
302175 5 
302180 6 
302183 29 
302189 19 
302192 3 
302197 60 
302200 32 
302207 60 
302381 5 
302607 28 
302623 29 
302634 10 
304396 16 
310164 1 
314751 2 
314769 50 
314779 8 
314793 477 
314818 2 
314861 5 
315027 22 
316038 1 
316039 335 
316056 1 
316066 1 
316101 3 
316109 1 
316233 26 
316256 22 
316278 5 
316330 1 
316341 1 
316342 240 
316344 4 
316345 1 
316350 3 
316352 186 
316357 11 
316396 1 
316403 147 
317028 1 
318798 25 
319271 1 
319860 33 
319900 29 
319964 8 
319980 1 
319998 1 
320011 4 
320078 3 
320090 5 
320101 3 
320112 1 
320136 49 
320974 6 
321107 6 
322964 40 
323164 73 
323217 8 
323259 64 
323261 16 
323269 180 
323283 3 
323287 4 
323291 92 
323402 35 
323856 2 
323904 1 
323959 13 
324094 1 
324100 11 
324392 50 
324393 1 
324399 2 
324570 27 
324582 145 
324612 24 
324632 5 
324645 14 
324646 104 
325335 9 
325505 2 
325524 1 
325693 2 
325991 14 
326110 5 
326163 8 
326596 64 
328114 1 
328141 3 
328142 7 
328165 21 
328174 188 
328180 110 
328201 65 
328209 1 
328224 17 
328235 19 
328554 1 
328728 15 
329563 4 
330184 12 
330216 4 
330223 26 
331239 1 
331586 94 
331644 5 
331646 205 
331763 1 
331807 10 
331967 29 
332145 15 
332151 22 
332184 14 
332211 80 
332225 29 
332232 22 
332236 27 
332251 15 
332261 4 
332264 2 
332430 13 
332552 28 
332600 10 
332717 46 
332723 1 
332730 2 
332747 1 
332923 1 
332927 1 
332930 4 
332950 5 
332976 1 
333150 13 
333271 2 
333378 4 
333979 8 
334372 1 
334541 62 
334689 1 
334942 4 
335570 58 
335575 1 
335590 60 
335744 11 
335772 6 
335779 91 
335785 153 
335801 5 
335805 19 
335814 34 
335830 27 
335836 1 
335845 15 
335868 6 
335995 3 
336005 16 
336196 24 
336203 12 
336216 4 
336230 13 
336236 24 
336251 3 
336256 238 
336270 6 
336293 1 
336567 39 
337156 22 
337337 5 
337341 8 
337356 81 
337471 5 
337645 10 
337685 76 
337692 19 
337897 13 
337954 70 
337962 19 
337969 27 
338147 2 
338154 10 
338290 9 
339401 32 
339566 8 
339589 14 
339635 10 
339640 8 
339666 4 
340261 49 
340381 6 
340505 30 
340798 1 
341030 15 
341031 1 
341032 14 
341064 12 
341387 7 
341570 5 
341581 14 
341587 22 
341653 81 
341668 100 
341673 3 
341674 64 
341693 23 
341702 26 
341741 16 
341875 143 
341979 87 
341992 31 
342149 4 
342171 4 
342204 1 
342212 3 
342216 18 
342219 61 
342249 70 
342384 16 
342421 1 
342487 2 
342781 1 
342910 90 
343220 29 
343222 1 
343239 16 
343578 36 
343642 7 
343807 3 
343820 19 
343918 56 
345723 5 
345726 1 
345734 17 
345751 1 
347549 19 
348296 92 
348398 1 
348943 1 
349229 17 
349397 16 
349424 7 
349485 11 
349767 10 
349904 66 
352169 1 
352188 116 
352353 21 
352359 19 
352393 1 
352481 13 
352509 3 
352574 10 
352586 150 
352599 4 
352670 11 
352673 6 
352684 246 
352963 335 
353307 90 
353393 1 
353450 19 
353451 24 
353452 3 
353497 9 
353505 53 
353514 2 
353719 1 
354608 59 
354642 3 
354680 1 
354703 9 
354717 2 
354720 19 
354724 3 
354730 2 
354741 184 
354764 42 
354878 189 
354951 3 
355100 16 
355389 30 
356125 304 
356243 24 
356275 5 
356653 1 
356671 9 
356839 4 
356917 10 
357328 16 
357688 12 
357793 18 
358025 7 
358061 117 
358199 1 
358259 12 
358267 15 
358278 14 
358446 1 
358452 13 
358537 4 
358634 1 
358639 15 
358841 3 
359011 50 
359040 107 
359153 17 
359342 54 
359447 2 
359461 2 
359871 15 
359902 78 
359932 101 
359981 4 
360327 32 
360692 6 
360701 4 
360706 181 
360713 5 
360722 18 
360808 67 
360837 4 
361024 130 
361169 12 
361186 4 
361478 114 
361897 52 
361945 60 
361952 21 
361957 54 
361967 31 
361975 5 
361977 106 
361979 9 
362146 12 
362147 22 
362273 82 
362277 15 
362331 8 
362495 38 
362742 4 
362817 14 
362999 48 
364269 8 
364302 7 
364311 77 
364323 35 
364353 48 
364378 47 
364402 7 
365123 1 
365301 3 
365332 16 
365796 8 
365834 3 
366081 36 
366850 56 
367015 1 
367235 2 
367515 6 
367676 22 
367816 1 
368006 99 
368010 5 
368072 134 
368213 17 
368256 8 
368293 10 
368294 39 
368451 2 
368469 47 
368667 64 
368717 1 
369099 32 
369655 5 
369668 19 
369719 14 
369927 77 
369929 30 
369946 20 
370024 1 
370033 2 
370146 1 
370154 292 
370498 49 
370504 6 
370528 25 
370560 87 
370692 1 
371108 200 
371122 41 
371127 121 
371347 1 
371380 3 
371383 15 
371421 69 
371461 44 
371633 1 
371647 32 
371661 6 
371700 4 
371710 1 
371714 3 
371717 124 
371733 9 
371743 4 
372080 1 
372516 93 
372710 10 
372727 9 
372736 26 
372795 12 
372830 3 
372992 4 
373525 73 
373579 10 
373585 1 
373682 126 
373839 438 
374038 1 
374071 9 
374100 1 
374142 23 
374287 7 
374288 2 
374313 324 
374439 22 
374467 2 
374486 24 
374493 45 
374592 22 
374598 12 
374606 45 
374980 1 
375028 7 
375041 32 
375100 7 
375140 472 
375156 97 
375159 107 
375163 24 
375205 34 
375214 7 
375215 106 
375262 31 
375273 15 
375301 136 
375318 147 
375323 11 
375383 5 
375389 147 
375424 7 
375426 37 
375430 2 
375433 125 
375445 67 
375491 109 
375536 7 
375589 4 
375595 3 
375602 1 
375620 1 
375640 1 
376106 3 
376122 9 
376430 7 
376987 5 
377026 31 
377281 2 
377453 43 
377636 9 
377641 1 
377758 1 
377814 28 
377819 14 
377823 3 
377825 86 
377834 10 
377841 6 
377876 1 
377878 4 
378026 8 
378601 14 
378813 4 
379617 29 
379626 28 
379635 6 
379638 43 
379642 15 
379677 35 
379690 53 
379783 7 
379995 73 
380236 52 
380345 14 
380411 4 
380474 36 
380483 23 
380626 7 
380650 1 
380674 21 
380797 22 
380958 3 
380988 77 
381027 1 
381126 2 
381158 23 
381173 172 
381307 5 
381328 4 
381380 7 
381383 16 
381388 34 
381460 7 
381477 2 
381801 99 
381884 23 
381889 144 
381914 26 
383159 191 
383164 43 
383172 25 
383192 40 
383194 2 
383256 1 
383267 24 
383272 222 
383286 32 
383311 94 
383322 54 
383366 2 
383370 26 
383383 3 
383540 1 
383568 2 
383679 5 
383686 35 
383691 116 
383705 1 
383886 1 
384017 12 
384079 207 
384092 1 
384300 1 
384412 1 
384526 1 
384554 2 
384571 21 
384612 1 
384735 1 
384760 1 
384830 53 
384850 2 
384855 8 
384861 3 
384887 69 
384892 84 
384898 175 
384912 88 
384960 5 
385007 7 
385084 16 
386233 98 
386346 51 
386384 22 
386423 14 
386470 19 
386486 39 
386487 13 
386689 2 
386825 31 
386835 27 
387017 76 
387021 1 
387030 5 
387033 1 
387051 87 
387125 2 
387142 6 
387787 13 
388413 1 
388496 19 
388625 323 
388797 1 
388804 7 
388811 48 
388815 307 
388816 26 
388817 10 
388818 3 
388822 54 
388825 90 
388828 223 
388851 23 
388852 11 
388855 8 
388857 89 
388871 40 
388915 76 
389071 9 
389824 1 
389832 9 
390052 7 
390084 7 
390154 25 
390159 2 
390163 1 
390170 1 
390171 1 
390193 104 
390196 28 
390202 51 
390233 22 
390390 6 
390395 13 
390406 3 
390412 26 
390439 6 
391964 6 
391982 6 
392106 161 
392623 1 
393346 1 
393371 69 
393372 20 
393376 15 
393379 59 
393392 13 
393411 37 
393444 135 
393450 265 
393451 6 
393452 94 
393461 63 
393471 19 
393474 8 
394167 10 
394173 9 
395377 23 
395488 43 
395632 1 
395675 26 
395700 8 
395863 15 
396472 9 
396514 9 
396684 2 
396705 94 
396724 35 
396832 24 
396869 22 
396873 24 
396880 11 
397097 2 
397118 2 
397126 2 
397132 7 
397138 5 
397165 84 
397178 1 
397593 2 
397615 336 
397640 17 
397682 290 
397864 14 
398015 7 
398802 2 
399023 1 
399229 1 
399289 1 
399458 2 
400702 27 
400832 10 
400844 52 
400904 22 
400910 1 
400913 3 
401016 260 
401039 22 
401047 26 
401072 40 
401086 15 
401092 7 
401107 11 
401176 24 
401231 1 
401617 36 
402044 2 
402111 1 
402129 11 
402767 13 
402808 11 
402827 16 
402835 5 
402838 141 
402864 4 
402894 1 
403080 76 
403149 1 
403379 20 
403710 13 
403744 1 
403888 3 
403893 42 
403908 12 
403955 5 
404309 1 
404641 74 
405174 13 
406188 1 
406210 12 
406376 49 
406536 6 
406697 171 
406703 1 
406718 1 
406857 17 
406869 374 
406876 196 
406886 24 
406952 1 
406972 2 
407159 19 
407326 4 
407757 17 
408615 17 
408701 183 
409120 68 
409756 73 
409970 14 
409983 59 
409993 12 
410096 1 
410348 74 
410353 1 
410387 1 
410547 18 
410557 16 
410687 52 
410891 4 
410916 2 
410919 2 
410974 45 
411046 8 
411069 15 
411083 2 
411102 12 
411358 378 
411501 52 
411527 16 
411572 6 
411647 3 
411696 1 
411766 4 
411786 27 
411787 3 
411924 109 
412023 12 
412339 60 
412404 2 
412480 16 
412486 7 
412557 7 
412799 72 
412844 45 
412896 1 
413046 26 
413171 29 
413187 35 
413364 19 
413448 80 
413909 14 
414240 86 
414267 1 
414373 3 
414852 60 
415223 8 
415938 5 
416494 5 
416497 2 
416649 1 
416982 6 
417251 1 
417356 57 
417382 26 
417388 116 
417394 215 
417399 88 
417400 7 
417402 39 
417417 13 
417424 44 
417430 79 
417598 22 
417640 147 
417748 6 
417938 2 
417944 50 
418457 53 
418474 207 
418578 33 
418634 1 
418957 108 
419051 14 
419219 5 
419581 20 
419637 17 
419753 20 
419964 33 
420003 5 
420128 55 
420202 2 
420223 7 
420244 3 
420261 2 
421069 20 
421537 1 
421854 48 
422326 3 
422469 8 
422484 5 
422486 1 
422499 58 
422507 1 
422521 12 
422529 32 
422533 5 
422595 27 
422602 1 
422605 114 
422606 4 
422607 54 
422611 7 
422618 16 
422624 7 
422630 4 
422633 21 
422642 14 
422694 39 
422696 5 
422703 39 
422713 22 
422714 12 
422783 7 
422881 1 
422904 9 
423205 2 
423501 1 
423513 5 
423534 5 
423558 6 
423603 1 
423621 8 
423633 3 
423651 24 
423684 4 
424020 4 
424189 7 
424211 18 
424318 53 
424676 24 
428520 6 
428626 2 
428956 9 
429366 1 
429418 6 
429472 1 
429589 4 
429596 2 
429605 5 
429735 3 
435564 1 
436895 4 
437084 37 
437090 126 
437102 12 
437161 101 
437166 210 
437172 61 
437177 53 
438746 1 
439151 147 
439155 37 
439158 6 
439167 12 
439172 16 
439192 31 
439220 52 
439226 5 
439228 39 
439229 65 
439251 49 
439586 21 
440195 8 
440268 33 
440277 11 
440303 14 
440337 7 
440512 58 
440522 3 
440615 1 
440638 1 
440821 169 
440970 52 
440981 18 
441115 10 
441271 90 
441618 43 
441657 5 
441658 25 
441765 93 
441983 4 
441999 73 
442047 6 
442050 3 
442055 12 
442068 4 
442083 17 
443566 14 
443568 23 
443586 1 
443600 2 
443601 7 
443686 123 
443715 25 
443735 23 
445343 6 
445523 26 
445534 9 
445543 8 
445548 6 
445575 1 
445581 88 
445603 1 
445611 1 
445615 51 
445649 24 
445665 41 
445666 17 
445833 5 
445853 24 
445860 337 
446153 4 
446797 27 
447361 17 
447561 5 
448091 5 
448094 17 
448102 29 
448137 5 
448151 1 
448163 45 
448188 3 
450729 15 
450730 1 
450734 3 
450752 2 
450765 51 
450769 1 
450771 108 
450773 8 
450791 7 
450794 2 
450802 1 
450841 56 
450929 249 
450940 1 
450959 122 
450981 26 
450986 1 
451020 13 
451483 11 
451661 1 
451964 7 
452042 1 
452332 3 
452393 11 
452694 13 
452745 2 
452748 269 
452753 123 
452773 171 
452780 1 
452800 39 
452812 10 
452869 6 
453008 35 
453015 47 
453054 55 
453066 17 
453726 5 
453810 3 
453820 8 
453851 1 
453857 4 
453966 27 
454005 69 
454021 1 
454025 1 
454038 64 
454048 125 
454053 1 
454061 5 
454069 108 
454070 59 
454075 1 
454077 3 
454083 194 
454273 78 
454278 126 
454564 166 
454707 1 
454715 33 
454733 3 
454740 6 
454766 11 
454775 57 
454808 3 
454832 8 
454837 7 
455458 5 
455468 3 
455481 36 
455497 29 
455724 44 
455816 4 
456185 1 
456188 15 
456194 1 
456290 1 
456421 3 
456454 2 
456481 4 
456527 1 
456603 60 
456700 23 
456854 6 
457177 1 
457182 28 
457456 28 
457512 16 
457692 40 
457833 1 
458027 33 
458086 5 
458117 49 
458421 32 
458523 37 
458575 2 
458605 1 
458697 61 
458739 22 
458790 31 
459060 7 
459068 17 
459079 8 
459122 18 
459131 6 
459136 15 
459139 61 
459145 27 
459192 94 
459195 19 
459201 14 
459204 18 
459209 9 
459229 57 
459722 21 
461524 41 
461533 21 
461544 11 
461576 3 
461586 102 
461593 2 
461614 53 
461623 14 
461631 40 
461641 17 
461644 65 
461801 1 
461926 11 
462121 7 
462127 91 
462133 62 
462180 18 
462183 2 
462263 1 
462276 38 
462291 2 
462307 9 
462316 4 
462317 4 
462324 42 
462331 1 
462338 25 
462346 111 
462355 38 
462372 9 
462399 48 
462495 77 
462844 1 
463133 3 
463760 22 
463938 7 
464262 2 
464305 13 
464328 5 
464361 32 
464627 7 
464727 25 
464826 1 
464836 2 
464839 1 
464841 1 
464871 8 
464875 1 
464883 2 
464887 3 
464910 3 
465083 60 
465103 16 
465435 1 
465439 1 
465462 97 
465614 61 
465647 9 
465822 2 
466218 2 
466256 1 
466414 48 
466415 79 
466759 33 
466882 2 
466903 1 
466926 2 
466932 1 
467081 4 
467101 21 
467105 4 
467140 3 
467147 188 
467339 8 
467579 29 
467654 17 
467668 25 
468331 7 
468348 6 
468872 9 
468890 6 
469006 3 
469293 2 
469378 139 
469544 21 
469637 68 
469643 1 
469672 68 
469732 1 
469748 19 
469923 60 
469970 4 
470011 18 
470103 248 
470259 6 
470457 1 
470491 33 
470529 42 
470533 1 
470578 4 
470603 7 
470625 1 
470645 2 
470655 8 
470662 7 
470665 7 
470674 32 
470681 9 
470686 3 
470692 6 
470694 1 
470707 2 
470714 1 
470726 4 
470728 3 
470736 40 
470747 112 
470751 72 
470755 24 
470785 25 
470789 14 
470798 1 
470802 3 
470810 4 
472068 1 
472408 1 
472546 4 
472558 26 
472585 19 
472591 60 
473033 17 
473268 87 
473365 6 
473839 84 
474334 9 
474657 11 
474918 3 
475313 22 
475317 4 
475332 6 
475503 1 
475582 65 
475649 177 
475671 130 
477471 2 
479928 1 
480616 1 
480791 2 
480811 166 
480825 1 
480838 1 
480846 25 
480849 8 
480852 3 
480854 2 
480897 3 
480900 9 
480904 45 
480913 14 
481092 2 
481253 18 
481285 1 
481902 1 
483911 100 
483913 3 
483923 1 
483934 3 
483955 51 
483975 10 
483981 45 
483990 1 
484170 4 
484273 108 
484481 9 
484485 2 
484496 1 
484542 3 
484624 1 
484632 4 
484641 4 
484671 2 
484750 85 
486685 115 
486702 102 
486761 1 
486768 5 
486925 1 
486938 1 
486947 2 
486954 9 
487427 2 
487582 7 
487606 5 
487618 1 
487619 11 
487626 15 
487635 14 
487672 2 
487680 8 
487761 2 
487938 3 
488286 6 
488299 36 
488313 2 
488514 8 
488536 8 
488543 6 
488558 4 
488560 66 
490443 7 
490458 19 
490482 8 
490514 14 
490524 8 
490547 1 
490550 2 
490558 1 
490563 6 
490765 2 
491402 11 
491546 5 
491718 9 
491787 1 
491792 10 
491827 17 
491830 146 
491852 3 
493738 145 
493744 1 
493758 197 
493822 27 
496644 117 
496738 13 
496914 23 
496988 1 
497069 9 
497102 12 
497107 30 
497149 1 
497168 1 
497270 10 
497274 1 
497355 5 
497364 5 
497372 6 
497382 84 
497546 1 
497548 7 
497709 45 
497938 2 
498103 123 
498139 247 
498154 64 
498327 8 
498336 3 
498368 6 
498433 135 
498544 40 
498552 11 
498562 7 
498893 48 
498911 2 
498917 11 
498935 12 
498938 26 
498945 15 
498970 36 
498983 8 
498992 26 
499002 22 
499171 6 
499496 16 
499709 5 
499887 10 
499977 54 
500008 8 
500052 33 
500202 1 
500678 4 
501028 2 
501201 2 
501207 121 
501262 1 
501265 107 
501275 57 
501435 71 
501820 71 
501864 223 
501921 66 
502062 75 
502281 51 
502282 23 
502292 56 
502305 11 
502313 19 
502315 13 
502321 8 
502480 81 
502486 1 
502513 5 
502655 38 
502678 1 
502796 4 
502863 18 
503118 19 
503314 1 
503924 143 
504059 7 
504068 15 
504101 1 
504128 30 
504174 45 
504191 70 
504229 29 
504255 58 
504273 91 
504277 43 
504281 7 
504290 61 
504297 115 
504300 15 
504349 212 
504354 117 
504401 8 
505665 1 
505716 3 
505963 2 
506094 3 
506102 3 
506109 6 
506164 25 
506197 90 
506198 15 
506205 15 
506210 25 
506232 1 
506422 39 
506548 10 
506899 50 
507238 33 
507862 7 
507938 126 
508134 6 
508736 114 
508748 13 
508751 4 
508752 9 
508754 3 
508758 6 
508831 23 
508861 1 
508868 43 
508880 19 
509203 3 
509239 2 
509526 9 
509581 1 
512095 3 
512111 1 
512114 4 
512117 1 
512124 3 
512133 15 
512137 25 
512144 97 
512151 4 
512169 71 
512184 2 
512195 15 
512198 11 
512202 1 
512303 133 
512382 63 
512404 21 
512412 118 
512429 8 
512568 26 
513696 55 
514045 6 
514139 15 
514324 1 
514531 22 
515223 154 
515539 34 
515573 29 
515816 27 
515996 15 
516543 3 
516547 1 
516549 219 
516565 36 
516572 1 
516585 3 
516876 6 
516981 26 
517204 44 
517357 3 
517365 1 
517372 1 
517440 39 
517443 6 
518015 61 
518084 1 
518518 32 
518666 13 
518882 1 
518903 82 
518932 1 
519127 11 
519132 14 
519261 12 
519336 12 
519837 14 
519866 1 
520072 29 
520173 3 
520367 1 
520423 4 
520884 13 
521024 22 
521074 6 
521209 4 
521262 5 
521543 10 
521554 44 
521564 6 
521594 1 
521728 40 
521901 6 
521924 2 
521928 129 
521946 19 
521950 60 
522090 1 
522091 16 
522101 75 
522134 10 
522135 22 
522138 13 
522143 29 
522157 19 
522173 9 
522319 15 
522689 111 
522695 87 
522758 20 
522889 39 
522895 32 
522901 1 
522903 24 
522935 14 
522949 4 
522956 55 
522976 39 
522983 2 
522999 26 
523012 23 
523027 78 
523141 114 
523149 64 
523188 29 
523291 1 
523694 1 
524310 18 
524441 15 
524480 1 
524759 2 
524761 48 
524762 1 
524770 1 
524790 222 
524993 7 
525179 37 
525495 1 
526732 3 
526776 1 
526842 1 
526897 1 
526908 63 
526919 12 
527187 11 
527614 23 
527616 6 
527630 1 
527834 17 
527999 5 
528022 176 
528031 22 
528143 2 
528163 1 
528707 1 
528753 133 
528759 20 
528786 171 
528814 6 
528830 2 
529138 20 
529256 53 
529304 156 
529309 22 
529314 24 
529330 31 
529339 27 
529446 9 
529469 8 
529474 5 
529483 4 
529491 112 
529527 31 
529953 59 
530283 52 
530372 1 
530426 19 
530808 73 
531040 1 
531120 64 
531125 8 
531169 1 
531241 50 
531375 16 
531420 14 
531490 28 
531611 3 
531669 22 
531699 49 
531710 1 
531715 32 
531723 4 
531727 23 
532700 19 
540829 7 
540872 1 
540925 35 
540936 1 
540942 28 
541082 131 
541090 59 
541163 2 
541356 1 
541368 1 
541427 2 
541437 2 
543253 14 
543559 2 
543584 1 
543602 9 
543622 2 
545156 6 
545418 2 
548657 2 
548668 1 
548750 18 
548792 206 
549314 1 
549327 1 
549385 4 
549415 1 
549438 16 
549702 1 
549883 1 
550369 1 
551369 5 
551427 187 
551453 5 
551460 5 
551471 2 
551479 35 
551506 21 
551799 7 
553138 9 
553326 1 
553380 31 
553461 19 
553477 26 
553512 4 
553587 12 
553589 2 
553595 92 
553612 16 
553613 16 
553619 2 
553786 58 
553830 11 
553929 1 
553939 1 
553944 43 
553956 39 
553971 49 
554019 16 
554203 2 
554273 2 
554282 15 
554296 3 
554363 15 
554435 14 
554441 65 
554574 35 
554630 1 
554649 53 
554663 36 
555275 7 
555286 48 
555321 49 
555383 8 
555395 271 
555924 3 
555931 14 
556083 10 
556125 2 
556170 5 
556209 133 
556328 41 
556333 159 
556384 3 
556549 130 
556552 2 
556576 102 
556600 32 
556618 148 
556628 35 
556714 2 
556716 2 
556741 4 
556751 2 
556823 87 
variableStep chrom=chrIX
16018 22 
16064 195 
16091 2 
16103 32 
16106 70 
19661 1 
19687 1 
19688 130 
19916 34 
19943 25 
19958 73 
20525 82 
20716 17 
20906 3 
21077 23 
21714 27 
21778 4 
21800 10 
21828 5 
22083 22 
22144 58 
22159 149 
22164 1 
22171 4 
22177 5 
22777 18 
23663 38 
23800 12 
24387 3 
24407 1 
24438 2 
24460 1 
24627 4 
25642 1 
25712 10 
26350 4 
26797 109 
26869 88 
26894 1 
27040 7 
27044 80 
27118 41 
27210 63 
27215 2 
27218 1 
27225 30 
27352 137 
27569 1 
27583 3 
27646 66 
27658 3 
27676 57 
27684 23 
27741 42 
27749 9 
27770 2 
27809 3 
27899 3 
27973 1 
28000 2 
28003 31 
28011 4 
28151 1 
28223 42 
28240 4 
28269 67 
28301 2 
28309 4 
28346 365 
28389 1 
28518 133 
28554 13 
28584 8 
28754 11 
28758 42 
28787 32 
28789 9 
28804 63 
28811 6 
28812 10 
28836 2 
28845 32 
28855 10 
29135 37 
29207 34 
29761 35 
29875 72 
29939 5 
29960 11 
30176 71 
30330 5 
30515 9 
30519 5 
30632 4 
30725 11 
30838 78 
30843 33 
30876 13 
30890 3 
30897 112 
30944 8 
31132 57 
31194 10 
31196 14 
31209 6 
31212 19 
31271 48 
31291 26 
31388 17 
31405 2 
31429 36 
31476 122 
32129 21 
32187 8 
32650 198 
32816 114 
32827 78 
32837 40 
32844 7 
32918 7 
33008 66 
33014 16 
33018 2 
33019 58 
33026 80 
33030 64 
33035 9 
33043 10 
33135 15 
33142 92 
33146 33 
33154 4 
33238 14 
33274 7 
33283 16 
33407 6 
33467 78 
33872 88 
33971 34 
34064 115 
34097 20 
34166 169 
34174 72 
34271 11 
34279 5 
34297 3 
34316 1 
34546 30 
34732 3 
34807 8 
34845 6 
34853 2 
34855 37 
35007 4 
35028 1 
35040 79 
35072 206 
35074 6 
35081 48 
35088 9 
35104 64 
35117 17 
35131 333 
35257 8 
35309 37 
35492 70 
35558 167 
35738 58 
36070 25 
36084 30 
36090 44 
36111 22 
36165 1 
36179 38 
36188 12 
36208 17 
36311 1 
36331 121 
36475 26 
36489 6 
36502 10 
36503 17 
36606 36 
36643 36 
36683 15 
36698 10 
36718 5 
36737 82 
36738 25 
36740 2 
36746 53 
36771 6 
36792 13 
36808 8 
36907 32 
37109 93 
37122 1 
37143 1 
37144 73 
37237 4 
37299 1 
37486 2 
37552 76 
37830 19 
37897 14 
38315 19 
38583 9 
38588 3 
38886 1 
39233 8 
39239 3 
39267 12 
39283 7 
39351 1 
39363 19 
39373 1 
39925 10 
40061 83 
40062 1 
40546 23 
40565 2 
40678 28 
40700 13 
40707 37 
40778 5 
40899 48 
41429 7 
41628 130 
41733 72 
41777 1 
41895 218 
42082 1 
42096 2 
42235 2 
42472 97 
43219 25 
43623 35 
44281 55 
44417 15 
44436 7 
44482 7 
44498 16 
44623 128 
44664 2 
45017 34 
45064 2 
45457 35 
45547 2 
45633 62 
45669 1 
45786 2 
45965 1 
45972 1 
45987 5 
46000 11 
46084 2 
46098 15 
46112 5 
46242 3 
46445 22 
46729 9 
46838 2 
47060 76 
47090 26 
47129 74 
47202 35 
47420 5 
47449 135 
47572 18 
47587 1 
47628 11 
47655 24 
47693 138 
47828 14 
47859 6 
47864 1 
47988 16 
48006 1 
48019 41 
48022 2 
48027 5 
48030 4 
48269 12 
48366 72 
48379 25 
48383 6 
48414 30 
48620 22 
48690 13 
48887 3 
50198 27 
50201 37 
50220 7 
50230 57 
50338 7 
50449 1 
50487 1 
50564 77 
50622 13 
50752 3 
50844 92 
50984 63 
50991 38 
51090 1 
51098 7 
51128 1 
51217 2 
51268 67 
51340 2 
51407 12 
51458 2 
51644 21 
51692 11 
51793 1 
51832 66 
51886 69 
52053 34 
52511 68 
52547 32 
52885 1 
53036 2 
53051 48 
53185 1 
53475 10 
53641 171 
53789 20 
53793 20 
53805 17 
53812 7 
53855 18 
53862 12 
53948 8 
53970 1 
54041 1 
54067 8 
54191 1 
54293 4 
54410 11 
54581 37 
54729 1 
54942 33 
55097 19 
55135 3 
55147 43 
55584 1 
56299 13 
56456 6 
56466 23 
56477 1 
56715 41 
56847 6 
57057 34 
57359 9 
57479 94 
57812 21 
57920 10 
58228 29 
58289 3 
59010 25 
59134 6 
60206 2 
60695 23 
60720 1 
60741 42 
60877 87 
60902 6 
60927 8 
60976 24 
60987 7 
61134 50 
61137 1 
62695 11 
62814 9 
62828 6 
62831 2 
62848 55 
62850 8 
62857 23 
62865 62 
62930 13 
63089 43 
63111 24 
63244 10 
63251 5 
63272 3 
63280 34 
63490 6 
63502 5 
63545 1 
63688 5 
63784 13 
63806 165 
63978 10 
64001 4 
64072 1 
64272 11 
64323 2 
64424 1 
64812 16 
64958 64 
65005 22 
65010 2 
65058 15 
65445 103 
65939 94 
66074 54 
66501 31 
67639 3 
68055 5 
68077 197 
68227 20 
68242 64 
68268 2 
68287 7 
68296 39 
68530 3 
69594 17 
69710 15 
69726 1 
69738 8 
73507 11 
73531 3 
73566 2 
73652 19 
73705 6 
73706 17 
73712 13 
73717 101 
73739 31 
73745 23 
73810 197 
74025 1 
74062 1 
74114 7 
74115 41 
74121 5 
74189 77 
74495 1 
74504 7 
74529 2 
74550 7 
74555 1 
74700 13 
74713 27 
74716 34 
74818 49 
74983 22 
75515 1 
75643 190 
75687 68 
76179 4 
76196 4 
76203 11 
76216 12 
76222 8 
76228 26 
76237 4 
76245 1 
76256 11 
76264 97 
76269 6 
76272 32 
76307 2 
76602 3 
76870 37 
77197 3 
77376 2 
77383 5 
77406 32 
77422 14 
77829 23 
77905 19 
77917 54 
77921 1 
77929 40 
77943 5 
80326 2 
80388 12 
80403 2 
80443 1 
80587 15 
80593 1 
83098 13 
83101 42 
83120 5 
83153 8 
83199 18 
83200 59 
83201 1 
83207 16 
83215 6 
83223 3 
83228 2 
84916 1 
84918 1 
84925 102 
84958 43 
84960 1 
84965 20 
85059 1 
85072 3 
85081 1 
85092 31 
85554 16 
85611 15 
85748 21 
85764 52 
85798 2 
85810 1 
85943 10 
85961 2 
85978 26 
86003 5 
86047 29 
86350 7 
86739 3 
86837 53 
87350 10 
87501 69 
87745 103 
87838 1 
87981 4 
88100 10 
88453 3 
88731 11 
88759 1 
88792 9 
88796 1 
88797 47 
88810 2 
88828 2 
88838 14 
88844 2 
89125 22 
89632 45 
89771 15 
89799 42 
89803 3 
89805 17 
89807 15 
89809 16 
89811 11 
89863 14 
89868 8 
89885 21 
90023 4 
90151 3 
90185 2 
90380 5 
90388 70 
90576 52 
90598 38 
90604 1 
90736 110 
90923 3 
91186 26 
91402 2 
91700 18 
91758 139 
91959 116 
92330 34 
92363 5 
92406 1 
92536 100 
92856 1 
92867 1 
92871 30 
92893 53 
92917 120 
92925 93 
92970 17 
92971 1 
93065 19 
93108 6 
93180 1 
93234 89 
93288 1 
93304 15 
93385 17 
93466 14 
93472 2 
93475 18 
93637 94 
93652 10 
93681 5 
93711 207 
93993 4 
94930 14 
94955 6 
94976 11 
96291 7 
96334 13 
96485 7 
96499 18 
96501 154 
96504 90 
96508 2 
96571 227 
96590 4 
96711 51 
96772 53 
96774 1 
96781 37 
96800 69 
96812 16 
96816 10 
96839 9 
97171 63 
97226 20 
97234 5 
97307 6 
98412 1 
98429 2 
98961 1 
99532 1 
99540 6 
99549 47 
99557 1 
99567 3 
99570 1 
99573 1 
99725 115 
99743 57 
99889 11 
99890 1 
99895 27 
99905 90 
99908 4 
99912 2 
99913 60 
100061 2 
100177 6 
100253 41 
100257 232 
100575 4 
100591 5 
100617 1 
100628 21 
100719 30 
100752 64 
100894 78 
100950 58 
101181 5 
102351 193 
102357 110 
102361 1 
102386 15 
102567 71 
102577 57 
102579 25 
102581 27 
102593 72 
102615 1 
102621 41 
102648 34 
102784 1 
102904 1 
103087 11 
103763 127 
104212 50 
104791 10 
104947 10 
105268 3 
105865 1 
105899 31 
106306 6 
106383 140 
106529 14 
106567 1 
107050 4 
108630 1 
112672 1 
113176 8 
113201 5 
113297 1 
113370 11 
113391 64 
113396 2 
113416 6 
113459 377 
113670 48 
113686 1 
113687 32 
113707 69 
113724 185 
113806 20 
113850 73 
114205 10 
115167 26 
116203 19 
116893 11 
116971 3 
117033 36 
117042 15 
117065 55 
117070 1 
117202 1 
117717 6 
117734 2 
117742 11 
117753 4 
117776 1 
117834 1 
117846 29 
117855 1 
121276 16 
121493 50 
121551 1 
121673 11 
121728 1 
121757 32 
121807 1 
121821 26 
122234 3 
122237 1 
122291 103 
122299 55 
122305 6 
122311 25 
122313 30 
122315 8 
122317 5 
122332 2 
122344 10 
122351 8 
122357 124 
122366 1 
122385 45 
122392 1 
122486 85 
122544 34 
122545 5 
122566 105 
122706 8 
122708 6 
122834 26 
122861 22 
122883 2 
122980 23 
123039 89 
123188 15 
123296 1 
123410 2 
123624 65 
123641 12 
123971 2 
124706 69 
125048 8 
125306 6 
125395 37 
125638 92 
125955 2 
126010 92 
126022 33 
126024 62 
126025 11 
126039 40 
126045 18 
126050 98 
126052 6 
126053 1 
126057 46 
126061 2 
126064 13 
126092 10 
126098 104 
126100 3 
126102 3 
126114 6 
126115 48 
127071 14 
127087 5 
127089 1 
127097 93 
127118 55 
127205 8 
127250 12 
127258 40 
127266 106 
127283 5 
127299 7 
127319 68 
127361 29 
127391 1 
127457 2 
127595 1 
127695 6 
127729 5 
127825 200 
127856 2 
127935 5 
127946 14 
128121 43 
128177 18 
128716 34 
128721 2 
128761 38 
128806 49 
128818 1 
128835 34 
128843 78 
128872 205 
128973 1 
129078 13 
129092 207 
129198 6 
129219 56 
129225 65 
129234 95 
129277 9 
129493 1 
129626 13 
129643 6 
129874 2 
129876 47 
129880 47 
129886 1 
129907 106 
129921 2 
129948 24 
129980 38 
129984 1 
130005 40 
130068 2 
130121 2 
130123 27 
130187 6 
130194 141 
130270 20 
130411 9 
130599 17 
130633 9 
131484 6 
131586 47 
131893 53 
131896 1 
131897 14 
131899 2 
131905 48 
131965 1 
132039 2 
132042 4 
132044 1 
132045 22 
132056 32 
132068 1 
132113 11 
132469 173 
132475 70 
132798 1 
132801 61 
132881 40 
132988 7 
133165 1 
133176 4 
133248 1 
133261 2 
133270 8 
133659 155 
133783 6 
133797 36 
134065 4 
134071 3 
134079 2 
134147 83 
134156 359 
134173 4 
134193 95 
134226 2 
134249 9 
134599 6 
134741 3 
134794 1 
134841 15 
135107 20 
135139 56 
135165 9 
135363 60 
135393 33 
135527 11 
135927 6 
136061 17 
136067 48 
136162 26 
136165 1 
136349 46 
136494 1 
136572 16 
136611 3 
136642 2 
136831 47 
136866 4 
136875 1 
136882 106 
136922 3 
137466 560 
137648 23 
137973 3 
138167 11 
138295 2 
138436 8 
138739 8 
138742 8 
138866 1 
139055 41 
139161 5 
139267 1 
139275 4 
139279 2 
139296 3 
139304 7 
139310 2 
139336 23 
139361 2 
139368 12 
139372 29 
139376 1 
139387 11 
139398 7 
139399 11 
139438 7 
139460 11 
139524 102 
139533 4 
139539 56 
139545 7 
139546 4 
139572 16 
139637 52 
139728 2 
140364 3 
140616 11 
141087 1 
141170 1 
141278 7 
141563 2 
141626 2 
141746 12 
141752 19 
141835 14 
141928 21 
141941 207 
141981 68 
141989 18 
142000 88 
142046 24 
142183 16 
142185 31 
142193 5 
142498 12 
142525 4 
142591 1 
142615 48 
142665 1 
142691 33 
142696 60 
142701 50 
142729 22 
142774 48 
142775 2 
142777 3 
142782 4 
142788 1 
142812 98 
142820 10 
144122 14 
144226 154 
144257 1 
144468 4 
147912 1 
148759 7 
148925 5 
148946 5 
148950 1 
149038 23 
149056 4 
149068 2 
149598 1 
149692 2 
149827 12 
149840 1 
150033 32 
150043 80 
150103 85 
150113 80 
150125 1 
150261 11 
150289 4 
150303 16 
150310 40 
150323 11 
150330 98 
150363 106 
150369 28 
150371 4 
150381 43 
150407 54 
150442 46 
150451 60 
150475 4 
150634 19 
150688 3 
150716 36 
150728 28 
150735 3 
150770 20 
150945 163 
151089 11 
151171 86 
151398 44 
151409 28 
151413 51 
151486 1 
151492 144 
151500 37 
151511 31 
151557 286 
151559 1 
151892 20 
154667 4 
154805 34 
154812 19 
154871 3 
154996 23 
155008 134 
155015 1 
155040 4 
155115 22 
155140 14 
155205 1 
155448 27 
155530 22 
155537 11 
155704 8 
155868 14 
155875 47 
155878 33 
155883 5 
155887 46 
155893 23 
155903 166 
155910 68 
155911 8 
155914 2 
155934 5 
155957 4 
156027 40 
156453 38 
156767 2 
156813 5 
157390 9 
159963 23 
160285 72 
160312 2 
160316 2 
160320 16 
160363 6 
160505 26 
160614 43 
160640 28 
160714 5 
160762 6 
160775 2 
160784 44 
160811 6 
161151 1 
161319 1 
161326 1 
161382 9 
161391 2 
161451 2 
161452 1 
161466 12 
161633 3 
161661 7 
161860 118 
161962 26 
162568 3 
162609 164 
162629 266 
162849 4 
163064 49 
163128 3 
163196 1 
163464 11 
163632 28 
163721 4 
164260 47 
164348 1 
164872 28 
165013 32 
165824 209 
165834 70 
165935 6 
166006 25 
166029 65 
166039 6 
166051 142 
166212 8 
166247 84 
166250 82 
166258 69 
166270 204 
166285 543 
166289 13 
166293 19 
166310 46 
166322 23 
166328 22 
167731 6 
167755 6 
167798 17 
167882 10 
167968 25 
169023 24 
169473 1 
169674 33 
169813 86 
169833 120 
169846 41 
169863 42 
169867 1 
169871 39 
169913 156 
169918 79 
169921 170 
169929 32 
169939 65 
169956 31 
171576 51 
171582 1 
171615 129 
171622 19 
171636 13 
172350 1 
172503 21 
172513 4 
172896 54 
173141 64 
173142 39 
173182 6 
173247 23 
173338 14 
173360 41 
173366 19 
173435 3 
173669 27 
173682 2 
173690 53 
173728 5 
173741 4 
173748 58 
173755 1 
173762 59 
173775 14 
173796 3 
173801 12 
173807 25 
173813 6 
173818 12 
173820 9 
173962 23 
173963 13 
173964 1 
173971 25 
174133 1 
174153 51 
174604 4 
174634 3 
174951 18 
175114 10 
175123 28 
175129 1 
175131 43 
175139 75 
175149 9 
175191 19 
175235 65 
175277 4 
175400 19 
175407 3 
175614 4 
175622 5 
175629 30 
175746 8 
175956 33 
176036 12 
176313 4 
176675 2 
176781 47 
177075 8 
177210 2 
177404 12 
177486 2 
177517 3 
177524 1 
177528 2 
177536 2 
177547 8 
177579 24 
177602 3 
177616 6 
177635 17 
177667 4 
177671 4 
177679 7 
177690 127 
177727 20 
177748 20 
177915 42 
177927 2 
177940 1 
178100 54 
178230 6 
178260 5 
178319 10 
178329 65 
178342 35 
178382 11 
178392 67 
178400 44 
178529 2 
178532 4 
178538 1 
178789 49 
178954 48 
178996 1 
179407 9 
179928 30 
180171 70 
180288 2 
180298 59 
180305 9 
180308 38 
180324 6 
180342 58 
180353 2 
180354 3 
180361 1 
180367 194 
180536 6 
181005 13 
181265 3 
181981 84 
182120 26 
182167 2 
182303 74 
182358 1 
182495 37 
183038 2 
183174 114 
183184 15 
183216 1 
183231 1 
183274 25 
183292 41 
183297 12 
183427 3 
183503 102 
183525 1 
183669 3 
183689 36 
183695 3 
183697 4 
183699 2 
183703 6 
183704 2 
183705 136 
183731 39 
183740 11 
183779 8 
184095 2 
184374 27 
184382 1 
184721 10 
185767 103 
185778 47 
186034 1 
186060 11 
186082 2 
186327 2 
186465 29 
186509 30 
186597 12 
186715 2 
187449 1 
187591 39 
187596 21 
187735 4 
187750 6 
187765 4 
187777 18 
187783 8 
187787 1 
187789 25 
187798 6 
187809 3 
187855 2 
187863 2 
187911 11 
187919 13 
188030 37 
188033 1 
188045 157 
188079 3 
188131 36 
188191 29 
188380 15 
188503 34 
188682 3 
188700 16 
188712 30 
188714 43 
188720 44 
188755 7 
188886 214 
188897 50 
188903 26 
188907 19 
188918 79 
188920 30 
188924 150 
188934 58 
188957 97 
188965 28 
188977 41 
189123 9 
189125 26 
189134 28 
189149 88 
189157 49 
189261 77 
189309 21 
189353 33 
189507 35 
189731 26 
189949 1 
190067 222 
190135 4 
190264 38 
190265 31 
190286 107 
190287 122 
190288 1 
190289 1 
190448 146 
190466 41 
190493 9 
190606 1 
190838 2 
190853 1 
191073 1 
193270 50 
193275 96 
193286 167 
193289 53 
193297 41 
193352 25 
193364 65 
193379 157 
193383 47 
193390 3 
193733 2 
193844 38 
193867 1 
193897 42 
194089 4 
194292 23 
194546 6 
194884 75 
194892 20 
195017 18 
195094 1 
195247 3 
195288 1 
195338 1 
195350 3 
195416 1 
195464 26 
195472 1 
195482 1 
195515 1 
195736 24 
195860 27 
196000 2 
196247 4 
196299 42 
196333 7 
196355 2 
196360 2 
196643 17 
197051 20 
197148 11 
197198 1 
197205 5 
197212 3 
197342 1 
197365 4 
197371 6 
197490 16 
197598 4 
197631 36 
197694 89 
197695 4 
197696 36 
197701 6 
197702 43 
197711 67 
197714 2 
197717 2 
197720 55 
197729 5 
197735 11 
197738 120 
197746 224 
197751 248 
197771 1 
197800 18 
197804 50 
197812 43 
197835 1 
197880 3 
197990 25 
198161 1 
198202 10 
198344 1 
198684 51 
199015 18 
199290 2 
199302 81 
199442 1 
199446 133 
199452 15 
199471 7 
199480 18 
199487 1 
199488 44 
199497 38 
199505 31 
199508 524 
199509 4 
199510 1 
199522 16 
199530 1 
199534 39 
199598 9 
199632 11 
199880 7 
199883 1 
199991 141 
200141 33 
200213 1 
200217 82 
200246 21 
200265 2 
200447 21 
200556 60 
200675 11 
200760 50 
200784 12 
200908 1 
201363 58 
201486 27 
201498 9 
201595 47 
201643 2 
201803 103 
201936 10 
201939 4 
201943 6 
201947 63 
202118 2 
202122 6 
202127 95 
202195 6 
202201 17 
202211 17 
202231 35 
202234 19 
202260 53 
202374 172 
202390 25 
203318 49 
203336 11 
203352 109 
203383 3 
203384 1 
203437 9 
203592 10 
203603 47 
204654 18 
204669 1 
204693 2 
204782 26 
204820 48 
204840 5 
204900 6 
204960 23 
204979 1 
205027 5 
205040 16 
205044 1 
205083 53 
205090 3 
205123 2 
205804 67 
205847 29 
206247 35 
206251 9 
206267 263 
206559 6 
206574 1 
206580 7 
206770 80 
206796 4 
206800 194 
207071 3 
207440 1 
207443 1 
207512 1 
207679 21 
207682 37 
207860 55 
207864 1 
208156 1 
208352 4 
208655 26 
209150 99 
209175 2 
209995 5 
210662 7 
210691 1 
210705 1 
210757 2 
210768 40 
210775 4 
210776 15 
210780 3 
210800 8 
210824 22 
210872 7 
210974 6 
211586 2 
211607 14 
211978 39 
212057 29 
212076 28 
212084 2 
212085 18 
212089 81 
212134 4 
212144 177 
212180 30 
212387 2 
212399 4 
212417 27 
212424 2 
212434 11 
212440 71 
214699 4 
214704 21 
214717 37 
214775 9 
214783 3 
214784 1 
214793 22 
214801 2 
214821 6 
214832 2 
214862 6 
214865 52 
214873 3 
214878 1 
214881 9 
214975 223 
215008 199 
215176 1 
215367 9 
215375 61 
215475 13 
215540 51 
215686 26 
215870 6 
215994 20 
216008 2 
216011 28 
216021 52 
216025 18 
216032 41 
216043 134 
216048 47 
216051 56 
216054 37 
216061 23 
216062 19 
216076 108 
216079 2 
216115 2 
216118 19 
216177 4 
216203 70 
216352 3 
216459 89 
216499 52 
216545 17 
216561 23 
216564 20 
216596 184 
216616 92 
216622 23 
216623 54 
216786 85 
217237 31 
217611 46 
217653 61 
217661 353 
217825 61 
217902 61 
218034 11 
218412 168 
220840 180 
220841 5 
220842 5 
220850 52 
220894 5 
220897 5 
220905 3 
220930 2 
221085 1 
221402 9 
221492 2 
221647 1 
221669 24 
221687 70 
221792 16 
222339 70 
222416 25 
222447 7 
222468 3 
222499 1 
222631 10 
222682 33 
222688 9 
222691 1 
222701 31 
222720 51 
222734 26 
222740 37 
222750 7 
222753 21 
222754 7 
222797 6 
222806 40 
222808 7 
222810 22 
222818 24 
223010 5 
223016 1 
223142 11 
223151 23 
223164 8 
223367 105 
223437 79 
223487 6 
223728 4 
224038 4 
224219 1 
224222 1 
224771 130 
224956 1 
225028 41 
225190 19 
225465 21 
225714 6 
226138 13 
226223 126 
226229 83 
226312 33 
226330 3 
226343 51 
226348 11 
226352 19 
226364 12 
226370 1 
226379 8 
226393 37 
226457 2 
226622 15 
226842 2 
227242 26 
227331 3 
227372 3 
227788 7 
227872 1 
228245 5 
228315 3 
228584 2 
228767 158 
229399 11 
229726 25 
229856 8 
229863 28 
230023 8 
230027 34 
230077 92 
230093 1 
230108 19 
230239 1 
230314 49 
230494 15 
230512 17 
230709 43 
230720 34 
230972 180 
231013 1 
231171 13 
231185 13 
231204 2 
231221 9 
231229 6 
231253 73 
231259 17 
231281 71 
231282 30 
231333 5 
231420 34 
231438 1 
231883 1 
232503 1 
232531 1 
232535 6 
232571 19 
232593 7 
232737 12 
232882 4 
232885 8 
232899 9 
232925 14 
232943 37 
232981 4 
233097 1 
233126 1 
233238 4 
233262 52 
233286 14 
235572 65 
235583 11 
235612 1 
235638 5 
235730 26 
235770 30 
235845 8 
235868 3 
236118 2 
236198 39 
236202 38 
236517 3 
236650 293 
237348 1 
237526 4 
237666 31 
237669 1 
237671 142 
237783 26 
237845 35 
237864 15 
237877 2 
237879 124 
237884 1 
237891 10 
237898 6 
237916 1 
237921 51 
237955 10 
239023 5 
239252 49 
239457 6 
239482 4 
239637 338 
240285 8 
240463 50 
240602 2 
240607 17 
240768 5 
240776 32 
240780 5 
240799 4 
240822 24 
240920 1 
240990 1 
240993 5 
241077 2 
241094 1 
241186 2 
241289 4 
241680 10 
241689 7 
241720 32 
241805 30 
241860 37 
241865 15 
241872 34 
241881 76 
241886 107 
241888 3 
241893 30 
241900 79 
241908 211 
241911 47 
241919 19 
241930 55 
241972 1 
241979 285 
241985 4 
241988 4 
242151 75 
242287 21 
242316 6 
242322 9 
242514 2 
242563 1 
243792 1 
243845 8 
243862 101 
243892 54 
243898 175 
243907 176 
243922 124 
244492 1 
244524 1 
244540 1 
244559 1 
244562 1 
244564 41 
244577 13 
244590 1 
244791 12 
244801 8 
245605 2 
245610 14 
245616 154 
245633 23 
245637 51 
245643 1 
245656 3 
245658 74 
245676 1 
245685 48 
245687 11 
245691 66 
245693 77 
245706 2 
245718 7 
245843 1 
245867 1 
245891 55 
245943 19 
246014 3 
246016 1 
246167 11 
246477 2 
246480 1 
246560 54 
246605 100 
246646 2 
246673 27 
246770 6 
246780 138 
246868 1 
246947 1 
247061 53 
247085 209 
247091 54 
247094 16 
247097 4 
247098 2 
247157 6 
247181 6 
247311 1 
247396 10 
247424 13 
247447 98 
247489 84 
247493 7 
247502 20 
247506 8 
247526 30 
247544 1 
247563 3 
247731 23 
247739 71 
247776 1 
247782 51 
247784 1 
247785 6 
247969 21 
248022 57 
248231 3 
248343 15 
248351 2 
248354 12 
248454 8 
248477 10 
248594 12 
248601 90 
248646 42 
248651 59 
248695 65 
248714 1 
248720 568 
248725 5 
248726 14 
248754 2 
248759 12 
248763 10 
248786 34 
248791 5 
248817 3 
248881 2 
248888 13 
248904 51 
248968 23 
248987 2 
248989 4 
248991 120 
248995 1 
249008 90 
249014 204 
249062 1 
249081 1 
249093 70 
249100 38 
249143 5 
249165 2 
249179 30 
249295 11 
249329 254 
249339 8 
249373 52 
249458 17 
249466 68 
249493 6 
249509 10 
249539 59 
249563 19 
249568 11 
249615 4 
249764 28 
249784 42 
249807 5 
249823 85 
249854 2 
249869 4 
249880 3 
249888 9 
249892 23 
249915 2 
249941 54 
250065 126 
250223 42 
250229 5 
250250 39 
250526 233 
250628 39 
250711 61 
250778 27 
250974 31 
250989 10 
250997 5 
251048 33 
251150 12 
251165 15 
251170 19 
251173 9 
251184 29 
251192 22 
251196 2 
251202 12 
251207 1 
251394 39 
251811 1 
251941 2 
251949 9 
251959 8 
251960 4 
251970 10 
252145 9 
252323 5 
252351 1 
252504 7 
252524 92 
252592 128 
252697 4 
252923 3 
253007 3 
253008 2 
253017 117 
253055 35 
253080 23 
253106 2 
253130 276 
253142 36 
253155 3 
253189 146 
253191 1 
253204 1 
253214 4 
253270 15 
253303 2 
253364 25 
253378 73 
253381 8 
253382 12 
253388 35 
253417 36 
253438 182 
253490 64 
253498 42 
253618 29 
253833 74 
253877 1 
253885 1 
254146 1 
254171 3 
254202 9 
254220 4 
254223 6 
254240 9 
254252 2 
254382 1 
254386 164 
254424 43 
254456 65 
254477 26 
254482 9 
254497 14 
254572 15 
254576 80 
254602 21 
254623 11 
254636 1 
254637 30 
254645 52 
254651 1 
254655 2 
254705 5 
254709 4 
254716 161 
254723 55 
254740 42 
254777 19 
254796 18 
254824 349 
254837 1 
254847 93 
254855 13 
254926 55 
254934 9 
254942 6 
254978 13 
254992 74 
255009 1 
255021 48 
255076 9 
255086 6 
255166 1 
255249 3 
255637 1 
255811 3 
255863 3 
255961 4 
256024 1 
256027 2 
256093 10 
256136 28 
256165 47 
256178 6 
257154 17 
257606 1 
257616 12 
257620 96 
257633 13 
257759 88 
257821 9 
257831 4 
257832 179 
257840 5 
257853 72 
257859 5 
257869 27 
257950 1 
257951 14 
258017 2 
258139 12 
258212 10 
258241 14 
258279 3 
258299 96 
258367 7 
258370 8 
258384 26 
258390 192 
258409 13 
258429 76 
258437 7 
258438 3 
258473 32 
258484 40 
258485 134 
258486 2 
258499 56 
258502 61 
258528 191 
258638 2 
258643 2 
258644 55 
258666 5 
258668 8 
258683 31 
258686 8 
258702 25 
258704 46 
258705 1 
258716 54 
258726 25 
258730 30 
258740 6 
258756 3 
258784 5 
258886 11 
258890 5 
258895 129 
258911 16 
258931 4 
258934 1 
259140 103 
259468 12 
259494 34 
259627 95 
259650 17 
259841 4 
259855 40 
259940 1 
259944 4 
259996 2 
260019 2 
260034 4 
260052 16 
260064 41 
260120 3 
260951 4 
260992 10 
261003 6 
261009 19 
261022 3 
261062 3 
261068 1 
261070 6 
261071 5 
261080 1 
261081 4 
261086 20 
261090 34 
261095 1 
261101 3 
261106 6 
261111 1 
261114 10 
261125 12 
261284 2 
261299 54 
261442 6 
261623 3 
264881 7 
264883 3 
264989 8 
264992 1 
265085 1 
265170 96 
265341 5 
265372 6 
265387 17 
265391 87 
265635 141 
265646 1 
265990 53 
266049 3 
266065 3 
266111 18 
266183 2 
266186 20 
266228 5 
266252 19 
266506 21 
266540 2 
266600 8 
266684 127 
266939 1 
266947 14 
267124 2 
267212 4 
267237 17 
267287 4 
267467 45 
267717 29 
267767 8 
267784 7 
267838 16 
267901 1 
267934 28 
267946 1 
267953 4 
267963 133 
267978 49 
267983 21 
267994 93 
268004 9 
268034 10 
268055 21 
268058 37 
268060 280 
268065 48 
268066 8 
268067 1 
268074 64 
268077 94 
268081 23 
268087 7 
268092 33 
268093 71 
268096 20 
268106 34 
268140 2 
268169 5 
268248 54 
268264 1 
268277 22 
268299 10 
268313 3 
268367 38 
268393 7 
268415 36 
268431 1 
268445 56 
268453 13 
268456 18 
268459 176 
268534 13 
268544 25 
268547 22 
268553 97 
268559 18 
268570 1 
268571 14 
268572 131 
268593 9 
268600 15 
268617 37 
268908 1 
270576 4 
270618 4 
270703 2 
270715 44 
270786 2 
270790 4 
270794 1 
270800 21 
270802 1 
270813 3 
270823 68 
270826 7 
270843 5 
270883 108 
270888 2 
270938 1 
271013 2 
271027 3 
271055 6 
271138 3 
271164 34 
271201 4 
271299 7 
271799 1 
272773 41 
272954 2 
273014 1 
273055 1 
273740 1 
273753 26 
273782 16 
273797 39 
273878 12 
273895 33 
273908 7 
273931 36 
273941 1 
273974 9 
273978 4 
273986 22 
273991 37 
274008 127 
274027 12 
274038 5 
274045 4 
274200 10 
274220 42 
274360 1 
274483 40 
274492 27 
274678 12 
274789 3 
274801 8 
274805 26 
274849 2 
274951 3 
274976 63 
274980 1 
274988 54 
275036 4 
275053 2 
275071 1 
275216 127 
275240 1 
275346 73 
275378 31 
275396 2 
275563 11 
275565 3 
275851 27 
275880 8 
275888 7 
275980 114 
276033 7 
276045 2 
276168 82 
276191 24 
276349 42 
276375 1 
276384 3 
276385 50 
276387 4 
276393 10 
276414 7 
276423 6 
276425 76 
276429 26 
276461 1 
276465 3 
276469 8 
276477 16 
276478 10 
276487 29 
276502 41 
276656 12 
276661 8 
276791 2 
276955 52 
276975 10 
277092 10 
277337 17 
277427 2 
277435 1 
277540 3 
277608 15 
277639 12 
277647 7 
277650 9 
277686 4 
277696 2 
277701 16 
277706 5 
278081 1 
278120 113 
278307 15 
278313 2 
278321 4 
278338 50 
278352 63 
278358 1 
278520 1 
278533 3 
278554 114 
278692 103 
278718 16 
278838 1 
278873 30 
279221 25 
279277 152 
279399 48 
279657 8 
279661 28 
279746 1 
279761 51 
279807 11 
279935 2 
279954 1 
279995 5 
280262 1 
280451 15 
280643 6 
280916 19 
281258 1 
281352 1 
281380 6 
281536 5 
281540 1 
281810 67 
281945 7 
281984 13 
282014 22 
282117 6 
282125 16 
282285 1 
282634 11 
282928 28 
282932 10 
282939 1 
282948 4 
282960 195 
282961 4 
282963 23 
282969 13 
282980 203 
283024 12 
283028 6 
283054 4 
283413 1 
283568 11 
284121 123 
284271 24 
284436 202 
284589 46 
284611 86 
284625 44 
284634 21 
284636 7 
284694 141 
284794 12 
284948 19 
285132 2 
285133 91 
285141 1 
285309 13 
285314 2 
285318 30 
285327 2 
285336 2 
285344 3 
285376 21 
285383 6 
285394 21 
285406 51 
285427 3 
285432 6 
285459 2 
285477 55 
285483 1 
285589 2 
285743 23 
285747 47 
286065 6 
286085 127 
286245 58 
286383 4 
286538 4 
286743 37 
286874 46 
287160 15 
287381 266 
287472 11 
287545 31 
287570 30 
287616 4 
287621 39 
287638 51 
287690 6 
287743 30 
288190 1 
288196 53 
288440 44 
288523 1 
288886 7 
288897 8 
288931 12 
289060 45 
289066 7 
289068 11 
289076 6 
289082 8 
289106 1 
289169 32 
289170 1 
289173 54 
289177 3 
289181 26 
289190 115 
289191 9 
289193 1 
289198 16 
289211 13 
289703 3 
289961 16 
290009 2 
290159 3 
290172 17 
290182 18 
290229 29 
290234 1 
291326 18 
291456 14 
291667 2 
291760 52 
291836 1 
291842 21 
291848 7 
291863 37 
291868 2 
291873 13 
291892 7 
291896 9 
291899 5 
291902 2 
291934 4 
291949 8 
291952 1 
291959 34 
292138 23 
292158 49 
292311 2 
292323 5 
292372 1 
292383 7 
292391 311 
292397 4 
292405 2 
292406 13 
292408 8 
292419 35 
292427 6 
292430 1 
292447 68 
292572 10 
292581 32 
292586 16 
292604 13 
292630 9 
292846 1 
294738 1 
295046 2 
295201 1 
295582 5 
295770 2 
295849 2 
295887 6 
295998 1 
296006 2 
296098 1 
296426 21 
296556 2 
296583 1 
296596 2 
296598 16 
296690 1 
296985 16 
297254 3 
297316 6 
297497 18 
297599 2 
298012 72 
298030 4 
298111 8 
298644 19 
298977 22 
298987 258 
299193 1 
299599 6 
299752 5 
299796 6 
299903 4 
299923 38 
299956 11 
300100 148 
300125 2 
300147 117 
300150 26 
300152 2 
300158 100 
300169 36 
300214 7 
300219 32 
300280 17 
300372 26 
300377 4 
300380 60 
300389 7 
300569 3 
300601 6 
300705 4 
300719 89 
300722 3 
300748 2 
300761 93 
300764 3 
300876 23 
300901 8 
300918 12 
301282 6 
301394 12 
301406 4 
301435 4 
301452 6 
301463 18 
301491 1 
301500 3 
301503 3 
301522 134 
301525 77 
301528 33 
301529 28 
301530 14 
301537 45 
301540 3 
301696 11 
301711 14 
301793 34 
301856 38 
302007 159 
302041 8 
302223 4 
302236 4 
302546 4 
302711 5 
302969 175 
303117 9 
303157 11 
303328 21 
303341 2 
303481 2 
303533 3 
303551 1 
303712 8 
304176 10 
304189 4 
304197 101 
304203 1 
304211 43 
304221 8 
304243 52 
304245 9 
304246 20 
304265 1 
304268 3 
304272 351 
304274 17 
304275 1 
304279 96 
304283 35 
304290 54 
304297 7 
304300 7 
304303 9 
304308 1 
304324 7 
304326 39 
304338 1 
304345 12 
304468 89 
304474 24 
304514 4 
304542 8 
304671 3 
308001 1 
308024 7 
308026 30 
308030 51 
308036 1 
308047 57 
308053 18 
308074 38 
308104 1 
308105 78 
308109 57 
308269 16 
308408 7 
308415 4 
308438 9 
308474 15 
308763 25 
308913 75 
308947 5 
309053 77 
309149 8 
309265 24 
309271 2 
309285 107 
309305 164 
309310 17 
309316 74 
309318 8 
309326 156 
309336 52 
309338 9 
309345 2 
309347 25 
309355 27 
309361 10 
309401 43 
309482 55 
309516 100 
309530 87 
309845 2 
309911 61 
309939 2 
309973 77 
310150 11 
310215 15 
310426 75 
310484 59 
310500 7 
310521 12 
310524 1 
310529 204 
310537 4 
310538 3 
310539 43 
310563 4 
310566 48 
310574 1 
310588 135 
310833 8 
310866 1 
310871 254 
310893 2 
310899 16 
310904 4 
310912 6 
310959 1 
310969 33 
310973 14 
310976 199 
310977 11 
310978 16 
310979 139 
310984 201 
310986 85 
310988 17 
310990 138 
310991 51 
310992 4 
310996 137 
311018 19 
311038 22 
311048 3 
312502 31 
312636 4 
312637 10 
312646 4 
312657 7 
312660 11 
312665 11 
312682 31 
312683 22 
312684 15 
312691 11 
312714 14 
312727 33 
312738 6 
312768 22 
312772 1 
312773 2 
312789 110 
312800 24 
312805 20 
314930 12 
314942 6 
314950 38 
314952 48 
314959 254 
314981 3 
314991 30 
315004 14 
315012 46 
315020 148 
315022 1 
315030 19 
315040 41 
315975 1 
316024 3 
316295 7 
316306 10 
316310 4 
316312 4 
316316 6 
316317 40 
316320 28 
316328 8 
316335 15 
316461 3 
316515 1 
316606 39 
316686 5 
318050 1 
318065 104 
318074 29 
318091 61 
318101 74 
318108 314 
318115 8 
318118 1 
318124 18 
318129 29 
318209 6 
318224 1 
318277 51 
318336 53 
318415 84 
318472 25 
318497 18 
318515 40 
318577 13 
318607 27 
318616 15 
318651 1 
318653 6 
318708 12 
318738 35 
318894 1 
318946 19 
319025 46 
319360 42 
319546 1 
319731 89 
319786 27 
319916 4 
319924 52 
320010 11 
320245 3 
320332 101 
320377 28 
320420 4 
320489 116 
320568 49 
320711 14 
320724 83 
320738 1 
320744 69 
320751 142 
320757 258 
320758 1 
320759 133 
320778 50 
320780 9 
320792 300 
320800 85 
324445 6 
325796 97 
325834 165 
325837 1 
325843 2 
325856 176 
325863 58 
325864 171 
325867 3 
325868 329 
325871 250 
325873 6 
325879 5 
325883 2 
325888 31 
325892 18 
325899 21 
326064 75 
326077 7 
326216 115 
326225 1 
326238 93 
326256 1 
326266 34 
326269 3 
326417 11 
326525 8 
326899 1 
326904 58 
327191 6 
327483 19 
327555 23 
327672 1 
327819 17 
327915 2 
327918 25 
328092 13 
328165 34 
328317 1 
328480 1 
328500 76 
328543 129 
328562 80 
328668 1 
328671 24 
328702 33 
328719 2 
328720 89 
328722 2 
328840 17 
328889 10 
329089 191 
329230 67 
329244 309 
329257 184 
329263 7 
329272 91 
329289 18 
329294 1 
329297 27 
329316 28 
329430 15 
329478 1 
329534 20 
329705 1 
330209 1 
330309 6 
330371 10 
330419 13 
330420 12 
330566 7 
330787 3 
330913 62 
330973 35 
330995 153 
331106 64 
331116 79 
331264 93 
331347 9 
331392 19 
331550 12 
331563 14 
331744 26 
331874 4 
331875 8 
331882 51 
331933 5 
331937 51 
331976 3 
332067 9 
332079 196 
332086 80 
332092 3 
332267 1 
332287 5 
332446 78 
332501 4 
332599 23 
332614 24 
332615 1 
332621 9 
332656 23 
332672 29 
332679 1 
332683 9 
332710 13 
332916 8 
332952 2 
332959 130 
333064 13 
333081 2 
333083 19 
333088 28 
333108 116 
333263 4 
333267 1 
333268 26 
333273 4 
333274 131 
333275 6 
333276 2 
333277 20 
333282 9 
333284 36 
333319 4 
333357 6 
333370 115 
333371 2 
333372 2 
333373 45 
333378 30 
333385 19 
333388 57 
333393 45 
333411 9 
333419 57 
333427 2 
333542 2 
333585 3 
333693 7 
334020 1 
334023 3 
334034 41 
334090 24 
334361 48 
334504 1 
334518 96 
334519 7 
334527 2 
334530 2 
334533 1 
334681 319 
334687 1 
334689 11 
334695 2 
334707 4 
334712 1 
334717 3 
334729 7 
334733 1 
334738 154 
334745 1 
334755 194 
334758 168 
334759 252 
334798 44 
334821 123 
334827 9 
334829 12 
334832 88 
334848 192 
334935 18 
334958 23 
334963 5 
334971 47 
335005 7 
335108 42 
335129 13 
335319 4 
335342 2 
335515 56 
335622 29 
335747 6 
335939 2 
335981 57 
335987 14 
336081 1 
336096 3 
336120 2 
336235 18 
336273 1 
336284 17 
336294 34 
336306 10 
336314 64 
336316 15 
336317 42 
336318 140 
336319 15 
336320 1 
336324 139 
336327 2 
336328 117 
336329 39 
336336 175 
336392 4 
336396 3 
336404 1 
336445 1 
336489 7 
336499 2 
336618 1 
336624 2 
336628 23 
336678 1 
336692 1 
336850 4 
336864 1 
336894 251 
336994 48 
336996 35 
337013 122 
337044 3 
337070 1 
337192 9 
337203 13 
337215 24 
337228 100 
337407 12 
337423 73 
337426 4 
337456 79 
337461 29 
337476 6 
337535 29 
337542 15 
337646 94 
337665 240 
337667 2 
337675 33 
337695 14 
337711 7 
337716 2 
337721 72 
337766 18 
337871 98 
337888 49 
337924 23 
337969 22 
338070 96 
338084 9 
338087 26 
338096 86 
338107 1 
338117 32 
338138 62 
338147 26 
338181 2 
338184 4 
338192 114 
338197 2 
338203 142 
338209 22 
338210 84 
338213 34 
338215 2 
338219 11 
338244 3 
338246 35 
338272 3 
338276 32 
338283 18 
338298 92 
338324 40 
338327 5 
338347 3 
338357 20 
338380 29 
338381 11 
338413 15 
338417 13 
338421 6 
338432 6 
338479 9 
338491 8 
338502 17 
338533 9 
338544 12 
338545 1 
338548 69 
338549 6 
338550 2 
338551 12 
338572 14 
338579 1 
338584 2 
338606 42 
338614 106 
338629 3 
338634 57 
338640 3 
338641 2 
338643 12 
338648 41 
338653 12 
338667 2 
338682 1 
338687 17 
338699 15 
338706 21 
338707 99 
338708 1 
338712 74 
338714 5 
338724 151 
338727 1 
338728 7 
338739 15 
338742 52 
338744 39 
338745 8 
338791 3 
338812 5 
338857 14 
338863 17 
338865 15 
338868 14 
338875 12 
338898 13 
338906 27 
338917 2 
338945 13 
338952 32 
338957 41 
338962 42 
338969 34 
338971 17 
338973 4 
338976 58 
338980 46 
338997 108 
339052 23 
339070 10 
339073 10 
339087 1 
339088 2 
339117 182 
339124 35 
339142 14 
339161 3 
339178 1 
339187 2 
339206 1 
339207 74 
339261 1 
339290 686 
339296 7 
339311 185 
339396 3 
339451 23 
339461 3 
339466 4 
339583 25 
339596 75 
339617 6 
339653 257 
339669 41 
339725 6 
339777 2 
339799 21 
339953 36 
340001 23 
340046 28 
340072 115 
340121 11 
340284 3 
340370 9 
340430 50 
340628 1 
340692 43 
340771 39 
340792 4 
340810 61 
340959 58 
340967 5 
341009 17 
341088 2 
341120 1 
341185 1 
341208 1 
341299 5 
341365 11 
341385 8 
341425 3 
341453 157 
341462 17 
341497 18 
341506 1 
341528 25 
341545 60 
341553 23 
341565 9 
341570 18 
341649 2 
341700 1 
341752 7 
341755 6 
341766 1 
341767 67 
341774 15 
341879 5 
341886 45 
341907 4 
341911 14 
341932 6 
341942 6 
341961 20 
341963 20 
341965 1 
341977 5 
341982 16 
341995 13 
341996 1 
342007 5 
342008 2 
342049 12 
342055 1 
342061 2 
342176 2 
342308 1 
342318 1 
342320 8 
342324 26 
342333 7 
342342 1 
342346 9 
342350 17 
342366 35 
342371 23 
342373 2 
342374 28 
342377 19 
342382 5 
342390 25 
342394 2 
342398 83 
342406 3 
342409 31 
342419 111 
342425 3 
342441 5 
342450 24 
342494 4 
342631 3 
342715 12 
342913 1 
342916 49 
342936 7 
343091 28 
343096 64 
343175 7 
343219 93 
343223 28 
343233 50 
343268 1 
343272 69 
343414 2 
343449 20 
343518 105 
343551 121 
343604 10 
343699 29 
343717 41 
343718 27 
343724 51 
343751 8 
343762 78 
343767 134 
343768 16 
343769 64 
343775 228 
343776 18 
343780 112 
343791 84 
343797 96 
343809 8 
343849 3 
343895 53 
343930 54 
343934 66 
343938 11 
343941 24 
343942 1 
343953 7 
343973 50 
343985 32 
343997 3 
344003 91 
344011 98 
344014 143 
344018 18 
344040 24 
344077 5 
344078 5 
344139 2 
344160 1 
344174 19 
344180 183 
344201 61 
344337 4 
344347 355 
344351 25 
344358 6 
344397 9 
344520 1 
344524 12 
344640 35 
344646 8 
344676 134 
344708 8 
344857 3 
344941 3 
345258 40 
345259 9 
345273 15 
345428 8 
345430 50 
345437 68 
345454 14 
345456 144 
345457 11 
345458 223 
345459 4 
345463 93 
345468 42 
345469 15 
345470 68 
345482 28 
345488 17 
345491 27 
345494 106 
345502 7 
345504 157 
345508 29 
345516 9 
345518 3 
345520 40 
345533 37 
345542 6 
345545 45 
345547 59 
345557 22 
345571 7 
345665 66 
345673 4 
345690 12 
345695 11 
345848 8 
345852 3 
345858 1 
345892 66 
345977 1 
345993 4 
346015 21 
346022 78 
346037 99 
346376 85 
346472 1 
346561 18 
346693 17 
346711 2 
346765 14 
346836 1 
346875 6 
346902 49 
346942 1 
346961 126 
346970 57 
346995 9 
347011 186 
347185 22 
347242 4 
347505 106 
347692 13 
347697 2 
347705 40 
347715 1 
347717 2 
347729 7 
347735 123 
347738 1 
347741 1 
347753 2 
347758 4 
347759 8 
347762 3 
347766 65 
347831 7 
348232 16 
348523 1 
348526 19 
348551 19 
348556 8 
348562 29 
348564 4 
348565 7 
348572 2 
348575 7 
348576 21 
348580 1 
348584 25 
348594 86 
348597 33 
348606 18 
348607 5 
348626 14 
348630 41 
348638 45 
348639 5 
348645 11 
348652 7 
348664 6 
348793 28 
348829 45 
348848 5 
348933 26 
348947 14 
348966 194 
348976 208 
348984 12 
348986 58 
348995 122 
348998 97 
349012 41 
349016 57 
349017 19 
349019 236 
349035 78 
349041 89 
349045 9 
349050 6 
349055 1 
349931 66 
349937 56 
349947 28 
349961 64 
349963 132 
349967 11 
349975 209 
349980 129 
349981 12 
349982 1 
349989 1 
350078 123 
350107 85 
350114 91 
350115 6 
350116 85 
350121 20 
350125 107 
350128 3 
350132 99 
350139 10 
350140 80 
350144 90 
350148 9 
350154 179 
350159 12 
350163 27 
350166 1 
350174 36 
350177 4 
350182 139 
350207 37 
350217 17 
350226 42 
350231 45 
350239 193 
350241 9 
350249 1 
350256 63 
350261 2 
350275 4 
350295 1 
350349 28 
350393 37 
350489 18 
350525 1 
350536 41 
350697 59 
350717 214 
350728 1 
350736 44 
350743 8 
350750 75 
350771 26 
350793 68 
350799 14 
350802 45 
350803 54 
350807 7 
350811 67 
350815 155 
350896 20 
350915 78 
350948 198 
350953 127 
350964 19 
350968 1 
350969 44 
350978 87 
350981 3 
351011 7 
351107 22 
351112 5 
351123 163 
351131 126 
351137 1 
351149 1 
351161 5 
351285 64 
351298 17 
351300 60 
351406 16 
351482 4 
351589 1 
351631 2 
351648 22 
351685 10 
351720 3 
351783 36 
351827 9 
351845 2 
351863 160 
352044 77 
352117 69 
352213 27 
352235 1 
352358 7 
352407 1 
352555 1 
352559 14 
352621 5 
352706 1 
352744 1 
352890 1 
352923 6 
353012 5 
353048 1 
353052 247 
353195 45 
353257 9 
353338 1 
353347 49 
353352 1 
353377 6 
353386 104 
353391 1 
353503 2 
353518 4 
353528 3 
353531 1 
353532 64 
353539 3 
353544 104 
353604 35 
353678 3 
353706 11 
353726 12 
353741 3 
353746 5 
353749 10 
353753 23 
353788 15 
353791 58 
353792 16 
353794 8 
353797 90 
353799 1 
353801 50 
353802 14 
353803 1 
353804 2 
353805 266 
353807 4 
353810 2 
353813 36 
353818 144 
353821 4 
353826 4 
353828 60 
353832 13 
353833 37 
353836 19 
353837 45 
353841 1 
353843 234 
353845 2 
353854 6 
353861 57 
353863 3 
353989 3 
353991 127 
353994 1 
353999 173 
354009 19 
354011 1 
354027 1 
354128 14 
354138 24 
354150 7 
354194 28 
354277 1 
354306 53 
354316 1 
354330 75 
354337 2 
354360 44 
354514 17 
354523 2 
354659 14 
354779 2 
354795 15 
354801 86 
354806 6 
354811 8 
354815 4 
354819 49 
354825 19 
354833 54 
354835 14 
354836 3 
354852 2 
354856 5 
354932 17 
354956 1 
354987 3 
354995 85 
355001 2 
355009 34 
355010 6 
355011 1 
355029 1 
355134 61 
355158 3 
355161 3 
355205 3 
355215 12 
355262 14 
355303 16 
355315 170 
355322 66 
355331 26 
355367 29 
355391 11 
355399 9 
355415 9 
355460 20 
355489 3 
355495 42 
355501 86 
355504 60 
355513 2 
355522 301 
355538 4 
355544 1 
355547 1 
355555 225 
355569 57 
355574 1 
355576 29 
355581 6 
355592 176 
355603 15 
355610 1 
355615 13 
355620 1 
355791 5 
355794 6 
355797 12 
355804 6 
355828 1 
355834 103 
355842 5 
355849 115 
355857 64 
355865 48 
355877 48 
355879 1 
355882 1 
355992 4 
355998 14 
356006 3 
356008 31 
356043 8 
356049 2 
356056 39 
356070 2 
356171 15 
356176 15 
356179 2 
356185 1 
356247 561 
356359 2 
356366 56 
356390 12 
356393 1 
356465 5 
356498 22 
356504 10 
356516 6 
356522 1 
356536 41 
356545 64 
356552 10 
356580 3 
356585 10 
356675 4 
356698 7 
356810 1 
356823 1 
356825 3 
356846 1 
356855 18 
356864 3 
356894 1 
356913 2 
356935 7 
356966 67 
356983 8 
357025 3 
357029 121 
357040 3 
357042 301 
357058 3 
357064 11 
357069 8 
357072 190 
357073 1 
357074 9 
357076 65 
357078 2 
357079 72 
357080 4 
357086 2 
357091 54 
357099 39 
357102 5 
357109 16 
357127 4 
357190 1 
357201 4 
357226 3 
357247 15 
357253 12 
357254 4 
357259 3 
357262 221 
357271 28 
357281 45 
357295 16 
357314 32 
357321 2 
357323 41 
357329 2 
357334 1 
357350 17 
357358 20 
357401 187 
357406 20 
357454 1 
357467 310 
357469 6 
357490 45 
357561 15 
357592 34 
357601 121 
357607 80 
357636 85 
357652 68 
357661 25 
357663 23 
357668 35 
357680 19 
357687 25 
357688 1 
357691 76 
357693 48 
357698 40 
357711 19 
357726 147 
357732 206 
357736 14 
357791 2 
357871 190 
357878 1 
357906 8 
357987 6 
358012 4 
358019 4 
358170 1 
358209 13 
358453 1 
358502 10 
358782 28 
358793 52 
358895 1 
358911 36 
358982 28 
358991 2 
359036 69 
359053 16 
359061 51 
359089 278 
359237 8 
359243 1 
359377 46 
359406 14 
359590 20 
359684 72 
359814 6 
359902 7 
360041 19 
360049 50 
360067 21 
360159 90 
360336 30 
360339 113 
360372 4 
360383 196 
360389 67 
360402 8 
360490 6 
360493 10 
360500 26 
360502 5 
360503 9 
360504 35 
360520 10 
360525 4 
360529 38 
360533 63 
360541 78 
360547 41 
360548 7 
360549 33 
360551 1 
360556 101 
360588 48 
360597 45 
360606 135 
360608 29 
360612 11 
360621 108 
360627 19 
360666 83 
360674 44 
360700 26 
360708 41 
360713 26 
360716 13 
360731 5 
360739 75 
360743 1 
360746 9 
360752 59 
360755 28 
360761 28 
360764 38 
360766 23 
360768 287 
360773 21 
360774 151 
360775 17 
360776 1 
360792 51 
360793 1 
360794 129 
360795 205 
360796 4 
360797 2 
360798 52 
360800 1 
360803 27 
360806 33 
360817 62 
360832 3 
360879 1 
360903 32 
360912 14 
360920 6 
360931 20 
360941 21 
360952 57 
360969 98 
360988 1 
361005 62 
361019 26 
361034 2 
361123 9 
361130 33 
361157 28 
361162 4 
361356 20 
361427 3 
361467 1 
361489 6 
361573 5 
361748 1 
361795 5 
361798 1 
361803 20 
361898 31 
362306 1 
362319 4 
362333 2 
362335 57 
362407 2 
362529 5 
362539 7 
362557 9 
362570 3 
362713 159 
362724 22 
362759 24 
362763 4 
362849 1 
362868 19 
362871 56 
363023 2 
363043 3 
363046 1 
363050 2 
363053 3 
363054 1 
363057 1 
363072 1 
363107 26 
363110 16 
363115 2 
363118 4 
363134 47 
363137 21 
363143 8 
363154 12 
363162 1 
363165 23 
363173 1 
363195 32 
363312 1 
363425 7 
363487 1 
363670 5 
363740 2 
363807 13 
363814 8 
364051 3 
364066 42 
364085 2 
364232 4 
364239 39 
364266 4 
364280 22 
364366 142 
364385 47 
364581 68 
364592 2 
364603 1 
364609 5 
364722 80 
364729 8 
364735 1 
364753 25 
364766 16 
364779 82 
364789 22 
364792 1 
364814 24 
364815 222 
364816 144 
364819 1 
364820 37 
364822 25 
364830 12 
364833 33 
364855 44 
364880 249 
364888 4 
364981 20 
364988 1 
365017 5 
365027 9 
365189 10 
365207 5 
365279 5 
365365 45 
365382 48 
365384 140 
365398 11 
365408 21 
365415 1 
365501 4 
365530 20 
365569 1 
365581 5 
365617 4 
365642 33 
365656 19 
365657 74 
365663 30 
365677 23 
365700 3 
365769 17 
365785 29 
365850 7 
365896 35 
365897 4 
365920 46 
365934 6 
365935 2 
365947 2 
365959 28 
365982 3 
366042 1 
366045 17 
366054 5 
366060 213 
366081 5 
366153 114 
366193 2 
366204 3 
366233 148 
366241 3 
366243 43 
366248 8 
366250 1 
366256 101 
366263 112 
366275 10 
366309 17 
366406 64 
366460 49 
366506 31 
366652 10 
366912 5 
366950 1 
367000 48 
367039 10 
367191 1 
368714 1 
369055 28 
369057 4 
369599 1 
369633 43 
369637 50 
369638 6 
369648 89 
369659 49 
369685 46 
369770 9 
369793 221 
369794 33 
369798 34 
369799 3 
369815 32 
369836 1 
369845 48 
369856 5 
369868 3 
369965 51 
369974 1 
369977 9 
369987 1 
369990 26 
369998 48 
370005 1 
370018 240 
370025 147 
370026 40 
370029 559 
370036 45 
370045 3 
370048 1 
370104 2 
370182 48 
370216 15 
370238 40 
370296 4 
370434 14 
370472 1 
370481 5 
370509 1 
370513 10 
370519 5 
370521 5 
370524 17 
370527 4 
370528 4 
370536 95 
370540 8 
370543 20 
370548 20 
370551 4 
370556 40 
370562 29 
370581 45 
370702 66 
370715 1 
370718 1 
370879 7 
370904 116 
370918 11 
370921 5 
370922 1 
370923 61 
370925 1 
370945 57 
370973 53 
371036 12 
371043 44 
371045 80 
371047 37 
371084 41 
371088 160 
371242 16 
371253 1 
371259 94 
371483 40 
371732 86 
371839 39 
371853 36 
371905 49 
372211 67 
372297 3 
372375 22 
372404 75 
372467 6 
372662 13 
372806 1 
372870 2 
372960 1 
372971 1 
373240 1 
374354 9 
374365 25 
374387 8 
374396 13 
374429 59 
374455 34 
374471 18 
374472 39 
374481 1 
374611 1 
375208 2 
375218 7 
375228 32 
375240 20 
375244 4 
375289 51 
377127 1 
377129 1 
377147 1 
378287 6 
378298 17 
378307 22 
378310 8 
378313 6 
378317 21 
378322 37 
378323 6 
378326 1 
378327 7 
378332 15 
378333 71 
378334 4 
378335 10 
378343 5 
378348 34 
378352 47 
378356 3 
378369 11 
378397 23 
378399 19 
378404 23 
378411 26 
378412 6 
378416 4 
378418 5 
378426 31 
378427 2 
378435 9 
378446 12 
379854 9 
379871 6 
379878 4 
379882 17 
379914 18 
379917 15 
379963 169 
379978 52 
379979 3 
380017 55 
380081 117 
380107 6 
380122 51 
380157 65 
380230 80 
380248 178 
380320 39 
380334 11 
380365 44 
380379 131 
380776 4 
380864 6 
380871 11 
380883 30 
380888 15 
380906 7 
380912 61 
380917 8 
380923 18 
380928 9 
380932 8 
380955 13 
380987 25 
380992 39 
380999 72 
381010 30 
381016 21 
381018 24 
381020 60 
381021 142 
381026 62 
381032 14 
381047 49 
381171 5 
381237 15 
381335 2 
381474 81 
381523 6 
381549 11 
381551 379 
381577 4 
381612 10 
381632 111 
381643 11 
381670 2 
381765 4 
381768 29 
381789 61 
381794 64 
381804 112 
381809 12 
381814 56 
381883 63 
381889 7 
381890 116 
381895 65 
381896 45 
381902 86 
381903 4 
381904 3 
381905 10 
381907 52 
381908 107 
381925 18 
381930 38 
381961 15 
382394 4 
382395 69 
382414 1 
382420 4 
382421 12 
382422 1 
382455 2 
382465 86 
382466 5 
382477 64 
382485 10 
382490 10 
382496 11 
382501 48 
382514 82 
382522 117 
382529 82 
382551 37 
382555 12 
382556 158 
382559 50 
382560 80 
382561 2 
382562 1 
382568 4 
382578 87 
382586 6 
382592 60 
382601 115 
382610 8 
382649 34 
382709 39 
382720 106 
382729 1 
382743 337 
382862 2 
382953 17 
382970 14 
383008 15 
383049 6 
383090 25 
383098 24 
383162 88 
383168 17 
383190 10 
383193 25 
383325 6 
383341 8 
383354 3 
383360 1 
383401 1 
383419 6 
383441 6 
383449 77 
383458 33 
383462 10 
383469 1 
383476 8 
383481 76 
383520 3 
383700 3 
383746 22 
383754 174 
383756 5 
383768 29 
383770 59 
383775 2 
383783 8 
383786 23 
383789 16 
383795 19 
383802 152 
383833 1 
383835 1 
383841 216 
383846 10 
383848 3 
383849 281 
383857 23 
383863 15 
383868 44 
383869 46 
383871 7 
383874 53 
383875 1 
383878 23 
383891 3 
383897 35 
383902 64 
383910 4 
383919 5 
383934 34 
383935 17 
383936 9 
383940 3 
383949 14 
383958 1 
383962 88 
383972 10 
383978 7 
384015 43 
384028 4 
384037 1 
384052 11 
384065 4 
384096 9 
384116 76 
384118 4 
384146 15 
384159 77 
384160 16 
384162 14 
384167 9 
384170 3 
384200 40 
384205 5 
384213 10 
384218 4 
384223 68 
384225 34 
384235 36 
384240 38 
384243 6 
384246 25 
384248 6 
384277 9 
384285 21 
384292 30 
384293 18 
384294 1 
384308 6 
384315 29 
384341 226 
384343 3 
384348 190 
384357 3 
384361 101 
384370 2 
384371 89 
384374 3 
384375 12 
384379 17 
384380 56 
384381 1 
384386 39 
384389 11 
384391 122 
384393 3 
384415 3 
384438 129 
384452 282 
384458 3 
384514 36 
384526 19 
384529 44 
384543 207 
384545 52 
384546 2 
384553 2 
384554 17 
384560 157 
384568 39 
384583 41 
384689 6 
384706 4 
384711 10 
384734 135 
384754 56 
384819 124 
384854 19 
384863 45 
385010 1 
385113 19 
385123 1 
385220 18 
385224 1 
385231 21 
385235 24 
385479 137 
385505 1 
385520 3 
385525 1 
385583 3 
385634 10 
385664 13 
385667 20 
385674 2 
385677 16 
385730 24 
385738 9 
385784 106 
385816 73 
385906 62 
386026 3 
386067 1 
386073 35 
386087 17 
386095 145 
386098 12 
386100 25 
386109 59 
386174 8 
386184 18 
386274 16 
386299 3 
386374 65 
386408 30 
386472 26 
386486 11 
386502 33 
386505 1 
386563 17 
386576 2 
386586 1 
386623 55 
386643 17 
386646 93 
386687 16 
386692 29 
386703 2 
386706 54 
386710 2 
386721 3 
386757 16 
386796 55 
386815 1 
386863 1 
386866 1 
386899 88 
386920 99 
386927 178 
386939 226 
386946 2 
386961 10 
386969 30 
386996 242 
387002 36 
387020 33 
387024 2 
387044 15 
387048 26 
387058 68 
387087 50 
387097 33 
387104 2 
387105 38 
387115 10 
387121 42 
387127 49 
387141 28 
387211 1 
387277 1 
387339 2 
387395 121 
387403 13 
387467 46 
387490 33 
387509 5 
387523 30 
387576 27 
387582 46 
387617 17 
387863 4 
387878 187 
387904 141 
387951 76 
387966 15 
388030 6 
388061 7 
388239 47 
388251 104 
388297 71 
388299 536 
388343 5 
388420 6 
388427 21 
388443 3 
388521 10 
388529 2 
388541 3 
388591 1 
388614 6 
388818 14 
388866 3 
388882 3 
388918 1 
388963 1 
389016 6 
389084 4 
389087 2 
389088 115 
389104 3 
389105 21 
389131 2 
389168 4 
389182 28 
389190 82 
389193 3 
389197 6 
389221 3 
389226 1 
389236 11 
389237 4 
389239 1 
389287 7 
389295 69 
389300 4 
389304 26 
389314 6 
389322 6 
389323 9 
389328 24 
389336 1 
389344 29 
389355 8 
389488 5 
389500 132 
389882 9 
389952 1 
389969 2 
390012 2 
390016 1 
390020 2 
390040 1 
390064 1 
390206 1 
390217 4 
390407 63 
390437 16 
390709 22 
391165 2 
391245 1 
391701 6 
391843 4 
391934 18 
391957 1 
392525 51 
392632 58 
392672 2 
392880 3 
392902 97 
392957 10 
392989 17 
393106 2 
393221 6 
393260 138 
393296 1 
393495 18 
393795 80 
394038 6 
394057 8 
394217 4 
394292 6 
394334 40 
394408 119 
394624 28 
394796 1 
394816 14 
394819 5 
394848 80 
395016 8 
395019 2 
395037 16 
395047 2 
395169 71 
395177 42 
395295 48 
395358 39 
395552 12 
395561 17 
395575 64 
395656 8 
395746 67 
395750 8 
395779 66 
395791 1 
396121 62 
396435 1 
396476 13 
396584 3 
396598 36 
396606 100 
396782 206 
396950 42 
397117 5 
397123 1 
397144 11 
397171 53 
397177 26 
397189 11 
397205 14 
397245 18 
397255 121 
397285 6 
397390 6 
397427 10 
397709 5 
397899 29 
398231 6 
398373 1 
398416 123 
398561 12 
398583 16 
398592 9 
398600 1 
398603 11 
398604 19 
398608 3 
398613 60 
398622 10 
398635 5 
398653 76 
398668 3 
398679 55 
398688 12 
398713 5 
399320 1 
399352 12 
399365 2 
399444 26 
399465 53 
399611 16 
399628 81 
399637 65 
399684 40 
399690 28 
399709 1 
399736 5 
399748 51 
399775 17 
399876 16 
399877 37 
399878 2 
399883 191 
400047 13 
400327 815 
400529 165 
400832 4 
401352 5 
401601 21 
401855 7 
402033 110 
402039 1 
402081 7 
402383 7 
402391 4 
402414 19 
402489 2 
402672 16 
402815 291 
403052 99 
403241 2 
403401 5 
403518 75 
403541 1 
403551 51 
403555 3 
403559 102 
403566 1 
403571 42 
403573 41 
403579 46 
403581 27 
403592 2 
403596 59 
403604 10 
403605 65 
403606 5 
403611 95 
403772 3 
403797 13 
403953 34 
403982 49 
404250 1 
404305 28 
404479 39 
404610 110 
404645 9 
404737 41 
404776 120 
404865 36 
405530 100 
405698 12 
405997 1 
406032 26 
406040 7 
406044 36 
406070 1 
406080 10 
406108 12 
406113 6 
406127 4 
406131 1 
406135 3 
406160 6 
406288 34 
406434 2 
406446 62 
406468 1 
406511 32 
406574 36 
406582 8 
406621 1 
406651 1 
406655 52 
406686 2 
406695 15 
406737 8 
406772 81 
406808 19 
406896 28 
406972 25 
406981 72 
406984 1 
407092 12 
407119 10 
407156 30 
407171 6 
407349 8 
407350 31 
407358 11 
407490 39 
407496 1 
407644 10 
407654 2 
407689 3 
407716 46 
407828 178 
407918 1 
407979 29 
407995 75 
408010 45 
408034 13 
408077 68 
408091 47 
408097 77 
408106 77 
408115 41 
408119 24 
408120 1 
408124 42 
408128 53 
408286 92 
408291 139 
408488 37 
408506 38 
408633 30 
408636 17 
408813 7 
408833 12 
408873 1 
409112 10 
409120 60 
409189 11 
409248 2 
409274 7 
409326 214 
409522 26 
409550 12 
409709 19 
409720 5 
409839 16 
409854 52 
409869 3 
409884 4 
409894 24 
409905 52 
409945 3 
409949 1 
409972 4 
410121 2 
410159 29 
410166 3 
410184 1 
410195 1 
410208 38 
410219 1 
410228 11 
410250 32 
410252 25 
410253 37 
410260 29 
410269 12 
410331 250 
410397 2 
410404 3 
410505 20 
410543 1 
410565 130 
410570 3 
410580 25 
410588 13 
410607 17 
410620 10 
410625 6 
410647 11 
410656 87 
410667 10 
410675 215 
410746 10 
410823 202 
410838 121 
410966 46 
411143 40 
411146 98 
411173 2 
411177 16 
411235 33 
411647 26 
411759 67 
411778 56 
411886 6 
411911 30 
411976 12 
411988 13 
411999 7 
412122 3 
412152 26 
412160 2 
412162 4 
412172 1 
412189 9 
412195 4 
412198 12 
412209 2 
412362 3 
412599 1 
412638 66 
412822 525 
412824 1 
412826 54 
412834 4 
412879 2 
413003 123 
413066 3 
413071 54 
413078 1 
413275 4 
413399 30 
413973 6 
414024 17 
414216 4 
414677 109 
414700 15 
414714 77 
414842 48 
414853 15 
414859 2 
414869 18 
414877 1 
414882 63 
414889 24 
414915 1 
414934 22 
414938 86 
414949 155 
414974 12 
414980 105 
414994 1 
415246 17 
415292 13 
415309 2 
415337 10 
415378 31 
415575 87 
415589 9 
415600 26 
415613 69 
415685 26 
415718 104 
415726 158 
415739 8 
415750 28 
415757 7 
415763 18 
415764 26 
415769 82 
415772 19 
415773 3 
415776 15 
415779 8 
415791 88 
415951 5 
415956 290 
415961 96 
415969 79 
415989 67 
415998 16 
416012 1 
416025 1 
416129 19 
416144 8 
416178 2 
416214 134 
419581 1 
419721 55 
419876 1 
419951 20 
420078 3 
420133 1 
420314 9 
420483 1 
420616 3 
420670 18 
420682 1 
420688 1 
420831 11 
420839 2 
420841 1 
420842 9 
420854 53 
420858 9 
420861 7 
420863 6 
420868 8 
420903 1 
420958 7 
420961 8 
420968 2 
420985 67 
420988 54 
421117 24 
421251 197 
421267 96 
421362 1 
421384 2 
421398 1 
421464 76 
421567 2 
421578 26 
421607 31 
421669 66 
421672 163 
421691 70 
421706 51 
421738 85 
421744 2 
421898 6 
421902 3 
421906 43 
421910 16 
421911 15 
421920 52 
421934 74 
422001 19 
422034 7 
422059 42 
422196 41 
422246 2 
422402 38 
422406 34 
422415 2 
422538 51 
422544 1 
422571 128 
422719 12 
422739 9 
422767 83 
422768 11 
422787 66 
422906 47 
422928 11 
422931 38 
422941 13 
422944 6 
422949 21 
422955 2 
422956 35 
422975 2 
422981 14 
423015 56 
423021 35 
423033 10 
423176 25 
423190 37 
423204 46 
423215 29 
423364 89 
423375 2 
423388 1 
423390 106 
423566 51 
423715 2 
423733 19 
423741 3 
423816 10 
424106 25 
424124 8 
424333 19 
424426 62 
424592 36 
424598 13 
424601 30 
424610 32 
424623 5 
424627 42 
424631 19 
424654 29 
424658 18 
424663 3 
424669 12 
424674 15 
424690 57 
424716 80 
424727 37 
424763 6 
424770 39 
424821 39 
424824 13 
424866 2 
425113 1 
425164 1 
425288 166 
425325 1 
425338 50 
425341 17 
425343 5 
425349 17 
425352 5 
425355 26 
425362 30 
425375 51 
425380 9 
425407 36 
425414 27 
425423 28 
425556 2 
425571 1 
425580 90 
425581 4 
425582 1 
425583 6 
425591 10 
425716 1 
425752 8 
425769 19 
425863 2 
425908 11 
425926 3 
425932 6 
425952 10 
426531 10 
426573 37 
426747 55 
426927 4 
426971 1 
427040 1 
427093 12 
427260 1 
427602 4 
427638 12 
427803 115 
427833 13 
428052 1 
428100 2 
428142 1 
428341 22 
428924 92 
428953 112 
429112 1 
429174 1 
429280 363 
429312 38 
429343 78 
429471 115 
429479 21 
429489 45 
429513 16 
429520 58 
429523 39 
429542 44 
429560 1 
429586 278 
429592 92 
429601 36 
429617 76 
429624 18 
429649 20 
429778 70 
429836 17 
429899 11 
430136 1 
430400 3 
430472 10 
430643 9 
430789 208 
430824 24 
430849 32 
431138 1 
431182 2 
431324 6 
431828 5 
431962 4 
432004 16 
432177 2 
432205 65 
432210 1 
432231 145 
432307 13 
432312 75 
432352 417 
432408 46 
432414 189 
432427 26 
432448 3 
432484 6 
432494 94 
432987 2 
433149 39 
433156 90 
433341 65 
433346 10 
433371 30 
433399 1 
433545 2 
433776 217 
433783 1 
433804 39 
433820 3 
434386 1 
434645 47 
434691 1 
434822 8 
434891 6 
435029 3 
435167 25 
435219 2 
435438 16 
435520 21 
435541 1 
435775 2 
436069 1 
436090 29 
436099 15 
436102 34 
436109 81 
436115 138 
436148 344 
436169 3 
436188 1 
436226 40 
436308 15 
436327 38 
436349 23 
436378 21 
436390 7 
436402 8 
436446 3 
436458 9 
436525 17 
436526 1 
436538 6 
436542 40 
436567 70 
436578 54 
436676 42 
436787 31 
436955 9 
436967 123 
436997 16 
437008 82 
437050 12 
437061 44 
437062 4 
437078 18 
437105 3 
437252 66 
437383 106 
437862 1 
437941 25 
438204 53 
438211 1 
438216 5 
438222 15 
438226 59 
438227 6 
438234 4 
438265 23 
438284 1 
438291 7 
438309 4 
438315 7 
438323 12 
438621 1 
438677 61 
438934 38 
439012 61 
439057 10 
439291 335 
439302 304 
439329 1 
439350 2 
439358 14 
439363 2 
439368 2 
439371 1 
439375 54 
439380 5 
439385 90 
439445 52 
439470 2 
439566 6 
439577 25 
439585 53 
439600 25 
439634 38 
439673 36 
439675 2 
439681 54 
439696 356 
439707 1 
439709 9 
439712 1 
439715 27 
variableStep chrom=chrX
8393 5 
8471 1 
16024 27 
16030 4 
16043 111 
16061 90 
16074 161 
16086 87 
18887 7 
20154 21 
21008 1 
21076 1 
21198 1 
21319 13 
21436 6 
21505 8 
21717 11 
21813 1 
21849 59 
21855 5 
21877 1 
22078 3 
22251 12 
22741 15 
22803 2 
22810 12 
22811 3 
22852 14 
22863 3 
22922 72 
22962 29 
22975 27 
23148 27 
23315 13 
23376 61 
23654 8 
23660 57 
23671 94 
23687 2 
23719 13 
23881 46 
23901 1 
23948 5 
23975 35 
24111 7 
24164 27 
24166 1 
24173 40 
24216 153 
24223 3 
25190 331 
25688 36 
25691 50 
25860 49 
26005 41 
26111 45 
26129 18 
26247 1 
26295 72 
26301 2 
26325 29 
26520 5 
26583 108 
26601 5 
26634 1 
26640 120 
26654 3 
26732 1 
26866 45 
27017 283 
27381 14 
27706 107 
27902 54 
28081 62 
28224 1 
28241 1 
28364 71 
28394 9 
28426 52 
28437 1 
28468 6 
28736 7 
28915 11 
29141 2 
29278 2 
29462 145 
29466 8 
29470 9 
29484 35 
29501 1 
29562 10 
29742 61 
30848 7 
30855 41 
31205 11 
31218 21 
31224 3 
31283 89 
31290 68 
31494 27 
31497 1 
31523 25 
31527 36 
31532 4 
31562 1 
31602 27 
31628 3 
31647 21 
31656 23 
31750 1 
32047 9 
32540 95 
33376 9 
33460 3 
33463 5 
33508 10 
33556 3 
33562 2 
33568 8 
33598 24 
33988 27 
34133 4 
34279 80 
34891 94 
34896 73 
35174 1 
35319 2 
35518 43 
36209 2 
36290 66 
36348 35 
36409 45 
36485 5 
36517 59 
36543 175 
36566 129 
36570 32 
36590 5 
36604 6 
36617 95 
36625 15 
36663 20 
36666 100 
36682 49 
36701 110 
36717 1 
36719 8 
36749 64 
36814 9 
36829 11 
36997 10 
37027 5 
37330 1 
37440 3 
37501 16 
37577 12 
37583 5 
37589 1 
37731 6 
37754 7 
37762 6 
37792 13 
37821 242 
37870 11 
37874 103 
37902 35 
37910 11 
37914 39 
38026 5 
38031 35 
38059 3 
38061 52 
38241 46 
39294 89 
39374 2 
39575 24 
39987 54 
40342 4 
41277 6 
41289 1 
41295 8 
41366 16 
41378 103 
41382 14 
41393 58 
41400 10 
41543 4 
41578 40 
41584 1 
41593 3 
41597 7 
41733 1 
41758 33 
41849 9 
41919 1 
41942 11 
41993 17 
42083 370 
42467 2 
42957 30 
43057 4 
43366 5 
43394 1 
43706 13 
45010 40 
45061 27 
45337 23 
45473 20 
45613 7 
45755 27 
45856 58 
46069 24 
46746 1 
46798 1 
47137 86 
47521 4 
47524 5 
47551 9 
47761 11 
47931 16 
48109 3 
48300 12 
48551 33 
48963 1 
48970 411 
49309 1 
49353 32 
49424 1 
49637 25 
49709 1 
50015 6 
50160 5 
50184 11 
50189 141 
50312 40 
50499 1 
50509 1 
50516 241 
50538 641 
50557 1 
50722 3 
50750 2 
50760 1 
50932 1 
51587 19 
52270 16 
53014 3 
53164 8 
53225 2 
53229 44 
53238 13 
53246 57 
53250 6 
53259 55 
53438 42 
54225 4 
54230 17 
54300 13 
54330 10 
54336 1 
54352 1 
54801 8 
55005 166 
55467 28 
55507 20 
55797 18 
56383 26 
56384 1 
56390 2 
56479 63 
56561 24 
56704 12 
57140 8 
57414 31 
57974 55 
58471 2 
58786 5 
58829 4 
58946 4 
58981 4 
58988 9 
58993 9 
58997 12 
59003 33 
59036 6 
59043 1 
59049 24 
59090 3 
59257 37 
59265 7 
59297 15 
59704 15 
59725 16 
59786 3 
59895 12 
60051 42 
60176 14 
60185 111 
60193 7 
60196 187 
60203 164 
60218 54 
60323 8 
60421 2 
60469 12 
60637 8 
60640 32 
60725 42 
60759 4 
60766 355 
60767 14 
60768 4 
60784 2 
60906 2 
60931 2 
61051 4 
61247 19 
61261 2 
61472 1 
61920 1 
62293 137 
63010 103 
63221 101 
63267 2 
63285 100 
63457 223 
63472 352 
63613 1 
63618 61 
63624 26 
63665 29 
63688 45 
63696 141 
63706 3 
63907 3 
64206 4 
64219 22 
64526 7 
64752 32 
65024 47 
65877 5 
66043 7 
66292 37 
66302 1 
67070 3 
67296 25 
67462 3 
67504 1 
67611 5 
67693 1 
67724 1 
67729 30 
67762 4 
67797 2 
68210 1 
68374 10 
68492 3 
68671 49 
68871 13 
68874 1 
68894 6 
68897 1 
68905 5 
68911 7 
68953 9 
68986 3 
69018 3 
69032 2 
69046 9 
69049 49 
69053 10 
69078 2 
69086 3 
69220 55 
70915 62 
70983 1 
71005 15 
71043 8 
71071 1 
71230 1 
71241 4 
71247 5 
71261 1 
71262 27 
71309 14 
71313 8 
71885 63 
72105 34 
72291 1 
72435 52 
72762 1 
72777 8 
72794 22 
72813 9 
72876 119 
73124 15 
73139 23 
73322 5 
73449 49 
73467 2 
73472 24 
73485 43 
73493 26 
73498 13 
73499 110 
73500 2 
73503 74 
73519 5 
73630 15 
73637 15 
73644 40 
73647 178 
73653 1 
73671 2 
73715 57 
73723 3 
73765 9 
73919 1 
74052 174 
74055 29 
74107 156 
74202 23 
74315 6 
74343 22 
74474 7 
74546 19 
74634 3 
74795 6 
74803 1 
74806 5 
76648 6 
76693 2 
76702 14 
76734 10 
76750 11 
76782 3 
76796 15 
76960 52 
77416 22 
77506 1 
77910 17 
78651 1 
78670 2 
79279 2 
79385 5 
79425 2 
79475 5 
79485 28 
79522 11 
79538 6 
79539 56 
79651 1 
79919 2 
79924 46 
79932 152 
79933 10 
79936 35 
79967 68 
79997 10 
80003 6 
80027 1 
80037 3 
80044 24 
80084 27 
80197 99 
80234 7 
80394 34 
80419 1 
80697 46 
80887 3 
81687 167 
82108 1 
82129 13 
82131 22 
82173 1 
82522 14 
82554 39 
82563 31 
82626 2 
82646 1 
82650 64 
82668 1 
82671 3 
82690 2 
82701 64 
82707 31 
82729 4 
83059 6 
83081 1 
83093 8 
83094 10 
83184 76 
83296 23 
83357 1 
83371 55 
83394 58 
83822 5 
83846 99 
83879 5 
83933 40 
83938 59 
83944 231 
83953 1 
83954 105 
83957 21 
83965 6 
83968 2 
83980 20 
84362 89 
85120 38 
85247 103 
85348 3 
85453 3 
85459 8 
85469 6 
85496 1 
85506 5 
85557 9 
85590 7 
85723 2 
85724 42 
85740 6 
85745 5 
86089 13 
86307 2 
86425 2 
86452 7 
86455 4 
86466 3 
86511 6 
86742 17 
86743 1 
86992 9 
87043 1 
87186 194 
87543 37 
87576 25 
88673 6 
88854 3 
88867 12 
88869 57 
89212 5 
89366 1 
89695 3 
89748 8 
89751 54 
89834 13 
89958 71 
89972 109 
90151 3 
90162 6 
90165 20 
90169 4 
90173 92 
90177 7 
90182 192 
90192 108 
90197 45 
90225 14 
90323 19 
90363 2 
90385 43 
90404 19 
90441 4 
90523 5 
90537 7 
90592 1 
90616 1 
90624 19 
90643 3 
91206 1 
91579 14 
91760 4 
91773 1 
91807 2 
91923 1 
91929 56 
91974 111 
91995 19 
92015 104 
92020 33 
92118 51 
94433 44 
94620 9 
94630 42 
94640 109 
94679 1 
94920 1 
94922 1 
94927 5 
94938 10 
96058 17 
96102 34 
96105 21 
96114 15 
96556 22 
96560 34 
96567 105 
96591 13 
96598 3 
96650 14 
96657 28 
96659 4 
96845 51 
97135 106 
97210 18 
97360 1 
97558 4 
97561 2 
97562 1 
97568 13 
97575 56 
97583 87 
97605 122 
97607 10 
97649 8 
97778 43 
97800 20 
97834 6 
97836 17 
97851 65 
97855 13 
98446 90 
98503 47 
98580 8 
98584 10 
98653 2 
98666 94 
99487 16 
99547 3 
99563 2 
99569 2 
99643 6 
99777 24 
99822 17 
99926 43 
100291 64 
100309 22 
100612 97 
100771 7 
100783 29 
100786 2 
100789 1 
100960 29 
101006 132 
101010 17 
101036 127 
101063 5 
101067 8 
101070 35 
101074 34 
101079 22 
101144 14 
101207 46 
101247 4 
101327 25 
101373 12 
101395 17 
101401 1 
101409 28 
101552 1 
101574 1 
101732 11 
101874 1 
101902 108 
101906 13 
101928 56 
101949 1 
101953 13 
101966 45 
101987 1 
101990 26 
102093 9 
102137 10 
102255 4 
102874 2 
103329 29 
103337 2 
104224 9 
104432 1 
104541 31 
104789 1 
104815 54 
104851 6 
104861 43 
104870 20 
105406 1 
106155 3 
106233 17 
106258 9 
106263 12 
106271 58 
106278 4 
106289 25 
106332 2 
106335 3 
106343 30 
106350 3 
106351 2 
106354 3 
106479 3 
106518 56 
106664 6 
106710 4 
106827 1 
106857 42 
107016 118 
107023 1 
107180 75 
107316 29 
107746 17 
108127 9 
108673 22 
108679 1 
109005 22 
109497 19 
109644 73 
109660 17 
109696 5 
109697 239 
109699 1 
109702 2 
109705 89 
109722 12 
109752 1 
110064 1 
110070 30 
110095 5 
110459 5 
110556 2 
110943 41 
111207 13 
111239 1 
111425 26 
111432 117 
111434 9 
111444 66 
111481 48 
111498 2 
111530 12 
111555 205 
111712 41 
111717 78 
111744 2 
111746 2 
111883 13 
112111 54 
112241 8 
113139 25 
113411 6 
113436 55 
113454 24 
113464 26 
113467 45 
113533 56 
113547 4 
113554 60 
113569 23 
113578 1 
113752 6 
113788 27 
113792 1 
113973 39 
114530 92 
114534 1 
114573 28 
114580 1 
114876 7 
114900 36 
115382 89 
115452 1 
115515 32 
115556 1 
115680 2 
115693 2 
115741 12 
115745 13 
115749 4 
115765 1 
115767 1 
115774 67 
115780 29 
115784 22 
115786 25 
115794 118 
115805 130 
115916 31 
116033 12 
116096 6 
116335 2 
116343 28 
116354 35 
116398 60 
116400 1 
116599 1 
116627 31 
116657 15 
116784 167 
116809 11 
116879 1 
117141 72 
117146 14 
117179 89 
117278 8 
117286 1 
117344 3 
117373 2 
117382 1 
117525 5 
117654 2 
117712 31 
117719 1 
117723 4 
117736 1 
117745 1 
117778 11 
117786 110 
117792 12 
117866 14 
117885 2 
117932 9 
118154 78 
118230 9 
118307 24 
118335 15 
118418 108 
118593 8 
118661 11 
118702 30 
118715 9 
118767 3 
118785 3 
119205 20 
119261 1 
119283 1 
119292 9 
119317 15 
119322 78 
119395 3 
119399 5 
119445 63 
119452 26 
119466 1 
119510 15 
119513 1 
119525 18 
119570 103 
119659 5 
119689 8 
119737 3 
119800 28 
119812 8 
119820 57 
119833 2 
119858 1 
119863 14 
119906 11 
119908 5 
119932 205 
119951 55 
119953 35 
119959 6 
119967 6 
119973 9 
120001 44 
120010 29 
120038 20 
120048 69 
120055 22 
120059 11 
120089 17 
120193 124 
120325 2 
120644 14 
121235 1 
121546 4 
121972 15 
122045 9 
122085 64 
122173 2 
122236 123 
122456 1 
122618 65 
122622 8 
122953 12 
123041 6 
123159 8 
123176 1 
123198 29 
123203 33 
123228 13 
123257 42 
123260 34 
123274 2 
123321 28 
123329 23 
123332 25 
123377 6 
123433 54 
123434 18 
123441 7 
123454 65 
123465 103 
123485 1 
123491 3 
123501 4 
123515 1 
123519 2 
123577 6 
123642 79 
123647 1 
123723 8 
123756 12 
123771 6 
123828 4 
123857 1 
123914 13 
124227 2 
124425 193 
124429 1 
124512 2 
124518 52 
124665 2 
124837 11 
124846 7 
125084 28 
125268 31 
125315 87 
125412 60 
125872 6 
126098 72 
126384 1 
126392 65 
126456 8 
126514 2 
126539 7 
126546 1 
126571 2 
126607 18 
126677 167 
126691 5 
126708 2 
126713 121 
126751 58 
126775 136 
126951 10 
127075 259 
127135 3 
127283 73 
127590 18 
127997 3 
128055 2 
128307 5 
128363 12 
128540 40 
128549 6 
128697 95 
128709 227 
128773 24 
128833 77 
129048 160 
129056 51 
129095 71 
129100 37 
129126 36 
129129 20 
129137 17 
129151 31 
129155 3 
129164 12 
129170 191 
129335 12 
129485 42 
129507 2 
129712 5 
129735 5 
129749 50 
129762 20 
129898 7 
129951 2 
130086 19 
130784 17 
130832 11 
130853 175 
130870 14 
130936 13 
132733 10 
132765 18 
133128 3 
133543 4 
133844 18 
134094 1 
134098 2 
134099 1 
134111 6 
134154 3 
134809 28 
135270 49 
135497 3 
135867 6 
135916 3 
135981 29 
135986 10 
136202 50 
136230 51 
136244 153 
136247 346 
136254 1 
136266 66 
136270 1 
136283 2 
136316 4 
136395 40 
136402 144 
136403 43 
136404 3 
136407 366 
136417 69 
136423 122 
136430 72 
136435 60 
136458 55 
136462 40 
136466 17 
136467 99 
136483 61 
136567 129 
136588 102 
136708 152 
136809 4 
136829 1 
136836 78 
136842 12 
136844 222 
136854 38 
136900 4 
136952 1 
136976 20 
136977 2 
136990 1 
136997 1 
137007 1 
137024 1 
137027 1 
137149 1 
137152 8 
137153 3 
137192 2 
137204 53 
137211 8 
137217 71 
137267 11 
137271 17 
137275 182 
137288 2 
137293 9 
137306 4 
137311 14 
137336 7 
137953 11 
138150 29 
138206 3 
138272 8 
139361 2 
139383 2 
139407 12 
139435 2 
139438 3 
140196 17 
140197 79 
140198 2 
140200 5 
140232 18 
140249 71 
140344 1 
140350 350 
140381 2 
140799 12 
140813 7 
141031 9 
141159 14 
141190 28 
141203 2 
141287 3 
141297 7 
142193 2 
142505 4 
142644 23 
142665 126 
142685 2 
142753 1 
142761 1 
142846 8 
142903 15 
143057 1 
143061 20 
143085 15 
143090 124 
143110 3 
143113 2 
143237 35 
143445 1 
144040 37 
144417 15 
144420 1 
144429 33 
144449 6 
144493 22 
144632 77 
144761 6 
144788 5 
144949 1 
144955 4 
144964 47 
144970 5 
144980 9 
144991 4 
144995 4 
144998 39 
145006 48 
145010 102 
145016 26 
145032 11 
145042 11 
145048 1 
145081 4 
145092 8 
145445 3 
145593 33 
145675 16 
145736 1 
145739 34 
145856 43 
146133 7 
146146 2 
146219 15 
146254 94 
146364 1 
146425 23 
146734 44 
146737 15 
146748 95 
146817 3 
146912 26 
146920 1 
146980 6 
146999 35 
147002 1 
147024 52 
147045 73 
147710 30 
147842 5 
147903 9 
148050 9 
148191 205 
148292 94 
148399 110 
148485 18 
148627 10 
148805 71 
148876 151 
149119 22 
149176 5 
149195 11 
149235 17 
150066 4 
150568 12 
150588 108 
150598 20 
150599 66 
150607 25 
150612 1 
150617 17 
150621 9 
150628 28 
150764 7 
150781 22 
150794 4 
150795 58 
150811 2 
150813 5 
151704 3 
151951 2 
151960 2 
152160 21 
152210 6 
152336 1 
152353 73 
152758 9 
152790 1 
152842 10 
152914 4 
153089 1 
153212 7 
153230 1 
153359 1 
153830 1 
154655 1 
154736 2 
154775 5 
154779 14 
154780 1 
154781 6 
154793 66 
154800 148 
154822 31 
154826 19 
154861 15 
154873 85 
154878 7 
154908 3 
154920 12 
154925 14 
154941 58 
155069 78 
155124 1 
155150 11 
155304 43 
155422 75 
155470 22 
155475 10 
155529 2 
155763 10 
155898 3 
156072 32 
156102 31 
156111 4 
156249 61 
156285 52 
156289 33 
156292 17 
156293 13 
156422 4 
157625 15 
157754 26 
157764 14 
158021 20 
158044 1 
158056 2 
158062 5 
158070 4 
158076 92 
158117 3 
158251 8 
158844 18 
158855 1 
158869 1 
159234 1 
159256 1 
159325 1 
159338 13 
159391 8 
159410 9 
159413 4 
159455 4 
159548 1 
159575 23 
159624 82 
159695 25 
159701 2 
159786 112 
159821 37 
159910 11 
159916 123 
159946 55 
159959 1 
159989 32 
159994 8 
160004 2 
160021 34 
160037 26 
160061 2 
160070 5 
160081 4 
160089 3 
160095 531 
160141 29 
160296 107 
160329 16 
160343 12 
160354 7 
160359 53 
160362 9 
160390 38 
160396 1 
160402 10 
160415 1 
160573 40 
160592 2 
160714 23 
160744 9 
160748 7 
160768 36 
160781 39 
160795 11 
160915 30 
160918 16 
160946 31 
160958 104 
161265 84 
161335 18 
161370 4 
161699 2 
161740 9 
161769 11 
161782 45 
161794 5 
161806 15 
161814 4 
161819 1 
161823 1 
161835 2 
161856 1 
161864 4 
162018 89 
162025 38 
162385 22 
162669 4 
162734 14 
162979 22 
163024 57 
163092 41 
163257 2 
163476 30 
163581 11 
163649 5 
163904 1 
164192 4 
164636 6 
164891 48 
165016 164 
165241 8 
165444 18 
165475 5 
165509 4 
165667 2 
165715 56 
165833 376 
165850 106 
165886 1 
165892 6 
165897 4 
165914 9 
165991 48 
166001 28 
166451 35 
166710 1 
166721 46 
166891 1 
166976 10 
167196 29 
167349 151 
167740 1 
167769 8 
167813 2 
167839 9 
167843 36 
167907 13 
167977 128 
168366 176 
168753 4 
169269 2 
169428 185 
169453 56 
170771 1 
171096 3 
171123 84 
171593 9 
172248 32 
172385 32 
172599 114 
172604 11 
172607 6 
172618 17 
172622 55 
172643 42 
172644 105 
172645 3 
172652 228 
172687 182 
172696 89 
172707 1 
172709 2 
173051 10 
173063 23 
173074 2 
173094 4 
173095 135 
173105 56 
173119 2 
173545 36 
177292 1 
177327 1 
177633 1 
177936 3 
177955 57 
177972 7 
178251 3 
178351 57 
178358 19 
178461 2 
178482 188 
179746 1 
180020 124 
180026 1 
180032 134 
180191 4 
180212 6 
180228 3 
180250 5 
180254 3 
180368 68 
180378 2 
180388 1 
180397 1 
180398 24 
180432 57 
180442 3 
180515 6 
180523 3 
180653 5 
180675 31 
180709 11 
180710 43 
180797 10 
180897 17 
180953 4 
181057 4 
181063 11 
181096 16 
181120 30 
181121 36 
181129 13 
181214 24 
181220 1 
181223 84 
181241 1 
181249 1 
181264 31 
181327 133 
181352 65 
181371 13 
181396 5 
181413 62 
181446 29 
181520 10 
181777 28 
181783 33 
181816 86 
181823 62 
181832 205 
181841 47 
181864 13 
181885 134 
181909 80 
181914 6 
181922 76 
181924 76 
181927 2 
181933 59 
181962 46 
181985 1 
182018 40 
182116 3 
182260 10 
182284 40 
182318 14 
182379 4 
182497 46 
182499 119 
182531 53 
182686 45 
182734 31 
182799 21 
182850 10 
182966 14 
182998 204 
183029 113 
184170 3 
184177 35 
184183 56 
184209 22 
184313 1 
184345 97 
184384 1 
184404 8 
184421 2 
184435 23 
184638 30 
184908 1 
185251 51 
185261 107 
185521 6 
186745 43 
186806 7 
186815 1 
186841 5 
187020 41 
187192 9 
187711 16 
187816 3 
187867 2 
187900 16 
187936 3 
187944 5 
187957 1 
187973 144 
187979 1 
188167 60 
188328 36 
188460 4 
188667 38 
189314 4 
189618 2 
189639 7 
189652 10 
189658 14 
189665 5 
189835 33 
189838 1 
189971 2 
190192 15 
190331 9 
190633 16 
190933 1 
190984 3 
191186 76 
191209 199 
191214 1 
191264 5 
191526 2 
191529 48 
191537 21 
191542 335 
191547 24 
191549 64 
191555 13 
191556 22 
191564 123 
191571 17 
191579 37 
191605 38 
191610 3 
191668 26 
191762 45 
191826 22 
192277 3 
192283 6 
192284 116 
192296 76 
192300 1 
192307 17 
192313 261 
192321 102 
192324 37 
192361 1 
192367 4 
192375 19 
192415 52 
192441 159 
192445 89 
192472 1 
192522 40 
193238 2 
193479 11 
193545 6 
193633 1 
193753 1 
193808 15 
193921 27 
193984 22 
194005 6 
194243 4 
194435 10 
194438 46 
195085 27 
195204 2 
195258 7 
195323 29 
195327 55 
195336 2 
195368 4 
195378 26 
195381 2 
195388 104 
195431 9 
195451 65 
195494 10 
195539 5 
195587 24 
195629 1 
195641 39 
195720 1 
195745 1 
195755 8 
195762 23 
195784 7 
195881 32 
195884 1 
195906 3 
195919 15 
195924 4 
195964 2 
195970 52 
195977 1 
196010 17 
196016 99 
196020 115 
196023 2 
196038 33 
196062 115 
196066 6 
196124 2 
197076 13 
197112 3 
197268 1 
197285 2 
197454 1 
197988 1 
198007 1 
198097 5 
198156 1 
198194 57 
201594 3 
202342 41 
204082 1 
204401 2 
204431 3 
204436 10 
204630 43 
204654 2 
204764 14 
204818 114 
204838 31 
204841 45 
204853 40 
204872 62 
204902 2 
204916 85 
205023 198 
205084 2 
205097 26 
205106 1 
205110 3 
205127 2 
205131 9 
205140 48 
205149 3 
205156 5 
205165 5 
205173 2 
205178 28 
205192 5 
205212 9 
205224 9 
205228 4 
205248 5 
205262 3 
205415 7 
205842 102 
206556 5 
206720 54 
206756 6 
206856 4 
206887 2 
207033 43 
207102 31 
207104 4 
207250 1 
207478 17 
207622 7 
207626 2 
207644 9 
207653 2 
207659 3 
207663 7 
207666 1 
207721 2 
207726 4 
207728 9 
207767 2 
207779 4 
207798 3 
209477 15 
209498 1 
209640 72 
209664 63 
209668 6 
209694 10 
209717 44 
209745 31 
209769 33 
209774 7 
209842 102 
209923 7 
209949 11 
210551 1 
210784 33 
211224 2 
211359 4 
211688 28 
211714 7 
211731 3 
211775 1 
211778 1 
211785 2 
211788 7 
211814 1 
211831 8 
211836 11 
212016 156 
212019 1 
212158 93 
217412 4 
217494 9 
217505 1 
217643 15 
218067 3 
218420 1 
218430 3 
218446 1 
218588 106 
219044 28 
219161 3 
219832 12 
219908 89 
219936 104 
220005 43 
220011 57 
220019 1 
220025 61 
220138 2 
220181 11 
220227 1 
220237 8 
220257 5 
220273 9 
220278 1 
220288 3 
220295 15 
220298 2 
220333 5 
220344 9 
220349 12 
220456 3 
220464 3 
220468 1 
220537 14 
220595 6 
220606 8 
220629 549 
220636 13 
220645 143 
220654 174 
220722 21 
220734 1 
220800 3 
220820 4 
220831 108 
220855 95 
220994 21 
221027 4 
221249 9 
221703 36 
221922 14 
222580 1 
223169 1 
223186 2 
223344 7 
223385 6 
223389 4 
223397 2 
223500 11 
223598 6 
223603 3 
223662 1 
223672 6 
223700 5 
223888 52 
223930 7 
223986 69 
223988 14 
224032 21 
224043 2 
224059 92 
224063 50 
224081 2 
224096 3 
224115 67 
224179 103 
224180 17 
224181 1 
224245 76 
224350 1 
224552 2 
224613 88 
224645 110 
224650 2 
224657 36 
225270 22 
225274 4 
225553 3 
225713 75 
226329 18 
226627 48 
226664 1 
226850 3 
226948 198 
226973 36 
227102 6 
227146 96 
227147 14 
227148 1 
227149 1 
227162 13 
227172 22 
227224 4 
227230 45 
227234 37 
227260 11 
227295 1 
227546 2 
227913 35 
227937 14 
227939 1 
227944 4 
227954 2 
227965 61 
227984 38 
227989 1 
228002 2 
228004 11 
228006 1 
228007 59 
228009 19 
228024 20 
228038 14 
228055 7 
228123 1 
228289 7 
228372 3 
228383 45 
228468 17 
228545 2 
228556 1 
228560 17 
228565 2 
228576 10 
228588 19 
228654 4 
228665 6 
228689 5 
228696 1 
228697 8 
228861 5 
228928 2 
228933 116 
229076 2 
229729 10 
229847 165 
230285 9 
230605 93 
231083 61 
231090 60 
231097 81 
231132 42 
231143 15 
231726 49 
232201 41 
232887 12 
233420 1 
233509 10 
233512 18 
233558 6 
233681 22 
233837 3 
233847 18 
233881 6 
234027 4 
234032 3 
234035 1 
234040 68 
234044 9 
234060 10 
234075 2 
234077 13 
234083 34 
234115 34 
234276 1 
234423 21 
234632 20 
234784 8 
235481 2 
235560 1 
235901 4 
236141 2 
236231 5 
236398 45 
236406 17 
236522 2 
236577 27 
236600 16 
236602 123 
236604 65 
236608 1 
236635 49 
236657 3 
236663 5 
236666 1 
236746 6 
236748 38 
236749 1 
236750 3 
236757 62 
236772 125 
236773 38 
236774 108 
236775 202 
236776 1 
236777 3 
236785 44 
236792 1 
236796 14 
236798 125 
236828 3 
236857 46 
236942 53 
236955 14 
236964 37 
236992 105 
236997 22 
237085 66 
237095 98 
237100 16 
237103 50 
237109 24 
237114 3 
237121 57 
237133 40 
237146 18 
237147 28 
237166 63 
237404 5 
237494 56 
237528 33 
237655 40 
237962 3 
238022 3 
238188 4 
238291 3 
238410 4 
238490 1 
238530 12 
238829 22 
238857 5 
239044 11 
239188 57 
239198 37 
239214 11 
239245 9 
239272 18 
239350 8 
239491 32 
240053 1 
240374 35 
240467 23 
240734 15 
240942 1 
241003 155 
241103 12 
241134 5 
241472 7 
241512 2 
241548 5 
241665 1 
241674 79 
241687 62 
241688 6 
241694 5 
241696 25 
241712 5 
241740 5 
241748 7 
241796 8 
241803 2 
241813 40 
241820 3 
241825 8 
241837 31 
241853 1 
241864 6 
242000 6 
242081 20 
242184 2 
242190 15 
242259 4 
243436 10 
243912 128 
244293 7 
244395 139 
245047 3 
245073 52 
245259 11 
245263 51 
245373 34 
245390 4 
245419 22 
245428 121 
245452 6 
245458 1 
245503 7 
245504 152 
245548 32 
246309 4 
246311 86 
246316 1 
246319 25 
246333 8 
246361 30 
246370 29 
246374 2 
246380 15 
246384 46 
246406 212 
246407 1 
246418 2 
246547 141 
246555 44 
247014 25 
247037 7 
247052 6 
247097 6 
247104 3 
247113 2 
247118 3 
247123 1 
247130 126 
247487 27 
248605 1 
251749 14 
251767 13 
251995 4 
252193 61 
252250 7 
253297 3 
253543 92 
254161 6 
254345 37 
254543 21 
254572 6 
254574 2 
254576 6 
254582 1 
254587 1 
254590 15 
254597 13 
254626 13 
254787 3 
254826 5 
254982 1 
256165 1 
256368 9 
256661 296 
256812 7 
256843 9 
256854 36 
256862 49 
256870 10 
256878 19 
256935 13 
256937 222 
257044 7 
257148 20 
257172 6 
257202 23 
257370 1 
259147 12 
259821 7 
259879 27 
259979 2 
260257 69 
260326 2 
260681 3 
260845 1 
260849 1 
260855 28 
260857 17 
260873 7 
260989 3 
262571 68 
262579 2 
262582 1 
262592 23 
262603 12 
262643 61 
262648 1 
262688 32 
263061 18 
265156 56 
265169 3 
265182 23 
265189 4 
265197 122 
265229 6 
265263 78 
265271 4 
265278 23 
265282 5 
265300 68 
265311 248 
265341 107 
265576 1 
265593 56 
265622 116 
265653 47 
265664 13 
265693 14 
265903 7 
265909 4 
265915 51 
265929 28 
265945 13 
265951 12 
266018 4 
266203 29 
266293 59 
266628 7 
266792 3 
267207 2 
268246 104 
268416 1 
268423 5 
268434 1 
268444 15 
268448 46 
268455 23 
268484 14 
268486 7 
268492 12 
268496 43 
268503 2 
268515 46 
268525 56 
268551 22 
268585 23 
268618 30 
268648 6 
268671 231 
268684 10 
268709 5 
268766 17 
268771 6 
268774 38 
268781 2 
269814 33 
272613 12 
272618 7 
272648 69 
272667 18 
272683 74 
272723 25 
272738 36 
273469 1 
274701 3 
274821 2 
274939 2 
274968 1 
275007 3 
275242 17 
275277 80 
275649 7 
276798 45 
277475 33 
277856 61 
277977 48 
278089 20 
278158 19 
278168 2 
278180 21 
278194 76 
278204 78 
278206 86 
278220 63 
278266 202 
278271 32 
278464 2 
278590 24 
278606 105 
278680 1 
278689 6 
278708 1 
278716 1 
278727 17 
278730 2 
278737 1 
278956 9 
278967 15 
279210 7 
279784 9 
280092 72 
280164 22 
280711 30 
280727 1 
280759 68 
280801 73 
280803 1 
280849 15 
280908 1 
280909 2 
280915 1 
280926 171 
280931 81 
280941 178 
280947 6 
280995 64 
280998 1 
281061 17 
281072 2 
281576 4 
281774 1 
281912 4 
281917 119 
282123 2 
283003 172 
283194 24 
283439 6 
283472 41 
283515 5 
283522 12 
283548 13 
283571 15 
283632 10 
283633 3 
283656 5 
285301 16 
285365 10 
285377 1 
285383 70 
285395 18 
285398 1 
285403 1 
285405 56 
285910 47 
286304 56 
286398 1 
286615 1 
286647 33 
287009 177 
287031 346 
287865 6 
287875 83 
288021 6 
288362 2 
288469 13 
288682 6 
289503 8 
289537 6 
289543 13 
289588 9 
289639 1 
289647 8 
289664 15 
289797 62 
290007 14 
290143 4 
290166 17 
290377 20 
290780 2 
290824 2 
290840 24 
290990 7 
291005 16 
291010 7 
291014 19 
291073 97 
291096 99 
291111 1 
291122 32 
291144 15 
291172 6 
291203 79 
291237 65 
291258 6 
291268 2 
291315 44 
291332 115 
291341 21 
291376 176 
291382 16 
291384 2 
291401 5 
291415 33 
291423 9 
291428 36 
291471 7 
291503 1 
291529 1 
291542 2 
291546 1 
291548 43 
291660 2 
291668 48 
291682 4 
291688 19 
291726 26 
291762 1 
291802 16 
291816 2 
291855 3 
291858 3 
291867 9 
291902 4 
291908 5 
291936 36 
291937 1 
291954 5 
292009 4 
292010 6 
292096 2 
292197 3 
292543 2 
292622 8 
292652 15 
292798 6 
293033 1 
293163 17 
293176 21 
293310 1 
293409 13 
293412 28 
293488 27 
293525 142 
293529 11 
293708 24 
293896 5 
294020 15 
294175 45 
294189 61 
294201 5 
294255 2 
294338 15 
294358 1 
294378 5 
294386 4 
294397 10 
294402 84 
294419 14 
294424 173 
294425 3 
294439 1 
294443 16 
294466 17 
294496 25 
294513 69 
294550 35 
294556 125 
294578 2 
294645 5 
294666 3 
294671 5 
294685 79 
294695 196 
294705 20 
294714 13 
294773 18 
294800 2 
294813 19 
294880 5 
294889 38 
294923 3 
294943 3 
294972 98 
294973 284 
294975 6 
294988 47 
295002 12 
295003 52 
295005 2 
295017 134 
295027 12 
295068 2 
295122 1 
295145 1 
295151 16 
295156 30 
297378 34 
297720 1 
298991 40 
299112 10 
299175 3 
302878 2 
302941 3 
302963 3 
302985 5 
302995 15 
303011 9 
303014 78 
303020 8 
303024 12 
303054 8 
303189 40 
303191 39 
303221 10 
303235 25 
303410 15 
303540 3 
303551 125 
303725 19 
303748 40 
303895 2 
304102 53 
304440 19 
304513 16 
304539 1 
304553 6 
304641 1 
305254 5 
305946 42 
305949 69 
305952 182 
305964 49 
305980 74 
308160 27 
308197 18 
308216 15 
308707 4 
308726 6 
308874 41 
308965 13 
309176 9 
309248 34 
309873 19 
310165 89 
310545 14 
310551 1 
310788 3 
310823 3 
312769 20 
312850 153 
312857 58 
312860 15 
312870 10 
313042 1 
313281 2 
313679 1 
313682 3 
313731 67 
313997 1 
314006 13 
314017 1 
314023 68 
314026 4 
314039 2 
314041 60 
314043 38 
314046 17 
314054 53 
314056 67 
314061 56 
314064 18 
314250 110 
314258 46 
314265 1 
314272 9 
314728 12 
314784 3 
314938 9 
314999 23 
315146 110 
315149 4 
315261 14 
315288 27 
315289 3 
315592 25 
315670 10 
315674 26 
315684 18 
315696 35 
315709 13 
315724 24 
316080 9 
316158 24 
316521 2 
316537 22 
316547 66 
316558 22 
316565 40 
316571 4 
316626 25 
316641 12 
316645 17 
316648 61 
316653 23 
316654 4 
316655 3 
316677 41 
316678 1 
316680 9 
316693 10 
316834 17 
316842 134 
316844 1 
316848 9 
316900 36 
316999 53 
317173 10 
317184 20 
317196 2 
317379 60 
317735 1 
317881 32 
318057 5 
318167 1 
318560 2 
318949 157 
318991 20 
319180 67 
319506 4 
319818 31 
319824 4 
319829 3 
319832 6 
319841 5 
319846 1 
319877 27 
319887 1 
319888 31 
321714 1 
322014 38 
322249 8 
322472 17 
322820 19 
322884 9 
322988 1 
323155 33 
323168 103 
323263 2 
323274 61 
323298 41 
323324 4 
323443 21 
323492 1 
323968 1 
324287 5 
324306 11 
324451 28 
324462 4 
324594 1 
324636 23 
324639 1 
324661 1 
324797 60 
324803 52 
324808 70 
324820 19 
324831 11 
324835 12 
324865 197 
324886 53 
324920 13 
325028 1 
325071 1 
325097 12 
325217 7 
325256 7 
325272 62 
325439 60 
325560 19 
325598 7 
325827 1 
326141 6 
326153 3 
326508 5 
326647 4 
326687 15 
327082 38 
327130 30 
327413 97 
327809 32 
327835 6 
327971 1 
327994 4 
327999 20 
328008 16 
328386 12 
328424 15 
328911 1 
329259 9 
329554 32 
329585 3 
329703 5 
329732 4 
330045 4 
330204 2 
330215 54 
330265 58 
330284 49 
330301 7 
330508 6 
333176 20 
333204 129 
333220 20 
333280 85 
333299 41 
333308 98 
333457 67 
333487 48 
333509 51 
333631 2 
333789 50 
333943 59 
333952 1 
333980 149 
334069 38 
334111 55 
334131 104 
334147 19 
334153 31 
334179 42 
334205 85 
334210 88 
334212 62 
334222 97 
334247 110 
335674 2 
335715 2 
335750 110 
335754 16 
335758 90 
335760 28 
335765 273 
335809 72 
335820 5 
335956 24 
336126 17 
336482 2 
337069 4 
337291 3 
337307 13 
337308 1 
337327 1 
337330 7 
337340 1 
337369 1 
337382 1 
337400 1 
337406 14 
337415 1 
337422 87 
337435 1 
337457 1 
337468 92 
337489 2 
337630 247 
337642 12 
337664 18 
337667 2 
337672 98 
337675 6 
337681 6 
337686 46 
337705 17 
337716 45 
337770 8 
337773 125 
337780 18 
337781 40 
337784 7 
337797 5 
337807 11 
337810 1 
337836 1 
337855 12 
337858 35 
337864 19 
337866 28 
337871 26 
337898 48 
337919 15 
337926 75 
337934 32 
337955 1 
337956 4 
337976 50 
338017 3 
338025 172 
338048 429 
338061 16 
338156 7 
338268 25 
338304 45 
338320 59 
338322 98 
338323 1 
338577 17 
338607 9 
338609 6 
338867 84 
338903 1 
338909 150 
338921 30 
339070 67 
339078 27 
339437 7 
339509 1 
339511 4 
339514 14 
339518 8 
339704 18 
339775 4 
339947 1 
340887 159 
341036 13 
341291 1 
341701 49 
341753 109 
341769 100 
341781 130 
341795 16 
341800 3 
341835 1 
341839 1 
341924 16 
341987 261 
342092 87 
342154 60 
342273 1 
342276 26 
342291 10 
342296 30 
342301 31 
342308 4 
342315 28 
342379 22 
342408 56 
342415 1 
342422 39 
345777 1 
345798 20 
345812 8 
345829 35 
345842 2 
345878 11 
345884 1 
345900 3 
346327 1 
346918 2 
347612 23 
348035 4 
348119 56 
348232 12 
348253 62 
348387 2 
348391 18 
348442 86 
348450 74 
348605 3 
348689 27 
348837 95 
348877 86 
348887 173 
348894 2 
348918 5 
349005 30 
349024 20 
349065 3 
349068 6 
349079 15 
349087 8 
349141 79 
349150 1 
349174 1 
349194 17 
349302 4 
349346 8 
349432 9 
349436 5 
349443 18 
349460 7 
349467 3 
349495 6 
349641 6 
349714 103 
349837 5 
350524 11 
350672 1 
352056 52 
352067 3 
352081 12 
352249 6 
352256 1 
352258 13 
352259 11 
352260 40 
352261 2 
352264 22 
352266 3 
352269 108 
352272 10 
352292 83 
352293 3 
352329 116 
352363 14 
352367 4 
352407 7 
352539 37 
352665 5 
354015 41 
354135 1 
354184 2 
354252 1 
354298 1 
354377 4 
354390 1 
354410 6 
355130 1 
355154 1 
355286 8 
355303 1 
355317 1 
355330 1 
355545 81 
355554 107 
355563 17 
355692 4 
355702 1 
355707 85 
355713 25 
355744 19 
355754 2 
355768 2 
355804 1 
355806 7 
355858 36 
355868 18 
355999 37 
356021 13 
356032 184 
356177 14 
356225 58 
356557 70 
356665 22 
356677 1 
356679 9 
356696 4 
356759 9 
356883 14 
356975 38 
357154 38 
357244 40 
357299 54 
357342 6 
357359 25 
357394 1 
357398 14 
357407 27 
357412 192 
357430 5 
357443 25 
357446 6 
357462 2 
357576 3 
357753 139 
357754 3 
357799 33 
357810 6 
357954 15 
358076 12 
358118 1 
358134 7 
358157 3 
358160 4 
358162 26 
358173 13 
358190 1 
358201 1 
358250 135 
358253 1 
358254 5 
358256 14 
358261 2 
358262 34 
358263 2 
358276 26 
358293 3 
358378 1 
358408 21 
358731 47 
358910 20 
358948 209 
359138 38 
359281 1 
359445 170 
359455 37 
359572 6 
359727 5 
359740 34 
359747 16 
359751 11 
359759 51 
359774 56 
359781 1 
359792 5 
359793 29 
359797 101 
359810 14 
359816 3 
359897 3 
359937 6 
360021 6 
360028 5 
360037 17 
360226 13 
360231 13 
360251 5 
360304 1 
360307 68 
360423 3 
360479 46 
360579 26 
360661 2 
360701 2 
360722 97 
360736 1 
360776 237 
360816 1 
360827 92 
360864 3 
360872 2 
360886 57 
360894 6 
360933 11 
360949 32 
360953 30 
360954 2 
360955 2 
360958 14 
360971 5 
360990 3 
361009 6 
361026 9 
361053 6 
361054 8 
361076 46 
361082 2 
361092 13 
361148 1 
361184 4 
361243 1 
361254 3 
361443 1 
361534 11 
361573 21 
361575 8 
361585 3 
361648 6 
361727 2 
361781 31 
361963 1 
361988 1 
362266 8 
363182 8 
363262 5 
363347 30 
364318 2 
364384 8 
364665 17 
364728 21 
364804 26 
364857 24 
365017 22 
365023 2 
365139 3 
365370 1 
365402 7 
365574 8 
365590 78 
365591 9 
365620 1 
365662 3 
365676 4 
365688 7 
365692 60 
365699 2 
368484 2 
368552 10 
368624 5 
368650 3 
368667 1 
368785 18 
370176 11 
373654 1 
373951 16 
373985 16 
373989 3 
374006 3 
374017 1 
374023 6 
374072 10 
374100 3 
374102 7 
374108 3 
374120 6 
374124 8 
374133 21 
374140 1 
374150 2 
374376 22 
374379 4 
374398 93 
374414 2 
374548 1 
374648 2 
374660 1 
374663 2 
374668 7 
374671 14 
374681 8 
374686 3 
374701 2 
374704 5 
374711 9 
374715 6 
374725 6 
374728 7 
374737 9 
374738 4 
374748 4 
374780 3 
374787 11 
374797 1 
374911 33 
374919 1 
374921 1 
374923 1 
374934 5 
374949 1 
374972 8 
375016 96 
375020 75 
375048 26 
375062 19 
375100 88 
375104 5 
375330 1 
375340 6 
375363 10 
375808 1 
376029 6 
376044 10 
376142 40 
376180 34 
376186 1 
376430 53 
376571 63 
376580 31 
376886 4 
376896 24 
376932 32 
377025 7 
377028 1 
377075 4 
377090 6 
377112 1 
377130 23 
377174 58 
377243 28 
377253 1 
377255 79 
377268 41 
377292 44 
377321 49 
377332 6 
377650 25 
377670 10 
377796 84 
378129 3 
378139 1 
378171 1 
378249 9 
378294 123 
378302 20 
378318 19 
378369 71 
378566 4 
378577 26 
378596 25 
378604 3 
378607 15 
378610 2 
378625 17 
378637 7 
378643 11 
378647 2 
378652 11 
378653 10 
378656 20 
378669 11 
378677 6 
378689 21 
378692 16 
378704 4 
378821 144 
379279 4 
379606 17 
379645 41 
379907 1 
380046 2 
380123 53 
380139 45 
380144 164 
380193 41 
380197 1 
380219 9 
381065 12 
381083 143 
381105 9 
381120 5 
381141 11 
381150 57 
381161 7 
381162 16 
381163 7 
381170 22 
381175 25 
381187 12 
381198 60 
381205 55 
381212 5 
381224 12 
383283 1 
383304 5 
383316 1 
383400 1 
383439 101 
383445 7 
383485 72 
383488 652 
383506 2 
383585 4 
383600 2 
383611 16 
383614 11 
383622 14 
383631 2 
383637 25 
383653 15 
383699 8 
383738 34 
383742 62 
383746 24 
383753 46 
383757 10 
383761 3 
383769 2 
386190 4 
386258 1 
386275 1 
387482 29 
387489 1 
387511 62 
387522 77 
387543 33 
387560 71 
387599 22 
387616 50 
387745 9 
387746 205 
387750 4 
387753 7 
387756 11 
387787 137 
387894 3 
387908 165 
387912 7 
387920 4 
387925 59 
387926 2 
388076 12 
388086 63 
388089 78 
388094 40 
388109 56 
388232 37 
388234 23 
388250 7 
388479 25 
388489 50 
388511 27 
390941 6 
390951 22 
390958 3 
390976 4 
390978 1 
390985 19 
391000 22 
391014 3 
391025 47 
391083 4 
391094 39 
391117 32 
391181 10 
391185 1 
391195 9 
391198 9 
391206 7 
391212 4 
391252 35 
391266 3 
391268 6 
391276 2 
391279 1 
391280 112 
391283 24 
391295 2 
391314 1 
391334 27 
391349 15 
391350 83 
391358 19 
391367 1 
391370 4 
391371 3 
391377 190 
391385 18 
391421 226 
391427 2 
391435 209 
391450 151 
391454 33 
391462 44 
391463 1 
391473 26 
391478 3 
391496 157 
391499 1 
391504 30 
391509 86 
391514 39 
391517 23 
391520 1 
391525 98 
391541 39 
391546 1 
391552 1 
391615 9 
391619 30 
391624 27 
391630 15 
391647 9 
391662 12 
391674 26 
391685 16 
391686 17 
391687 1 
391694 96 
391698 1 
391701 9 
391706 17 
391708 79 
391719 121 
391766 20 
391806 10 
391828 41 
391848 3 
391870 270 
391885 31 
391898 150 
391915 73 
392020 42 
392028 1 
392034 2 
392037 24 
392039 17 
392054 4 
392060 2 
392067 2 
392072 28 
392077 7 
392087 14 
392120 18 
392127 18 
392137 101 
392140 38 
392141 3 
392142 68 
392144 13 
392147 17 
392153 95 
392159 1 
392166 120 
392177 1 
392191 50 
392200 1 
392206 28 
392225 50 
392235 37 
392237 6 
392259 30 
392275 1 
392353 82 
392356 1 
392386 10 
392403 18 
392407 34 
392425 2 
392505 23 
393555 58 
393572 40 
393684 2 
393690 1 
393742 1 
393757 4 
393789 1 
393800 1 
393859 27 
393878 17 
395696 6 
395738 3 
395816 1 
395890 35 
395899 52 
396352 7 
396477 1 
396520 1 
396531 10 
396640 8 
396644 3 
396661 15 
396667 1 
396669 132 
396672 15 
396673 112 
396692 12 
396700 15 
396705 80 
396864 18 
396979 2 
397014 4 
397023 37 
397031 40 
397035 37 
397043 2 
397223 2 
397235 59 
397461 3 
397489 3 
397565 10 
397569 33 
397619 2 
397629 38 
397754 5 
398210 2 
398227 23 
398292 4 
398379 118 
398450 63 
398454 2 
398458 21 
398480 67 
398486 77 
398493 171 
398501 88 
398507 21 
398652 1 
398686 12 
398698 5 
398712 1 
398714 1 
398725 92 
398831 15 
398852 9 
399000 23 
399015 10 
399296 31 
399446 2 
399874 4 
399937 32 
400131 1 
400185 15 
400300 12 
400395 2 
400603 62 
400811 17 
401011 12 
401054 34 
401272 24 
401281 21 
401914 31 
402010 1 
402036 89 
402042 5 
402063 7 
402155 8 
402177 6 
402252 3 
402353 17 
402368 36 
402374 9 
402384 1 
402504 42 
402512 16 
402513 31 
402530 7 
402534 8 
402537 17 
402545 9 
402551 20 
402553 2 
402556 2 
402562 1 
402573 2 
402578 13 
402652 36 
402715 103 
402719 2 
402720 1 
402724 1 
402727 1 
402730 9 
402733 14 
402735 4 
402738 1 
402739 5 
402762 1 
402775 4 
402888 5 
403072 2 
404914 54 
404922 12 
404930 12 
404933 1 
404934 24 
404973 133 
405006 5 
405007 53 
405018 2 
405029 2 
405036 43 
405040 72 
405068 15 
405087 5 
405099 90 
405133 30 
405181 487 
405183 1 
405186 73 
405203 19 
405213 22 
405219 3 
405227 50 
405237 47 
405244 2 
405249 2 
405251 26 
405264 2 
405272 48 
405294 9 
405496 10 
405603 5 
405621 2 
405902 24 
405918 98 
405921 1 
406195 4 
406225 8 
406313 86 
406398 240 
406400 7 
406458 11 
406469 2 
406781 8 
406814 17 
406835 88 
406844 3 
406862 96 
406896 24 
406906 25 
406953 151 
406961 5 
407008 45 
407038 4 
407065 16 
407181 142 
407188 3 
407227 1 
407321 16 
407334 3 
407345 100 
407350 45 
407353 234 
407356 189 
407363 55 
407365 3 
407367 90 
407372 42 
407373 17 
407374 61 
407375 54 
407381 4 
407382 77 
407383 95 
407385 119 
407386 11 
407388 235 
407390 12 
407393 118 
407401 63 
407447 4 
407460 46 
407469 4 
407470 55 
407471 1 
407475 36 
407479 2 
407480 82 
407484 36 
407487 27 
407491 104 
409266 2 
409292 7 
409299 9 
409317 5 
409325 82 
409386 3 
409538 14 
409606 1 
409634 37 
409637 67 
409646 44 
409715 27 
409727 27 
409856 12 
409883 18 
409914 60 
410065 11 
410229 67 
410248 7 
410251 33 
410281 56 
410343 3 
410409 5 
410561 81 
410589 2 
410728 3 
410750 127 
410771 88 
410885 28 
410895 70 
410901 1 
410906 15 
410923 4 
410997 32 
411042 22 
411058 2 
411063 30 
411070 115 
411076 3 
411095 49 
411101 85 
411106 3 
411108 23 
411112 6 
411118 180 
411120 2 
411125 1 
411135 3 
411140 82 
411143 2 
411147 17 
411153 1 
411154 108 
411195 15 
411196 55 
411201 10 
411358 4 
411491 2 
411576 102 
411761 24 
411929 17 
412242 12 
412417 22 
412527 16 
412548 86 
412618 115 
412624 1 
412802 18 
412845 37 
413132 222 
413155 140 
413278 27 
413284 1 
413297 7 
413305 88 
413478 5 
413488 2 
413492 2 
413511 2 
413513 10 
413519 8 
413526 2 
413537 22 
413540 1 
413545 1 
413548 25 
413549 1 
413550 31 
413551 3 
413552 1 
413555 17 
413557 6 
413558 9 
413559 2 
413561 10 
413563 3 
413567 1 
413573 9 
413581 4 
413590 23 
413592 6 
413598 3 
413602 4 
413603 18 
413613 4 
413638 7 
413644 2 
413651 7 
413662 3 
413691 3 
413801 1 
413843 1 
413929 14 
413953 8 
413955 1 
413978 5 
414008 3 
414029 3 
414817 3 
414827 65 
414830 58 
414834 77 
414841 5 
414849 9 
414852 29 
414854 24 
414867 5 
414872 45 
414874 21 
414877 5 
414886 16 
414979 2 
414980 34 
414987 4 
414988 11 
414993 50 
414996 11 
415061 29 
415064 28 
415069 63 
415075 3 
415091 5 
415093 9 
415115 17 
415121 11 
415137 6 
415243 23 
415268 2 
415273 14 
415277 18 
415367 1 
415430 129 
415492 8 
415504 24 
415550 3 
415551 86 
415636 116 
415690 106 
415775 3 
415786 86 
415790 97 
415822 99 
415843 6 
415849 18 
415852 503 
415859 146 
415863 255 
415871 10 
415873 99 
415874 47 
415878 31 
415959 7 
415972 1 
415973 13 
415981 26 
415983 41 
415984 5 
415986 3 
415988 241 
415996 2 
416009 17 
416032 7 
416094 99 
416114 11 
416117 15 
416125 4 
416135 76 
416234 14 
416258 6 
416260 7 
416268 29 
416287 1 
416289 7 
416303 15 
416307 1 
416414 31 
416431 16 
416442 29 
416449 1 
416664 45 
416782 2 
416796 2 
416833 13 
416951 2 
417169 24 
417283 11 
417356 17 
417391 4 
417397 7 
417399 7 
417402 7 
417404 3 
417406 3 
417411 11 
417416 13 
417419 24 
417422 5 
417425 16 
417434 4 
417462 12 
417469 24 
417491 3 
417600 4 
417615 26 
417618 42 
417644 1 
419451 9 
419454 48 
419496 22 
419603 1 
419611 12 
419622 2 
419628 5 
419629 14 
419636 36 
419662 36 
419672 43 
419681 7 
419685 6 
419724 17 
419728 117 
419736 21 
419738 60 
419756 7 
419900 2 
419904 5 
419936 30 
419939 3 
419980 2 
421716 8 
421722 70 
421727 5 
421730 21 
421741 21 
421743 7 
421754 2 
421765 5 
421770 141 
421775 13 
421777 2 
421778 26 
421779 10 
421780 1 
421781 177 
421821 142 
421827 1 
421835 4 
421843 2 
421846 21 
421851 18 
421854 1 
421855 1 
421857 72 
421858 7 
421859 3 
421860 1 
421867 118 
421880 7 
421898 10 
421901 65 
421994 15 
422004 112 
422007 25 
422018 2 
422027 4 
422028 9 
422037 96 
422069 58 
422192 20 
422200 41 
422332 30 
422384 18 
422393 8 
422513 11 
422566 35 
422703 34 
422721 14 
422827 16 
422844 14 
422848 5 
422852 35 
422854 155 
422858 239 
422866 1 
422934 44 
422948 78 
422961 195 
422968 78 
422975 350 
423003 23 
423027 169 
423035 52 
423036 86 
423043 316 
423045 1 
423050 281 
423054 64 
423056 1 
423059 32 
423060 2 
423061 1 
423065 113 
423075 53 
423083 9 
423090 5 
423204 15 
423211 7 
423214 21 
423232 33 
423239 29 
423249 26 
423375 2 
424184 4 
424192 145 
424202 29 
424210 29 
424217 443 
424225 1 
424229 1 
424239 1 
424255 146 
424263 68 
424266 78 
424268 35 
424273 48 
424303 62 
424309 1 
424313 463 
424316 24 
424318 264 
424322 82 
424326 12 
424327 56 
424330 183 
424332 4 
424340 78 
424348 13 
424349 22 
424352 10 
424357 256 
424363 1 
424365 18 
424366 95 
424367 42 
424372 5 
424379 17 
424380 1 
424382 18 
424386 32 
424396 190 
424407 41 
424409 82 
424412 70 
424417 8 
424474 2 
424478 5 
424494 1 
424495 1 
424521 10 
424586 268 
424601 1 
424624 38 
424633 2 
424650 38 
424680 26 
424688 1 
424703 4 
424829 2 
424860 7 
424872 1 
424880 5 
424899 8 
424904 4 
424914 4 
424928 62 
424944 72 
424953 4 
424954 56 
424956 1 
424957 32 
424959 7 
424963 19 
424964 1 
425000 10 
425057 8 
425143 10 
425151 1 
425299 9 
425352 16 
425353 63 
425354 1 
425355 1 
426896 1 
431217 66 
431223 6 
431231 17 
431264 77 
431296 196 
431330 6 
431360 1 
431399 5 
431480 31 
431506 1 
431539 83 
431623 15 
431654 4 
431699 19 
431701 2 
431723 18 
431751 40 
431778 7 
431853 8 
431855 2 
431896 8 
431904 43 
431906 3 
431933 55 
431996 34 
432015 33 
432034 1 
432042 72 
432050 25 
432064 13 
432106 6 
432200 3 
432235 8 
432244 113 
432246 22 
432248 7 
432249 65 
432253 130 
432260 165 
432275 1 
432287 91 
432300 46 
432343 134 
432349 90 
432353 2 
432362 1 
432366 3 
432372 1 
432379 148 
432394 113 
432405 1 
432445 6 
432450 1 
432454 11 
432461 6 
432468 22 
432472 66 
432474 4 
432482 12 
432515 5 
432522 3 
432524 26 
432525 1 
432536 96 
432538 7 
432541 37 
432545 4 
432549 11 
432552 28 
432564 5 
432685 11 
432687 7 
432692 7 
432693 5 
432756 7 
432779 8 
432834 9 
432859 5 
432872 2 
432892 16 
432938 1 
432953 75 
433002 23 
433023 2 
433024 48 
433031 14 
433044 20 
433076 20 
433100 12 
433107 3 
433178 3 
433208 4 
433212 4 
433255 18 
434703 10 
434711 23 
434713 17 
434736 1 
434754 50 
434755 2 
434758 15 
434762 32 
434763 1 
434765 3 
434768 78 
434773 4 
434775 17 
434776 27 
434781 14 
434783 18 
434830 145 
434985 5 
434991 8 
434999 3 
435005 55 
435015 112 
435024 72 
435028 2 
435030 7 
435038 8 
435042 4 
435043 31 
435044 14 
435051 48 
435063 6 
435066 3 
435067 1 
435069 2 
435077 73 
435078 154 
435079 7 
435080 74 
435903 4 
435909 57 
435922 7 
436032 3 
436054 4 
436073 5 
436078 39 
436079 2 
436080 87 
436084 21 
436087 1 
436088 22 
436091 5 
436095 3 
436106 12 
436120 5 
436124 5 
436211 7 
436228 1 
436241 2 
436252 15 
436260 8 
436272 3 
436437 1 
436459 12 
436575 6 
436581 54 
436587 48 
436591 29 
436603 2 
436609 2 
436613 33 
436643 9 
436649 40 
436656 2 
436675 1 
436678 2 
436686 2 
436695 73 
436696 4 
436698 5 
436701 108 
436709 19 
436712 1 
436715 8 
436754 69 
436833 46 
436851 18 
436861 124 
436873 2 
436874 1 
436877 19 
436882 3 
436908 3 
436915 1 
436997 66 
437003 48 
437014 3 
437025 64 
437036 196 
437039 3 
437040 9 
437045 38 
437049 36 
437050 81 
437079 6 
437187 67 
437208 1 
437219 2 
437226 98 
437231 8 
437238 2 
437377 90 
437387 19 
437398 70 
437414 37 
437419 8 
437437 3 
437470 37 
437539 1 
437564 45 
437581 97 
437596 11 
437633 8 
437646 31 
437690 10 
437705 19 
437739 12 
437756 23 
437765 2 
437800 22 
437815 25 
437876 143 
437946 1 
438005 1 
438009 74 
438082 1 
438083 62 
438103 191 
438111 36 
438118 64 
438120 2 
438297 34 
438321 21 
438334 32 
438475 28 
438490 23 
438493 6 
438612 71 
438621 91 
438628 19 
438629 80 
438652 193 
438657 36 
438661 89 
438662 33 
438663 126 
438665 46 
438666 10 
438669 78 
438675 146 
438686 139 
438694 66 
438703 15 
438704 89 
438725 35 
438733 44 
438734 48 
438737 540 
438746 83 
438755 175 
438758 11 
438759 39 
438760 60 
438761 19 
438764 5 
438772 1 
438778 5 
438790 2 
438797 172 
438801 28 
438804 171 
438817 5 
438824 23 
439136 1 
439160 23 
439488 3 
440291 3 
440521 3 
440524 78 
440667 10 
440716 40 
440719 45 
440723 2 
440732 25 
440735 8 
440835 12 
440886 49 
440897 56 
440907 1 
440909 18 
440936 30 
440950 1 
441025 25 
441053 23 
441060 25 
441063 8 
441066 31 
441073 15 
441074 18 
441080 10 
441101 136 
441112 1 
441114 2 
441116 11 
441120 20 
441122 2 
441123 18 
441127 79 
441133 33 
441136 49 
441141 5 
441142 62 
441143 1 
441149 13 
441151 24 
441154 2 
441165 7 
441171 9 
441173 6 
441174 84 
441182 23 
441184 1 
441192 6 
441203 3 
441205 2 
441323 31 
441379 1 
441425 35 
441490 15 
441511 7 
441540 42 
441577 21 
441637 37 
441707 38 
441779 23 
441966 33 
442071 111 
442115 8 
442126 250 
442217 196 
442227 4 
442232 1 
442243 1 
442398 117 
442432 8 
442440 1 
442447 83 
442453 160 
442563 71 
442570 3 
442581 5 
442585 17 
442591 59 
442598 1 
442607 106 
442612 1 
442613 52 
442620 1 
442626 1 
442630 7 
442637 26 
442645 6 
442648 109 
442655 5 
442666 10 
442673 2 
442674 186 
442675 1 
442676 4 
442686 19 
442690 10 
442692 13 
442695 3 
442713 19 
442740 171 
442745 3 
442747 20 
442749 30 
442751 20 
442754 8 
442756 1 
442757 6 
442760 32 
442768 25 
442777 8 
442784 31 
442786 22 
442792 4 
442795 5 
442796 50 
442816 4 
442819 19 
442822 28 
442884 2 
442893 170 
442906 43 
442925 2 
442932 3 
442946 225 
442952 1 
442971 62 
442982 180 
442984 34 
442999 9 
443040 7 
443114 1 
443117 34 
443151 2 
443170 69 
443187 3 
443239 1 
443244 12 
443248 10 
443252 61 
443262 3 
443265 3 
443276 8 
443279 21 
443291 25 
443296 2 
443328 7 
443363 40 
443436 20 
443471 17 
443608 1 
443796 16 
443828 66 
443897 28 
444009 1 
444023 86 
444028 15 
444076 68 
444081 23 
444291 30 
444295 15 
444400 28 
444556 145 
444602 1 
444698 18 
444749 5 
444891 69 
444911 5 
444942 15 
444997 86 
445178 11 
445204 18 
445220 172 
445377 38 
445506 3 
445517 8 
445532 155 
445553 1 
445688 379 
445711 1 
445720 25 
445728 37 
445732 40 
445735 54 
445737 18 
445738 16 
445739 2 
445740 39 
445743 35 
445779 1 
445785 2 
445789 296 
445794 51 
445796 129 
445797 6 
445798 40 
445800 366 
445813 56 
445820 31 
445824 46 
445831 56 
445834 1 
445836 52 
445842 3 
445852 129 
446194 246 
446200 49 
446298 1 
446310 59 
446432 1 
446467 73 
446475 23 
446650 1 
446763 1 
446777 49 
446806 37 
446886 14 
446888 8 
446902 44 
446903 2 
446928 8 
446931 1 
446934 78 
446947 4 
447059 9 
447088 62 
447144 15 
447419 17 
447468 60 
447610 1 
447616 122 
447638 36 
447681 9 
447794 12 
447800 22 
447826 7 
447931 2 
447970 3 
448019 3 
448099 35 
448104 2 
448107 7 
448157 2 
448216 9 
448262 19 
448269 161 
448280 1 
448284 50 
448306 7 
448314 3 
448317 15 
448320 1 
448322 1 
448325 1 
448326 8 
448328 9 
448329 2 
448336 69 
448347 67 
448348 1 
448351 112 
448361 19 
448368 1 
448371 26 
448473 2 
448496 5 
448505 80 
448627 19 
448685 7 
448716 152 
448861 5 
448986 94 
448988 1 
448992 1 
449002 107 
449018 1 
449027 3 
449033 143 
449042 2 
449044 1 
449051 21 
449056 17 
449058 1 
449098 12 
449135 10 
449150 18 
449154 29 
450725 12 
450726 48 
450736 1 
450738 9 
450745 45 
450749 5 
450754 5 
450756 52 
450760 51 
450764 23 
450765 4 
450768 18 
450770 31 
450774 7 
450781 9 
450800 10 
450819 11 
450828 2 
450839 61 
450851 56 
450858 118 
450862 7 
450871 4 
450876 11 
450883 1 
450900 27 
451842 24 
451922 2 
452052 23 
452064 3 
452070 10 
452083 198 
452112 68 
452128 17 
452137 52 
452169 194 
452174 63 
452178 11 
452194 166 
452201 8 
452204 143 
452207 262 
452209 11 
452214 11 
452216 1 
452217 2 
452226 9 
452229 103 
452242 104 
452249 261 
452250 16 
452255 63 
452260 92 
452267 20 
452274 16 
452280 9 
452282 1 
452290 44 
452313 74 
452330 100 
452336 1 
452359 9 
452376 1 
452492 4 
452504 3 
452534 2 
452540 46 
452566 48 
452587 19 
452600 183 
452643 64 
452657 2 
452671 29 
452750 86 
452776 23 
452829 35 
452864 5 
452912 28 
452918 2 
452956 2 
453022 3 
453045 1 
453046 4 
453058 9 
453067 21 
453098 73 
453134 48 
453137 1 
453213 2 
453233 24 
453281 23 
453287 55 
453294 52 
453302 2 
453325 11 
453410 2 
453466 1 
453488 19 
453495 53 
453516 195 
453526 161 
453560 72 
453661 13 
453708 3 
453743 3 
453754 8 
453759 5 
453767 4 
453785 1 
453845 1 
453864 21 
453897 12 
453905 3 
454020 6 
454036 1 
454044 1 
454047 88 
454119 2 
454352 6 
454407 97 
454464 4 
454551 106 
454576 49 
454582 5 
454615 85 
454652 7 
454757 25 
454799 6 
454882 40 
454889 161 
454893 1 
454899 64 
454906 130 
454907 3 
454934 1 
454954 112 
454961 1 
454962 45 
454973 36 
454983 4 
454986 2 
454991 202 
454994 1 
454995 2 
454998 46 
455001 33 
455003 33 
455015 17 
455018 62 
455023 271 
455029 156 
455031 3 
455035 352 
455051 36 
455059 12 
455102 6 
455110 13 
455112 2 
455113 55 
455117 120 
455120 55 
455121 38 
455128 97 
455223 164 
455240 171 
455247 30 
455255 39 
455260 17 
455264 1 
455278 2 
455283 50 
455286 36 
455299 73 
455347 12 
455382 4 
455432 12 
455659 27 
455793 1 
455794 12 
455800 4 
455807 30 
455813 32 
455822 43 
455833 3 
455841 2 
455847 2 
455850 22 
455907 18 
455914 74 
455921 8 
455929 31 
455935 4 
455950 2 
455955 10 
455966 1 
455970 15 
455978 12 
455985 3 
455993 7 
456014 3 
456021 2 
456133 24 
456139 22 
456142 1 
456149 14 
456164 2 
456190 2 
456322 95 
456363 16 
456481 34 
456608 9 
456618 7 
456642 19 
456649 3 
456676 6 
456705 20 
456827 14 
456833 3 
456839 38 
456941 56 
457001 314 
457080 42 
457087 3 
457380 3 
457442 1 
457707 1 
457718 36 
457735 18 
457749 19 
457751 5 
457754 84 
457757 33 
457817 20 
457929 40 
457934 45 
457946 62 
457957 11 
458090 1 
458115 11 
458240 3 
458258 77 
458264 15 
458268 3 
458318 18 
458417 4 
458428 54 
458435 1 
458469 59 
458470 2 
458471 285 
458473 7 
458476 60 
458487 143 
458491 29 
458509 144 
458524 2 
458541 1 
459154 35 
459166 3 
459483 70 
459485 36 
459493 25 
459500 53 
459505 4 
459508 93 
459511 1 
459515 1 
459516 5 
459523 33 
459626 1 
459681 2 
459734 60 
459888 140 
460043 35 
460061 1 
460078 46 
460079 44 
460184 17 
460193 2 
460244 74 
460249 5 
460258 1 
460261 5 
460289 8 
460295 16 
460303 2 
460318 14 
461615 1 
461618 1 
461652 11 
461675 21 
461680 5 
461690 61 
461720 4 
461724 1 
461732 15 
461733 5 
461734 9 
461736 72 
461738 65 
461739 1 
461741 70 
461743 4 
461753 6 
461766 1 
461783 2 
461912 3 
461923 1 
462236 3 
462415 118 
462452 1 
462497 4 
462504 53 
462507 11 
462511 67 
462534 2 
462546 33 
462551 11 
462555 4 
462559 2 
462583 28 
462595 24 
462608 13 
462611 8 
462614 5 
462615 17 
462618 7 
462626 74 
462649 13 
462685 22 
462761 3 
462823 1 
462828 500 
462831 2 
462852 15 
463061 62 
463380 1 
463437 5 
463549 2 
463656 2 
463679 4 
463827 19 
464052 56 
464262 41 
464458 1 
466291 37 
466308 4 
466331 16 
466340 136 
466342 2 
466351 3 
466397 8 
466403 114 
466411 19 
466416 4 
466444 10 
466449 65 
466455 55 
466475 44 
466480 246 
466487 4 
466500 59 
466506 215 
466687 1 
467043 2 
467085 1 
467093 62 
467178 1 
467188 1 
467190 8 
467332 70 
467344 41 
467354 87 
467391 1 
467419 29 
467488 1 
467540 23 
468008 90 
468042 1 
468152 20 
468168 45 
468181 32 
468196 102 
468204 58 
468205 1 
468206 139 
468208 3 
468210 1 
468222 54 
468229 3 
468304 133 
468322 21 
468325 13 
468337 1 
468351 10 
468355 7 
468362 105 
468372 15 
468376 5 
468396 1 
468402 7 
468405 14 
468406 26 
468420 123 
468426 11 
468427 8 
468428 117 
468432 35 
468438 39 
468439 52 
468444 3 
468447 3 
468448 46 
468458 45 
468462 15 
468493 59 
468517 45 
468595 4 
468599 33 
468605 16 
468607 18 
468618 13 
468619 6 
468624 2 
468641 26 
468747 1 
468770 60 
468786 87 
468803 2 
468814 3 
468818 17 
468876 22 
468932 182 
468948 80 
469117 12 
469178 1 
469194 15 
469272 8 
469312 63 
469450 23 
469465 2 
469468 15 
469488 26 
469595 153 
469609 69 
469639 113 
469656 7 
469663 49 
469674 41 
469685 3 
469716 1 
469721 23 
469724 61 
469734 38 
469750 26 
470190 90 
470272 3 
470389 319 
470419 3 
470534 18 
470545 49 
470859 11 
470955 20 
471014 166 
471019 19 
471020 6 
471022 6 
471023 72 
471061 1 
471067 19 
471069 1 
471072 22 
471075 1 
471093 51 
471104 3 
471121 43 
471227 11 
471241 1 
471248 1 
471284 2 
471285 15 
471351 27 
471527 26 
471766 42 
471811 87 
471823 2 
471842 49 
471845 45 
471846 29 
471852 84 
471859 5 
471860 4 
471861 20 
471868 15 
471869 4 
471870 1 
471871 19 
471884 8 
471886 1 
471887 1 
471888 71 
471890 2 
471891 226 
471896 12 
471906 14 
471910 3 
471912 10 
471916 12 
471943 68 
471958 3 
471961 2 
471966 26 
471987 1 
471992 9 
471996 3 
472109 16 
472285 130 
472312 15 
472346 2 
472367 2 
472464 1 
472496 119 
475544 1 
477620 2 
483898 1 
483901 1 
483949 76 
484053 4 
484074 87 
484130 2 
484195 63 
484210 8 
484221 61 
484229 2 
484303 2 
484310 5 
484371 1 
484388 280 
484500 42 
484506 1 
484645 6 
484793 101 
484839 128 
484893 1 
485008 15 
485058 87 
485450 80 
485506 13 
485604 34 
485764 11 
485983 1 
486140 53 
486168 132 
486326 5 
486355 7 
486363 60 
486408 3 
486454 2 
486461 22 
486467 13 
486470 6 
486591 12 
486758 31 
486776 96 
486973 1 
486981 11 
487016 107 
487146 90 
487219 2 
487516 57 
487890 9 
487976 5 
488106 1 
488255 22 
488629 1 
488951 52 
489094 18 
489169 64 
489306 1 
489942 55 
490068 64 
490378 16 
490569 48 
490575 76 
490913 14 
490927 13 
490951 1 
490967 122 
490977 18 
490983 11 
490992 2 
490999 95 
491010 6 
491040 4 
491059 16 
491171 1 
491221 7 
492208 3 
492270 2 
492282 95 
492557 11 
492569 53 
492631 15 
492887 48 
493004 57 
493509 7 
493736 127 
494132 8 
494406 41 
494801 19 
494909 13 
495441 21 
495527 4 
496193 81 
496361 28 
496413 5 
496535 6 
496545 61 
496546 28 
496548 27 
496551 41 
496562 37 
496572 28 
496613 8 
496632 263 
496747 2 
496773 271 
496953 118 
497220 1 
497234 25 
497310 1 
497454 2 
498274 1 
498278 4 
498614 50 
498795 46 
499490 14 
499619 1 
499757 96 
499776 1 
499948 36 
500109 1 
500129 9 
500212 11 
500224 9 
500293 13 
500326 10 
500366 78 
500389 9 
500593 31 
500790 2 
500855 9 
501009 34 
501447 1 
501615 1 
502434 23 
502612 22 
502636 9 
502769 52 
503270 32 
503340 2 
503555 2 
503566 2 
503580 1 
503597 19 
503600 41 
503664 67 
503825 2 
503873 23 
503881 33 
503886 3 
503894 16 
503897 64 
503899 3 
503907 4 
503916 12 
504060 75 
504567 77 
504746 3 
505474 37 
505664 137 
505779 15 
506002 1 
506178 96 
506269 1 
506272 42 
506337 5 
506444 6 
506552 15 
506668 158 
506906 22 
507172 11 
507202 13 
507226 13 
507421 3 
507563 62 
507606 6 
507614 71 
507617 21 
507624 29 
507630 64 
507637 69 
507638 22 
507639 2 
507640 13 
507655 16 
507662 22 
507697 7 
507808 60 
507848 19 
507862 123 
508174 67 
508285 71 
508323 13 
508332 68 
508688 3 
509110 4 
509129 23 
509258 3 
509566 1 
509572 87 
509608 52 
509779 2 
509797 168 
509922 2 
509941 18 
509964 1 
509997 1 
510030 1 
510117 5 
510148 13 
510166 11 
510174 10 
513871 22 
513877 1 
513891 1 
513941 1 
513957 2 
513959 1 
513961 23 
513969 333 
513978 16 
513984 6 
514015 2 
515375 1 
515531 96 
515681 41 
516600 3 
516796 4 
517052 19 
517070 1 
517253 2 
517294 32 
517551 41 
517588 9 
517591 8 
517596 159 
517612 66 
517614 12 
517631 9 
517679 20 
517686 5 
517716 17 
517722 41 
517727 50 
517864 18 
517956 36 
517959 8 
517990 8 
517996 7 
518142 1 
518187 234 
518307 44 
518320 81 
518328 12 
518351 65 
518415 61 
518418 1 
518436 1 
518467 1 
518536 13 
518591 73 
518613 6 
518676 20 
518779 1 
518829 1 
519117 34 
519169 14 
519275 55 
519283 2 
519286 50 
519291 8 
519297 17 
519316 1 
519336 3 
519353 143 
519362 14 
519367 2 
519370 152 
519371 2 
519408 71 
519416 2 
519423 3 
519426 2 
519431 115 
519451 61 
521722 2 
521784 3 
521819 1 
521829 15 
521836 10 
521839 54 
521854 6 
521858 8 
521863 8 
521869 1 
521873 5 
521914 69 
521919 3 
521923 39 
521924 85 
521931 93 
521935 2 
521942 41 
521944 4 
521948 87 
521952 1 
521958 14 
521966 37 
523936 10 
523944 51 
523952 31 
523955 26 
523959 11 
523967 1 
523972 1 
523976 5 
523980 17 
523981 1 
523985 46 
523990 20 
524022 33 
524062 4 
524075 263 
524106 23 
524156 5 
524163 5 
524168 37 
524180 6 
524195 77 
524206 6 
524208 23 
524211 14 
524219 3 
524231 7 
524278 15 
524345 31 
524351 20 
524386 22 
524395 45 
524512 1 
524587 2 
524595 1 
524606 3 
524614 1 
524615 63 
524627 16 
524652 3 
524654 1 
524658 211 
524670 51 
524735 5 
524745 2 
524759 163 
524809 9 
525097 7 
525107 12 
525438 3 
525467 34 
525624 3 
525679 3 
525862 1 
525923 53 
525929 14 
525931 4 
525933 162 
525939 9 
525954 1 
526023 32 
526029 76 
526030 19 
526032 6 
526036 16 
526039 8 
526042 11 
526062 14 
526065 1 
526078 26 
526090 35 
526102 27 
526116 23 
526133 114 
526139 1 
526141 13 
526148 26 
526156 4 
526166 19 
526198 1 
526207 29 
526262 40 
526294 119 
526480 4 
526486 28 
526668 45 
526672 3 
526698 240 
526710 62 
526711 79 
526712 618 
526714 715 
526716 142 
526717 620 
526718 236 
526720 606 
526721 18 
526722 56 
526723 547 
526724 340 
526725 131 
526726 825 
526727 1 
526729 546 
526731 227 
526733 2 
526734 78 
526735 99 
526736 699 
526737 89 
526738 1483 
526740 24 
526741 71 
526743 21 
526744 639 
526746 42 
526747 122 
526748 604 
526749 21 
526750 24 
526751 66 
526752 35 
526753 15 
526754 59 
526755 910 
526758 333 
526759 51 
526760 291 
526761 36 
526762 321 
526763 96 
526764 284 
526765 56 
526766 1301 
526767 179 
526768 1554 
526769 1097 
526770 110 
526771 554 
526772 20 
526773 686 
526775 388 
526776 249 
526777 605 
526778 599 
526779 200 
526780 23 
526781 324 
526782 89 
526783 3104 
526784 707 
526785 537 
526786 11 
526787 922 
526788 67 
526789 21 
526790 2475 
526794 277 
526795 11 
526796 7 
526797 49 
526798 21 
526800 274 
526802 232 
526803 886 
526806 976 
526808 107 
526809 527 
526810 161 
526811 437 
526812 5 
526813 907 
526814 2015 
526815 86 
526816 137 
526817 278 
526818 27 
526819 238 
526820 558 
526821 37 
526822 151 
526823 371 
526824 8 
526825 451 
526826 51 
526827 56 
526828 252 
526829 125 
526830 26 
526831 228 
526832 173 
526833 18 
526834 271 
526835 232 
526836 1 
526839 187 
526855 4 
526856 2 
526857 9 
526859 1 
526863 339 
526865 1 
526874 1407 
526889 89 
526890 3 
526891 2 
526912 17744 
527038 25 
528210 68 
528340 15 
528379 157 
528543 7 
528566 1 
528570 27 
528586 113 
528590 4 
528598 153 
528606 12 
528636 69 
528648 121 
528651 5 
528805 21 
528834 73 
528838 131 
528953 3 
529168 29 
529355 9 
529517 51 
529539 49 
529546 60 
529566 9 
529688 29 
529697 25 
529702 13 
529715 78 
529718 69 
529727 2 
529731 18 
529751 1 
529757 5 
529759 16 
529760 1 
529773 28 
529791 29 
529800 58 
529829 81 
529963 3 
530142 7 
530307 49 
530451 26 
530591 11 
530780 1 
530790 410 
530811 36 
531442 1 
531557 3 
531581 24 
531756 3 
531770 2 
531773 3 
531857 9 
531868 16 
531879 37 
531882 5 
531924 3 
531932 9 
531943 21 
531945 2 
531968 107 
531974 10 
532001 36 
532005 6 
532015 2 
532019 20 
532038 4 
532044 1 
532165 1 
532187 1 
532318 1 
532358 17 
532673 1 
532775 122 
532922 4 
533163 20 
533437 14 
533639 37 
533676 7 
533844 4 
533888 4 
533936 16 
534450 9 
535120 1 
535126 60 
535630 5 
535640 104 
535787 21 
535797 141 
535806 29 
535814 251 
535857 80 
535860 1 
535873 7 
535938 6 
536258 7 
536535 1 
537078 5 
537545 11 
537557 4 
537681 224 
537750 8 
537767 18 
537810 112 
537959 6 
537966 20 
538039 8 
538044 62 
538115 20 
538143 89 
538429 4 
538485 2 
538555 13 
538563 6 
538596 1 
538664 8 
538673 18 
538701 1 
538710 2 
538722 5 
538723 4 
538736 2 
538849 1 
538897 9 
539047 14 
539257 22 
539428 81 
539548 29 
539842 2 
540146 1 
540203 2 
540342 43 
540370 1 
540373 15 
540381 21 
540398 4 
540403 70 
540414 27 
540518 9 
540521 6 
540551 502 
540581 7 
540835 2 
540855 5 
540860 1 
541000 4 
541529 6 
541589 9 
541593 12 
541602 19 
541605 9 
541616 4 
541625 17 
541629 33 
541636 96 
541643 5 
541647 14 
541658 41 
541776 131 
541780 8 
541936 10 
542017 86 
542397 19 
542493 3 
542664 24 
542682 8 
542690 2 
542704 5 
542710 17 
542723 33 
542825 3 
542828 6 
542836 25 
542852 15 
542909 49 
542928 61 
542995 6 
543037 4 
543564 18 
543752 7 
543897 1 
543905 33 
543917 1 
543918 18 
543933 78 
543937 17 
543945 7 
543950 71 
543956 77 
543958 15 
543962 10 
543973 1 
543981 2 
543990 23 
544001 29 
544011 3 
544801 31 
544946 42 
544952 3 
545101 23 
545117 200 
545121 21 
545129 60 
545155 23 
545191 58 
545257 12 
545269 55 
545278 45 
545341 7 
545366 259 
545372 22 
545374 10 
545402 22 
545423 67 
545446 46 
545455 2 
545459 10 
545467 8 
545478 45 
545482 1 
545499 3 
545503 3 
545513 4 
545547 14 
545583 1 
545588 25 
545594 20 
545599 2 
545600 57 
545602 7 
545604 6 
545609 17 
545615 4 
545644 28 
545671 13 
545726 11 
545817 6 
546122 19 
546150 6 
546170 2 
546321 1 
546458 9 
546580 1 
546727 18 
546958 47 
547340 14 
547506 4 
547543 19 
547743 6 
547748 44 
547817 4 
547845 11 
548064 35 
548105 1 
548116 2 
548246 1 
548320 93 
548470 5 
548479 5 
548521 12 
548526 14 
548530 17 
548540 2 
548573 24 
548589 13 
548598 4 
548627 8 
548646 51 
548747 15 
549181 1 
549916 1 
549971 12 
550069 2 
550086 29 
550092 15 
550097 22 
550099 8 
550112 38 
550129 5 
550140 7 
550148 47 
550167 14 
550177 3 
550192 14 
550199 45 
550209 9 
550350 46 
550369 190 
550401 16 
550807 1 
550900 15 
551304 102 
551365 142 
551464 48 
551470 1 
551516 4 
551752 31 
551788 10 
551837 10 
551857 28 
551981 272 
552020 50 
552125 66 
552281 81 
552407 1 
552450 6 
552454 15 
553105 15 
553962 4 
554242 8 
554422 4 
554426 4 
554724 19 
554730 62 
554907 3 
554910 90 
554911 6 
554920 9 
554925 144 
554932 1 
554936 57 
554967 27 
555010 48 
555015 17 
555018 37 
555112 7 
555118 41 
555125 3 
555576 55 
555676 5 
555722 40 
555724 1 
555725 67 
555726 2 
555732 3 
555734 24 
555735 2 
555738 47 
555743 2 
555796 14 
555799 3 
555804 18 
555810 18 
555816 8 
555817 38 
555824 7 
555831 34 
555837 2 
557639 9 
557703 1 
559225 21 
559237 9 
559249 19 
559260 109 
559262 91 
559268 23 
559303 51 
559309 458 
559311 79 
559317 100 
559319 292 
559323 23 
559325 2 
559328 64 
559343 1 
559356 25 
559357 13 
559365 3 
559384 3 
559518 6 
559523 1 
562394 1 
565383 5 
566932 1 
566954 87 
567507 37 
567515 9 
567520 187 
567531 8 
567542 58 
567556 9 
567564 24 
567572 7 
567582 5 
568805 6 
568943 41 
568946 14 
568966 107 
568984 6 
569111 15 
569458 10 
569482 36 
569495 10 
569508 34 
569520 6 
569527 94 
569528 22 
569529 1 
569531 3 
569541 29 
569748 49 
569838 3 
570041 165 
570060 213 
570070 106 
570118 37 
570198 1 
570235 159 
570395 41 
570757 1 
570844 21 
570873 1 
570888 12 
570891 38 
571003 19 
571037 4 
571132 12 
571160 30 
571341 69 
572176 68 
572188 15 
572198 30 
572257 275 
573047 14 
573066 1 
573086 50 
573118 10 
573149 13 
573262 14 
573475 9 
573773 49 
573780 60 
573803 1 
573806 1 
573807 5 
573820 1 
573832 2 
573836 3 
573852 9 
573864 1 
573875 29 
573884 3 
573897 3 
573910 66 
574047 116 
574218 7 
574368 78 
574390 71 
574559 7 
574570 75 
574972 283 
574990 132 
575191 88 
575229 1 
575549 9 
575606 5 
576701 6 
576707 5 
576764 1 
576812 2 
576834 12 
576987 2 
577325 1 
577520 17 
577603 23 
577701 34 
577931 2 
578050 11 
578056 49 
578089 6 
578099 10 
578243 12 
578267 4 
578282 1 
578326 5 
578374 51 
578386 1 
578388 7 
578655 43 
578669 17 
578689 112 
578691 13 
578697 16 
578727 2 
578734 11 
578755 3 
578803 4 
578849 203 
578982 4 
578998 85 
579008 85 
579022 23 
579028 25 
579165 5 
579177 28 
579202 8 
579212 16 
579264 5 
579273 28 
579285 15 
579287 1 
579309 14 
579369 8 
579386 19 
579407 90 
579415 99 
579420 33 
579451 9 
579454 1 
579473 35 
579479 64 
579485 15 
579486 9 
579637 274 
579642 76 
579662 11 
579791 12 
580222 41 
580276 3 
580282 4 
580288 2 
580306 7 
580335 3 
580474 4 
580678 10 
580991 14 
580994 9 
581005 6 
581358 26 
581522 51 
581643 1 
581664 39 
581697 6 
581705 11 
581717 28 
581734 1 
581737 1 
581740 3 
581745 13 
581750 4 
581754 18 
581759 4 
582370 3 
582395 39 
582410 78 
582424 4 
582432 20 
582459 10 
582490 120 
582522 47 
582555 7 
582564 44 
582874 6 
582882 5 
582886 1 
583416 66 
583584 156 
583592 25 
583596 128 
583597 2 
583622 110 
583631 18 
583641 18 
583684 19 
583712 10 
583781 2 
584315 1 
584467 21 
584480 34 
584509 22 
584786 31 
584806 1 
584836 83 
584958 26 
584983 1 
584984 64 
584994 16 
585008 1 
585164 4 
585295 3 
585316 116 
585345 39 
585485 1 
585513 11 
585543 1 
585557 43 
585565 5 
585593 71 
585603 86 
585635 50 
585819 3 
585886 2 
585901 1 
585907 5 
585911 1 
585916 27 
585958 4 
585960 3 
585976 3 
585979 22 
585985 23 
585988 14 
585992 45 
586006 38 
586304 1 
586646 4 
586798 2 
587417 11 
587436 57 
587440 12 
587460 49 
587482 29 
587487 8 
587492 49 
587544 29 
587548 4 
587552 12 
587554 22 
587562 7 
587716 3 
588130 24 
588248 5 
589416 24 
589924 2 
590637 2 
590653 8 
590698 28 
590701 1 
590706 47 
590714 101 
590755 28 
590759 1 
590871 1 
590879 6 
591106 65 
594294 2 
594298 4 
594480 52 
594511 24 
594630 5 
594638 1 
594647 77 
594693 12 
594697 87 
594699 6 
594700 2 
594732 202 
594742 6 
594752 2 
594756 52 
594765 10 
594771 2 
594808 70 
594824 4 
594979 5 
595259 51 
595334 10 
595558 5 
595566 20 
596017 1 
597024 27 
597081 4 
597283 1 
597292 6 
598090 7 
598232 5 
598399 15 
598410 2 
598424 1 
598428 2 
598432 34 
598439 34 
598443 8 
598444 15 
598454 14 
598457 19 
599547 47 
599683 32 
599685 59 
599686 71 
599718 82 
599721 7 
599744 52 
599785 5 
599912 1 
599944 163 
600088 12 
600170 4 
600889 10 
601020 13 
601165 5 
601486 22 
602051 3 
602253 10 
602380 40 
602413 35 
602902 6 
603161 14 
603314 5 
603481 4 
603501 43 
604281 79 
604297 34 
604317 41 
604318 16 
604319 17 
604322 1 
604328 10 
604331 7 
604342 1 
604349 14 
604415 1 
604435 3 
604786 2 
604798 67 
604821 1 
604917 25 
604929 240 
604932 8 
605063 12 
605500 2 
605635 2 
605719 1 
605973 14 
606001 19 
606067 38 
606100 114 
606237 46 
606255 251 
606269 31 
606275 1 
606290 119 
606345 30 
606367 22 
606417 8 
606420 198 
606425 5 
606435 10 
606547 51 
606589 95 
606727 12 
606730 125 
606739 51 
606878 2 
606917 138 
606946 155 
607011 10 
607050 16 
607076 26 
607101 15 
607282 4 
607387 50 
607495 2 
607544 17 
607774 291 
607795 21 
607844 2 
607880 28 
607925 19 
607982 2 
608071 1 
608085 3 
608147 2 
608161 11 
608169 1 
608176 3 
608189 25 
608211 3 
608235 2 
608237 1 
608362 1 
608367 1 
608415 2 
608549 16 
608808 22 
608987 61 
608990 5 
609007 3 
609017 42 
609021 13 
609032 20 
609033 71 
609035 2 
609048 139 
609073 17 
609078 49 
609089 35 
609099 12 
609103 11 
609104 5 
609111 15 
609131 16 
609141 19 
609164 1 
609188 26 
609194 11 
609198 2 
609218 2 
609223 2 
609268 28 
609412 4 
609470 9 
609492 1 
609559 15 
609571 3 
609787 4 
610133 31 
610144 10 
610202 21 
610227 5 
610408 9 
610435 11 
610448 12 
610456 1 
610472 1 
610565 17 
610749 1 
610951 46 
610958 48 
610963 6 
610966 14 
611007 4 
611104 14 
611144 37 
611161 71 
611165 54 
611169 5 
611187 1 
611216 49 
611301 80 
611307 2 
611346 287 
611361 24 
611519 14 
612075 314 
612119 5 
612170 23 
612173 49 
612175 20 
612177 32 
612178 114 
612183 17 
612194 5 
612195 3 
612200 42 
612246 16 
612253 29 
612266 3 
612267 218 
612274 3 
612280 121 
612290 64 
613000 22 
613020 13 
613029 7 
613040 23 
613050 1 
613184 28 
613329 36 
613355 153 
613370 13 
613384 104 
613564 18 
613636 2 
614135 1 
615251 82 
615256 20 
615263 20 
615267 26 
615292 6 
615354 156 
615362 9 
615374 17 
615379 12 
615381 1 
615388 69 
615391 44 
615410 27 
615581 44 
615721 15 
615839 5 
615908 4 
616018 1 
616360 96 
616484 18 
616606 6 
616727 7 
616905 36 
617086 2 
617101 3 
617210 187 
617218 5 
617276 3 
617309 1 
617423 2 
617424 85 
617443 2 
617449 3 
617456 68 
617472 2 
617477 1 
617509 7 
617527 117 
617653 73 
617799 3 
617816 1 
617819 4 
617824 28 
617843 4 
617855 154 
617860 10 
617929 50 
617953 10 
617960 78 
617961 27 
617962 2 
617967 6 
617971 94 
617981 1 
618045 163 
618052 32 
618054 77 
618062 13 
618067 196 
618076 36 
618082 72 
618100 49 
618105 2 
618120 11 
618137 1 
618141 3 
618158 25 
618285 2 
618290 22 
618298 65 
618584 136 
618668 62 
618842 3 
619007 4 
619037 2 
619095 26 
619406 7 
619731 10 
619876 37 
619895 211 
619948 21 
620420 39 
620437 34 
620458 12 
620477 2 
620522 21 
620569 3 
620675 15 
620678 7 
620701 19 
620832 51 
620854 8 
620857 1 
620870 29 
620965 70 
620971 1 
620980 12 
621002 24 
621010 10 
621287 26 
621594 113 
621881 142 
621931 1 
621964 19 
621979 16 
622000 13 
622027 30 
622054 1 
622194 3 
622222 6 
622390 1 
622397 6 
622411 1 
622416 23 
622420 1 
622426 79 
622439 13 
623070 18 
623075 11 
623086 3 
623108 16 
623112 1 
623116 2 
623130 3 
623166 40 
623168 3 
623171 2 
623176 17 
623184 183 
623197 104 
623204 116 
623217 5 
623222 1 
623237 4 
623240 224 
623254 15 
623260 10 
623280 3 
623292 4 
623304 1 
623310 183 
623330 9 
623338 64 
623356 42 
623364 2 
623368 127 
623376 56 
623384 6 
623389 9 
623392 3 
623413 108 
623429 13 
623459 1 
623597 11 
623804 1 
623807 1 
623812 2 
624029 3 
624523 10 
624548 3 
624608 211 
624623 14 
624642 3 
624645 8 
624688 11 
624699 37 
624705 2 
624713 13 
624722 18 
624733 81 
624739 3 
624743 6 
625004 1 
625056 35 
625462 60 
625466 8 
625556 12 
625640 2 
626855 60 
626879 4 
626883 12 
626995 21 
627006 30 
627030 1 
627045 114 
627053 1 
627059 102 
627063 8 
627075 1 
627228 13 
627253 1 
627260 1 
627304 32 
627430 2 
627494 77 
627643 6 
627807 4 
627942 13 
628069 47 
628440 8 
628590 227 
628724 140 
628773 50 
628781 43 
628815 4 
628836 41 
628839 163 
628844 52 
628854 155 
628855 8 
628856 2 
628861 1 
629014 14 
629026 4 
629042 48 
629179 15 
629210 63 
629229 38 
629359 129 
629405 5 
629554 12 
631123 1 
632978 52 
633027 34 
633060 1 
633068 25 
633084 1 
633099 4 
633178 2 
633218 13 
633243 259 
633252 18 
633255 1 
633258 16 
633261 1 
633277 6 
633281 108 
633429 18 
633433 2 
633447 40 
633460 6 
633473 51 
633621 18 
633627 5 
633639 14 
633757 2 
633820 14 
633927 6 
634948 2 
635324 71 
635634 17 
635722 2 
635884 1 
636630 3 
636806 7 
636851 4 
636861 4 
636921 15 
636924 2 
636953 1 
636964 20 
636976 66 
637139 1 
637574 4 
637643 61 
637673 9 
637680 23 
637695 29 
637704 38 
637705 9 
637706 1 
637744 55 
637765 13 
637951 15 
638002 2 
638075 9 
638085 4 
638088 4 
638201 4 
638234 20 
638346 6 
638567 56 
638695 29 
638724 16 
638841 95 
638896 12 
638903 25 
639018 120 
639019 16 
639037 47 
639047 37 
639064 19 
639065 26 
639086 16 
639093 23 
639097 8 
639098 161 
639099 3 
639101 126 
639151 46 
639196 35 
639234 51 
639242 1 
639245 3 
639260 2 
639271 23 
639277 26 
639278 9 
639279 1 
639280 29 
639293 44 
639313 17 
639316 17 
639317 48 
639330 8 
639352 17 
639362 1 
639365 3 
639384 10 
639396 2 
639413 13 
639459 4 
639488 3 
639500 1 
639520 7 
639537 1 
639545 28 
639605 7 
639667 4 
639685 1 
639727 1 
639728 3 
640096 9 
640115 1 
640190 1 
640279 39 
640286 9 
640437 115 
640460 2 
640499 1 
640545 91 
640560 6 
640591 155 
640596 5 
640597 328 
640670 16 
640752 1 
640952 5 
640977 28 
641108 1 
641113 8 
641184 44 
641234 28 
641555 86 
641732 4 
641736 30 
641754 12 
641853 42 
641856 12 
641927 81 
642115 18 
642129 22 
642949 3 
643046 10 
643289 16 
643486 30 
643522 28 
643995 1 
644153 7 
644188 47 
644206 6 
644254 26 
644257 121 
644455 48 
644978 79 
644991 2 
645050 4 
645116 1 
645144 4 
645153 24 
645168 60 
645315 87 
645470 1 
645786 76 
645937 3 
645964 1 
645970 118 
646070 43 
646258 40 
646296 23 
646299 1 
646557 4 
646601 12 
646608 4 
646616 23 
646620 53 
646639 14 
646645 46 
646657 1 
646665 16 
646730 62 
646832 47 
646862 14 
646864 31 
646865 19 
647045 1 
647054 4 
647066 3 
647081 1 
647097 1 
647109 8 
647124 8 
647175 12 
647240 2 
647250 10 
647254 1 
647260 11 
647270 54 
647276 82 
647285 17 
647288 25 
647289 11 
647291 7 
647300 134 
647333 6 
647344 2 
647350 2 
647413 58 
647414 3 
647503 1 
648705 10 
649129 1 
649192 9 
649197 8 
649376 3 
649388 6 
649496 189 
649502 1 
649504 6 
649521 27 
649535 5 
649547 30 
649559 7 
649567 1 
649576 17 
649608 63 
649627 4 
649639 91 
649641 63 
649645 37 
649651 174 
649759 52 
649798 5 
650968 1 
651288 7 
651304 16 
651320 47 
651335 83 
651337 1 
651346 74 
651357 71 
651363 1 
652720 6 
652791 1 
653436 43 
653614 6 
653618 2 
654271 152 
654317 1 
654330 13 
654369 3 
654380 6 
654411 15 
654770 23 
654869 77 
655409 9 
655570 67 
655710 249 
655934 1 
656046 1 
656085 3 
656095 2 
656106 31 
656325 83 
656335 2 
656863 8 
657132 62 
657152 18 
657185 1 
657405 13 
657419 3 
657599 6 
657602 7 
657703 27 
658216 17 
658693 50 
658716 10 
658739 5 
658740 3 
658743 35 
658748 14 
658756 36 
658799 29 
658804 7 
658817 12 
658825 12 
658830 17 
658843 1 
658967 2 
659011 11 
659015 12 
659168 1 
659313 181 
659319 1 
659473 63 
660024 38 
660152 1 
660270 101 
660428 34 
660621 10 
660637 27 
661113 4 
661482 214 
661533 1 
661706 20 
661874 1 
662140 19 
662160 1 
662525 10 
662538 212 
662663 21 
662689 207 
662883 14 
662901 26 
662953 19 
662967 2 
662975 6 
662998 9 
663124 29 
663177 69 
663202 1 
663222 20 
663227 13 
663229 1 
663230 20 
663231 6 
663237 23 
663244 40 
663292 46 
663321 1 
663327 28 
663332 2 
663334 27 
663341 65 
663346 22 
663366 71 
663456 29 
663482 21 
663521 1 
663551 35 
663559 27 
663565 46 
663574 2 
663577 1 
663633 25 
663637 11 
663658 35 
663676 49 
663693 16 
663773 53 
663847 39 
663909 11 
663988 21 
664045 47 
664069 16 
664154 12 
664169 66 
664192 54 
664209 54 
664562 38 
664623 1 
664726 1 
664781 151 
664817 2 
664912 1 
664939 27 
665131 69 
665150 296 
665156 4 
665194 2 
665217 51 
665237 1 
665380 27 
665610 1 
665750 5 
666251 174 
666391 14 
666617 28 
666630 2 
667047 141 
667246 10 
667462 4 
667493 7 
667502 12 
667547 1 
667893 40 
668670 256 
668703 7 
668739 28 
668855 5 
668993 3 
669159 8 
669164 5 
669270 74 
669283 3 
669291 20 
669315 2 
669320 6 
669405 22 
669460 2 
671424 23 
672263 1 
672372 11 
672384 2 
672390 6 
672618 251 
672622 186 
672816 70 
672824 11 
672855 21 
672869 71 
672877 12 
673018 3 
673021 6 
673180 21 
673185 3 
673281 42 
674205 1 
675182 45 
675808 10 
675958 3 
675973 1 
675985 1 
676027 6 
676045 56 
676049 1 
676852 3 
676859 20 
676867 57 
676871 30 
676878 17 
678776 8 
678780 20 
678816 1 
678821 15 
678851 4 
678999 42 
679014 15 
679073 23 
679162 17 
679310 24 
679389 27 
679393 48 
679768 124 
680280 1 
680407 396 
680514 26 
680652 22 
680653 180 
680654 1 
680655 2 
681202 90 
681352 37 
681393 213 
681998 12 
682380 51 
682653 43 
682733 35 
682796 142 
683079 20 
683258 2 
683307 44 
683326 13 
683351 4 
683463 30 
683511 50 
683521 28 
683523 58 
683530 44 
683533 4 
683538 5 
683541 26 
683542 42 
683547 64 
683555 1 
683558 1 
683561 103 
683562 2 
683564 13 
683659 13 
683671 60 
683781 107 
683800 6 
683847 23 
684331 138 
684353 1 
684368 117 
684372 28 
684384 30 
684421 4 
684461 19 
684467 54 
684481 12 
684484 27 
684493 8 
684676 3 
684691 6 
684824 2 
684832 24 
686006 6 
686752 1 
687333 4 
687654 1 
687864 28 
687940 1 
688121 1 
688141 14 
688187 6 
688407 7 
689303 45 
689331 18 
689353 5 
689420 7 
689456 7 
689481 26 
689494 24 
689888 3 
690471 2 
690613 1 
690628 14 
690654 162 
690660 58 
690668 11 
690672 10 
690677 14 
690678 3 
690679 87 
690684 65 
690686 2 
690690 23 
690698 27 
690767 17 
690784 26 
690787 195 
690836 7 
690998 31 
691107 15 
691138 16 
692229 3 
692417 242 
692680 1 
693248 2 
694748 7 
695152 13 
695161 6 
695612 6 
695823 14 
695830 10 
695852 7 
695900 57 
697024 20 
697071 35 
697076 24 
697085 21 
697239 124 
697253 80 
697259 4 
697264 36 
697631 1 
697732 50 
698131 106 
698465 2 
698538 5 
698670 2 
698896 1 
699528 14 
699609 140 
699919 72 
700711 35 
700716 64 
700719 66 
700726 4 
700737 8 
700766 165 
700776 439 
700780 3 
700782 1 
700807 350 
700995 301 
701148 96 
701164 18 
701173 4 
701284 2 
701354 3 
701363 133 
701533 46 
701813 4 
701826 8 
701843 5 
703363 71 
703493 73 
703505 39 
703533 37 
703550 2 
703551 97 
703553 1 
703580 93 
703657 114 
703703 79 
703707 40 
703778 7 
703812 12 
703815 27 
703839 25 
703842 43 
703850 27 
703858 49 
703864 9 
703897 7 
703949 65 
703950 20 
703984 30 
703987 14 
703989 1 
704003 21 
704011 2 
704057 13 
704090 1 
704094 1 
704100 24 
704140 22 
704163 18 
704168 14 
704185 1 
704225 10 
704260 1 
704388 2 
704428 4 
704484 1 
704487 11 
704745 9 
704775 4 
704836 3 
704895 4 
704930 1 
704969 22 
705005 1 
705086 1 
705130 2 
705136 3 
705159 1 
705172 15 
705210 14 
705217 11 
705247 26 
705282 2 
705290 13 
705297 9 
705348 1 
705354 9 
705368 20 
705378 8 
705385 22 
705400 9 
705421 4 
705435 5 
705438 40 
705446 2 
705449 9 
705455 4 
705478 193 
705500 34 
705519 14 
705542 2 
705561 45 
705587 1 
705730 360 
705738 16 
705766 1 
705791 20 
705813 1 
705934 57 
705987 1 
706026 1 
706064 11 
706141 1 
706287 30 
706393 10 
706515 27 
706695 3 
706713 7 
706722 21 
706752 35 
706763 91 
706773 95 
706788 92 
706789 4 
706790 1 
707040 1 
707051 1 
707068 79 
707073 27 
707091 92 
707093 177 
707096 261 
707101 88 
707144 3 
707283 58 
707301 3 
707312 1 
707440 30 
707447 1 
707601 1 
707635 13 
707678 20 
708608 40 
708625 8 
708635 1 
708835 41 
708847 28 
709015 29 
709723 25 
709730 22 
709737 7 
709899 1 
710003 41 
710008 20 
710173 69 
710420 7 
710455 8 
710554 2 
710563 1 
710573 6 
710583 20 
710917 102 
710925 53 
710938 9 
710999 28 
711046 11 
711074 13 
711100 4 
711294 245 
711357 1 
711694 31 
711833 25 
711883 11 
712034 5 
712035 116 
712083 11 
712095 5 
712223 7 
712246 38 
712483 180 
712566 52 
712759 80 
713055 16 
713739 27 
714251 2 
714644 1 
715488 6 
715584 3 
715758 71 
715780 18 
716010 5 
716057 76 
716108 122 
716115 25 
716470 1 
716571 1 
716647 34 
716662 3 
716733 25 
716768 38 
716774 5 
716959 2 
716981 1 
717017 231 
717023 5 
717049 26 
717208 29 
717266 1 
717275 54 
717452 41 
717456 32 
717618 9 
717626 54 
717665 8 
717883 32 
718003 6 
718074 1 
718089 17 
718103 6 
718104 2 
718112 2 
718126 2 
718134 1 
718152 5 
718240 1 
718308 12 
718449 2 
718654 57 
719216 4 
719239 49 
719253 45 
719262 60 
719266 11 
719273 5 
719278 50 
719279 35 
719283 43 
719285 5 
719300 56 
719328 119 
719340 8 
719359 103 
719547 226 
719671 213 
719984 44 
720476 1 
720750 2 
721464 76 
721474 7 
721480 1 
721495 3 
721497 14 
721523 28 
721529 3 
721537 3 
721618 71 
721621 27 
721707 8 
721736 2 
721748 18 
721755 29 
721779 25 
721790 19 
721800 24 
721823 30 
721836 4 
721945 2 
722254 29 
722582 24 
723054 6 
723322 2 
723420 3 
723750 27 
724049 105 
724102 10 
724121 271 
724253 75 
724255 92 
724263 8 
724290 176 
724297 12 
724346 63 
724704 4 
724718 3 
725206 12 
725422 25 
725440 229 
725448 24 
725462 19 
725487 81 
725497 2 
725502 27 
725510 32 
725515 24 
725551 162 
726068 4 
726230 51 
726520 1 
726729 8 
726904 7 
726924 1 
726937 6 
726996 16 
727048 32 
727159 169 
727183 5 
727707 72 
727814 193 
727876 35 
727952 50 
728028 1 
728101 4 
728284 53 
728322 22 
728759 10 
728895 59 
736400 18 
736422 32 
737955 3 
737993 26 
740112 1 
740128 15 
740462 6 
740474 91 
741016 7 
741714 98 
741910 182 
741959 41 
742182 123 
743202 34 
744019 1 
744057 73 
744111 9 
744589 1 
744595 226 
745192 4 
745196 2 
745378 6 
745387 7 
745499 13 
745506 49 
745519 2 
745527 60 
745539 1 
745544 3 
745607 4 
variableStep chrom=chrXI
55 8 
99 41 
109 68 
187 1 
193 71 
254 1 
258 1 
331 1 
505 1 
509 14 
556 1 
560 80 
790 37 
2467 11 
2506 15 
2771 1 
2807 3 
3263 4 
3467 2 
3889 48 
4311 3 
4633 117 
4853 17 
5091 11 
5497 6 
5535 1 
5568 598 
5572 68 
5609 30 
5652 14 
5780 92 
5788 3 
5872 1 
5896 3 
5922 13 
6022 157 
6034 28 
6063 19 
6071 122 
6523 55 
6530 44 
6555 69 
6809 1 
6907 38 
6910 348 
6935 75 
7253 2 
7789 285 
7837 151 
7863 8 
7908 6 
7940 5 
8008 8 
8019 40 
8644 247 
8727 46 
8733 101 
8781 9 
9997 7 
10812 4 
11057 27 
11107 18 
11270 98 
11440 5 
11513 38 
11564 3 
11625 12 
11628 9 
11658 100 
11672 96 
11865 1 
12041 1 
12146 22 
12322 6 
12370 3 
12480 39 
12505 2 
12592 5 
12607 6 
12723 101 
12757 101 
12891 35 
13294 50 
13374 3 
13760 28 
13771 111 
14479 46 
14501 21 
14811 1 
15357 2 
15697 1 
15794 72 
15988 1 
16547 10 
16634 30 
16706 25 
16928 5 
16950 4 
17053 29 
17157 6 
17163 82 
17267 26 
17363 11 
17658 4 
17673 15 
17714 6 
17762 7 
18008 9 
18176 9 
18378 36 
18509 11 
18680 69 
18713 1 
18853 140 
18881 25 
18926 21 
18931 65 
19207 6 
19300 6 
19618 2 
19630 57 
19661 44 
19690 32 
19711 4 
19744 61 
19752 1 
19812 3 
19832 1 
19894 12 
19924 60 
19979 2 
20058 1 
20238 44 
20388 24 
20579 2 
20630 9 
20638 7 
20678 8 
20708 9 
20776 23 
20843 1 
20873 6 
20939 68 
21044 4 
21074 153 
21099 2 
21101 50 
21139 69 
21237 16 
21252 3 
21287 17 
21320 20 
21363 14 
21373 19 
21375 14 
21379 42 
21418 1 
21438 5 
21448 11 
21454 2 
21460 1 
21462 22 
21466 8 
21470 8 
21507 125 
21539 2 
21612 60 
21748 2 
21769 9 
21776 1 
21784 61 
21805 1 
21842 29 
21856 13 
21857 1 
21862 8 
21866 22 
21874 4 
21883 1 
21891 52 
21948 9 
21952 25 
21986 7 
22324 34 
22411 19 
22950 2 
23013 3 
23363 495 
23460 2 
23661 35 
23729 1 
23740 1 
23817 13 
24026 205 
24054 2 
24177 5 
24229 9 
24245 264 
24443 1 
24696 50 
24794 90 
24920 39 
24939 4 
24952 23 
24959 46 
24962 100 
24969 31 
24975 2 
24983 5 
24986 10 
24991 19 
25000 78 
25069 183 
25097 24 
25101 9 
25102 46 
25119 45 
25219 59 
25280 1 
25296 3 
25455 9 
25590 44 
25770 73 
25928 9 
26266 23 
26405 10 
26915 46 
26937 33 
27251 26 
27813 1 
29346 263 
29771 26 
29781 85 
30283 38 
30328 4 
30622 21 
30767 119 
30821 1 
30822 11 
30827 118 
30832 1 
30841 363 
30870 43 
30907 7 
31202 34 
31559 10 
31591 2 
31613 15 
31629 22 
31797 1 
31801 56 
31816 50 
31819 31 
31839 18 
31864 86 
31871 3 
31875 2 
32044 4 
32340 9 
33694 16 
34208 2 
34209 1 
34242 6 
34269 2 
34273 11 
34289 2 
34332 1 
34391 1 
34454 1 
34461 1 
36090 2 
36173 6 
36440 12 
38256 9 
38271 3 
38274 16 
38298 6 
38496 8 
38556 2 
38580 33 
38582 16 
38612 62 
38623 7 
38742 15 
38965 59 
38981 33 
38985 91 
38994 118 
39000 1 
39049 118 
39081 55 
42373 2 
42462 12 
42498 15 
42502 10 
42645 237 
43091 87 
43382 201 
44986 28 
45475 90 
45955 13 
45958 22 
46248 2 
46256 27 
46369 29 
46406 1 
46418 21 
46434 32 
46447 32 
46473 11 
46508 1 
46537 1 
46556 12 
46673 27 
46702 3 
46872 3 
46896 27 
46911 15 
47024 53 
47051 6 
47070 8 
47087 1 
47092 2 
47137 7 
47217 28 
47243 1 
47430 2 
47829 2 
47854 33 
48040 2 
48046 23 
48054 31 
48059 29 
48082 17 
48102 33 
48124 5 
48132 37 
48251 2 
49541 1 
49671 28 
49689 8 
49872 2 
49906 2 
50125 30 
51076 35 
51353 8 
51768 26 
52007 10 
52029 1 
52159 19 
52295 20 
52414 2 
53363 25 
53488 5 
53521 1 
53527 16 
53530 2 
53537 21 
53637 17 
53649 2 
53795 54 
55080 4 
55315 1 
55635 18 
55784 26 
55809 35 
55879 12 
63243 8 
63547 34 
63571 44 
63588 42 
63590 34 
63595 17 
63599 8 
63606 72 
63613 3 
63618 62 
63619 22 
63656 35 
63665 51 
63671 205 
63834 1 
63857 15 
63860 107 
63861 2 
63869 1 
63875 40 
64562 3 
64594 13 
65193 30 
65734 2 
65763 13 
65813 6 
65984 1 
66356 4 
66405 10 
66408 8 
66416 22 
66448 1 
66449 1 
66450 6 
66473 1 
66572 37 
66592 2 
66611 1 
66833 38 
67040 11 
67138 56 
67465 57 
67636 2 
67672 2 
67694 5 
67724 40 
67734 18 
67750 126 
67809 1 
67823 1 
67908 24 
67961 13 
68091 1 
68152 24 
68171 2 
68195 5 
68208 1 
68253 13 
68265 7 
68319 30 
68335 2 
68412 117 
68417 7 
68466 22 
68499 20 
68510 87 
68513 75 
68548 24 
68551 4 
68593 151 
68599 1 
68602 41 
68607 5 
68616 3 
68733 10 
68745 1 
68747 33 
68753 1 
68759 54 
68761 13 
68767 6 
68772 76 
68780 1 
68782 2 
68836 47 
68897 26 
68916 3 
68919 1 
68927 119 
68979 8 
69016 29 
69021 301 
69046 18 
69132 10 
69152 35 
69156 12 
69170 103 
69175 16 
69184 13 
69208 27 
69214 4 
69255 1 
69259 1 
69272 2 
69315 97 
69318 6 
69323 46 
69340 1 
69403 6 
69409 12 
69442 116 
69458 1 
69525 75 
69533 53 
69544 41 
69565 9 
69569 141 
69581 1 
69660 2 
69681 33 
69684 177 
69691 10 
69697 3 
69713 21 
69717 26 
69724 1 
69728 47 
69747 327 
70181 12 
70192 49 
70237 2 
70320 7 
70332 1 
70379 5 
70386 16 
70541 2 
70551 9 
70578 1 
70629 1 
70635 55 
70703 1 
70901 27 
70976 4 
71016 18 
71027 3 
71029 9 
71068 6 
71083 1 
71089 55 
71097 4 
71389 6 
71637 15 
71744 4 
72439 3 
72972 1 
73432 14 
73768 19 
73931 116 
73949 128 
73969 39 
73992 58 
74142 80 
74195 77 
74234 7 
74313 23 
74346 25 
74369 40 
74370 189 
74533 169 
74539 5 
74553 3 
74566 70 
74737 6 
74745 67 
74746 12 
74747 2 
74748 78 
74749 2 
74850 14 
75637 11 
75659 20 
75662 98 
75721 4 
75737 18 
75749 116 
75924 3 
76868 113 
76892 57 
77182 384 
77361 79 
77454 18 
77562 1 
77614 3 
77756 50 
78538 2 
78575 143 
78747 7 
78765 12 
79938 1 
79976 1 
79993 5 
80610 15 
80614 12 
80626 3 
80627 467 
80642 168 
80660 8 
80679 142 
80857 58 
80871 156 
80891 54 
80927 1 
80928 18 
80931 209 
80937 61 
80965 11 
80972 1 
80984 44 
80997 79 
81135 11 
81324 6 
81701 12 
81765 6 
82240 78 
82259 207 
82321 63 
82367 26 
82392 42 
82406 3 
82544 1 
82573 6 
82751 14 
82826 3 
82832 159 
82853 55 
82857 1 
82867 51 
82888 20 
82896 8 
83365 1 
83404 2 
83968 11 
84143 1 
84460 42 
84464 25 
84472 120 
84481 5 
84495 252 
84496 3 
84497 204 
84532 6 
84569 29 
84648 88 
84669 317 
85034 1 
86033 26 
86060 26 
86132 80 
87176 103 
87186 18 
87471 5 
87663 105 
87945 6 
88595 7 
88652 9 
88670 4 
88827 8 
88997 6 
89019 6 
89020 1 
89045 1 
89063 35 
89082 1 
89155 7 
89245 4 
89341 11 
89376 2 
89436 45 
90124 456 
90235 29 
90660 4 
91190 153 
91200 6 
91221 2 
91223 1 
91226 83 
91252 40 
91281 102 
91301 42 
91316 14 
91502 202 
91534 3 
91632 41 
91686 36 
91765 69 
91803 27 
91894 12 
91982 34 
92006 14 
92016 2 
92049 9 
92061 62 
92091 28 
92106 109 
92124 3 
92235 20 
92273 16 
92311 60 
92327 10 
92334 232 
92389 6 
92425 92 
92450 221 
92456 1 
92474 4 
92562 54 
92578 22 
92589 49 
92593 2 
92618 4 
92633 75 
92645 8 
92686 27 
92694 25 
92711 42 
92727 9 
92732 83 
93376 140 
93390 9 
93410 71 
93479 30 
93494 7 
93496 2 
93499 41 
93501 41 
93505 13 
93588 122 
93610 29 
93656 6 
93677 1 
93683 4 
93721 134 
93722 49 
93740 5 
93839 1 
93901 27 
93909 6 
93910 75 
93911 3 
93918 7 
93945 75 
94049 32 
94338 22 
94463 70 
94469 1 
94881 3 
94969 3 
95236 22 
95614 16 
95633 27 
95648 1 
95760 24 
95782 59 
95824 6 
95930 36 
95995 17 
96001 1 
96004 26 
96017 152 
96027 38 
96060 1 
96150 60 
96197 4 
96256 1 
96354 27 
96376 88 
96394 1 
96445 1 
96466 1 
96482 26 
96485 7 
96512 69 
97069 26 
97200 30 
97342 17 
97862 62 
97939 1 
97958 2 
98104 16 
98204 269 
98399 68 
98420 3 
98435 140 
98509 10 
98564 59 
98591 44 
98758 7 
99019 1 
99076 88 
99482 20 
99494 43 
99558 51 
99594 16 
99636 9 
99641 5 
99651 48 
99697 29 
99700 6 
99734 3 
99755 15 
99756 24 
99761 22 
99764 12 
99767 4 
99772 3 
99783 223 
99808 15 
99875 136 
99924 43 
99931 70 
99939 5 
99944 15 
101384 1 
105860 1 
106865 2 
106958 3 
106961 1 
106962 1 
106967 5 
106971 1 
106980 12 
106985 9 
107014 48 
107025 3 
107217 5 
108678 26 
108836 55 
108859 13 
110211 5 
110253 7 
110288 36 
110485 140 
110493 1 
110591 39 
110804 5 
110827 85 
111267 1 
111333 10 
111896 12 
112221 75 
112543 1 
112568 16 
112609 2 
112667 12 
112668 201 
112690 24 
113025 13 
113283 1 
113559 28 
113693 136 
114063 50 
114130 2 
114269 97 
114983 3 
115011 3 
115040 2 
115807 3 
116385 1 
117251 21 
118374 4 
118404 3 
118411 3 
118415 3 
118419 8 
118605 3 
118684 1 
118690 4 
118692 1 
118833 57 
118843 24 
118847 7 
118856 47 
118867 28 
118904 10 
119066 23 
119234 9 
119346 19 
119358 11 
119395 85 
119421 3 
119839 48 
120021 1 
120042 2 
122323 10 
122350 17 
122359 6 
122422 15 
122441 10 
122454 55 
122629 2 
122637 1 
122708 1 
125504 1 
125512 12 
125540 1 
125578 2 
125592 2 
125640 1 
125670 2 
125673 5 
126954 77 
127097 1 
127109 8 
127112 81 
127118 67 
127236 8 
127257 8 
127265 21 
127275 13 
127287 7 
127290 4 
127296 70 
127304 8 
127307 69 
127318 10 
127349 50 
127365 5 
127516 19 
128675 1 
128825 14 
128894 2 
129109 67 
129115 1 
129413 186 
129509 270 
129512 1 
129515 1 
129809 57 
129992 41 
130021 8 
130265 13 
130366 19 
130369 21 
130399 74 
130410 6 
130416 50 
130423 425 
130493 12 
130508 147 
130728 3 
130898 2 
130991 3 
131077 5 
131088 94 
131332 1 
131397 21 
131423 88 
131640 1 
131892 38 
132496 50 
132979 2 
133019 16 
133196 27 
133464 6 
133491 2 
133513 14 
133516 67 
133544 78 
133582 1 
133587 163 
133604 2 
134161 106 
134173 13 
134199 47 
134206 14 
134211 9 
134277 44 
134322 58 
134329 24 
134465 53 
134484 5 
134491 4 
134493 52 
134494 6 
134759 4 
134891 7 
136059 29 
136274 40 
136293 12 
136344 1 
137199 4 
137658 1 
137674 1 
137718 13 
140734 14 
140762 13 
140774 29 
140814 1 
140822 2 
140826 11 
140834 24 
140846 1 
140849 36 
140870 8 
140881 9 
140885 5 
140995 12 
141035 1 
141169 15 
141180 117 
141186 78 
141519 20 
141533 3 
141571 1 
141841 174 
141912 89 
141944 62 
142379 1 
142632 3 
142707 2 
142709 3 
142765 4 
143053 5 
143062 5 
143197 41 
143239 1 
143292 31 
143305 209 
143308 14 
143312 1 
143316 5 
143320 5 
143370 99 
143376 41 
143400 16 
143412 21 
143434 2 
143473 3 
143479 22 
143497 5 
143508 2 
143515 4 
143562 24 
143806 11 
143824 3 
143840 107 
143996 8 
144025 30 
144199 49 
144233 25 
144239 1 
144295 62 
144454 8 
144568 3 
144998 25 
145004 1 
145123 229 
145382 2 
145522 8 
145558 26 
145566 6 
145726 7 
145780 21 
145819 6 
145826 61 
146142 7 
146174 4 
146205 18 
146207 1 
146210 4 
146722 20 
146914 7 
146946 19 
147977 1 
147987 1 
148013 19 
148417 4 
148630 20 
148713 73 
148983 78 
148991 49 
148999 61 
149012 17 
149039 20 
149048 1 
149051 72 
149064 3 
149078 89 
149091 46 
149126 1 
149247 4 
149252 8 
149492 1 
149600 4 
149988 1 
150583 33 
150591 5 
150611 38 
150656 5 
150673 23 
150812 42 
150988 33 
151002 19 
151003 18 
151010 27 
151018 467 
151070 80 
151124 76 
151134 44 
151145 1 
151457 24 
151497 5 
151502 11 
151519 8 
151532 7 
151753 16 
151852 4 
152188 10 
152456 7 
152669 16 
152711 26 
152827 3 
152830 3 
152840 1 
152884 6 
153031 22 
153048 2 
153058 3 
153080 92 
153085 35 
153106 20 
153113 47 
153122 7 
153165 392 
153193 14 
153207 6 
154137 10 
154188 26 
154443 3 
154558 13 
154865 103 
154883 8 
154908 1 
154925 13 
154929 17 
155039 11 
155114 3 
155415 91 
155456 39 
155474 2 
155478 15 
156190 28 
156395 12 
156440 137 
156572 6 
156606 19 
156701 245 
157510 98 
158179 88 
158284 5 
158332 2 
158344 34 
158351 7 
158359 14 
158449 2 
158470 6 
158516 42 
158519 21 
158526 21 
158546 29 
159072 3 
159291 2 
159437 1 
159439 25 
159520 1 
159526 133 
159540 61 
159673 45 
159702 9 
160204 2 
160431 442 
160599 3 
160619 20 
160750 17 
161253 7 
161401 2 
161407 13 
161426 44 
161438 76 
161444 1 
161456 74 
161473 1 
161492 3 
162423 2 
162442 3 
162461 21 
162464 65 
162537 127 
162547 8 
162626 22 
162788 14 
163136 30 
163477 2 
163522 3 
163578 13 
164582 4 
164588 3 
164599 1 
164613 1 
164636 5 
164702 7 
164707 3 
164791 1 
164834 23 
164865 4 
164984 1 
165023 121 
165031 157 
165037 12 
165054 21 
165064 9 
165102 101 
165214 6 
165249 252 
165255 3 
165385 119 
165473 38 
165701 6 
165880 30 
166061 29 
166063 26 
166078 46 
166154 6 
166202 7 
166217 13 
166254 9 
166270 7 
166284 32 
166301 6 
166325 15 
166363 6 
166481 2 
166507 12 
166765 6 
166778 10 
166907 7 
167208 32 
167378 5 
167461 1 
167578 220 
167656 1 
167957 151 
168019 47 
168347 13 
168367 29 
168658 2 
168678 45 
168698 5 
168881 15 
168888 11 
168901 19 
168930 4 
168942 116 
168948 18 
168973 136 
169286 38 
169314 44 
169326 22 
169602 14 
169741 37 
169811 1 
169905 23 
169976 5 
170398 133 
170635 64 
170842 6 
170881 1 
170949 40 
171161 37 
171215 1 
171218 47 
171263 15 
171303 27 
171341 6 
171362 2 
171405 1 
171481 21 
171483 19 
171495 3 
171500 5 
171518 2 
171553 13 
171578 9 
171584 56 
171594 33 
171614 7 
171630 93 
171669 61 
171684 64 
171695 112 
171725 61 
172034 6 
172053 73 
172078 12 
172330 1 
172348 36 
172385 36 
172405 44 
172720 148 
172887 2 
173167 6 
173625 14 
173810 20 
173981 5 
173988 3 
173992 1 
174002 1 
174005 1 
174098 32 
174110 10 
176687 94 
176693 14 
176721 4 
178065 23 
178211 30 
178240 4 
178262 1 
178288 8 
178303 5 
178320 11 
178324 51 
178333 15 
178336 14 
178339 13 
178363 8 
178365 3 
178372 8 
178385 1 
178388 1 
178391 3 
178393 61 
178406 18 
178875 14 
179448 8 
179538 60 
179578 130 
179781 1 
180212 22 
180311 5 
180402 4 
180426 1 
180454 25 
180462 4 
180592 2 
180622 7 
180652 1 
180830 23 
181123 29 
181212 1 
181480 9 
181628 83 
181934 74 
181955 44 
181968 21 
182256 8 
182259 2 
182276 7 
182376 76 
182436 91 
182442 9 
182693 135 
182709 1 
182744 138 
182767 16 
184418 2 
184531 11 
185180 115 
185269 47 
185326 1 
185402 19 
185750 13 
185792 47 
185808 49 
185814 4 
185815 1 
185816 60 
185832 1 
185838 17 
185845 7 
185861 4 
186006 1 
186039 7 
186115 3 
186209 13 
186363 12 
186384 15 
186421 1 
186448 1 
186639 13 
186777 90 
187039 1 
187834 23 
188141 15 
188167 3 
188807 54 
188814 36 
188818 45 
188830 71 
188834 9 
188837 20 
188846 19 
188857 59 
188891 17 
188895 7 
189072 25 
189599 22 
189619 25 
190038 105 
190153 1 
190279 34 
190559 109 
190596 165 
191040 1 
191347 1 
191360 16 
191540 93 
191592 1 
191617 42 
191621 14 
191636 5 
191645 5 
191824 5 
191829 7 
192154 1 
192210 163 
192305 1 
192331 16 
192334 2 
192515 30 
192522 22 
193124 5 
193153 24 
193165 3 
193211 14 
193219 10 
193368 2 
194534 10 
194686 111 
194706 8 
194874 2 
194893 3 
194923 3 
195006 9 
195009 30 
195078 6 
195084 15 
195092 2 
195094 4 
195098 2 
195111 4 
195129 29 
195990 4 
196203 4 
196232 71 
196244 229 
196265 68 
196420 8 
196441 31 
196461 6 
196620 1 
196626 10 
196746 59 
196920 18 
197000 15 
197301 3 
198488 32 
198702 17 
198711 11 
198807 13 
199641 2 
199896 19 
200129 8 
200270 16 
200292 5 
200304 51 
200310 12 
200316 2 
200368 22 
200404 6 
200421 34 
200545 77 
200556 19 
200792 15 
200843 2 
200847 4 
200858 10 
200866 1 
200869 17 
200900 4 
200908 4 
200920 9 
200941 12 
201092 52 
201093 33 
201265 32 
201280 56 
201286 11 
201312 6 
201339 253 
201343 5 
201364 20 
201419 68 
201460 96 
201640 12 
201702 2 
201868 34 
201886 3 
201896 16 
201899 5 
201924 21 
201943 63 
201947 41 
201982 8 
201985 18 
202095 6 
202446 161 
202463 73 
203031 6 
203088 13 
203104 1 
203105 15 
203112 126 
203201 1 
203418 95 
203424 13 
203434 134 
203440 35 
203458 9 
203958 5 
204111 1 
204181 1 
204292 8 
204324 40 
204362 19 
204406 5 
204828 8 
205090 2 
205126 50 
205127 21 
205325 25 
205368 27 
205374 5 
205382 3 
205402 76 
205457 6 
205473 8 
205486 29 
205681 3 
207751 2 
207916 2 
207953 9 
207959 4 
207960 13 
207963 1 
207987 1 
207993 79 
208013 2 
208015 10 
208062 99 
208075 11 
208088 43 
208099 66 
210100 45 
210128 7 
210289 5 
210295 3 
210298 7 
210315 12 
210372 17 
210403 9 
210406 7 
210410 41 
210431 16 
210440 16 
210460 10 
210477 123 
211077 28 
211085 2 
211108 9 
211284 18 
211365 2 
211616 24 
212033 25 
212419 3 
212542 1 
212561 2 
212589 2 
213040 1 
213052 16 
213060 1 
213070 61 
213076 13 
213083 39 
213097 29 
213102 93 
213103 1 
213113 5 
213120 33 
213121 72 
213184 3 
213204 28 
213342 88 
213440 10 
213789 3 
213811 17 
213816 1 
213824 49 
213845 8 
213848 28 
214047 32 
214696 91 
215163 1 
215380 14 
215578 20 
216054 2 
216466 3 
216763 3 
216832 53 
216841 60 
216844 45 
216850 17 
216897 8 
216918 30 
216986 3 
216999 3 
217027 7 
217042 6 
217045 3 
217050 158 
217061 2 
217071 33 
217133 8 
217144 7 
217156 6 
217169 13 
217335 4 
218508 3 
219291 33 
219315 83 
219317 39 
219335 136 
219369 6 
219377 47 
219657 29 
219686 190 
220102 56 
220106 13 
220107 4 
220108 79 
220122 63 
220188 54 
220190 9 
220208 278 
220236 26 
220238 113 
220266 50 
220432 22 
221457 1 
221638 24 
221676 4 
221807 3 
221948 133 
222313 7 
222459 9 
222500 244 
222929 2 
222962 20 
222976 6 
222985 1 
222986 15 
223062 24 
223120 1 
223154 1 
223157 16 
223167 3 
223189 21 
223217 1 
223223 4 
223292 8 
223395 2 
223705 8 
223876 1 
224056 133 
224177 53 
224218 3 
224523 29 
224536 122 
224545 43 
224585 108 
224595 38 
224597 5 
224599 33 
224663 55 
224759 11 
224801 2 
224831 5 
224847 10 
224850 5 
225951 13 
225966 31 
225970 40 
226005 8 
226024 5 
226025 9 
226176 1 
226184 6 
226197 6 
226216 29 
226320 7 
226336 4 
226353 4 
226373 17 
226380 38 
226385 3 
226390 9 
228595 1 
228685 49 
228882 8 
229370 58 
229437 6 
229845 15 
229961 57 
229969 158 
230006 17 
230020 65 
230071 108 
230077 76 
230309 28 
230323 42 
230365 1 
230374 5 
230409 36 
230491 1 
230549 10 
230665 18 
230724 34 
230728 3 
230748 37 
230756 3 
230768 16 
230773 1 
230820 87 
230833 2 
230845 1 
230885 11 
230944 17 
230947 8 
230951 9 
230973 9 
230984 16 
231026 141 
231028 9 
231044 33 
231051 23 
231094 2 
231115 13 
231182 4 
231196 11 
231215 18 
231233 52 
231289 2 
231345 1 
231351 6 
231359 13 
231375 33 
231422 32 
231430 33 
231658 6 
231667 4 
231691 25 
231695 2 
231782 5 
231808 193 
231895 2 
231899 1 
231914 1 
231994 2 
232139 14 
232146 94 
232231 9 
232281 31 
232628 2 
232847 108 
233281 4 
233637 4 
233763 111 
233809 1 
233816 10 
233865 1 
233968 3 
234018 1 
234021 2 
234187 4 
234203 8 
234208 20 
234283 69 
234291 40 
234309 3 
234312 142 
234339 1 
234352 1 
234389 4 
234390 3 
235626 5 
235696 6 
235968 5 
235983 1 
236159 2 
236227 31 
236267 10 
236277 83 
236319 44 
236324 2 
236359 7 
236376 1 
236403 1 
236806 3 
236965 34 
236975 21 
237126 1 
237133 62 
237168 9 
237205 1 
237369 20 
237441 2 
237449 7 
237532 3 
237583 21 
237587 4 
237742 3 
237918 10 
238334 1 
238637 26 
239191 144 
239235 4 
239244 43 
239247 25 
239736 486 
240349 6 
240576 98 
240967 32 
241692 1 
242120 2 
242289 18 
242834 24 
242881 3 
242898 14 
242915 3 
242922 1 
245569 3 
245575 4 
245638 13 
245676 40 
245689 70 
245701 31 
245723 97 
245731 5 
245742 4 
245865 21 
245872 49 
245887 10 
245888 10 
245899 1 
245935 39 
245966 31 
245969 10 
246009 21 
246054 22 
246155 1 
246219 20 
246221 34 
246248 2 
246262 4 
246265 218 
246319 6 
246415 5 
246451 2 
246510 34 
246539 11 
246625 7 
247084 5 
247088 86 
247620 1 
247639 15 
247789 1 
247821 23 
247871 4 
247881 60 
247895 104 
247902 13 
247965 27 
247974 14 
248050 7 
248137 65 
248141 84 
248149 106 
248162 314 
248339 7 
248365 1 
248371 23 
248384 50 
248394 14 
248437 15 
248483 20 
248487 54 
248505 6 
248523 53 
248524 11 
250787 3 
251606 4 
253492 7 
253542 4 
253555 25 
253822 7 
253849 6 
253978 17 
254122 3 
254333 17 
254433 1 
254927 4 
255177 39 
255333 13 
255372 8 
255467 12 
255484 6 
255502 78 
255505 2 
255538 38 
255552 37 
255604 2 
255611 30 
255619 1 
255642 1 
256600 8 
256604 21 
256666 34 
256668 41 
256669 44 
256676 12 
256680 25 
256692 25 
257355 26 
257597 26 
257619 8 
257637 29 
257752 3 
257896 2 
257950 40 
257984 42 
258032 72 
258076 94 
258196 5 
258311 16 
258379 2 
258445 1 
258464 62 
258466 11 
258479 43 
258487 29 
258534 57 
258580 51 
258611 12 
258654 15 
258657 49 
258728 6 
258759 64 
258762 3 
258911 30 
258923 18 
258970 6 
259038 9 
259066 4 
259129 1 
259447 2 
259466 1 
259481 8 
259591 1 
259658 111 
259828 2 
259850 34 
259857 91 
259863 1 
259906 4 
259919 181 
259923 8 
260002 14 
260005 2 
260137 24 
260151 6 
260154 8 
260189 91 
260216 6 
260240 8 
260248 21 
260395 1 
260402 381 
260413 4 
260419 4 
260492 233 
260504 29 
260521 3 
260528 2 
260534 1 
260583 6 
260588 3 
260609 22 
260625 8 
260677 10 
260727 3 
260784 5 
260795 2 
260856 5 
260877 2 
260888 1 
261220 2 
261233 3 
261246 6 
261252 7 
261259 2 
261291 39 
261294 6 
261388 15 
261457 69 
261554 3 
261964 7 
261989 46 
261995 124 
262004 35 
262010 69 
262022 35 
262033 9 
262054 39 
262059 148 
262065 44 
263163 23 
263177 149 
263183 4 
263188 5 
263191 26 
263215 49 
263225 4 
263228 2 
263240 72 
263246 75 
263256 99 
263260 27 
263267 140 
263268 38 
263271 11 
263275 25 
263291 116 
263301 6 
263307 20 
263320 2 
263467 150 
263663 48 
263748 202 
263804 120 
263867 65 
264260 8 
264296 7 
264406 3 
264419 4 
264430 3 
264440 2 
264446 22 
264451 5 
264454 86 
264459 46 
264489 24 
264500 31 
264576 40 
264597 26 
264602 37 
264612 88 
264624 347 
264632 95 
264638 1 
264653 85 
264661 12 
264673 12 
264922 41 
265173 5 
265178 2 
265498 69 
265824 163 
266014 40 
266035 5 
266047 41 
266074 9 
266234 125 
266239 1 
266779 35 
267768 73 
267883 104 
268389 3 
268900 25 
269026 4 
269237 2 
269273 1 
269362 1 
269566 1 
269644 28 
269831 24 
270158 20 
270313 12 
270609 12 
270640 6 
270728 2 
270811 20 
271102 10 
271118 1 
271570 35 
271621 16 
271751 34 
271755 10 
271793 33 
271796 41 
271801 83 
271838 5 
272278 2 
272547 7 
272922 67 
273051 53 
273228 18 
273242 20 
273255 19 
273291 11 
273306 11 
273311 1 
273314 17 
273315 66 
273316 1 
273340 12 
275101 121 
275104 5 
275160 14 
275171 57 
275179 10 
275182 7 
275197 21 
275214 41 
275363 3 
275731 73 
276979 43 
276989 20 
277255 41 
277341 1 
277362 2 
277410 41 
277479 133 
277617 9 
277640 106 
277660 13 
277663 226 
277679 4 
277837 2 
278010 22 
278024 30 
278110 113 
278119 5 
278128 66 
278131 20 
278136 87 
278147 15 
278156 23 
278157 26 
278158 1 
278163 15 
278170 1 
278204 63 
278276 69 
278282 1 
278315 31 
278341 18 
278361 9 
278394 62 
278409 5 
278415 6 
278422 7 
278423 3 
278440 1 
278444 116 
278481 36 
278486 9 
278489 30 
278495 46 
278522 2 
278530 11 
278557 11 
278571 10 
278578 30 
278589 306 
278722 4 
278774 2 
278809 1 
278824 18 
278836 18 
278842 7 
278850 8 
278852 3 
278881 43 
278910 7 
278946 4 
278960 1 
279006 1 
279037 6 
279138 1 
279309 1 
279439 1 
279476 5 
279499 21 
279998 2 
280110 36 
280308 7 
280327 27 
280345 24 
280351 11 
280379 203 
280382 4 
280399 27 
280620 153 
280759 219 
280937 5 
281036 3 
281929 33 
282406 9 
282442 26 
282457 37 
282462 25 
282477 11 
282525 3 
282536 16 
282597 1 
282658 7 
282660 36 
282673 14 
282676 1 
282684 1 
282767 6 
282771 59 
282781 47 
282793 3 
282800 11 
282804 19 
283249 7 
283776 2 
283891 28 
284346 6 
284552 31 
284670 1 
284723 37 
284734 6 
284743 132 
284751 35 
284775 27 
284790 2 
284801 141 
284848 12 
284850 40 
284876 165 
284881 37 
284888 62 
284897 38 
284930 26 
284933 1 
286418 1 
286509 2 
286518 12 
287608 2 
288121 8 
288304 25 
288333 6 
288346 1 
288671 37 
288774 131 
288778 18 
288787 26 
288788 23 
288931 137 
291059 77 
291177 50 
291231 9 
291240 174 
291283 7 
291286 19 
291292 80 
291346 25 
291993 12 
292465 1 
292530 23 
292556 1 
292681 2 
292955 9 
293176 16 
293265 5 
293316 5 
293796 70 
294090 61 
294276 98 
294455 1 
294461 143 
294479 15 
294488 14 
294531 164 
294550 31 
294566 72 
294689 7 
294747 8 
295058 14 
295397 32 
295589 23 
295726 60 
295878 30 
296047 35 
296080 3 
296090 3 
296234 40 
296254 107 
296256 1 
296301 2 
296313 10 
296324 122 
296334 2 
296339 175 
296360 3 
296496 97 
296538 54 
296838 2 
297018 1 
297024 171 
297460 6 
297788 11 
297908 47 
298603 25 
298632 24 
298728 10 
298775 33 
298797 6 
298801 8 
298862 24 
299010 254 
299157 2 
299203 23 
299215 8 
299222 6 
299272 1 
299278 11 
299283 50 
299295 1 
299309 11 
299312 6 
299324 34 
299341 8 
299349 20 
299693 3 
299813 45 
300429 28 
300598 2 
300685 87 
301103 43 
301279 34 
301632 17 
301862 4 
301936 1 
302488 6 
302549 1 
302559 16 
302626 11 
302691 3 
302696 2 
302858 57 
302932 46 
302969 2 
303000 7 
303065 13 
303140 12 
303191 1 
303224 61 
303253 11 
303254 5 
303260 6 
303291 3 
303390 24 
303391 2 
303459 30 
303770 30 
303931 11 
304022 2 
304088 28 
304152 2 
304185 10 
304200 12 
304226 9 
304231 2 
304235 3 
304258 34 
304281 1 
304283 16 
304444 4 
304736 1 
304796 2 
304799 27 
304803 1 
304851 34 
305002 7 
305155 57 
305161 1 
305558 45 
305806 18 
305971 1 
306168 4 
306601 1 
306799 90 
307102 9 
307111 1 
307117 41 
307122 78 
307129 41 
307158 21 
307170 1 
307177 2 
307183 10 
307188 32 
307199 15 
307206 5 
307216 1 
307226 145 
307232 19 
307234 90 
307255 44 
307408 93 
307462 11 
307852 68 
307899 28 
307922 2 
307925 1 
308032 33 
308079 8 
308080 36 
308108 7 
308120 65 
308278 43 
308296 242 
308305 10 
308427 13 
308441 168 
308496 1 
308596 59 
308689 39 
308709 84 
308741 40 
308760 19 
308764 90 
308774 51 
308792 113 
308799 278 
308805 19 
308808 27 
308824 29 
308828 22 
308852 19 
308874 1 
308875 20 
308887 83 
308889 3 
308895 1 
308900 3 
308950 1 
308962 52 
308970 7 
308980 27 
309023 7 
309027 190 
309029 6 
309031 1 
309035 5 
309050 15 
309084 9 
309087 3 
309095 5 
309109 10 
309247 1 
309400 6 
309600 31 
309682 75 
309724 99 
309742 19 
309754 2 
309755 10 
309756 8 
309886 38 
309902 129 
309915 6 
309944 17 
310002 49 
310011 19 
310051 42 
310064 382 
310075 1 
310081 49 
310100 50 
310453 37 
311170 9 
311321 9 
311601 21 
311768 5 
312615 62 
312787 1 
312963 1 
313165 92 
313192 38 
313330 55 
313357 80 
313377 44 
313381 7 
313384 1 
313456 15 
313530 8 
313545 87 
313557 4 
313565 18 
313583 53 
313593 39 
313911 1 
314009 21 
314069 3 
314240 10 
314271 1 
314559 8 
314564 11 
314567 1 
314576 2 
314601 2 
314619 2 
314639 4 
314657 12 
314664 6 
314684 7 
314703 4 
314753 2 
314824 60 
314845 55 
314852 1 
314880 122 
315468 9 
315490 47 
315498 76 
315520 8 
315525 1 
315565 2 
315587 2 
315595 21 
315599 4 
315817 5 
315825 12 
315865 15 
316222 9 
316296 19 
316305 5 
316449 20 
317010 1 
317130 4 
317139 4 
317156 11 
317172 75 
317178 10 
317187 11 
317194 9 
317199 1 
317208 275 
317209 18 
317214 7 
317221 14 
317341 18 
317411 73 
317433 229 
317446 17 
317454 38 
317496 6 
317500 22 
317507 1 
317515 4 
317670 56 
317879 7 
318342 35 
318359 1 
319126 2 
319146 25 
319689 71 
319827 8 
319831 6 
319979 5 
320470 32 
320531 95 
320637 2 
320681 44 
320693 3 
320737 1 
320742 1 
320861 14 
320878 20 
320884 1 
320944 60 
321014 6 
321369 1 
321596 1 
321702 108 
321706 95 
321712 1 
321720 7 
321768 74 
321784 111 
321785 91 
321798 24 
321812 3 
321877 2 
321922 3 
321938 9 
321964 45 
321980 2 
321985 57 
322027 27 
322185 5 
322188 6 
322235 13 
322237 12 
322276 2 
322279 57 
322360 32 
322373 18 
322422 1 
322425 26 
322427 1 
322585 4 
322647 1 
322812 43 
322832 169 
322863 118 
322908 15 
322919 4 
323020 22 
323051 20 
323057 74 
323221 13 
323410 14 
323417 4 
324187 1 
324413 14 
324575 2 
324655 6 
324753 28 
325417 1 
325672 25 
325684 13 
325685 1 
325690 20 
325710 2 
325749 39 
325969 4 
326009 1 
326085 47 
326144 52 
326278 22 
326313 1 
327630 1 
327637 1 
327690 15 
327698 7 
327771 73 
327820 10 
327833 1 
327843 5 
327881 3 
327892 20 
327916 2 
328018 21 
328022 3 
328025 20 
328033 23 
328048 4 
328052 8 
328081 2 
328185 1 
328214 2 
328231 103 
328273 2 
328762 1 
329556 36 
329575 133 
329580 37 
329614 3 
329624 25 
329626 2 
329627 53 
329633 24 
329642 19 
329749 13 
329755 25 
329873 1 
329980 5 
329984 10 
329994 1 
329999 5 
330048 17 
330057 9 
330065 1 
330070 35 
330128 7 
331593 19 
334100 4 
334106 7 
334113 6 
334125 3 
334171 11 
334177 17 
334183 164 
334185 50 
334186 4 
334192 31 
334198 3 
334203 28 
334232 116 
334240 6 
334262 1 
334268 74 
334416 68 
334611 22 
334704 76 
334803 5 
334871 2 
334876 4 
334923 4 
334935 8 
335015 32 
335034 8 
335055 59 
335064 28 
335074 2 
335155 7 
335163 7 
335168 2 
335169 17 
335181 17 
335188 5 
335243 3 
335269 19 
335277 44 
335278 4 
335282 2 
335303 52 
336061 1 
336205 2 
336221 81 
336240 95 
336269 39 
336313 37 
336319 1 
336412 4 
336427 1 
336520 2 
336606 2 
336610 8 
338900 17 
338919 4 
338935 5 
338939 5 
338946 2 
338947 24 
338951 13 
338982 17 
338984 41 
338991 34 
338996 64 
339001 64 
339003 6 
339015 19 
339076 28 
339241 31 
339431 1 
339505 7 
339557 4 
339567 4 
339577 12 
339578 19 
339579 1 
339580 10 
339581 4 
339588 16 
339635 3 
339642 11 
339666 21 
339677 3 
340017 46 
340084 92 
340222 37 
340236 31 
340268 18 
340565 3 
340619 5 
340625 27 
340628 5 
340630 1 
340647 22 
340659 116 
340777 5 
340784 13 
340788 52 
340798 10 
340799 42 
340802 37 
340811 13 
340816 2 
340846 17 
340847 1 
340860 5 
340878 2 
340891 4 
340918 26 
340935 7 
340967 34 
340978 13 
340988 5 
340997 2 
340999 1 
341063 8 
341081 6 
341131 17 
341180 24 
341415 18 
341463 3 
341524 9 
341561 1 
341573 1 
341681 17 
341784 21 
341923 79 
342086 43 
342173 81 
342189 13 
342192 2 
342233 54 
342244 2 
342250 32 
342266 17 
342281 71 
342297 40 
342365 28 
342376 41 
342470 7 
342606 6 
342617 1 
342623 1 
342630 2 
342632 6 
342717 1 
342767 84 
342797 51 
342979 32 
343136 1 
343348 24 
343362 1 
343462 32 
343724 15 
343828 26 
343847 16 
344444 29 
344555 53 
344694 160 
345323 4 
345434 1 
345436 30 
345487 145 
345512 44 
345806 80 
345823 6 
345832 191 
345859 402 
345916 45 
346834 56 
346868 12 
346878 19 
346880 7 
346886 46 
346897 25 
346908 15 
346913 133 
346920 2 
346933 8 
346938 20 
346941 1 
346957 21 
346969 45 
347282 1 
347464 2 
347484 160 
347841 5 
347862 5 
349129 1 
349140 20 
349260 3 
349276 1 
349277 77 
349278 1 
349279 4 
349280 22 
349284 2 
349285 7 
349291 47 
349296 5 
349300 61 
349324 9 
349329 72 
349339 8 
349347 9 
349350 29 
349351 51 
349352 22 
349354 1 
349371 37 
349378 38 
349380 44 
349386 1 
349747 2 
350175 87 
350375 5 
350398 40 
350517 67 
350638 1 
350660 94 
350666 1 
350711 18 
350722 8 
350740 83 
350786 2 
350788 23 
350789 5 
350805 2 
350927 1 
351036 1 
351103 24 
351364 8 
351389 10 
351434 4 
351437 5 
351512 21 
351603 40 
351899 6 
351950 18 
352256 81 
352412 3 
352534 12 
352552 47 
352554 3 
352584 3 
352896 69 
352910 24 
352918 5 
352921 1 
352927 203 
352940 241 
352954 71 
352959 136 
353000 13 
353062 16 
353157 21 
353269 2 
353303 16 
353307 17 
353354 2 
353366 8 
353371 47 
353423 38 
354930 14 
354980 51 
355113 50 
355134 11 
355149 3 
355155 4 
355157 9 
355225 9 
355226 11 
355227 3 
355257 25 
355271 11 
355287 99 
355290 1 
355325 12 
355407 36 
355421 6 
355446 1 
355453 23 
355532 40 
355540 15 
355544 2 
355552 1 
355557 1 
355580 25 
355611 82 
355733 1 
355779 134 
355808 70 
355830 14 
355846 48 
355891 14 
355925 6 
355973 2 
355981 50 
356009 47 
356020 36 
356057 84 
356075 1 
356109 9 
356201 7 
356212 5 
356224 1 
356239 2 
356276 3 
356284 1 
356287 5 
356395 33 
356511 18 
356542 1 
356550 15 
356614 40 
356873 13 
357010 27 
357031 17 
357046 19 
357164 72 
357209 2 
357364 27 
357677 2 
358145 7 
358168 53 
358214 7 
358234 23 
358262 86 
358263 347 
358264 1 
358265 88 
358269 66 
358289 7 
358319 4 
358326 75 
358338 87 
358909 1 
359568 40 
359885 5 
359904 5 
359938 6 
359945 2 
359951 4 
359956 1 
359961 1 
360989 23 
361376 3 
361418 2 
361425 2 
361594 14 
361602 4 
361751 1 
361878 15 
361935 5 
361939 2 
361948 6 
362007 3 
362009 106 
362019 6 
362021 44 
362029 28 
362032 3 
362033 2 
362057 139 
362065 7 
362091 21 
362132 136 
362217 5 
362233 5 
362235 71 
362287 11 
362311 4 
362314 14 
362322 7 
362329 20 
362330 62 
362337 15 
362338 78 
362352 5 
362385 64 
362393 25 
362411 2 
362421 16 
362425 17 
362427 46 
362445 3 
362449 4 
362452 45 
362462 11 
362577 228 
362588 15 
362617 11 
362628 13 
362754 2 
362778 15 
362786 1 
362951 29 
363251 25 
363254 103 
363732 3 
363943 34 
364131 78 
364414 1 
364417 50 
364451 1 
364474 4 
364511 23 
364523 1 
364528 90 
364559 20 
364601 3 
364758 1 
364767 94 
364781 13 
364807 1 
365022 135 
365027 4 
365129 37 
365292 1 
365293 52 
365297 34 
365300 17 
365311 73 
365319 38 
365351 1 
365512 41 
365519 1 
365556 8 
365633 2 
365695 24 
365801 2 
365861 2 
366367 35 
366460 3 
366628 15 
367095 8 
367265 7 
367301 1 
367409 20 
367804 2 
367861 2 
368045 39 
368329 4 
368620 29 
368899 36 
368984 3 
368997 2 
369111 75 
369131 181 
369132 47 
369137 1 
369190 1 
369237 49 
369253 14 
369259 64 
369287 72 
369293 69 
369295 1 
369297 8 
369304 68 
369338 27 
369369 26 
369381 3 
369386 12 
369400 109 
369403 24 
369420 70 
369499 2 
369518 104 
369532 24 
369556 18 
369593 38 
369610 37 
369619 18 
369626 1 
369634 1 
369644 11 
369678 15 
369681 15 
369693 3 
369727 2 
369754 9 
369763 10 
369878 6 
370437 2 
371540 130 
371580 7 
371600 49 
371607 28 
371620 21 
371639 1 
371651 37 
371656 6 
371657 19 
371668 11 
371670 66 
371673 202 
371677 10 
371689 2 
371695 29 
371705 4 
371733 22 
371766 35 
371842 11 
371859 1 
371989 1 
371993 1 
372035 1 
372336 34 
372360 1 
373000 17 
373207 1 
373303 24 
373377 9 
373402 15 
373856 13 
373917 11 
373923 13 
373926 26 
374078 20 
374094 2 
374107 8 
374261 26 
374269 90 
374285 38 
374288 26 
374295 133 
374311 1 
374344 43 
374387 23 
374583 12 
374607 128 
374950 61 
375167 17 
375293 13 
375316 19 
375317 9 
375320 45 
375362 109 
375373 70 
375378 3 
375383 37 
375386 187 
375406 27 
378640 5 
378654 45 
378720 25 
378728 42 
378911 5 
379178 12 
379248 3 
379253 15 
379332 8 
379386 9 
379418 16 
379432 44 
379583 147 
379633 61 
379772 290 
379777 188 
379781 1 
379785 14 
379789 166 
379792 161 
379796 263 
379797 17 
379798 1 
379800 51 
379801 64 
379802 1 
379807 141 
379822 12 
379840 15 
379861 27 
379961 9 
380020 83 
380031 1 
380034 26 
380160 19 
380214 78 
380399 16 
380546 16 
380707 10 
380943 108 
380994 55 
381114 1 
381164 5 
381232 1 
381280 60 
381291 5 
381315 19 
381318 2 
381325 1 
381620 1 
381623 32 
381635 1 
381638 25 
381683 11 
381690 10 
381883 5 
381899 9 
381938 1 
381962 1 
382003 4 
382021 18 
382028 3 
382050 35 
382052 4 
382056 9 
382066 6 
382115 16 
382133 13 
382156 1 
382172 4 
382180 10 
382192 1 
382204 1 
382225 6 
382280 20 
382411 1 
382421 51 
382431 23 
382480 47 
382494 192 
382500 1 
382531 15 
382543 56 
382644 2 
382725 30 
382854 70 
382883 4 
382888 20 
382894 8 
382915 12 
382920 10 
382931 6 
382944 7 
382946 67 
382952 88 
382975 58 
382980 4 
382991 16 
383008 3 
383019 69 
383031 5 
383036 1 
383052 42 
383066 5 
383123 19 
383130 2 
383223 214 
383283 65 
383462 14 
383473 426 
383483 2 
383495 42 
383508 1 
383513 14 
383554 3 
383555 63 
383563 67 
383607 3 
383654 4 
383767 9 
383893 5 
383901 55 
383914 43 
383921 4 
384101 1 
384173 4 
384189 158 
384260 203 
384266 1 
384390 25 
384543 4 
384560 4 
384628 25 
384740 9 
384765 20 
384819 1 
384823 1 
384853 11 
384884 11 
384918 1 
384926 59 
384933 1 
384934 45 
384948 2 
384952 5 
384957 4 
384969 27 
384988 13 
384992 50 
384999 10 
385004 16 
385005 92 
385009 46 
385012 99 
385017 5 
385018 12 
385022 18 
385032 23 
385034 1 
385035 194 
385036 33 
385041 31 
385044 8 
385049 83 
385053 8 
385056 7 
385064 82 
385082 15 
385088 25 
385133 67 
385155 3 
385186 27 
385276 9 
385279 1 
385286 117 
385292 2 
385304 13 
385309 3 
385310 65 
385316 43 
385317 15 
385319 14 
385450 82 
385458 7 
385474 3 
385488 22 
385509 35 
385556 24 
385569 10 
385577 72 
385608 7 
385642 42 
385656 15 
385670 1 
385684 10 
385693 10 
386514 59 
386907 2 
386910 1 
386919 5 
386955 127 
386973 8 
387101 20 
387102 13 
387103 1 
387104 28 
387131 86 
387146 6 
387277 22 
387286 52 
387294 1 
387297 280 
387299 3 
387302 36 
387396 3 
387398 66 
387404 2 
387408 97 
387445 6 
387480 3 
387588 25 
387595 25 
387925 22 
387946 1 
388079 42 
388236 1 
388564 6 
388657 10 
388659 3 
388709 4 
388833 11 
389007 25 
389070 26 
389071 12 
389083 1 
389122 14 
389133 1 
389138 30 
389174 54 
389188 56 
389220 26 
389224 4 
389251 7 
389283 63 
389387 2 
389430 8 
389486 11 
389533 232 
389538 13 
389551 5 
389892 3 
389915 215 
389936 1 
390034 5 
390043 466 
390049 34 
390055 16 
390070 52 
390080 120 
390084 9 
390091 10 
390096 55 
390114 3 
390118 55 
390122 2 
390125 4 
390126 7 
390129 2 
390157 12 
390173 18 
390176 10 
390177 45 
390179 1 
390213 6 
390242 5 
390255 30 
390291 16 
390298 21 
390300 37 
390357 62 
390427 12 
390765 48 
390786 2 
390970 7 
391095 1 
391382 26 
391521 3 
391669 5 
391869 9 
391879 4 
392022 3 
392031 18 
392039 20 
392175 93 
392332 184 
392335 1 
392344 201 
392355 475 
392364 5 
392375 43 
392385 37 
392431 67 
392437 52 
392440 64 
392446 1 
392456 5 
393247 15 
393277 58 
393291 22 
393325 44 
393369 4 
393400 84 
393447 2 
393452 1 
393455 45 
393484 3 
393570 57 
393615 53 
393635 1 
393637 32 
393667 18 
393677 59 
393679 136 
393698 17 
393706 41 
393887 2 
394024 1 
394037 28 
394213 84 
394403 1 
394405 75 
394406 86 
394407 2 
394550 34 
394616 15 
394621 27 
394742 3 
394870 4 
394878 5 
394961 85 
394973 54 
394981 60 
396884 4 
396965 173 
397199 2 
397205 3 
397217 11 
397221 114 
397225 4 
397230 238 
397236 31 
397239 5 
398640 9 
398645 1 
398648 1 
398695 16 
398699 80 
398737 46 
398739 48 
398746 64 
398757 32 
398921 41 
398926 12 
398935 2 
399386 1 
399491 29 
399654 4 
399850 54 
400365 10 
400369 12 
401567 2 
402028 11 
402131 4 
402149 10 
402162 12 
402197 162 
402214 40 
402235 10 
402280 10 
402281 31 
402288 2 
402289 4 
402302 4 
402310 102 
402345 16 
402352 3 
402373 1 
402374 22 
402384 28 
402385 1 
402428 4 
402429 74 
402436 13 
402458 5 
402479 130 
402490 63 
402493 11 
402502 5 
402522 6 
403568 26 
403760 68 
403946 72 
403955 6 
403961 1 
403962 103 
403966 1 
403997 9 
403999 1 
404002 31 
404003 36 
404060 27 
405243 3 
405268 1 
405281 12 
405317 2 
405446 11 
405763 6 
405801 34 
405890 26 
405947 11 
406001 13 
406155 7 
406306 26 
406768 49 
406785 6 
406921 164 
406959 23 
406969 2 
407052 7 
407086 29 
407105 213 
407119 2 
407290 209 
407314 105 
407317 3 
407319 137 
407323 27 
407332 2 
407333 147 
407341 15 
407352 257 
407435 32 
407505 12 
407510 12 
407520 9 
407522 5 
407561 1 
407768 14 
407777 45 
407786 2 
407805 13 
407940 3 
408095 6 
408103 8 
408110 10 
408118 5 
408121 5 
408139 6 
408144 10 
408149 11 
408151 2 
408155 7 
408160 7 
408162 2 
408163 1 
408167 1 
408174 12 
408186 1 
408197 2 
408219 6 
408228 1 
408352 48 
408377 3 
408384 1 
408395 70 
408552 1 
408560 109 
408566 174 
408574 69 
408730 82 
408771 46 
408912 137 
409039 1 
409076 37 
409094 2 
409095 91 
409117 30 
409361 3 
410002 44 
410064 46 
410188 7 
410454 13 
410678 20 
410818 42 
411074 61 
411184 16 
411272 38 
411433 5 
411447 77 
411541 1 
411545 15 
411594 21 
411601 4 
411604 7 
411632 8 
411640 6 
414690 34 
415777 2 
417001 29 
417002 68 
417009 63 
417016 3 
417072 4 
417081 16 
417101 22 
417102 44 
417108 117 
417288 20 
418092 3 
418101 17 
418102 1 
418103 1 
418114 14 
418119 36 
418129 1 
418134 2 
418137 44 
418145 3 
418153 87 
418184 2 
418190 1 
418198 17 
418203 56 
418206 1 
418221 11 
418244 1 
419843 1 
419875 9 
419923 15 
419972 18 
419983 2 
420038 3 
420053 14 
420064 3 
420089 2 
420161 8 
420170 47 
420178 14 
420200 14 
420223 1 
420226 21 
420234 1 
420245 23 
420264 128 
420296 24 
420360 48 
420396 6 
420570 1 
420578 64 
420598 10 
420644 10 
420772 14 
421124 36 
421242 3 
421254 4 
421266 10 
421272 23 
421289 27 
421300 1 
421301 10 
421358 8 
421432 50 
421439 114 
421596 131 
421630 133 
421642 62 
421734 24 
421772 157 
421776 29 
421813 45 
421828 1 
421840 72 
421899 34 
421902 7 
421920 1 
422004 3 
422049 4 
422238 2 
422305 19 
422805 63 
422852 61 
422979 47 
423041 42 
423076 46 
423086 326 
423315 1 
423321 474 
423327 19 
423508 5 
423670 264 
423794 14 
423934 1 
423940 5 
424123 51 
424127 1 
424173 2 
424376 9 
424449 66 
424747 1 
424750 32 
424877 324 
424920 2 
425053 5 
425198 11 
425386 1 
425509 21 
425663 72 
425830 46 
425833 1 
425940 73 
425993 1 
426014 2 
426026 3 
426032 4 
426034 19 
426041 1 
426054 20 
426065 17 
426091 13 
426132 15 
426139 8 
426146 12 
426151 2 
426157 8 
426158 3 
426197 2 
426204 1 
427029 100 
427031 54 
427051 7 
427076 22 
427110 8 
427118 1 
427132 12 
427149 7 
427153 14 
427156 2 
427158 21 
427160 45 
427162 7 
427166 2 
427188 4 
427189 114 
427243 6 
427326 21 
427344 9 
427361 4 
427370 1 
427427 2 
427622 14 
427762 1 
427854 16 
427967 31 
428000 3 
428005 3 
428086 209 
428098 65 
428249 3 
428384 1 
428439 20 
428585 1 
428601 8 
428634 1 
428640 8 
428696 92 
428710 3 
428713 8 
428721 3 
428730 4 
428736 2 
428772 23 
428798 45 
428819 134 
428824 4 
428825 189 
428830 27 
428835 3 
428845 57 
428869 44 
428881 1 
428883 4 
428887 17 
428894 248 
428926 73 
428933 47 
428941 419 
428993 128 
428999 255 
429009 344 
429011 4 
429014 2 
429017 16 
429023 4 
429027 183 
429029 79 
429031 146 
429038 100 
429042 28 
429043 28 
429048 42 
429049 105 
429053 199 
429056 5 
429060 22 
429063 15 
429066 212 
429071 34 
429072 1 
429075 19 
429098 63 
429167 7 
429190 162 
429196 42 
429197 175 
429198 2 
429199 66 
429200 45 
429208 122 
429210 53 
429214 233 
429216 30 
429219 10 
429220 3 
429221 46 
429222 1 
429232 4 
429236 90 
429240 22 
429256 20 
429270 50 
429387 1 
429718 41 
429782 6 
429934 18 
430024 19 
430158 139 
430511 124 
430520 222 
430531 18 
430542 6 
430557 6 
430642 1 
430669 46 
430683 15 
430688 14 
430694 10 
430696 7 
430700 20 
430705 5 
430709 7 
430710 59 
430718 48 
430726 3 
430736 1 
430740 11 
430747 92 
430761 22 
430782 297 
430845 1 
430952 4 
430994 71 
431031 58 
431038 1 
431085 9 
431132 38 
431172 1 
431304 19 
431355 1 
431361 5 
431374 3 
431400 8 
431402 82 
431409 1 
431415 4 
431419 252 
431430 1 
431439 146 
431448 1 
431456 3 
431461 74 
431464 4 
431467 52 
431472 48 
432774 15 
432814 10 
432833 9 
432840 17 
432874 25 
432885 206 
432897 11 
432901 50 
432903 66 
432904 1 
432905 1 
432909 25 
432911 6 
432913 16 
432918 111 
432926 30 
432937 47 
432943 12 
433033 88 
433111 4 
433115 7 
433139 8 
433200 18 
433217 2 
433220 9 
433243 61 
433255 5 
433320 3 
433379 10 
433421 18 
433440 38 
433446 1 
433454 9 
433461 8 
433462 37 
433541 13 
433546 96 
433610 6 
433686 73 
433764 28 
433919 98 
434117 3 
434130 3 
434160 33 
434162 35 
434236 4 
434318 53 
434323 2 
434346 75 
434397 4 
434485 1 
434488 66 
434493 96 
434497 76 
434501 185 
434503 45 
434505 1 
434516 24 
434643 1 
434654 18 
434659 3 
434680 18 
434684 10 
434804 9 
434817 12 
434845 5 
434854 1 
434861 3 
434864 3 
434869 4 
434990 6 
435016 314 
435022 2 
435025 46 
435034 36 
435039 19 
435047 1 
435048 7 
435049 1 
435053 75 
435054 79 
435055 111 
435058 128 
435059 17 
435061 107 
435064 59 
435068 72 
435071 223 
435080 778 
435125 102 
435131 8 
435136 6 
435138 2 
435141 17 
435142 48 
435144 122 
435145 2 
435152 123 
435153 1 
435158 87 
435159 14 
435160 1 
435164 26 
435165 194 
435166 127 
435169 10 
435172 1 
435175 82 
435177 4 
435178 55 
435183 23 
435184 148 
435191 77 
435202 64 
435211 3 
435240 75 
435298 6 
435342 12 
435350 37 
435377 8 
435384 1 
435389 20 
435468 51 
435504 15 
436699 1 
436710 1 
437178 1 
437212 6 
437228 1 
437231 13 
437266 10 
437359 28 
437361 9 
437382 7 
437385 23 
437388 21 
437393 13 
437504 15 
437532 164 
437539 10 
437555 35 
437561 19 
437563 161 
437565 18 
437567 71 
437568 7 
437569 47 
437571 87 
437572 5 
437573 610 
437579 12 
437580 21 
437585 97 
437588 55 
437590 11 
437596 15 
437601 8 
437611 5 
437620 14 
437628 62 
437636 39 
437637 199 
437643 1 
437645 165 
437646 16 
437647 1 
437648 24 
437649 34 
437652 221 
437655 15 
437658 64 
437663 94 
437665 1 
437668 5 
437670 56 
437675 8 
437694 45 
437730 10 
438453 3 
438513 11 
438525 1 
438584 2 
438658 1 
438898 1 
438900 13 
438912 1 
438988 18 
439078 7 
439165 3 
439182 8 
439200 8 
439203 8 
439217 1 
439221 23 
439244 9 
439249 1 
439263 11 
439322 6 
439344 5 
439362 23 
439365 17 
439374 2 
439378 19 
439382 2 
439388 9 
439391 24 
439405 15 
439465 7 
439534 36 
439548 1 
439551 4 
439553 386 
439558 3 
439566 20 
439567 1 
439572 70 
439577 49 
439584 1 
439587 17 
439595 65 
439602 17 
439629 23 
439632 86 
439636 12 
439639 26 
439644 3 
439646 126 
439649 26 
439650 5 
439653 2 
439656 8 
439661 27 
439675 13 
439676 16 
439677 12 
439678 32 
439679 286 
439680 45 
439682 61 
439683 19 
439686 129 
439689 300 
439691 152 
439692 10 
439693 61 
439694 130 
439696 30 
439697 11 
439698 102 
439702 97 
439705 50 
439710 163 
439721 43 
439726 70 
439734 8 
439737 38 
439738 8 
439744 99 
439750 4 
439754 25 
439755 34 
439768 197 
439774 73 
439778 124 
439820 5 
439822 75 
439845 3 
439858 16 
439859 47 
439864 7 
439869 10 
439886 44 
439887 9 
439888 10 
439915 8 
439919 101 
439923 1 
439934 16 
440043 103 
440060 6 
440063 2 
440069 6 
440070 39 
440073 3 
440075 16 
440088 2 
440096 16 
440258 12 
440268 29 
440269 61 
440278 26 
440279 54 
440282 39 
440285 46 
440288 36 
440289 24 
440290 2 
440291 1 
440292 3 
440293 158 
440295 47 
440300 1 
440305 33 
440313 102 
440323 99 
440325 2 
440336 28 
440344 1 
440456 2 
440476 2 
442807 2 
442816 3 
442817 10 
442818 4 
442827 141 
442831 6 
442833 2 
442834 60 
442839 75 
442846 3 
442848 37 
442851 8 
442852 41 
442854 3 
442856 67 
442859 14 
442860 31 
442866 4 
442868 4 
442869 2 
442876 216 
442878 7 
442880 10 
442881 128 
442886 18 
442921 4 
442923 11 
442925 18 
442926 4 
442928 18 
442934 2 
442936 1 
442937 49 
442939 8 
442940 8 
442944 7 
442945 1 
442947 29 
442951 7 
442952 1 
442954 12 
442958 1 
442960 2 
442962 16 
442964 1 
442966 34 
442969 2 
442976 1 
442984 21 
442993 10 
443096 9 
443119 26 
443143 5 
444916 4 
444917 5 
444932 235 
444934 6 
444942 230 
444964 2 
445051 27 
445060 1 
445063 35 
445068 11 
445073 24 
445074 1 
445075 44 
445083 16 
445092 8 
445098 57 
445099 30 
445103 7 
445106 17 
445109 87 
445118 70 
445119 3 
445121 46 
445125 91 
445129 1 
445132 36 
445134 50 
445141 16 
445144 21 
445145 1 
445146 2 
445149 8 
445153 7 
445158 26 
445166 9 
445167 4 
445170 23 
445172 5 
445177 77 
445178 4 
445179 1 
445182 77 
445189 8 
445193 59 
445195 3 
445200 61 
445201 1 
445209 479 
445212 8 
445213 12 
445214 5 
445215 10 
445218 5 
445235 274 
445239 6 
445240 165 
445241 4 
445242 23 
445243 3 
445244 287 
445246 1 
445247 323 
445248 37 
445249 2 
445251 53 
445252 1 
445254 54 
445267 9 
445273 2 
445275 3 
445278 3 
445283 1 
445409 125 
445442 12 
445454 47 
445578 1 
445581 46 
445618 5 
445639 3 
445642 69 
445645 57 
445664 1 
445667 24 
445708 66 
445739 22 
445740 137 
445753 17 
445768 43 
445771 41 
445772 4 
445777 5 
445779 33 
445783 78 
445808 19 
445855 2 
445860 36 
445915 1 
445951 77 
446023 32 
446045 48 
446079 21 
446144 1 
446145 2 
446162 3 
446312 14 
446322 55 
446337 34 
446348 70 
446356 10 
446359 70 
446372 2 
446384 15 
446391 20 
446413 1 
446418 1 
446422 1 
446501 27 
446516 8 
446520 1 
446534 9 
446562 1 
446583 40 
446586 15 
446591 5 
446593 9 
446594 46 
446598 41 
446602 38 
446607 7 
446610 12 
446612 45 
446614 14 
446617 73 
446621 43 
446625 13 
446626 35 
446630 7 
446634 31 
446640 2 
446643 31 
446657 23 
446662 5 
446668 6 
446689 2 
446705 14 
446710 36 
446714 3 
446718 14 
446729 1 
446735 4 
446751 24 
446766 16 
446804 126 
446824 1 
446870 1 
446997 31 
447028 9 
447159 3 
447205 8 
447221 5 
447228 7 
447232 61 
447235 13 
447245 6 
447251 7 
447372 50 
447530 49 
447554 12 
447599 1 
447613 3 
447629 2 
447772 10 
447833 8 
447922 4 
447927 6 
447965 18 
448030 31 
448043 28 
448063 2 
448092 4 
448100 4 
448116 84 
448135 93 
448153 1 
448162 4 
448163 7 
448167 36 
448171 41 
448178 37 
448179 2 
448180 2 
448183 23 
448193 51 
448206 3 
448217 32 
448223 24 
448234 1 
448238 31 
448250 3 
448260 128 
448289 62 
448345 5 
448365 90 
448378 2 
448403 22 
448408 7 
448417 13 
448418 39 
448476 1 
448535 29 
448538 9 
448543 4 
448567 22 
448577 4 
448583 62 
448626 13 
448691 102 
448695 133 
448702 80 
448711 23 
448729 177 
448737 71 
448762 10 
448766 22 
448768 11 
448770 2 
448774 9 
448781 4 
448783 44 
448788 2 
448825 7 
448831 6 
448896 7 
448908 1 
448925 10 
448941 89 
448943 29 
448944 2 
449000 3 
449165 5 
449182 1 
449221 6 
449260 132 
449268 3 
449301 307 
449309 5 
449336 13 
449337 36 
449338 1 
449355 14 
449432 4 
449444 346 
449480 235 
449536 1 
449616 71 
449699 49 
449778 43 
449916 19 
449946 39 
449964 29 
449996 8 
449997 19 
450078 2 
450079 55 
450082 6 
450254 61 
450260 1 
450280 9 
450287 11 
450298 13 
450309 19 
450409 1 
450465 16 
450757 3 
450780 6 
450784 3 
450934 5 
451213 3 
451221 26 
451244 236 
451270 3 
451277 1 
451283 1 
451299 233 
451302 3 
451306 15 
451312 287 
451339 82 
451343 2 
451350 1 
451351 68 
451361 2 
451373 6 
451383 305 
451393 63 
451402 29 
451411 51 
452013 12 
452023 21 
452029 10 
452030 3 
452035 39 
452038 1 
452042 441 
452051 9 
452098 24 
452111 1 
452118 57 
452132 45 
454068 1 
454135 39 
454154 38 
454167 1 
454179 13 
454213 3 
454223 4 
454231 54 
454241 100 
454273 15 
454282 2 
454318 5 
454382 9 
454409 128 
454416 19 
454434 93 
454476 99 
454526 15 
454539 5 
454554 160 
454574 1 
454599 5 
454617 2 
454672 33 
454776 126 
454794 9 
454799 7 
454800 1 
454830 78 
454876 8 
454892 118 
454917 22 
454931 124 
454936 4 
455031 11 
455162 93 
455174 45 
455187 36 
455235 2 
455271 9 
455441 120 
455463 206 
455468 1 
455477 5 
455596 24 
455654 67 
455943 37 
456000 9 
456134 24 
456210 7 
456251 40 
456296 5 
456308 5 
456517 8 
456591 21 
456650 1 
456656 3 
456732 8 
457030 87 
457073 5 
457098 22 
457135 9 
457193 2 
457235 43 
457249 4 
457251 5 
457254 21 
457255 1 
457256 1 
457259 1 
457262 1 
457275 9 
457282 22 
457290 25 
457294 9 
457303 17 
457306 19 
457307 89 
457341 8 
457361 2 
457366 51 
457371 12 
457373 50 
457374 1 
457377 43 
457386 1 
457387 2 
457389 31 
457397 41 
457406 33 
457441 13 
457598 55 
457648 47 
457682 4 
457697 155 
457713 8 
457772 212 
457798 21 
457914 10 
457925 12 
457977 2 
458443 2 
458474 4 
458489 2 
458497 2 
458525 1 
458600 3 
458608 130 
458620 15 
458625 3 
458707 18 
458708 1 
458711 1 
458713 53 
458865 1 
458879 4 
458886 3 
458892 80 
458915 1 
459018 20 
459038 9 
459115 21 
459381 4 
459970 3 
460175 6 
460391 18 
460708 8 
461071 9 
461086 120 
461186 30 
461192 1 
461194 14 
461204 17 
461375 1 
461390 2 
461394 71 
461401 15 
461402 9 
461404 33 
461409 1 
461412 2 
461422 2 
461445 1 
461464 7 
461484 175 
461487 44 
461488 8 
461489 12 
461492 14 
461493 56 
461503 44 
461516 131 
461528 7 
461541 255 
461545 8 
461548 58 
461549 13 
461553 11 
461658 9 
461679 45 
461683 38 
461711 1 
461712 6 
461713 45 
461733 6 
461738 414 
461885 17 
461893 76 
462061 12 
462201 44 
462482 54 
462494 5 
462622 112 
462645 1 
462807 49 
462814 55 
462825 22 
462833 47 
462847 215 
462848 20 
462849 2 
462854 42 
462859 63 
462864 20 
462871 2 
462872 112 
462874 96 
462879 91 
462881 75 
462882 17 
462884 11 
462894 233 
462901 88 
462932 16 
462940 176 
462941 1 
462942 1 
462943 1 
462951 54 
462957 56 
462987 37 
462993 5 
462995 14 
463015 88 
463023 12 
463041 1 
463166 21 
463182 141 
463191 3 
463206 12 
463218 29 
463242 2 
463288 98 
463292 2 
463298 3 
463300 60 
463310 80 
463327 2 
463328 2 
463335 43 
463337 2 
463341 6 
463355 14 
463373 124 
463374 124 
463375 29 
463384 63 
463411 52 
463447 1 
463522 2 
463525 2 
463532 14 
463533 1 
463536 88 
463540 12 
463546 66 
463550 13 
463554 26 
463557 41 
463568 197 
463572 35 
463583 64 
463586 21 
463602 156 
463623 6 
463627 42 
463628 105 
463630 1 
463636 2 
463649 8 
463651 60 
463656 36 
463659 41 
463660 133 
463668 41 
463671 65 
463682 3 
463685 35 
463691 23 
463719 1 
463728 41 
463783 43 
463887 38 
463954 102 
464013 19 
464039 4 
464052 1 
464055 2 
464071 38 
464173 1 
464199 40 
464216 3 
464227 94 
464352 16 
464516 105 
464707 10 
464713 3 
464724 4 
464727 39 
464730 8 
464738 23 
464857 1 
464866 42 
464869 2 
464885 37 
464903 108 
464904 4 
464912 22 
464999 20 
465041 70 
465074 20 
465081 17 
465112 1 
465152 71 
465293 14 
465320 7 
465489 9 
465908 1 
466118 3 
466126 1 
466229 1 
466243 45 
466247 31 
466254 61 
466266 145 
466283 23 
466292 2 
466299 10 
466326 113 
466337 98 
466343 6 
466352 72 
466371 101 
466514 2 
466520 66 
466667 14 
466694 14 
467054 5 
467304 27 
467333 60 
467504 13 
467537 1 
467556 2 
467559 6 
467569 47 
467582 20 
467602 8 
467613 38 
467762 43 
467795 244 
467845 18 
468060 6 
468284 4 
468417 129 
468426 91 
468626 4 
468779 27 
468794 150 
468801 4 
468804 60 
468806 75 
468821 153 
468827 50 
468841 32 
468847 58 
468849 8 
468855 2 
468858 3 
468891 11 
468898 36 
468901 8 
468902 34 
468904 150 
468911 12 
468924 43 
468925 1 
468926 17 
468965 35 
468968 1 
469070 146 
469095 5 
469122 496 
469189 27 
469223 13 
469225 4 
469230 9 
469298 16 
469331 37 
469448 9 
469452 32 
469457 38 
469462 20 
469481 60 
469483 31 
469485 15 
469488 18 
469495 143 
469497 29 
469503 113 
469516 27 
469577 26 
469585 179 
469592 26 
469595 19 
469622 2 
469631 69 
469638 38 
469646 6 
469756 3 
469961 16 
470114 43 
470465 3 
470543 4 
470606 102 
470716 1 
470741 64 
470755 15 
470811 36 
470876 183 
470903 42 
471319 17 
471546 11 
471588 12 
471594 66 
471616 35 
471622 1 
471628 8 
471676 47 
471852 17 
471876 33 
472226 15 
472341 17 
472346 16 
472383 14 
472417 5 
472524 24 
472638 2 
472848 249 
472993 1 
473027 11 
473151 42 
473162 6 
473329 3 
473352 1 
473362 3 
473363 222 
473495 25 
473497 7 
473498 66 
473512 8 
473515 6 
473518 11 
473550 4 
473551 1 
473553 176 
473558 173 
473560 1 
473561 59 
473565 44 
473568 68 
473579 60 
473585 13 
473599 76 
473705 2 
473711 121 
473739 107 
473745 40 
473773 28 
473777 58 
473786 2 
473807 161 
473933 25 
473975 7 
474069 1 
474122 3 
474381 8 
474642 32 
474860 10 
474947 1 
474992 49 
475134 3 
475187 37 
475441 9 
475448 21 
475625 35 
475694 2 
475789 1 
475853 77 
475945 89 
475949 60 
475963 2 
475971 34 
475974 37 
476008 5 
476036 4 
476048 1 
476058 12 
476102 24 
476127 3 
476388 2 
476544 11 
476906 14 
477341 18 
477467 5 
477638 1 
477685 10 
477696 4 
477840 1 
478009 27 
478054 11 
478063 55 
478157 3 
478161 2 
478168 14 
478187 44 
478190 162 
478198 61 
478201 12 
478234 133 
478239 34 
478244 2 
478249 2 
478250 11 
478252 44 
478255 90 
478258 1 
478265 38 
478267 10 
478271 73 
478273 19 
478283 27 
478291 26 
478339 12 
478414 2 
478841 7 
479041 14 
479050 7 
479067 8 
479072 71 
479073 5 
479074 1 
479079 1 
479089 3 
479090 33 
479094 6 
479099 39 
479100 2 
479101 2 
479108 1 
479120 60 
479124 2 
479125 185 
479127 4 
479130 193 
479143 3 
479155 1 
479297 7 
479306 4 
479314 5 
479605 89 
479654 1 
479666 67 
479719 290 
479997 1 
480109 14 
480235 20 
480251 91 
480262 3 
480360 1 
480406 1 
480555 3 
481183 1 
481204 73 
481271 1 
481322 41 
481423 52 
481615 36 
481651 6 
481784 5 
481802 9 
481884 138 
481895 55 
481919 141 
481938 24 
481989 50 
481998 12 
482036 76 
482075 14 
482101 7 
482167 46 
482172 10 
482535 2 
482564 2 
482903 6 
483063 22 
483250 40 
483256 60 
483278 136 
483299 35 
483308 124 
483322 95 
483330 29 
483345 12 
483351 41 
483520 11 
483711 63 
483966 19 
484020 13 
484260 44 
484303 19 
484364 65 
484800 74 
484856 3 
485034 11 
485046 3 
485117 20 
485128 6 
485252 4 
487316 1 
487322 30 
487474 9 
487483 3 
487490 17 
487504 66 
487507 13 
487669 93 
487677 22 
487686 34 
487689 2 
487693 2 
487703 8 
487833 30 
488637 1 
488679 3 
488723 71 
488881 1 
489317 2 
489372 174 
489747 12 
489759 35 
489763 2 
489765 1 
489778 25 
489811 9 
489837 15 
489855 1 
489859 42 
489862 6 
489863 35 
489864 8 
489869 82 
489870 6 
489879 8 
489884 5 
489893 60 
489915 1 
490060 34 
490204 6 
490295 42 
490299 1 
490408 44 
490558 12 
490699 5 
490754 2 
490871 14 
490886 16 
490889 9 
490969 35 
491073 18 
491091 11 
491103 2 
491110 1 
491174 16 
491179 13 
491182 3 
491199 27 
491210 77 
491214 9 
491218 7 
491219 3 
491220 70 
491275 6 
491416 129 
491447 17 
491450 3 
491468 1 
491559 51 
491595 6 
491786 54 
491925 52 
492073 1 
492543 28 
492550 57 
492637 3 
492656 30 
492875 47 
493019 2 
493037 3 
493051 11 
493106 17 
493159 22 
493216 3 
493218 81 
493229 9 
493431 76 
493445 12 
493454 5 
493523 13 
493592 79 
493686 4 
493691 1 
493705 1 
493711 1 
493712 5 
493726 11 
493748 4 
493786 9 
493791 21 
493799 3 
493802 2 
493813 5 
493814 1 
493821 3 
493832 4 
493842 33 
493847 3 
493851 3 
493871 2 
493904 5 
493908 3 
493922 5 
494006 2 
494307 7 
494880 32 
494934 42 
495252 85 
495275 5 
495363 10 
495688 1 
495972 48 
496035 20 
496159 60 
496179 1 
496185 10 
496448 9 
496559 56 
496912 10 
496933 37 
497056 9 
497059 22 
497139 15 
497212 3 
497376 4 
497516 12 
499109 8 
499263 4 
499476 1 
499545 16 
499895 35 
499916 4 
499980 21 
499988 163 
500155 3 
500162 8 
500165 21 
500181 8 
500201 1 
500340 9 
500414 3 
500731 19 
501537 3 
502181 11 
502332 20 
502658 22 
502665 1 
502746 6 
502792 60 
503579 15 
503758 15 
503925 142 
504659 39 
504676 1 
505608 15 
506039 1 
506191 41 
506240 25 
506348 158 
506357 121 
506375 23 
506398 41 
506441 2 
506521 1 
506533 4 
506549 1 
506557 13 
506561 62 
506564 15 
506577 64 
506605 15 
506615 10 
506618 13 
506626 196 
506630 5 
506665 24 
506682 106 
506856 6 
507152 18 
507336 1 
507353 7 
507396 5 
507566 13 
507573 31 
507601 20 
507609 77 
507745 2 
507748 10 
507767 15 
507778 3 
507783 1 
507818 4 
507822 4 
507827 14 
507828 1 
507839 3 
507845 6 
507857 2 
507870 3 
507881 11 
507882 4 
508393 47 
508745 46 
508759 14 
508860 26 
508895 19 
509039 14 
509062 88 
509140 20 
509428 5 
509465 31 
509999 4 
510349 11 
510474 30 
510498 1 
510502 1 
510645 32 
510662 118 
510668 30 
510673 1 
510679 81 
510689 1 
510718 148 
510729 9 
510747 146 
511860 1 
511881 1 
511893 2 
511912 1 
511915 3 
511923 5 
511929 3 
511971 1 
512236 1 
513216 2 
513220 18 
513223 30 
513224 16 
513225 3 
513240 63 
513242 66 
513246 36 
513249 58 
513252 62 
513257 35 
513258 36 
513260 55 
513264 73 
513462 11 
513470 13 
513481 17 
513495 26 
513512 3 
513536 1 
513632 27 
513638 15 
513675 6 
513796 9 
513811 2 
513962 43 
513969 19 
513973 48 
513980 16 
513981 11 
513988 126 
513995 63 
513997 4 
514000 3 
514003 25 
514023 19 
514066 13 
514088 1 
514089 58 
514106 27 
514240 3 
514260 103 
514274 3 
514280 2 
514288 3 
514321 84 
514326 10 
514357 10 
514388 11 
514414 83 
514432 2 
514440 84 
514452 52 
514457 3 
514464 1 
514469 57 
514478 122 
514481 1 
514482 58 
514488 2 
514605 146 
514613 3 
514622 118 
514632 293 
514657 5 
514659 9 
514660 1 
514667 2 
514671 4 
514674 86 
514690 15 
514691 248 
514702 2 
514705 22 
514727 18 
514737 40 
514764 5 
514793 15 
514797 48 
514833 30 
514837 5 
514865 1 
514910 10 
514921 8 
514942 1 
514982 26 
515019 5 
515072 8 
515083 19 
515151 62 
515219 4 
515357 8 
515372 4 
515523 6 
515741 99 
515745 24 
515844 195 
515871 22 
515902 1 
515990 3 
516109 1 
516179 23 
516247 24 
516282 49 
516292 3 
516323 1 
516336 19 
516377 99 
516729 5 
516850 17 
516859 8 
516873 8 
516878 7 
516999 1 
517010 7 
517043 14 
517068 1 
517091 8 
517104 16 
517113 3 
517121 12 
517206 10 
517210 10 
517217 11 
517220 1 
517235 3 
517242 1 
517246 46 
517298 55 
517306 18 
517309 1 
517317 1 
517342 35 
517389 99 
517444 1 
517791 28 
517891 3 
517897 28 
517903 4 
517926 2 
518046 4 
518108 34 
518161 42 
518183 15 
518201 35 
518206 26 
518207 1 
518229 166 
518342 30 
518350 1 
518364 31 
518390 31 
518403 35 
518408 4 
518410 16 
518413 36 
518427 34 
518459 44 
518462 54 
518489 23 
518518 8 
518533 21 
518539 45 
518548 14 
518589 2 
518595 160 
518600 37 
518627 5 
518639 103 
518656 4 
518698 6 
518702 2 
518710 150 
518741 3 
518742 2 
518749 4 
518804 107 
518830 43 
518832 7 
518871 3 
518881 76 
518884 2 
518885 9 
518898 17 
518906 1 
518907 143 
518915 4 
518927 28 
518949 8 
518959 2 
519024 13 
519048 48 
519063 1 
519261 2 
519284 6 
519306 1 
520286 7 
520382 1 
520718 8 
520744 8 
520760 4 
520812 22 
520819 75 
520917 52 
520936 12 
520940 53 
520946 10 
520978 182 
521069 2 
521073 4 
521182 1 
521201 41 
521213 45 
521230 17 
521243 13 
521273 77 
521311 150 
521315 169 
521578 17 
521613 102 
521616 1 
521711 2 
521740 1 
521761 1 
521762 52 
521764 2 
521769 14 
521774 3 
521783 97 
521786 1 
521804 4 
521818 27 
521836 18 
521839 1 
521850 24 
521867 32 
521891 17 
521913 12 
522008 33 
522044 4 
522050 1 
522237 31 
522267 2 
522396 11 
522460 69 
522570 43 
522574 6 
522578 190 
522589 38 
522684 13 
522723 10 
522749 32 
522906 40 
522958 47 
523006 1 
523080 32 
523103 350 
523322 3 
523324 9 
523382 30 
523495 7 
523500 35 
523508 12 
523527 11 
523544 65 
523666 116 
523799 206 
523830 46 
523835 97 
523875 23 
523895 56 
523955 10 
524032 1 
524077 3 
524080 1 
524084 2 
524094 7 
524109 7 
524137 73 
524169 1 
524275 6 
524328 4 
524787 3 
524801 77 
524931 4 
524944 1 
524984 32 
524994 1 
525123 1 
525128 44 
525144 4 
525160 7 
525219 12 
525237 47 
525240 1 
525256 2 
525394 1 
525561 12 
525884 26 
526028 16 
526508 49 
526511 3 
526655 2 
526692 113 
526726 2 
526734 6 
526776 1 
526787 50 
526799 7 
526807 25 
526816 1 
526824 19 
526944 27 
526960 3 
526978 16 
527137 74 
527231 11 
527270 22 
527280 2 
527339 33 
527345 3 
527352 38 
527476 2 
527658 38 
527667 11 
527671 113 
527674 96 
527678 3 
527682 46 
527694 10 
527700 1 
527706 358 
527737 42 
527746 22 
527754 68 
527760 42 
527765 32 
527816 1 
527871 2 
528084 112 
528090 16 
528097 13 
528422 44 
528452 25 
528565 3 
528576 1 
528687 21 
528889 2 
528978 9 
529274 2 
529381 38 
529602 10 
529683 66 
529980 3 
530055 32 
530174 4 
530196 22 
530233 24 
530333 33 
530486 9 
530722 5 
530731 9 
530754 2 
530765 13 
530816 82 
530951 6 
530955 2 
531090 58 
531245 4 
531608 6 
532122 48 
532174 2 
532188 3 
532236 1 
532381 3 
532393 76 
532430 5 
533174 4 
533346 1 
533675 2 
533684 157 
533722 1 
533733 2 
533747 1 
533750 21 
533902 6 
533907 7 
533933 3 
533946 25 
533967 5 
533986 37 
534002 70 
534025 2 
534029 22 
534128 21 
534504 15 
534548 2 
534627 14 
534630 8 
534805 5 
534842 50 
534985 1 
535240 23 
535396 31 
535402 147 
535411 9 
535469 31 
535585 9 
548029 11 
548042 34 
548051 9 
548088 6 
548095 12 
548105 68 
548111 1 
548117 72 
548120 6 
548130 2 
548290 6 
548452 1 
548762 8 
549201 11 
549417 3 
549423 68 
549497 12 
549523 121 
549538 2 
549818 1 
550220 9 
550334 33 
550502 2 
550857 8 
551003 6 
551025 2 
551068 5 
551078 4 
551203 1 
551209 44 
551369 22 
551399 80 
551405 71 
551407 2 
551413 4 
551481 3 
551493 46 
552204 6 
552423 5 
552444 11 
552457 12 
552460 2 
552535 3 
552543 2 
552614 9 
552757 14 
552767 40 
552905 19 
552967 14 
552971 44 
553113 38 
553424 36 
553476 23 
553578 33 
553597 22 
554212 3 
554353 3 
554695 1 
554699 6 
554756 1 
554760 2 
554763 5 
554815 7 
554822 1 
554826 13 
554843 12 
554850 3 
554868 28 
554876 21 
555849 114 
556243 1 
556286 7 
556316 10 
556318 1 
556329 1 
556339 6 
556453 37 
556456 1 
556621 253 
556667 1 
556768 32 
556791 42 
556795 4 
556807 30 
556985 13 
557121 73 
557226 1 
557259 1 
557377 5 
557404 12 
557440 8 
557474 15 
557482 2 
557520 9 
557550 49 
557654 2 
557834 137 
557840 1 
557861 59 
557867 115 
557869 42 
557870 1 
558010 1 
558040 120 
558048 9 
558174 5 
558406 9 
558538 40 
558563 4 
558728 8 
558780 61 
558857 2 
558876 52 
558879 6 
558880 16 
558905 42 
558913 8 
558920 10 
559223 29 
559363 1 
559398 6 
559424 14 
559432 1 
559440 3 
559445 2 
559447 13 
559462 9 
559468 1 
559474 16 
559514 4 
559536 10 
559539 24 
559540 2 
559549 3 
559551 2 
559557 36 
559568 27 
559572 11 
559579 11 
559594 1 
562313 81 
562319 87 
562367 19 
562371 89 
562379 13 
562386 142 
562388 173 
562390 116 
562392 14 
562396 1 
562445 1 
562461 24 
562464 45 
562480 8 
563077 1 
563080 34 
563469 1 
564725 21 
564772 53 
564810 25 
564889 132 
565007 3 
565140 5 
565602 4 
565629 1 
565952 73 
565963 17 
565971 28 
565998 4 
566017 74 
566047 1 
566232 1 
566371 4 
566549 9 
566570 53 
566578 2 
566610 93 
566790 7 
566886 64 
567093 1 
567198 154 
567267 165 
567269 21 
567289 37 
567302 70 
567310 306 
567340 62 
567346 125 
567371 85 
567381 1 
567438 11 
567509 20 
567530 47 
567666 62 
567667 45 
567672 39 
567674 5 
567675 15 
567731 105 
567743 21 
567749 22 
567758 1 
567773 58 
567779 1 
567787 52 
568021 62 
568104 43 
568226 7 
568925 22 
569152 13 
569343 4 
569586 7 
569622 7 
569739 10 
569994 20 
570095 1 
570281 1 
570552 1 
570928 1 
570997 8 
571115 3 
571123 17 
571128 4 
571366 7 
571386 2 
571392 1 
571406 2 
571424 8 
571619 1 
571684 27 
571754 7 
571774 13 
571797 17 
571800 19 
571936 18 
572062 59 
572099 148 
572216 64 
572353 136 
572425 17 
572611 45 
572620 6 
572736 1 
572901 45 
572989 6 
573088 267 
573249 32 
573477 5 
573481 1 
573487 9 
573494 28 
573505 10 
573527 21 
573532 10 
573654 2 
573717 10 
573739 54 
573752 1 
573876 27 
573892 11 
574213 3 
574239 30 
574320 44 
574419 66 
574594 125 
574774 32 
574828 32 
574842 13 
575556 12 
576190 41 
576208 51 
576216 5 
576484 1 
576608 1 
576698 5 
577407 27 
577830 15 
578183 13 
578319 1 
578332 104 
578335 2 
578347 1 
578360 1 
578365 1 
578368 1 
578417 26 
578426 1 
578427 84 
578439 1 
578445 12 
578452 3 
578534 115 
578544 51 
578711 5 
578782 148 
578784 4 
578840 11 
578878 11 
578887 9 
578947 31 
578978 8 
579010 46 
579016 66 
579068 33 
579092 14 
579102 4 
579115 1 
579121 13 
579127 72 
579134 2 
579165 97 
579252 3 
579493 15 
579748 17 
579793 6 
579860 23 
580267 14 
580318 1 
580354 22 
580358 212 
580422 1 
580533 4 
580769 35 
580798 1 
580863 7 
580874 100 
580931 2 
580941 3 
581041 1 
581119 4 
581289 7 
581341 120 
581347 2 
581355 1 
581389 6 
581426 3 
581429 2 
581432 6 
581447 2 
581448 85 
581455 159 
581623 9 
581632 21 
581652 17 
581659 15 
581730 70 
581736 26 
581757 37 
581776 3 
581797 34 
581803 4 
581814 47 
581826 11 
581840 1 
581878 1 
581935 6 
581942 4 
581949 2 
581985 4 
582027 1 
582159 5 
582169 65 
582251 4 
582268 33 
582477 6 
582551 1 
582595 133 
582892 7 
582935 78 
583216 56 
583232 18 
583240 36 
583271 88 
583337 2 
583370 1 
583385 22 
583402 20 
583421 5 
583429 131 
583440 29 
583549 1 
583667 64 
583857 1 
583930 9 
584510 8 
584650 10 
584750 80 
584850 812 
584879 10 
585074 1 
586020 27 
586374 18 
586464 2 
586499 1 
586530 25 
586549 2 
586691 27 
586705 98 
586715 99 
586895 2 
589455 3 
589466 9 
589475 68 
589651 37 
589657 2 
589662 6 
589666 13 
589710 24 
589713 10 
589714 7 
589725 3 
589733 453 
589734 2 
589739 8 
589788 10 
589791 42 
589929 2 
589932 2 
589940 7 
589945 122 
589965 36 
589971 180 
589975 12 
589982 1 
589984 71 
589998 41 
590149 3 
590157 3 
590158 114 
590165 26 
590169 10 
590171 2 
590179 3 
590186 8 
590191 55 
590200 16 
590211 2 
590386 106 
590539 16 
590555 1 
590602 16 
590743 19 
592599 79 
592627 5 
592649 83 
592714 44 
592716 24 
592717 3 
592718 6 
592729 6 
592742 7 
592750 24 
592771 1 
592897 6 
596283 1 
596919 44 
596964 5 
596967 2 
596971 1 
596991 152 
597024 1 
597156 55 
597236 10 
597312 4 
597362 11 
597844 31 
597959 25 
597996 20 
598161 2 
598452 19 
598465 2 
598473 1 
598506 12 
598640 21 
598971 35 
599035 4 
599045 77 
599056 20 
599185 59 
599370 18 
599744 45 
599798 3 
599802 4 
599809 1 
599812 4 
599823 122 
602934 91 
602963 1 
603233 26 
603297 13 
603433 5 
603436 20 
603594 22 
603600 46 
603607 58 
603766 1 
603880 66 
603904 11 
604250 3 
604263 7 
604269 11 
604270 86 
604320 72 
604336 8 
604338 5 
604343 2 
604349 12 
604357 24 
604475 20 
604502 42 
604716 20 
605115 7 
605144 1 
605190 31 
605280 72 
605450 2 
605461 1 
605473 6 
605477 6 
605492 17 
605505 50 
605516 9 
605526 5 
605531 6 
605534 2 
605553 5 
605563 64 
605574 18 
605589 2 
605699 47 
605732 1 
605779 1 
605884 8 
605891 51 
606053 1 
607186 1 
607495 11 
608183 3 
608463 38 
608483 2 
608487 41 
608502 17 
608526 70 
608670 44 
608706 14 
608753 117 
608761 4 
608895 2 
609104 35 
609271 47 
609298 1 
609398 244 
609755 123 
610299 1 
610305 31 
610779 188 
610798 12 
611278 1 
611281 3 
611299 7 
611323 4 
611346 26 
611356 1 
611357 22 
611377 64 
611387 15 
611389 36 
611395 1 
611402 2 
611410 1 
611432 6 
611566 6 
611590 3 
611636 26 
611796 14 
611860 39 
611917 23 
612038 3 
612319 1 
612322 3 
612323 21 
612346 2 
612394 7 
612396 6 
612435 1 
612443 1 
612456 2 
612465 6 
612475 18 
612776 20 
613401 3 
613469 1 
613500 1 
613783 54 
613946 3 
613956 11 
614009 17 
614042 4 
614087 1 
614096 4 
614118 7 
614247 61 
614349 5 
614377 56 
614383 24 
614452 2 
614461 9 
614496 3 
614537 12 
614553 1 
614557 1 
614572 3 
614585 9 
614596 7 
614599 3 
614609 1 
614665 3 
614707 2 
614713 2 
614746 1 
614753 9 
614766 1 
614796 6 
614803 12 
614804 2 
614808 5 
614853 135 
614917 32 
615024 2 
615036 17 
615163 7 
615213 2 
615239 11 
615269 19 
615277 90 
615290 7 
615294 121 
615309 9 
615312 19 
615320 61 
615323 14 
615346 3 
615367 6 
615370 2 
615373 11 
615393 3 
615396 10 
615418 469 
615428 5 
615438 2 
615460 4 
615467 10 
615489 8 
615513 4 
615536 48 
615585 18 
615600 44 
615607 3 
615633 6 
615646 3 
615667 3 
615803 22 
615814 7 
615834 1 
615872 4 
616067 6 
616274 4 
616383 37 
616401 4 
616501 15 
616548 149 
616721 7 
616770 270 
616811 5 
616963 55 
617214 29 
617278 3 
617373 23 
617413 16 
617416 77 
617528 3 
617592 1 
617611 11 
617657 3 
617718 37 
617770 11 
617826 94 
617843 3 
617846 1 
618823 12 
618844 1 
618871 1 
619039 60 
619045 15 
619053 3 
619059 1 
619072 5 
619079 64 
619091 97 
619093 1 
619102 26 
619135 1 
619141 80 
619192 10 
619262 18 
619267 28 
619295 19 
619440 57 
619452 13 
619454 1 
619457 6 
619464 9 
619494 46 
619551 213 
619554 13 
619558 1 
619573 29 
619574 43 
619616 45 
619735 1 
619938 16 
621769 29 
621823 7 
622497 3 
622645 37 
623123 21 
623569 23 
623704 1 
623751 4 
623755 24 
623757 15 
623808 1 
624874 44 
625137 48 
625214 31 
625220 24 
625306 1 
625320 4 
625332 7 
625434 2 
625691 18 
625709 390 
625712 3 
625715 19 
625716 5 
625723 5 
625727 16 
625730 71 
625733 2 
625752 37 
625774 98 
625776 4 
625778 19 
625800 58 
625801 1 
625802 30 
625808 56 
625827 183 
626213 2 
626261 3 
626323 17 
626394 44 
626400 162 
626402 3 
626428 142 
626452 21 
626455 8 
626463 8 
626507 11 
626657 26 
627011 2 
627757 66 
627800 34 
627808 40 
627990 3 
628117 77 
628804 44 
629251 31 
629559 32 
629683 24 
629778 1 
629916 147 
629918 61 
629934 8 
629944 13 
630004 12 
630026 1 
630030 2 
630093 41 
630112 57 
630118 13 
630143 115 
630159 156 
630180 46 
630183 1 
630185 350 
630191 24 
630216 8 
630238 57 
630251 5 
630255 62 
630267 27 
630273 75 
630278 11 
630321 9 
630322 4 
630345 23 
630346 1 
630352 1 
630356 4 
630378 205 
630395 1 
630436 2 
630440 1 
630455 1 
630459 17 
630461 40 
630467 18 
630471 16 
630480 134 
630483 6 
630490 2 
630492 4 
630495 63 
630499 4 
630518 12 
630521 5 
630522 1 
630600 15 
630678 3 
630692 10 
630695 2 
630710 2 
630733 27 
630756 27 
630777 7 
630780 31 
630789 50 
630806 18 
630868 18 
630892 1 
630894 68 
631245 19 
631266 58 
631394 10 
631483 108 
631491 21 
631509 48 
631532 107 
631716 12 
631860 64 
632024 9 
632353 3 
632410 30 
632556 88 
632690 107 
632990 14 
632991 23 
633015 32 
633172 78 
633392 72 
633741 23 
633855 54 
633863 14 
633866 51 
633883 27 
633899 158 
634152 33 
634158 15 
634175 33 
634185 112 
634228 1 
634399 29 
634669 23 
634835 149 
634857 17 
635321 105 
635362 2 
635371 80 
635535 1 
635547 4 
635723 77 
635851 32 
636972 6 
637790 8 
637889 1 
638413 43 
638461 28 
638470 7 
638609 33 
638660 31 
638672 4 
638692 115 
638882 26 
638883 39 
639086 6 
639168 10 
639179 1 
639185 13 
639338 11 
639878 1 
640020 20 
640342 67 
640348 1 
640396 129 
640401 1 
640412 54 
640465 8 
640503 4 
640508 33 
640912 3 
640978 13 
641146 3 
641290 8 
641430 43 
641432 59 
641480 17 
641649 2 
641829 6 
641946 30 
641961 10 
641965 80 
642251 4 
642383 3 
642434 2 
642546 14 
642580 2 
642762 5 
642810 2 
642820 17 
642836 22 
642841 61 
642898 22 
642909 1 
642926 3 
643258 18 
643259 92 
643260 2 
643261 2 
643265 109 
643283 39 
643312 30 
643935 1 
644169 3 
644294 5 
645349 90 
645357 137 
645362 2 
645430 1 
645436 182 
645439 8 
645460 142 
645502 4 
645552 57 
645553 36 
645554 1 
645643 9 
646214 3 
646515 1 
646881 1 
646961 178 
647026 256 
647052 471 
647402 1 
648435 22 
648461 125 
648564 43 
648767 9 
649050 6 
649072 123 
649431 90 
649602 25 
649813 3 
649852 94 
649868 4 
650025 9 
650049 28 
650053 1 
650306 2 
650327 4 
650378 9 
650422 98 
650428 248 
650430 97 
650438 32 
650441 45 
650466 7 
650571 1 
650686 26 
650794 7 
650953 63 
651158 32 
651361 47 
651657 5 
652057 7 
652523 5 
652628 19 
652756 8 
652930 1 
653103 8 
653182 11 
653209 11 
653432 86 
653976 55 
654101 15 
654178 1 
654520 32 
654656 85 
655050 2 
655645 4 
656041 52 
656074 11 
656271 47 
656276 33 
656318 1 
656406 58 
656465 20 
656467 7 
656473 2 
656530 27 
656556 7 
657454 5 
657496 332 
657693 64 
657836 1 
658204 10 
658448 52 
658479 38 
658490 100 
658506 97 
658641 1 
658651 24 
658662 172 
658668 231 
658704 2 
658713 4 
658733 27 
658749 45 
660010 70 
660108 4 
660289 6 
660600 143 
660634 60 
660654 70 
660687 82 
660699 230 
660717 246 
660725 35 
661022 55 
661202 2 
661207 22 
661212 5 
661234 54 
661270 18 
661461 5 
661469 7 
662115 131 
662183 15 
662278 4 
662531 1 
662855 30 
663258 1 
663289 80 
663402 115 
663750 8 
664096 58 
664175 11 
664313 81 
665002 23 
665040 3 
665211 3 
665383 10 
665554 39 
665765 31 
665880 1 
666133 3 
666190 25 
666417 127 
666499 47 
666503 29 
666504 42 
variableStep chrom=chrXII
29 3 
32 1 
39 22 
80 8 
88 317 
97 4 
182 1 
553 1 
5641 3 
5737 271 
5744 4 
5746 1 
5751 5 
11367 3 
11388 35 
11393 1 
11400 40 
11407 5 
11425 3 
11458 38 
11472 12 
11479 4 
11483 13 
11486 81 
11508 1 
11743 5 
11776 6 
11784 2 
11789 5 
11792 1 
11796 1 
11837 8 
11856 30 
11865 12 
11878 2 
11886 29 
12012 10 
13741 11 
13752 42 
13766 17 
13842 14 
13871 276 
13878 14 
14369 14 
14443 1 
14897 49 
14985 1 
15088 82 
15093 7 
15102 31 
15123 44 
15128 47 
15404 36 
15437 38 
15587 19 
15750 9 
15892 69 
15908 37 
16046 1 
16059 20 
16065 56 
16078 37 
16079 4 
16083 167 
16102 26 
16110 1 
16366 49 
16372 1 
16385 26 
16397 70 
16407 68 
16416 48 
16442 27 
16451 4 
16466 2 
16475 25 
16660 4 
16664 2 
16689 55 
16697 37 
16711 74 
17205 8 
17255 25 
17432 23 
17468 5 
17575 53 
17580 1 
17589 52 
17722 8 
17730 1 
17741 19 
17753 1 
17759 16 
17775 5 
17809 74 
17814 39 
17852 20 
17859 21 
17870 118 
17874 22 
17885 100 
17891 35 
17896 16 
17906 59 
18048 28 
18501 113 
18577 4 
18682 4 
18817 3 
19030 3 
19083 19 
19425 3 
19521 4 
19527 52 
19721 4 
19832 1 
19902 1 
19957 1 
20057 49 
20236 46 
20257 113 
20291 8 
20401 72 
20408 1 
20573 33 
20631 101 
20719 46 
20748 69 
20902 1 
20943 12 
20946 5 
20949 5 
20950 175 
20956 3 
20960 43 
20967 78 
20977 16 
20988 69 
20999 1 
21008 1 
21022 3 
21027 2 
21047 6 
21203 36 
21211 56 
21225 1 
21228 66 
21261 3 
21359 28 
21369 5 
21372 4 
21536 9 
21542 40 
21712 14 
21883 110 
21938 33 
21940 39 
21942 15 
21946 53 
21957 109 
21963 13 
21965 18 
21967 28 
21969 20 
21970 1 
21984 33 
22144 34 
22187 58 
22218 28 
22368 64 
22397 5 
22407 14 
22421 13 
22428 3 
22436 44 
22507 15 
22582 40 
22597 54 
22638 3 
22647 1 
22744 30 
22750 285 
22753 1 
22758 99 
22765 3 
22772 26 
22784 105 
22786 122 
22790 197 
22795 138 
22798 25 
22802 251 
22876 47 
22881 48 
22886 95 
22891 62 
23053 4 
23061 20 
23075 2 
23078 9 
23086 27 
23097 48 
23223 36 
23231 143 
23240 58 
23241 39 
23250 134 
23258 78 
23269 10 
23275 49 
23290 13 
23305 33 
23328 186 
23335 57 
23343 33 
23365 78 
23389 6 
23406 8 
23411 2 
23443 1 
23447 6 
23451 12 
23526 26 
23537 4 
23538 244 
23539 5 
23540 2 
23689 21 
23726 14 
24030 4 
24218 81 
24744 17 
24760 1 
24765 14 
24871 29 
24883 3 
24889 2 
24903 24 
24987 10 
25589 1 
25600 4 
25605 7 
25606 2 
25611 1 
25617 7 
25665 1 
25783 33 
25818 20 
25852 7 
25977 21 
26114 186 
26136 26 
26137 70 
26146 16 
26176 1 
26187 5 
26225 162 
26290 31 
26344 32 
26505 16 
26641 1 
26652 8 
26745 18 
26964 6 
27020 17 
27134 19 
27207 19 
27246 11 
27485 10 
27530 26 
27559 8 
27568 29 
27605 12 
27616 3 
27708 7 
27865 24 
27927 106 
28099 116 
28147 90 
28176 28 
28207 1 
28341 5 
28358 3 
28441 15 
28494 11 
28510 33 
28539 10 
28546 41 
28568 80 
28576 2 
28740 39 
28880 9 
28907 1 
28920 1 
28937 1 
28944 230 
28955 293 
28956 48 
28957 4 
28958 48 
28985 82 
28986 3 
28987 2 
28989 57 
28995 64 
29026 58 
29151 15 
29320 5 
29378 1 
29400 5 
29413 109 
29418 145 
29440 10 
29444 238 
29477 8 
29547 65 
29561 11 
29575 12 
29586 16 
29625 20 
29639 73 
29650 27 
29654 53 
29661 7 
29663 60 
29670 9 
29682 8 
29684 2 
29701 15 
29707 6 
29714 1 
29719 15 
29722 4 
29727 8 
29738 12 
29757 22 
29758 3 
29769 14 
29776 15 
29794 33 
29802 4 
29830 13 
30147 1 
30245 13 
30495 1 
30503 25 
31057 2 
31192 3 
31546 31 
31695 4 
31780 6 
31805 6 
31807 1 
31830 3 
31858 5 
31942 3 
32156 9 
32191 2 
32201 5 
32308 1 
32355 54 
32574 1 
32827 1 
33046 1 
33052 86 
33057 235 
33114 9 
33856 22 
34149 89 
34452 40 
34457 21 
34641 29 
34971 46 
35260 1 
35338 6 
35341 7 
35515 21 
35538 52 
35669 1 
35695 51 
35701 11 
35889 9 
35897 2 
35928 1 
36336 1 
36362 2 
36367 9 
36382 45 
36389 61 
36473 74 
36487 138 
36645 14 
36657 5 
36682 32 
36694 6 
36702 11 
36755 1 
36760 196 
36776 1 
36790 102 
36889 47 
36906 6 
36947 74 
36958 9 
36972 4 
36978 146 
37012 108 
37067 7 
37081 6 
37089 13 
37158 2 
37178 40 
37281 2 
37348 3 
37432 2 
37435 17 
37550 82 
37561 92 
37586 69 
37927 3 
37994 13 
38110 16 
38342 13 
38742 15 
39221 9 
39350 2 
39410 1 
39597 12 
39602 1 
39608 108 
39611 14 
39617 11 
39630 30 
39636 15 
39666 5 
39673 1 
39685 25 
39710 3 
39720 7 
40482 113 
40494 5 
40513 1 
40515 2 
40526 17 
40538 8 
40571 49 
40578 86 
40583 31 
40599 71 
40605 117 
40627 76 
40646 23 
41439 6 
41482 36 
41513 51 
41523 60 
41541 140 
41667 14 
42127 35 
42325 14 
42419 107 
42687 5 
42722 11 
42873 4 
43051 48 
43084 5 
43137 4 
43341 153 
43457 8 
43584 54 
44265 16 
44737 5 
44781 4 
45640 2 
45702 6 
46039 56 
46145 3 
46160 46 
46329 13 
46345 2 
46373 17 
46468 6 
46489 22 
46495 1 
46498 1 
46500 70 
46503 1 
46531 22 
46533 2 
46541 51 
46546 44 
46556 78 
46596 82 
46603 1 
46609 6 
46613 10 
46615 2 
46771 87 
46796 6 
46804 12 
46870 2 
46878 4 
46888 2 
46892 4 
46991 102 
47140 113 
47282 12 
47315 2 
47661 3 
47671 4 
47680 1 
47690 4 
47826 2 
47923 1 
47976 23 
48037 20 
48049 20 
48700 6 
48711 9 
48716 2 
48717 9 
48777 1 
48843 20 
48947 1 
48957 6 
48985 35 
49078 5 
49091 8 
49110 4 
49231 48 
49236 1 
49246 6 
49266 3 
49269 26 
49272 5 
49298 128 
49313 8 
49341 1 
49383 2 
49484 34 
49618 28 
49653 9 
49691 15 
49704 6 
49713 4 
49715 127 
49721 1 
49726 33 
49727 3 
49733 8 
49739 61 
49749 47 
49774 6 
49779 43 
49784 21 
49801 23 
49810 29 
49848 23 
49851 17 
51943 23 
51981 21 
52109 14 
52121 155 
52286 9 
52298 2 
52454 148 
52617 1 
52645 8 
52711 12 
52722 64 
52726 46 
52830 1 
52869 1 
52925 3 
53366 20 
53675 128 
53780 108 
53870 1 
53872 55 
54008 9 
54025 47 
54028 26 
54037 78 
54051 60 
54063 57 
54092 1 
54117 15 
54177 4 
54187 10 
54195 96 
54214 2 
54234 48 
54387 4 
54397 62 
54515 1 
54537 46 
54556 36 
54558 1 
54698 2 
54923 9 
55047 74 
55110 1 
55121 237 
55202 3 
55228 66 
55284 16 
55498 32 
55614 96 
55616 74 
56673 36 
56982 3 
57502 10 
57726 1 
57818 81 
57822 2 
58239 2 
58300 8 
58604 8 
58680 36 
58968 6 
60217 11 
60755 47 
61123 29 
61213 2 
62149 88 
62645 105 
62859 10 
63150 7 
63288 56 
63304 1 
63310 23 
63490 65 
63644 5 
63774 4 
63790 9 
63799 10 
63807 166 
63811 4 
63815 33 
63819 13 
63823 4 
63832 293 
63833 44 
63834 2 
63838 27 
63869 35 
63936 3 
63972 57 
64079 1 
64087 38 
64104 3 
64129 22 
64134 2 
64140 8 
64153 6 
64183 2 
64216 7 
64408 7 
64616 6 
64751 141 
65080 1 
65121 11 
65180 1 
65339 3 
65359 3 
65361 20 
65362 23 
65369 3 
65383 34 
65389 11 
65395 6 
65399 30 
65406 1 
65409 5 
65410 2 
65412 78 
65419 9 
65426 31 
65440 43 
65447 14 
65451 99 
65453 1 
65507 89 
65523 10 
65549 9 
65586 78 
65602 252 
65638 1 
65659 63 
65664 64 
65670 36 
65676 1 
65680 14 
65754 1 
65757 55 
65764 46 
65780 15 
65787 5 
65804 47 
65818 5 
65831 11 
65841 13 
65946 2 
65988 43 
66016 11 
66057 5 
66062 27 
66076 42 
66083 2 
66115 15 
66119 228 
66158 24 
66435 50 
66452 66 
66553 52 
66597 13 
66620 6 
66654 3 
66669 1 
66672 4 
66694 2 
66697 1 
66710 3 
68302 1 
68328 9 
68339 9 
68348 2 
68358 9 
68364 2 
68369 2 
68408 1 
68415 24 
68424 17 
68430 15 
70680 1 
70701 3 
73215 16 
73217 17 
73259 2 
73262 54 
73272 76 
73278 137 
73325 2 
73334 1 
73355 25 
73356 49 
73369 315 
73689 60 
74002 38 
74213 31 
74247 13 
74266 19 
74357 1 
74390 12 
74463 1 
74544 3 
74642 51 
74863 54 
75130 3 
75145 27 
75580 5 
75651 53 
75905 39 
75928 81 
76379 41 
76395 85 
76505 118 
76677 45 
76687 1 
76693 115 
76744 2 
76749 1 
76842 78 
76857 2 
76865 14 
76870 182 
76886 9 
76988 16 
77003 1 
78808 14 
80286 6 
80308 14 
80311 20 
80324 22 
80341 15 
80350 3 
80373 145 
80381 4 
80394 3 
80395 1 
80396 138 
80415 13 
80457 3 
80587 5 
80956 3 
80968 15 
81113 2 
81131 17 
81138 9 
81158 11 
81222 56 
81237 1 
81266 65 
81272 1 
81282 21 
81284 4 
81289 5 
81294 1 
81309 1 
81313 1 
81319 2 
81334 1 
81343 1 
81371 1 
81392 2 
81480 1 
81483 10 
81488 144 
81699 2 
81923 1 
81936 10 
81968 12 
82093 114 
82114 11 
82120 22 
82144 22 
82149 8 
82154 213 
82165 29 
82218 90 
82221 2 
82236 3 
82395 28 
82659 21 
82934 2 
82991 34 
83021 8 
83094 1 
83225 19 
83261 2 
83279 572 
83284 11 
83311 8 
83371 15 
83389 76 
83396 1 
83445 95 
83446 104 
83448 43 
83453 20 
83467 17 
83471 34 
83479 6 
83485 2 
83488 1 
83500 1 
83560 12 
83625 1 
83631 61 
83632 2 
83633 3 
83641 162 
83723 53 
83798 3 
83802 2 
83811 67 
83813 46 
83815 1 
83841 7 
83858 126 
83861 6 
83865 3 
83876 1 
83877 32 
83880 2 
83964 3 
84044 11 
84051 68 
84056 2 
84064 46 
84067 20 
84071 26 
84072 1 
84074 55 
84082 65 
84083 4 
84084 44 
84096 26 
84105 12 
84119 48 
84138 144 
84142 43 
84146 22 
84151 30 
84152 9 
84173 12 
84205 70 
84211 1 
84217 51 
84221 24 
84224 5 
84326 8 
84344 11 
84363 2 
84382 42 
84385 10 
84407 19 
84409 31 
84443 106 
84463 27 
84544 4 
84548 46 
84616 10 
84619 12 
84723 7 
84748 2 
84891 67 
84920 77 
84926 5 
84936 144 
85034 16 
85148 174 
85171 9 
85177 2 
85191 64 
85243 7 
85267 10 
85308 11 
85314 1 
85329 99 
85332 21 
85338 7 
85409 33 
85428 14 
85457 53 
85468 5 
85472 24 
85496 1 
85505 24 
85536 23 
85558 7 
85562 2 
85563 8 
85571 1 
85583 58 
85587 33 
85600 33 
85613 2 
85689 49 
85711 31 
85760 31 
85775 4 
85788 42 
85805 7 
85808 57 
85985 10 
85992 2 
85996 133 
86000 20 
86004 17 
86023 12 
86048 5 
86049 56 
86061 93 
86067 28 
86073 21 
86080 6 
86085 47 
86232 21 
86259 6 
86275 7 
86287 3 
86459 4 
86658 3 
86763 1 
86809 9 
86895 1 
86971 6 
87083 8 
87092 5 
87102 1 
87119 9 
87127 1 
87132 4 
87141 8 
87162 2 
87193 4 
87421 5 
88285 1 
88353 2 
88356 2 
88370 6 
88408 2 
88413 6 
88440 4 
88456 12 
88473 1 
88529 4 
88593 1 
88743 9 
88806 6 
89086 21 
89155 7 
89181 217 
89231 3 
89654 78 
89665 197 
89742 3 
90219 47 
90291 39 
90337 13 
90440 63 
90587 5 
90742 3 
90958 191 
91092 60 
91136 28 
91175 17 
91191 15 
91312 2 
91399 1 
91443 4 
91455 1 
91514 1 
91520 35 
91526 1 
91531 8 
91572 7 
91687 15 
91710 2 
91726 1 
91803 72 
91880 36 
91933 35 
91943 14 
91953 4 
92002 7 
92104 26 
92121 14 
92246 3 
92258 12 
92292 33 
92299 20 
92310 1 
92330 13 
92342 9 
92350 4 
92355 1 
92442 40 
92445 1 
92457 17 
92458 4 
92465 140 
92477 184 
92562 1 
92581 62 
92588 71 
92589 2 
92592 56 
92610 3 
92615 3 
92635 47 
92646 123 
92657 98 
92672 26 
92676 114 
92690 115 
92727 1 
92730 3 
92792 66 
92817 77 
92820 11 
92826 57 
92842 65 
93008 1 
93024 6 
93141 2 
93165 1 
93193 1 
93196 1 
93204 4 
93211 4 
93301 2 
93342 11 
93349 1 
93366 5 
93540 1 
93624 10 
93678 1 
93725 2 
93809 46 
94052 3 
94066 14 
94105 10 
94115 54 
94123 12 
94149 58 
94167 5 
94177 4 
94203 1 
94230 62 
94235 6 
94249 43 
94252 1 
94261 35 
94284 4 
94292 16 
94306 1 
94324 28 
94326 18 
94339 45 
94342 36 
94349 2 
94355 1 
94404 1 
94470 2 
94489 41 
94502 4 
94660 6 
94671 8 
94699 2 
94726 6 
94810 21 
94868 33 
94876 12 
94877 20 
94928 1 
94949 27 
94968 11 
94986 5 
95025 3 
95073 8 
95091 218 
95106 90 
95244 20 
95373 7 
95409 1 
95642 1 
95735 92 
95746 16 
95853 40 
96695 8 
96702 31 
97069 57 
97078 22 
97119 1 
97203 2 
97211 3 
97455 7 
97462 31 
97554 4 
97579 8 
97603 22 
97641 14 
97658 5 
97698 42 
97709 13 
97720 83 
97777 22 
97779 59 
97789 31 
97796 248 
97805 2 
97808 1 
97961 158 
98115 11 
98121 31 
98291 1 
98478 3 
98570 17 
98578 2 
98614 76 
98778 80 
98838 4 
98909 25 
98915 6 
98923 22 
98934 27 
98973 5 
98977 3 
98981 6 
98989 4 
99008 152 
99009 3 
99010 39 
99017 11 
99022 63 
99048 1 
99178 14 
99216 2 
99507 13 
99552 31 
99567 5 
100088 6 
100211 6 
100223 23 
100232 2 
100240 7 
100243 60 
100255 80 
100259 13 
100264 35 
100486 5 
100603 25 
100629 40 
100635 9 
100646 58 
100659 56 
100664 34 
100667 8 
100669 9 
100716 28 
100723 21 
100744 4 
100750 11 
100889 21 
101126 41 
101246 11 
101365 74 
101382 124 
101521 2 
101718 2 
101982 25 
102022 26 
102095 10 
102385 3 
102596 76 
103041 33 
103171 6 
103506 1 
103595 106 
104353 6 
104535 4 
104609 6 
104620 288 
104670 69 
104687 13 
104807 32 
104822 87 
104889 21 
104947 7 
104993 27 
105078 145 
105112 36 
105124 5 
105134 4 
105148 40 
105182 86 
105204 6 
105245 9 
105275 30 
105506 1 
105639 10 
105826 2 
105867 28 
105878 6 
106009 58 
106097 6 
106147 60 
106226 24 
106329 3 
106630 1 
106764 1 
107409 1 
107708 2 
107811 2 
107961 1 
108229 57 
108248 1 
108252 20 
108265 18 
108275 7 
108284 2 
108288 21 
108290 1 
108305 1 
108311 6 
108326 20 
108328 3 
108333 2 
108340 9 
108341 26 
108342 1 
108344 4 
108349 1 
108352 6 
108359 2 
108367 21 
108372 9 
108374 2 
108383 4 
108387 5 
108390 1 
108391 34 
108394 3 
108395 4 
108399 1 
108419 5 
108431 9 
108432 13 
108438 6 
108441 2 
108443 19 
108463 11 
108473 2 
108480 2 
108500 3 
108504 3 
108546 9 
108554 1 
108570 2 
108589 3 
108621 4 
108631 14 
108731 93 
108748 2 
108869 1 
108900 57 
108908 45 
108932 1 
109012 1 
109022 2 
109035 1 
109042 24 
109046 2 
109049 5 
109054 13 
109058 2 
109082 17 
109103 8 
109111 8 
109127 10 
109134 29 
109135 1 
109136 11 
109143 1 
109147 26 
109163 37 
109173 1 
109178 15 
109192 4 
109244 1 
109245 17 
109251 8 
109453 6 
109486 6 
109489 2 
109490 158 
109506 38 
109529 2 
109598 3 
109637 4 
109652 17 
109685 24 
109737 2 
109752 16 
109771 4 
109776 4 
109876 2 
109889 1 
111631 31 
111665 10 
111677 8 
111685 11 
111716 4 
111720 2 
111724 45 
111750 6 
111796 73 
111922 47 
112091 28 
112099 5 
112111 24 
112124 40 
112127 16 
112135 27 
112145 23 
112151 36 
112203 126 
112481 10 
112492 10 
112529 1 
112610 6 
112704 68 
112775 65 
112911 7 
112963 1 
113009 18 
113231 8 
113253 39 
113392 11 
113542 19 
113547 5 
113560 9 
113569 79 
113715 21 
113879 13 
113983 3 
114177 1 
114178 1 
114180 133 
114366 15 
114368 15 
114380 6 
114387 6 
114393 1 
114397 6 
114400 13 
114408 15 
114419 1 
114420 41 
114423 19 
114424 18 
114428 29 
114435 1 
114437 24 
114440 121 
114441 2 
114448 26 
114465 32 
114473 31 
114476 6 
114479 26 
114481 31 
114485 2 
114486 78 
114494 5 
114513 5 
114584 1 
114649 1 
114670 10 
114673 1 
114678 2 
114818 34 
114824 10 
114857 13 
114861 15 
114873 41 
115006 5 
115053 25 
115344 120 
115346 24 
115423 69 
115788 1 
115826 3 
116031 7 
116176 1 
116180 18 
116189 39 
116190 15 
116206 28 
116210 111 
116217 17 
116220 21 
116226 35 
116252 47 
116264 7 
116268 1 
116272 121 
116295 25 
116448 43 
116468 1 
116576 1 
116660 3 
116721 5 
116733 50 
117084 48 
117188 23 
117232 3 
118092 16 
118146 67 
118148 1 
118428 2 
118455 47 
118626 1 
118746 16 
118764 9 
118917 3 
119259 28 
119302 7 
119443 45 
119660 6 
119756 54 
119757 40 
119817 1 
119847 63 
120128 15 
120227 3 
120458 2 
120472 179 
120497 1 
120503 31 
120760 33 
120804 3 
120811 2 
120816 1 
120847 10 
120977 1 
120987 2 
121127 47 
121157 1 
121168 2 
121188 16 
121192 17 
121194 202 
121206 2 
121232 33 
121238 15 
121240 98 
121244 16 
121248 59 
121290 38 
121463 3 
121623 16 
121651 27 
121781 1 
121797 3 
121812 3 
121827 8 
121833 169 
121838 2 
121876 15 
121957 96 
121963 3 
122172 29 
122177 3 
122210 71 
122222 1 
122360 19 
122528 56 
122543 1 
122546 6 
122554 18 
122589 118 
122599 6 
122610 33 
122618 1 
122621 49 
122629 9 
122631 2 
122633 103 
122635 168 
122639 248 
122651 75 
122840 49 
123000 50 
123287 6 
123369 1 
123401 35 
123428 52 
123561 14 
123845 2 
123911 1 
123917 164 
124011 2 
124014 1 
124020 9 
124138 1 
124206 7 
124214 48 
124223 5 
124364 2 
124437 13 
124631 6 
124660 1 
124681 174 
124697 11 
124838 4 
124853 17 
124856 11 
124861 29 
124868 3 
124872 4 
124928 22 
125007 21 
125031 461 
125036 1 
125037 3 
125039 71 
125043 4 
125044 58 
125045 23 
125047 20 
125050 33 
125051 14 
125052 20 
125054 24 
125055 25 
125062 49 
125064 36 
125069 4 
125072 23 
125073 60 
125075 21 
125081 8 
125082 71 
125103 3 
125209 44 
125220 32 
125259 41 
125300 110 
125356 30 
125372 38 
125377 18 
125382 3 
125392 55 
125540 5 
125729 190 
125742 81 
125756 38 
125778 37 
125789 1 
125798 16 
125824 62 
125826 23 
125853 19 
125867 121 
125887 47 
125894 61 
125937 34 
126022 47 
126140 25 
126249 6 
126288 128 
126439 15 
126522 3 
126593 17 
126597 4 
126644 52 
126742 45 
126969 1 
126979 54 
127139 32 
127306 24 
127329 10 
127360 2 
127363 1 
127365 1 
127371 2 
127372 47 
127374 1 
127432 12 
127447 149 
127454 6 
127460 1 
128904 53 
128942 27 
128970 3 
128995 78 
129019 11 
129023 100 
129031 12 
129077 7 
129123 180 
129213 49 
129355 6 
129359 44 
129377 45 
129378 13 
129468 15 
129493 6 
129672 391 
129715 187 
129788 58 
129799 23 
129811 31 
129844 7 
129962 83 
129963 1 
129981 52 
130026 2 
130031 349 
130069 67 
130161 3 
130181 57 
130198 11 
130224 4 
130323 20 
130329 4 
130335 1 
130336 18 
130337 82 
130392 20 
130535 1 
130720 33 
130752 8 
130856 9 
130865 6 
130869 1 
130874 6 
130877 2 
130882 2 
130890 2 
130892 1 
130900 2 
130903 3 
130945 9 
130950 2 
130960 9 
131037 15 
131046 1 
131066 59 
131072 17 
131123 11 
131181 1 
131288 3 
131323 4 
131333 87 
131454 32 
131469 2 
131475 175 
131481 6 
131503 32 
131510 1 
131511 13 
131517 2 
131518 43 
131525 2 
131526 10 
131532 447 
131548 32 
131556 44 
131610 1 
131613 6 
131618 73 
131621 24 
131635 8 
131640 5 
131641 1 
131642 6 
131645 2 
131647 3 
131650 7 
131653 3 
131658 22 
133817 42 
133853 13 
134065 1 
134070 1 
134073 2 
134094 6 
134104 4 
134117 2 
134157 1 
134186 3 
134194 2 
134198 12 
134214 4 
134286 18 
134670 11 
135083 27 
135963 4 
136040 27 
136287 2 
136392 27 
136393 33 
136408 2 
136414 13 
136426 32 
136435 40 
136453 158 
136457 2 
136460 236 
136462 53 
136469 1 
136470 216 
136484 28 
136486 2 
136487 3 
136490 9 
136492 8 
136499 133 
136506 2 
136534 79 
137175 11 
138059 12 
138253 73 
138275 1 
138282 13 
138369 67 
138461 4 
138519 17 
138669 119 
139095 3 
139280 1 
139612 4 
139671 25 
139702 6 
139707 15 
139762 86 
139773 4 
139776 6 
139784 35 
139805 16 
139816 15 
139857 88 
139909 29 
139953 194 
140016 1 
140029 38 
140137 2 
140143 105 
140144 1 
140207 2 
140313 62 
140445 9 
140599 74 
140636 4 
140750 4 
140759 19 
140765 1 
140924 25 
140930 20 
140934 95 
140963 1 
140964 5 
140967 1 
140972 1 
140975 2 
140989 9 
140993 4 
141013 7 
141016 26 
141024 2 
141027 46 
141037 5 
141038 2 
141039 52 
141043 1 
141046 8 
141047 2 
141048 5 
141051 7 
141067 33 
141071 1 
143010 18 
143016 16 
143021 7 
143029 24 
143038 8 
143041 1 
143045 4 
143049 5 
143055 1 
143061 3 
143088 4 
143099 49 
143106 30 
143118 44 
143126 5 
143130 110 
143180 5 
145831 33 
145832 2 
145930 31 
145933 16 
145936 12 
145940 81 
145954 117 
145961 65 
145981 73 
146084 14 
146112 7 
146115 10 
146128 15 
146137 11 
146140 292 
146151 3 
146158 31 
146161 8 
146163 33 
146167 8 
146176 11 
146178 9 
146191 4 
146196 17 
146202 6 
146210 15 
146213 15 
146218 7 
146224 5 
146227 11 
146229 12 
146230 33 
146245 9 
146509 2 
147488 8 
147503 1 
147504 43 
147678 85 
147689 101 
147697 20 
147702 1 
147705 72 
147706 8 
147707 42 
147708 1 
147709 30 
147713 56 
147746 33 
147751 61 
147759 190 
147761 12 
147763 42 
147767 75 
147769 38 
147771 17 
147772 73 
147773 30 
147778 102 
147779 16 
147781 36 
147782 95 
147784 76 
147785 3 
147787 78 
147790 65 
147791 114 
147792 14 
147797 645 
147801 94 
147803 6 
147804 1 
147813 459 
147815 30 
147816 1 
147817 2 
147820 94 
147827 14 
147943 3 
147950 92 
147972 6 
147973 1 
147989 3 
148000 4 
148134 6 
148142 1 
148150 3 
148338 123 
148526 4 
148615 13 
148619 5 
148663 20 
148765 2 
148778 6 
148796 16 
148868 1 
148913 2 
148955 5 
148980 6 
149084 12 
149201 5 
149243 1 
149272 10 
149295 1 
149354 5 
149418 6 
149468 5 
149527 1 
149745 3 
149790 1 
149875 3 
149887 2 
149896 1 
150158 3 
150193 7 
150198 10 
150203 7 
150212 7 
150221 8 
150249 13 
150263 8 
150288 52 
150297 7 
150311 3 
150362 11 
150365 56 
150371 18 
150377 3 
150390 2 
150417 1 
150423 7 
150429 12 
150432 48 
150438 12 
150442 4 
150447 4 
150452 2 
150536 1 
150537 45 
150538 1 
150546 30 
150551 16 
150557 100 
150562 8 
150572 323 
150707 44 
150710 105 
150713 1 
150725 28 
150728 9 
150734 302 
150745 2 
150753 31 
150756 1 
150758 2 
150764 346 
150772 216 
150784 29 
150790 52 
150958 2 
150972 1 
150976 6 
150978 1 
150987 2 
150992 4 
150995 2 
151000 12 
151005 1 
151010 2 
151023 3 
151028 7 
151034 7 
151042 12 
151075 6 
151100 2 
151119 1 
151197 10 
151202 5 
151207 9 
151234 7 
151246 1 
151279 11 
151389 52 
151393 2 
151424 2 
151432 49 
151454 81 
151455 1 
151462 1 
151470 39 
151501 29 
151507 16 
151516 27 
151551 19 
151554 27 
151563 1 
151564 100 
151574 32 
151697 32 
151699 39 
151706 30 
151728 2 
151746 24 
151801 97 
151877 2 
151899 47 
151911 56 
151919 49 
151925 5 
151936 54 
152068 12 
152114 3 
152130 1 
152144 39 
152175 12 
152178 6 
152242 7 
152300 35 
152305 1 
152418 1 
152431 1 
152477 4 
152488 1 
152531 8 
152552 1 
152583 14 
152633 77 
152645 7 
152746 9 
152753 7 
152776 2 
152835 2 
152851 6 
152870 6 
152905 4 
152957 147 
153015 1 
153025 1 
153086 7 
153118 40 
153188 4 
153206 2 
153246 7 
153345 30 
153355 24 
153379 5 
153387 20 
153484 112 
153533 2 
153708 2 
153850 2 
153879 65 
153910 53 
153992 6 
154010 20 
154016 5 
154027 4 
154033 6 
154041 2 
154046 22 
154049 3 
154052 25 
154059 1 
154063 9 
154068 3 
154070 29 
154071 10 
154072 2 
154075 2 
154079 3 
154080 71 
154081 5 
154082 1 
154083 334 
154085 9 
154086 4 
154089 16 
154094 64 
154101 5 
154106 46 
154112 2 
154114 17 
154117 19 
154122 4 
154125 12 
154136 39 
154151 23 
154156 12 
154160 46 
154167 39 
154169 1 
154176 48 
154297 26 
154328 1 
156226 8 
156264 6 
156292 3 
156412 7 
156424 33 
156427 165 
156432 167 
156433 148 
156435 51 
156437 113 
156439 10 
156441 488 
156443 2 
156444 2 
156447 402 
156457 38 
156467 144 
156474 9 
156480 78 
156488 8 
156494 1 
156499 98 
156501 46 
156509 1013 
156518 26 
156522 800 
156529 1 
156535 7 
156541 203 
156549 8 
156578 5 
156658 6 
156664 1 
156667 2 
156673 5 
156675 3 
156703 1 
156704 78 
156722 2 
156730 18 
156764 57 
156789 6 
156801 39 
156827 13 
156833 12 
156943 5 
157109 12 
157138 2 
157224 16 
157270 14 
157284 20 
157347 6 
157432 26 
157633 53 
157642 7 
157662 4 
157749 33 
157790 46 
157808 84 
157810 1 
157842 7 
157846 4 
157854 190 
157863 119 
157895 242 
157907 20 
157915 21 
157920 3 
157926 4 
157944 6 
158005 65 
158039 14 
158046 63 
158047 1 
158054 27 
158059 12 
158065 4 
158072 33 
158077 1 
158080 4 
158095 30 
158096 2 
158135 1 
158219 3 
158224 2 
158249 2 
158260 12 
158264 21 
158267 49 
158278 43 
158284 22 
158288 127 
158297 13 
158432 173 
158441 30 
158462 89 
158469 32 
158742 25 
158854 3 
158855 192 
158915 59 
158923 15 
158956 6 
158999 1 
159018 2 
159092 16 
159102 1 
159133 4 
159184 2 
159191 1 
159206 24 
159211 25 
159333 8 
159347 13 
159353 1 
159358 1 
159431 72 
159452 46 
159582 2 
159601 81 
159627 12 
159633 1 
159654 3 
159659 136 
159663 7 
159672 1 
159687 104 
159688 13 
159703 41 
159709 48 
159715 4 
159720 17 
159723 10 
159729 224 
159760 2 
159770 35 
159783 25 
159790 33 
159811 4 
159825 4 
159856 29 
159860 18 
159875 6 
159879 74 
159882 24 
159885 7 
159886 12 
159887 21 
159914 5 
159927 11 
159930 5 
159932 25 
159934 3 
159950 2 
159952 110 
159958 19 
159959 69 
159961 12 
159962 65 
159965 9 
159967 7 
159972 3 
159973 15 
159976 60 
159978 18 
159983 3 
159986 94 
159991 1 
161411 27 
161412 1 
161416 106 
161421 63 
161425 46 
161427 26 
161428 8 
161432 37 
161484 34 
161638 7 
161647 27 
161727 1 
161775 3 
161832 1 
161841 1 
161844 1 
161861 1 
161873 3 
161934 1 
161990 1 
161993 1 
162048 11 
162062 18 
162073 1 
162088 1 
162129 10 
162200 8 
162214 33 
162512 26 
162515 6 
162645 61 
162652 3 
162712 83 
162848 160 
162880 135 
162921 66 
162950 3 
163089 11 
163102 16 
163133 2 
163168 1 
163265 19 
163282 8 
163307 1 
163331 49 
163372 11 
163380 4 
163383 2 
163387 3 
163392 15 
163398 16 
163408 17 
163412 15 
163428 24 
163433 80 
163435 9 
163437 19 
163441 2 
163442 69 
163457 23 
163470 11 
163473 34 
163477 7 
163493 7 
163523 7 
163603 2 
163632 2 
163759 30 
163825 13 
163901 2 
163916 9 
164085 3 
164091 4 
164093 2 
164100 3 
164112 47 
164116 2 
164119 102 
164124 40 
164125 3 
164127 2 
164130 1 
164136 1 
164152 23 
164163 6 
164175 1 
164289 42 
164312 55 
164329 4 
164336 32 
164340 5 
164369 25 
164378 26 
165389 2 
165396 111 
166170 24 
166177 2 
166185 5 
166201 5 
166204 60 
166211 26 
166213 62 
166218 4 
166220 17 
166222 10 
166229 157 
166234 15 
166239 18 
166242 45 
166245 37 
166263 14 
166270 22 
166274 66 
166277 52 
166278 6 
166279 1 
166283 28 
166311 16 
166317 4 
166320 39 
166325 20 
166331 6 
166336 99 
166337 6 
166342 10 
166351 2 
166356 8 
167116 2 
167241 21 
167334 7 
167847 2 
167864 3 
167868 4 
167875 1 
167883 1 
167887 8 
167888 1 
167890 1 
167895 6 
167905 1 
167910 4 
167985 2 
168110 2 
168244 12 
168264 4 
168305 7 
168442 1 
168447 6 
168580 97 
168599 1 
168608 63 
168659 8 
168749 13 
168776 36 
168792 71 
168796 31 
168803 3 
168807 2 
168810 107 
168811 1 
168812 70 
168813 5 
168819 33 
168822 68 
168827 159 
168830 78 
168836 2 
168841 48 
168851 353 
168859 138 
168860 262 
168861 6 
168870 159 
168880 70 
168883 12 
168890 315 
168894 3 
168903 186 
168919 46 
168926 65 
168938 4 
168940 7 
168945 98 
168952 8 
168955 1 
168960 217 
168965 1 
169099 2 
169129 8 
169171 77 
169268 1 
169304 8 
169313 1 
169316 4 
169329 1 
169439 1 
169567 37 
169582 49 
169583 7 
169609 58 
169631 234 
169772 32 
169782 14 
169887 17 
170112 5 
170322 19 
170438 58 
170458 1 
170468 7 
170529 6 
170547 40 
170557 318 
170680 5 
171548 5 
171567 11 
171581 67 
171605 24 
171620 2 
171748 26 
171805 1 
171985 5 
171990 8 
172182 131 
172307 4 
172352 35 
172364 33 
172479 69 
172510 28 
172515 25 
172564 28 
172683 13 
172691 23 
172719 13 
172746 29 
172857 1 
173098 39 
173296 14 
173309 2 
173399 72 
173600 5 
173666 7 
173669 1 
173739 53 
173780 1 
173834 3 
173950 10 
174099 19 
174194 227 
174216 108 
174434 9 
174487 5 
174577 188 
174706 43 
174882 4 
174888 19 
175005 1 
175036 12 
175061 45 
175079 18 
175085 104 
175089 1 
175090 2 
175091 139 
175092 1 
175094 44 
175106 3 
175113 80 
175130 5 
175142 3 
175163 7 
175170 103 
175176 1 
175281 35 
175314 61 
175317 1 
175421 61 
175471 7 
175475 4 
175499 3 
175519 80 
175656 23 
175741 16 
175842 18 
176017 5 
176566 108 
176674 101 
176809 1 
176923 16 
176994 1 
177128 135 
177145 38 
177158 4 
177455 9 
177459 1 
177473 81 
177484 19 
177485 76 
177490 42 
177492 58 
177497 1 
177500 6 
177507 60 
177512 64 
177516 330 
177525 1 
177566 2 
177575 192 
177592 38 
177611 33 
177702 20 
177707 41 
177726 67 
177739 37 
177758 1 
177778 40 
177897 1 
178073 15 
178091 1 
178207 1 
178225 14 
178232 94 
178267 50 
178298 21 
178581 2 
178755 20 
179140 19 
179184 33 
179191 40 
179340 164 
179390 22 
179532 21 
179556 14 
179691 1 
179712 1 
179941 16 
179942 1 
179943 11 
179948 8 
179953 9 
179976 1 
179978 3 
179983 1 
180153 4 
180285 9 
180303 1 
180321 29 
180355 3 
180501 54 
180524 19 
180592 57 
180598 52 
180624 116 
180657 36 
180921 35 
180929 98 
180940 14 
181076 16 
181174 14 
181203 6 
181246 174 
181559 63 
181582 3 
181704 54 
181741 17 
182154 2 
182163 19 
182172 126 
182383 8 
182637 24 
182811 9 
182850 21 
182961 4 
182965 18 
183446 14 
183479 136 
183490 2 
183497 39 
183504 79 
183525 1 
183534 19 
183537 106 
183542 3 
183543 21 
183554 202 
183557 41 
183574 13 
183628 24 
183652 41 
183728 24 
183742 7 
183782 13 
183919 50 
183930 26 
184018 7 
184200 21 
184221 11 
184928 252 
184937 2 
184958 2 
184992 66 
185034 52 
185041 1 
185050 1 
185052 1 
185060 68 
185066 46 
185098 1 
185103 1 
185237 1 
185253 32 
185261 58 
185265 63 
185280 13 
185284 1 
185357 39 
185391 1 
185458 5 
185502 2 
185515 26 
186028 1 
186288 1 
186365 2 
186559 2 
187139 1 
187184 4 
187208 8 
187218 101 
187309 5 
187339 35 
187340 39 
187346 14 
187350 82 
187361 102 
187365 60 
187372 16 
187373 54 
187378 56 
187379 137 
187380 142 
187381 8 
187384 115 
187388 8 
187393 212 
187399 2 
187404 15 
187525 7 
187527 165 
187549 130 
187580 48 
187625 127 
187667 105 
187674 1 
187684 1 
187692 51 
187696 8 
187707 8 
187715 10 
187723 1 
187729 1 
187736 6 
187740 1 
187749 21 
187752 2 
187754 1 
187757 295 
187767 10 
187777 48 
187801 9 
187805 140 
187808 19 
187815 80 
187820 2 
187829 2 
187839 269 
187844 111 
187850 15 
187859 9 
187878 114 
187886 27 
187922 34 
187928 7 
187933 14 
187938 4 
187943 1 
187948 33 
187959 10 
187962 3 
187976 36 
187984 64 
187987 27 
187988 16 
187989 1 
188001 25 
188005 33 
188008 26 
188016 46 
188024 56 
188030 44 
188035 43 
188053 285 
188060 46 
188068 42 
188082 78 
188121 17 
188133 192 
188152 9 
188158 1 
188170 146 
188202 42 
188209 38 
188210 2 
188211 134 
188217 9 
188224 23 
188243 39 
188245 61 
188270 39 
188402 2 
188410 3 
188447 70 
188507 9 
188608 15 
188636 67 
188697 1 
188759 68 
188797 11 
189046 7 
189084 11 
189112 1 
189117 4 
189346 1 
189513 91 
189530 356 
189536 41 
189544 15 
189590 159 
189598 7 
189646 44 
189651 218 
189696 12 
189863 25 
189882 106 
189888 19 
189904 13 
189936 29 
189984 8 
190047 5 
190094 2 
190361 8 
190426 101 
190493 1 
190689 13 
190705 56 
190798 101 
191091 9 
191163 2 
191175 4 
191266 1 
191667 33 
191864 1 
191953 97 
192349 43 
192357 14 
192995 15 
193004 1 
193023 31 
193079 15 
193141 8 
193153 53 
193161 32 
193171 3 
193193 20 
193252 20 
193260 94 
193302 56 
193329 3 
193446 4 
193533 1 
193559 17 
193573 11 
193583 32 
193596 53 
193602 29 
193618 2 
193621 3 
193623 9 
193638 28 
193647 1 
193755 69 
193822 155 
194078 40 
194091 12 
194130 24 
194230 1 
194243 8 
194247 10 
194301 147 
194305 51 
194308 109 
194318 57 
194325 202 
194341 1 
194350 17 
194369 7 
194373 12 
194386 25 
195187 36 
195285 4 
195330 1 
195333 60 
195395 3 
196588 3 
196620 22 
196627 17 
196632 1 
196635 1 
196644 2 
196645 41 
196646 36 
196651 3 
196652 14 
196658 32 
196669 1 
196699 7 
196705 1 
196718 2 
196720 1 
196726 48 
196730 3 
196798 3 
196811 1 
197987 11 
198105 20 
198115 1 
198154 182 
198156 23 
198164 57 
198177 24 
198197 92 
198212 35 
198275 3 
198279 2 
198283 60 
198287 4 
198313 1 
198593 10 
198600 11 
198666 8 
198677 1 
198687 17 
198689 3 
198697 9 
198709 44 
198722 1 
198735 16 
199425 172 
199426 3 
199427 6 
199430 4 
199483 51 
199491 16 
199512 12 
199530 21 
199532 106 
199542 1 
199556 14 
199574 7 
199580 1 
199581 5 
199582 147 
199599 33 
199628 5 
199655 22 
200000 6 
200035 6 
200143 15 
200271 2 
200373 2 
200388 6 
200549 33 
200620 67 
200653 19 
200700 1 
200754 1 
201131 145 
201217 24 
201317 116 
201359 15 
201375 12 
201424 95 
201505 92 
201509 11 
201516 47 
201540 184 
201551 16 
201553 108 
201584 167 
201599 3 
201616 1 
201633 78 
201678 5 
201690 1 
201737 1 
201774 7 
201775 1 
201792 1 
201797 10 
201800 4 
201805 6 
201816 2 
201818 1 
201829 4 
201858 12 
201883 1 
202463 1 
202875 43 
202879 83 
202881 66 
202892 224 
202898 51 
202904 1 
202913 326 
202917 19 
203028 2 
203048 1 
203087 5 
203101 88 
203105 1 
203115 1 
203127 29 
203145 9 
203261 4 
203328 1 
203398 15 
203450 1 
203487 2 
203495 8 
203630 20 
203659 196 
203677 30 
203991 22 
204012 3 
204129 307 
204491 38 
204617 16 
204768 3 
204788 19 
204809 1 
204821 2 
204860 12 
204866 9 
204876 27 
204882 12 
204891 1 
204903 4 
204914 58 
204915 2 
205126 4 
205401 11 
207860 2 
207989 1 
208060 2 
208100 30 
208125 1 
208129 2 
208212 216 
208406 153 
208574 9 
208581 26 
208589 67 
208599 3 
208637 139 
208659 15 
208662 25 
208665 1 
208667 3 
208690 33 
208705 3 
210276 1 
210335 6 
210352 2 
210408 21 
210529 5 
210604 7 
210675 13 
210693 20 
210696 2 
210762 59 
210862 1 
210901 41 
210910 40 
211327 7 
211524 8 
211722 9 
211727 8 
211808 15 
211816 14 
211824 5 
211842 53 
211868 1 
211975 20 
212132 4 
212152 12 
212162 33 
212191 18 
212196 46 
212206 2 
212207 182 
212209 29 
212223 23 
212246 265 
212253 36 
212255 2 
212265 174 
212305 32 
212326 83 
212330 30 
212331 115 
212332 1 
212347 14 
212348 9 
212360 4 
212473 130 
212561 44 
212577 82 
212602 5 
212643 1 
212804 1 
213037 9 
213220 5 
213419 2 
213654 3 
213757 2 
213844 22 
213986 14 
214016 5 
214059 17 
214196 4 
214238 7 
214278 1 
214362 1 
214519 183 
214546 4 
214548 44 
214557 5 
214570 11 
214581 18 
214587 7 
214595 108 
214856 1 
215008 22 
215018 102 
215024 166 
215032 1 
215033 86 
215101 33 
216641 1 
216694 1 
216894 2 
216990 2 
217001 3 
220722 2 
220773 1 
221018 8 
221333 9 
221399 10 
221518 8 
221564 2 
222006 78 
222183 47 
222185 28 
222201 52 
222217 274 
222220 160 
222227 33 
222245 20 
222248 73 
222252 9 
222275 154 
222276 2 
222282 18 
222286 74 
222294 20 
222376 1 
222458 4 
222460 10 
222461 25 
222472 30 
222483 9 
222543 46 
222546 13 
222577 14 
222589 18 
222602 26 
222829 263 
222890 34 
222992 43 
223001 1 
223038 6 
223265 10 
223273 65 
223357 23 
223394 11 
223497 30 
223568 15 
223772 7 
223836 155 
223880 43 
224028 5 
224073 19 
224142 2 
224265 5 
224268 26 
224372 20 
224390 8 
224451 85 
224453 159 
224606 10 
224745 4 
224763 1 
224789 22 
224803 2 
224810 2 
225105 2 
225195 37 
225262 4 
225267 48 
225294 6 
225304 26 
225321 25 
225326 38 
225332 1 
225341 12 
225347 31 
225357 4 
225382 18 
225390 44 
225401 1 
225407 19 
225409 2 
225460 4 
225568 21 
225601 4 
225759 10 
225923 1 
226378 1 
228063 7 
228387 6 
228530 1 
228537 29 
228577 3 
228582 1 
228593 125 
228608 4 
228612 9 
228619 74 
228634 13 
228656 3 
228802 2 
228807 2 
228821 3 
228870 2 
228964 124 
229002 9 
229020 3 
229024 116 
229075 56 
229152 5 
229194 47 
229378 11 
229489 14 
229769 41 
229805 3 
229833 11 
230120 60 
230130 24 
230274 14 
230484 1 
230537 11 
230646 3 
230670 58 
230676 66 
230687 4 
230705 18 
230709 1 
230711 1 
230712 7 
230713 20 
230721 35 
230729 1 
230770 50 
230796 5 
230810 9 
230862 2 
230882 15 
231053 39 
231220 7 
231225 1 
231302 2 
231317 6 
231347 16 
231357 4 
231521 3 
231556 2 
231563 1 
231606 1 
232040 3 
232070 42 
232080 27 
232088 74 
232103 17 
232131 8 
232156 57 
232185 6 
232186 3 
232187 41 
232190 11 
232221 9 
232224 2 
232230 6 
232241 6 
232245 3 
232250 2 
232251 2 
232261 32 
232340 6 
232388 25 
232876 1 
233005 1 
233035 8 
233444 6 
234112 2 
234228 8 
234249 4 
234253 10 
234254 3 
234290 11 
234292 6 
234302 1 
234353 1 
234388 1 
234398 1 
234444 66 
234448 9 
234451 8 
234469 10 
234473 24 
234511 52 
234527 19 
234546 20 
234559 29 
234563 20 
234605 15 
234617 24 
234722 1 
234725 14 
234730 7 
234740 8 
234746 47 
234749 2 
234770 3 
234806 8 
234817 13 
234825 1 
234832 3 
234837 122 
234840 107 
234846 110 
234852 97 
234861 180 
234867 8 
234905 77 
234922 85 
234929 1 
234997 3 
235011 1 
235047 3 
235073 16 
237169 29 
237791 82 
237797 2 
237799 4 
237802 2 
237811 5 
237826 172 
237827 4 
237829 136 
237830 12 
237834 36 
237835 16 
237836 1 
237845 1 
237851 11 
237867 5 
237916 2 
237928 1 
237953 1 
237960 3 
238089 5 
238157 2 
238323 95 
238469 8 
238929 9 
239065 10 
239079 60 
239081 88 
239089 32 
239138 11 
239144 17 
239148 8 
239150 42 
239154 14 
239158 248 
239169 8 
239256 8 
239261 3 
239283 114 
239406 7 
239428 1 
239429 51 
239448 35 
239785 29 
239798 14 
239870 15 
239921 105 
240101 1 
240897 97 
241374 116 
241732 3 
241757 4 
241766 35 
241771 21 
241780 46 
241788 43 
242148 4 
243624 22 
243695 1 
243766 1 
243771 36 
243805 4 
244410 1 
244714 1 
245219 1 
245223 305 
245227 81 
245292 2 
245303 21 
245304 1 
245307 1 
245350 5 
245355 6 
245359 7 
245398 5 
245408 1 
245415 7 
245466 4 
245503 4 
245527 23 
245534 7 
245575 52 
245697 128 
245858 11 
245880 20 
246142 2 
246181 5 
246196 34 
246198 20 
246321 4 
246417 72 
247031 3 
247058 30 
247063 1 
247085 28 
247089 64 
247094 7 
247097 31 
247099 6 
247116 19 
247117 15 
247132 4 
247143 8 
247158 12 
247828 1 
248083 1 
248157 23 
248437 4 
248438 7 
248535 2 
248624 23 
248628 10 
248637 46 
248732 12 
248821 144 
248895 1 
248922 1 
248966 59 
249056 12 
249088 2 
249246 2 
249300 5 
249404 81 
249421 27 
249503 2 
249638 1 
249667 3 
249837 1 
250033 117 
250463 1 
250750 2 
250796 11 
251113 15 
251132 3 
251138 26 
251143 18 
251147 30 
251183 2 
251235 16 
251243 7 
251261 3 
251271 6 
252787 52 
253119 3 
253150 3 
253196 1 
253197 9 
253200 9 
253206 7 
253301 4 
253351 4 
253354 3 
253401 56 
253421 2 
253474 3 
253584 7 
253585 23 
253602 23 
253608 7 
253614 2 
253616 1 
253622 15 
253653 1 
253661 4 
253695 3 
253785 11 
253798 2 
253822 17 
254899 9 
255064 4 
255085 36 
255091 35 
255100 25 
255107 26 
255117 3 
255136 4 
255143 9 
255153 32 
255159 9 
255163 29 
255206 57 
255244 68 
255268 13 
255372 61 
255377 93 
255388 30 
255399 31 
255523 2 
255557 16 
255685 12 
255740 43 
255845 7 
255894 18 
256034 7 
257478 7 
257482 3 
257754 136 
257790 1 
257791 15 
257830 2 
257895 7 
258086 2 
258199 4 
258283 215 
258536 28 
258746 2 
258751 1 
258851 13 
259068 47 
259200 7 
259252 31 
259392 53 
259436 20 
259440 63 
259446 26 
259458 50 
259482 1 
259488 236 
259499 8 
259571 15 
259585 213 
259595 1 
259636 5 
259639 33 
259644 13 
259648 5 
259662 80 
259691 68 
259732 41 
259755 94 
259764 135 
259777 170 
259789 1 
259819 1 
259839 138 
259862 117 
259872 172 
259882 138 
259888 417 
259890 5 
259894 80 
259897 11 
259905 13 
259983 69 
260097 7 
260147 1 
260153 15 
260196 42 
260242 13 
260258 8 
260277 2 
260396 7 
260433 2 
260549 1 
260614 1 
260647 100 
260772 17 
260806 3 
260843 141 
260851 8 
260853 115 
260857 14 
260861 3 
260919 33 
261733 1 
262886 1 
262891 1 
262898 32 
264000 10 
264110 17 
264119 39 
264125 42 
264136 1 
264170 3 
264348 4 
264641 2 
264755 17 
264877 2 
264925 2 
265123 68 
265278 11 
265287 23 
265326 6 
265340 80 
265351 1 
265356 61 
265379 59 
265383 98 
265384 48 
265391 1 
265397 33 
265668 11 
266010 8 
266048 86 
266182 11 
266818 11 
267043 1 
267046 1 
267063 2 
267066 21 
267075 80 
267083 5 
267105 136 
267644 2 
267971 1 
268130 120 
268926 1 
269697 4 
270335 1 
270644 1 
270645 7 
270654 8 
270704 4 
270878 78 
270879 13 
270883 1 
270929 28 
270930 3 
270932 71 
270940 9 
270968 70 
271453 4 
271457 4 
271618 14 
272176 61 
272305 48 
272638 33 
272830 5 
273193 5 
273964 9 
273995 40 
274010 16 
274034 46 
274053 21 
274057 1 
274061 26 
274198 25 
274219 48 
274225 45 
274380 106 
274459 5 
274601 35 
274786 43 
274792 146 
274931 13 
274947 87 
275095 95 
275145 3 
275161 3 
275176 20 
275178 2 
275284 31 
275300 6 
275319 7 
275363 17 
275377 60 
275393 39 
278518 147 
278565 19 
278683 2 
278686 35 
278702 21 
278705 1 
278713 114 
278733 1 
278736 13 
278766 36 
278776 6 
278781 10 
278802 42 
278808 78 
278810 89 
278812 78 
278819 32 
279091 2 
279137 1 
279452 4 
279690 35 
279764 1 
279974 2 
280113 27 
280401 2 
280553 1 
280625 12 
280789 2 
280896 1 
280902 129 
280929 14 
280935 63 
281073 5 
281076 24 
281079 12 
281085 10 
281095 24 
281101 9 
281113 11 
281214 1 
281224 8 
281434 66 
281531 14 
281792 1 
281795 6 
281798 12 
281828 9 
281840 1 
281849 5 
281889 1 
281898 3 
281909 3 
281912 2 
281966 41 
282007 41 
282011 47 
282064 22 
282533 26 
282547 6 
282550 15 
282562 1 
282569 1 
282572 4 
282601 75 
282628 210 
283724 70 
283756 12 
283782 23 
283812 2 
283836 119 
283903 36 
283929 37 
284095 5 
284444 17 
284622 36 
284767 282 
284789 249 
284931 4 
285095 134 
285415 8 
285477 23 
285541 2 
285603 2 
286259 162 
286329 22 
286363 25 
286565 98 
286584 1 
286588 14 
286664 15 
286681 6 
286682 17 
286732 5 
286754 4 
287845 2 
287872 23 
287905 8 
287910 42 
287917 1 
288054 56 
288067 41 
288262 23 
288325 51 
288601 9 
288660 12 
288672 168 
288810 72 
288830 39 
289108 15 
289159 23 
289163 10 
289166 141 
289204 5 
289235 68 
289280 14 
289283 48 
289300 6 
289335 3 
289347 8 
289371 48 
289439 16 
289444 50 
289445 8 
289446 16 
289450 2 
289460 1 
289462 1 
289467 1 
289468 44 
289469 1 
289474 42 
289483 70 
289486 6 
289492 6 
289494 18 
289502 26 
289506 35 
289514 10 
289523 1 
289577 4 
289591 12 
289595 1 
289609 1 
289610 68 
289620 6 
289635 70 
289649 6 
289717 2 
289729 16 
289925 2 
289953 10 
290008 41 
290021 12 
290035 55 
290156 21 
290709 15 
290823 2 
290874 1 
290957 25 
291205 11 
291206 1 
291217 1 
291224 15 
291263 2 
291336 14 
291351 6 
291392 10 
291517 36 
291538 10 
291583 32 
291628 35 
291690 1 
291858 1 
291889 19 
291920 24 
291947 93 
291957 65 
292007 34 
292073 1 
292094 30 
292119 5 
292193 4 
292236 8 
292264 9 
292270 12 
292277 134 
292278 52 
292296 8 
292407 369 
292422 48 
292456 22 
292483 4 
292499 10 
292659 51 
292707 12 
292716 3 
292954 3 
293007 203 
293172 3 
293293 27 
293472 2 
293480 1 
293489 30 
293650 3 
293683 2 
293687 20 
293699 24 
293742 36 
293745 8 
293794 1 
293916 36 
293934 35 
293979 1 
293985 11 
294302 3 
294374 20 
295114 28 
295282 17 
296069 11 
296280 3 
296296 2 
296306 3 
296316 1 
296317 11 
296321 27 
296388 10 
296389 5 
296432 4 
296435 38 
296454 77 
296553 2 
296572 22 
296754 189 
296774 3 
296777 30 
297302 51 
297387 6 
297497 2 
298141 18 
298239 5 
298553 70 
299170 39 
299351 30 
300066 76 
300087 1 
300419 82 
300488 132 
300495 23 
300516 4 
300523 35 
300557 1 
300578 4 
300616 16 
300626 72 
300792 27 
300991 69 
301172 23 
301334 8 
301546 13 
301571 74 
301728 68 
301898 6 
302038 18 
302050 2 
302061 26 
302063 5 
302065 363 
302076 6 
302088 2 
302110 10 
302137 24 
302147 2 
302150 8 
302990 1 
306573 6 
306631 9 
306672 7 
306810 2 
307037 2 
307096 11 
307109 49 
307346 9 
307445 46 
307493 90 
307497 30 
307515 24 
307517 36 
307533 27 
307672 8 
307727 25 
307811 2 
307961 16 
308192 65 
308199 1 
308391 2 
308877 33 
308966 75 
309118 4 
309339 15 
309490 5 
310358 33 
310658 29 
311192 26 
311304 16 
311316 2 
311667 4 
312266 4 
312301 40 
312570 1 
312752 11 
313054 4 
313356 44 
314680 2 
315808 15 
315939 56 
315943 18 
315960 29 
315962 40 
315963 48 
315975 123 
315983 13 
315987 3 
315990 55 
315995 14 
316015 3 
316021 6 
316026 31 
317910 1 
318125 7 
318335 3 
318611 73 
319082 1 
319408 2 
320186 1 
320283 1 
320287 3 
320316 64 
320349 1 
320350 10 
320351 7 
320377 3 
320463 7 
320496 4 
320500 7 
320511 10 
320514 49 
320524 34 
320559 34 
320575 28 
320578 2 
320580 11 
320581 128 
320582 4 
320587 53 
320596 11 
320630 41 
320638 1 
320670 28 
321097 15 
321136 3 
321163 46 
321293 4 
321333 54 
321442 1 
321750 2 
322003 1 
322128 1 
322148 13 
322154 1 
322166 4 
322167 3 
322172 1 
322184 5 
322188 9 
322196 13 
322199 2 
322212 5 
322227 10 
322411 1 
322444 210 
322508 1 
322619 6 
322885 3 
322902 1 
322909 27 
322932 5 
322935 2 
322939 2 
322944 23 
322956 6 
322961 23 
322965 2 
322974 19 
322985 20 
323001 1 
323015 15 
323023 26 
323071 25 
323096 3 
323103 1 
323107 15 
323115 15 
323118 1 
323121 1 
323133 5 
323137 3 
323142 1 
323159 23 
323188 34 
323191 9 
323252 19 
323260 138 
323265 3 
323268 1 
323294 6 
323309 1 
323317 35 
323319 35 
323324 15 
323328 8 
323365 69 
323515 5 
323541 27 
324282 9 
324376 23 
324808 40 
325248 8 
325293 14 
325296 219 
325313 10 
325324 11 
325332 34 
325333 29 
325339 158 
325343 119 
325345 1 
325348 39 
325362 4 
325368 6 
325378 3 
325390 13 
325398 40 
325558 6 
325584 1 
325599 12 
325627 14 
325755 268 
325885 16 
325902 73 
325945 17 
326120 16 
326163 38 
326312 1 
326516 18 
326552 137 
326588 4 
326598 13 
326646 5 
326723 41 
326744 4 
327019 34 
327076 69 
327179 3 
327205 1 
327343 17 
327539 23 
327557 56 
327561 4 
327614 1 
327630 29 
327641 2 
327652 1 
327665 2 
327708 7 
327725 78 
327728 79 
327738 66 
327743 86 
327756 47 
327779 7 
327815 1 
327831 9 
327842 109 
327862 51 
327863 2 
327893 4 
327914 2 
327916 33 
327926 4 
327950 43 
327955 1 
327960 1 
327961 107 
327962 2 
328015 1 
328034 1 
328055 9 
328058 69 
328140 1 
328168 27 
328205 8 
328436 1 
328490 17 
328622 37 
328633 30 
328669 5 
328832 4 
328856 5 
328859 6 
328960 1 
329300 2 
329346 9 
329356 6 
329365 5 
329396 11 
329404 84 
329416 1 
329418 6 
329421 163 
329427 45 
329429 15 
329452 10 
329460 9 
329471 5 
329588 136 
329637 32 
329642 134 
329668 1 
329793 2 
329965 7 
330442 26 
330722 23 
330778 71 
331841 15 
332045 90 
332198 1 
332213 9 
332217 59 
332218 2 
332225 5 
332241 24 
332300 15 
332705 40 
332999 1 
333755 2 
334251 19 
334789 11 
334812 10 
334842 18 
335218 1 
335392 13 
335758 10 
336056 2 
336459 36 
336700 43 
336718 52 
337004 45 
337202 83 
337221 146 
337339 3 
337343 5 
337359 187 
337361 4 
337369 1 
337372 22 
337384 1 
337394 78 
337412 134 
337416 20 
337419 3 
337426 1 
337434 7 
337442 3 
337448 30 
337466 46 
337479 1 
337481 19 
337956 12 
338628 7 
338852 11 
338987 44 
339052 1 
339396 5 
339456 7 
339500 12 
339527 12 
339531 25 
339595 14 
339597 3 
339607 38 
339616 1 
339625 33 
339742 20 
339798 4 
339894 16 
339924 13 
340244 7 
340252 9 
340471 41 
340692 11 
340706 4 
340727 155 
340736 42 
340763 99 
340935 28 
341085 7 
341150 22 
341169 5 
341180 12 
341185 2 
341193 6 
341198 17 
341206 6 
341256 1 
341294 44 
341402 2 
341620 1 
341635 20 
341649 59 
341659 37 
341662 11 
341683 5 
341706 6 
341725 3 
341737 2 
341753 7 
342904 17 
342914 16 
343269 100 
343304 17 
343660 7 
343776 4 
343825 1 
343868 12 
343936 1 
343945 43 
343953 7 
345993 9 
346034 35 
346040 204 
346041 1 
346042 2 
346043 64 
346047 84 
346060 44 
346064 67 
346086 177 
346102 20 
346121 158 
346126 306 
346130 18 
346149 35 
346288 212 
346422 7 
346431 16 
346479 1 
346480 4 
346483 8 
346531 17 
346862 1 
347019 3 
347871 6 
348230 7 
348233 4 
348250 2 
348265 113 
348279 11 
348307 25 
348321 16 
348327 71 
348447 11 
348539 115 
348540 12 
348541 1 
348542 1 
348680 1 
348728 9 
348783 27 
348796 21 
348798 2 
348799 6 
348809 20 
348839 23 
348967 5 
348971 17 
349007 2 
349017 307 
349022 16 
349026 81 
354072 1 
355339 1 
363891 79 
363904 38 
363919 2 
363932 6 
363944 20 
364004 10 
364007 5 
364028 2 
364046 94 
364180 87 
364219 4 
364336 1 
364341 34 
364518 49 
364621 3 
364725 4 
364755 7 
364827 20 
364881 3 
365390 8 
365508 1 
365588 8 
365613 19 
365884 2 
365987 2 
366033 117 
366153 2 
366246 25 
366385 5 
366487 101 
366503 37 
366538 4 
366550 17 
366721 3 
366736 2 
366816 22 
367292 1 
367388 7 
367591 27 
367767 13 
368013 1 
368064 47 
368077 8 
368093 116 
368118 30 
368124 50 
368139 7 
368263 8 
368292 15 
368304 16 
368307 19 
368312 2 
368326 101 
368333 162 
368445 17 
368461 11 
368467 20 
368493 7 
368498 5 
368507 12 
368512 65 
368513 11 
368523 32 
368574 14 
368585 1 
368594 54 
368645 78 
368649 24 
369411 61 
369427 83 
369463 7 
369490 1 
369518 49 
369572 1 
369635 1 
369655 1 
369707 1 
369799 1 
370011 33 
370176 1 
370250 5 
370284 6 
370292 1 
370300 268 
370305 20 
370316 2 
370330 28 
370338 15 
370354 3 
370359 13 
370364 21 
370379 9 
370449 19 
370605 3 
370616 78 
370645 8 
370648 24 
370721 51 
370735 58 
370756 27 
370808 104 
370816 32 
370890 21 
370911 2 
370950 32 
370974 17 
371000 16 
371001 21 
371002 1 
371011 11 
371018 39 
371034 15 
371042 7 
371098 118 
371148 20 
371156 26 
371226 15 
371235 166 
371242 13 
371245 6 
371255 75 
371262 87 
371282 68 
371410 5 
371424 5 
371429 7 
371445 136 
371462 5 
371586 4 
371721 17 
371737 36 
371756 6 
371809 40 
371930 31 
372051 170 
372711 72 
372775 2 
372783 1 
372868 26 
372945 16 
372976 42 
373035 37 
373054 164 
373065 1 
373073 80 
373151 12 
373178 3 
373183 60 
373209 10 
373220 30 
373233 190 
373238 144 
373248 92 
373259 29 
373343 4 
373348 19 
373360 31 
373379 8 
373383 27 
373388 1 
373394 6 
373504 4 
373508 8 
373523 14 
373528 1 
373529 19 
373559 4 
373742 2 
373969 6 
374262 1 
374299 1 
374395 3 
374407 4 
374444 3 
374454 1 
374461 5 
374465 2 
374492 3 
374720 2 
374896 2 
375283 47 
375343 61 
375412 3 
375523 65 
375555 3 
375614 3 
375616 2 
375892 27 
375963 23 
376063 2 
376087 4 
377229 5 
377355 17 
377366 2 
377401 10 
377411 40 
377418 31 
377420 2 
377423 39 
377428 84 
377521 4 
377658 8 
377869 3 
377884 20 
377900 4 
377903 13 
377906 93 
377912 1 
380651 24 
380659 21 
380670 2 
380729 5 
380780 16 
380784 40 
380788 2 
380789 3 
380799 6 
380800 1 
380804 18 
380860 17 
381836 18 
381885 16 
382117 9 
382123 10 
382194 3 
382301 49 
382316 78 
382707 3 
382869 28 
384582 14 
384593 15 
384603 19 
384614 68 
384615 15 
384617 55 
384672 3 
384679 5 
384680 25 
384681 1 
384683 2 
384692 14 
384729 10 
384773 41 
385294 107 
385495 22 
385507 56 
385512 16 
385528 22 
385537 17 
385856 1 
385943 68 
385970 6 
386129 25 
386197 69 
386233 4 
386289 5 
386296 2 
386766 109 
386877 156 
387142 19 
387156 6 
387717 20 
387916 6 
388030 26 
388059 1 
388067 11 
388118 3 
388325 7 
388402 9 
388447 14 
388475 26 
388478 3 
388490 3 
388522 13 
388526 5 
388531 48 
388536 67 
388579 93 
388671 20 
388677 94 
388772 160 
388781 19 
388917 9 
388932 13 
388944 29 
388963 3 
389019 4 
389113 5 
389147 4 
389161 1 
389193 14 
389204 2 
389211 9 
389381 8 
389499 3 
389533 4 
389859 14 
389861 5 
390062 13 
390226 105 
390234 1 
390434 2 
390486 70 
390504 2 
390548 1 
390554 1 
390557 2 
390561 2 
390677 189 
390697 20 
390741 15 
390757 11 
390762 12 
390820 114 
390824 10 
390826 41 
390846 43 
390866 4 
390877 12 
390887 9 
390895 1 
390896 27 
390908 12 
390911 51 
391004 5 
391099 23 
391127 12 
391140 35 
391154 9 
391180 3 
391194 2 
391259 24 
391279 11 
391289 12 
391413 22 
391423 6 
391657 67 
391696 2 
391707 6 
391738 1 
391746 3 
391761 6 
391767 8 
391772 3 
391775 7 
391778 13 
391781 2 
391789 16 
391819 1 
391917 12 
392019 2 
392142 13 
392608 2 
392882 4 
393359 81 
393714 78 
393822 62 
393945 2 
394166 3 
394367 46 
394463 9 
394559 23 
394731 1 
394884 23 
394956 1 
394966 33 
394972 3 
395084 17 
395092 27 
395261 196 
395294 1 
395302 33 
395461 7 
395607 11 
395613 34 
395626 36 
395629 15 
395658 12 
395661 8 
395667 3 
395668 32 
395669 15 
395672 42 
395673 1 
395674 16 
395680 11 
395682 1 
395687 11 
395696 1 
395697 22 
395701 38 
395728 229 
395732 16 
395736 3 
395741 2 
396075 36 
398400 42 
398466 195 
398824 2 
399254 1 
399443 1 
399469 9 
399473 43 
399524 65 
399536 6 
399575 4 
399577 2 
399586 3 
399591 4 
402494 7 
402574 5 
402598 2 
402627 6 
402632 1 
402651 40 
402665 2 
402680 2 
402692 1 
402698 1 
402701 212 
402712 1 
402791 29 
402797 25 
403049 2 
403175 199 
403221 35 
403520 105 
403627 35 
403744 1 
404293 53 
404298 1 
404304 1 
404305 1 
404307 1 
404312 34 
404354 16 
404420 8 
404614 34 
404621 17 
404642 18 
404749 2 
405092 98 
405329 189 
405398 180 
405416 222 
405451 116 
405942 126 
406501 20 
406660 202 
406780 137 
406801 25 
407096 14 
407105 7 
407128 10 
407135 29 
407144 42 
407145 72 
407146 1 
407152 16 
407221 12 
407227 5 
407230 17 
407237 14 
407239 101 
407243 18 
407246 7 
407273 4 
407276 1 
407285 3 
408262 2 
408268 7 
408275 6 
408276 12 
408277 3 
408281 3 
408294 108 
408318 85 
408319 89 
408320 1 
408331 4 
408333 258 
408512 5 
408550 5 
408645 17 
408804 1 
408979 3 
410288 3 
410291 66 
410296 6 
410304 7 
410316 15 
410345 1 
410422 28 
410429 64 
410442 10 
410455 108 
410469 292 
410472 12 
410483 144 
410488 16 
410805 23 
410840 73 
411186 4 
411457 24 
411891 15 
412233 22 
412378 92 
412425 2 
412725 31 
412743 1 
413067 1 
413120 1 
413139 15 
413143 22 
413178 5 
413183 5 
413203 2 
413536 3 
414636 25 
414965 47 
415385 21 
415424 359 
415431 114 
415438 87 
415464 65 
415473 52 
415474 105 
415475 3 
415477 4 
415481 17 
415500 31 
415510 90 
415905 59 
416059 1 
416355 23 
416375 5 
416678 31 
416689 1 
416735 22 
416739 1 
416837 33 
416848 5 
416860 43 
416867 4 
416879 1 
416882 14 
416895 45 
416902 1 
416904 4 
416907 20 
416917 30 
416925 30 
416934 33 
416940 38 
416954 19 
416960 9 
416965 28 
416970 56 
416987 177 
416999 15 
417003 66 
417008 21 
417009 1 
417012 58 
417076 3 
417087 10 
417117 10 
417134 176 
417149 44 
417214 1 
417289 13 
417357 27 
417426 11 
417474 1 
417480 16 
417528 51 
417615 4 
417695 55 
417803 17 
417813 33 
417844 128 
417997 3 
418020 6 
418070 10 
418105 9 
418148 4 
418162 4 
418167 14 
418171 1 
418172 52 
418177 84 
418184 31 
418188 2 
418191 2 
418197 2 
418200 3 
418203 5 
418214 55 
418250 56 
418329 39 
418452 12 
418724 168 
419322 28 
419338 30 
419520 326 
419554 12 
419799 145 
419805 28 
419866 120 
419980 4 
420024 1 
420126 21 
420618 119 
420947 3 
420958 90 
421059 51 
421084 1 
421176 1 
421283 75 
421290 44 
421294 4 
421317 68 
421392 66 
421395 2 
421435 1 
421504 31 
421505 2 
421511 25 
421590 33 
421894 2 
422070 5 
422238 47 
422404 1 
422836 5 
422927 66 
423335 32 
423345 213 
423515 31 
423523 18 
423526 5 
423537 3 
423543 5 
423579 38 
423592 14 
423613 31 
423629 2 
423646 17 
423656 1 
423660 3 
423673 1 
423677 4 
424765 4 
424773 277 
424792 26 
424795 10 
424811 10 
424854 24 
424874 23 
424879 164 
424886 25 
424909 91 
424926 553 
424938 69 
424948 37 
424961 1 
424989 37 
425001 4 
425005 10 
425018 95 
425068 112 
425188 43 
425297 3 
425320 26 
425348 10 
425465 9 
425519 63 
425645 20 
425700 103 
425704 12 
425903 5 
425907 30 
425949 58 
426167 68 
426329 17 
426379 13 
426550 98 
426706 17 
426721 1 
426725 4 
426745 3 
426753 8 
426815 5 
426885 14 
426929 2 
426957 4 
426985 7 
427026 6 
427055 87 
427245 150 
427249 9 
427252 14 
427254 11 
427257 2 
427260 3 
427261 3 
427418 11 
427424 70 
427917 89 
427995 9 
428049 52 
428367 4 
429021 1 
429168 1 
429209 6 
429226 1 
429307 1 
429313 9 
429327 2 
429341 3 
429349 1 
429457 6 
429485 17 
429491 81 
429574 97 
429700 33 
430178 67 
430270 84 
430276 1 
430342 1 
430657 1 
430702 4 
430859 42 
431128 1 
431348 11 
431534 41 
431559 4 
431747 18 
431867 16 
431880 1 
431893 7 
431905 70 
431914 35 
432041 1 
432064 2 
432072 4 
432091 158 
433425 23 
433525 35 
433745 1 
433759 10 
433760 35 
433766 27 
433801 34 
433833 1 
434507 30 
434521 35 
434541 4 
434544 13 
434557 8 
434561 78 
434703 2 
434706 24 
434728 11 
434888 1 
434892 37 
434906 2 
435036 3 
435438 4 
435705 35 
437413 10 
438656 29 
438813 1 
439784 18 
439807 3 
439937 71 
439950 34 
439966 280 
439981 1 
439982 17 
439990 73 
439998 26 
440002 38 
440176 60 
440198 2 
440204 3 
440207 4 
440210 2 
440212 63 
440232 2 
440243 7 
440274 96 
440279 85 
440282 6 
440288 11 
440326 1 
440330 104 
440712 3 
440792 1 
440806 9 
440962 3 
441129 1 
441408 16 
441511 14 
441538 8 
441602 105 
441655 9 
441679 54 
441729 3 
441749 15 
441807 39 
442111 11 
442119 179 
442127 4 
442415 1 
442785 3 
442806 7 
442820 18 
442827 83 
442863 1 
442887 42 
443031 27 
443168 84 
443176 219 
443211 90 
443391 17 
443819 4 
444356 18 
444721 15 
444847 273 
444859 22 
444873 24 
444917 14 
444922 6 
444927 33 
444936 26 
444949 7 
444974 43 
445003 37 
445028 14 
445036 89 
445061 3 
445064 10 
445084 1 
445089 86 
445114 3 
445123 1 
445131 8 
445140 5 
445177 103 
445197 2 
445199 132 
445204 9 
445208 2 
445214 14 
445226 2 
445234 14 
445250 15 
445258 26 
445415 3 
445430 4 
447666 1 
447671 1 
447677 4 
447734 10 
447749 23 
447754 37 
447757 2 
447761 1 
447769 14 
447781 2 
447808 6 
447816 94 
447872 21 
448014 6 
448039 1 
448120 7 
448241 2 
448379 10 
448392 11 
448410 80 
448429 72 
448445 10 
448449 5 
448452 37 
448456 2 
448466 30 
448485 67 
448490 23 
448531 9 
448578 25 
448622 12 
448712 2 
448798 2 
448814 5 
448988 13 
449044 1 
449096 1 
449274 3 
449359 73 
449401 24 
449438 44 
449481 52 
449550 2 
449557 8 
449560 9 
449563 104 
449663 1 
449668 1 
449684 5 
449707 2 
449741 3 
449760 38 
449768 1 
449777 22 
449832 6 
449849 12 
449855 3 
449856 3 
449859 3 
449886 151 
449932 4 
450203 15 
450373 2 
450463 118 
450471 4 
450488 14 
450497 20 
450552 5 
450574 25 
450606 57 
450716 4 
450738 1 
450799 21 
450809 25 
451222 102 
459727 61 
459733 43 
459750 180 
459761 1 
459768 2 
459800 7 
459833 19 
459847 56 
459851 16 
459853 78 
459855 1 
459857 46 
459860 15 
459861 2 
459862 4 
459863 2 
459864 157 
459866 43 
459867 1 
459868 60 
459871 4 
459872 55 
459874 32 
459875 5 
459876 44 
459877 1 
459882 128 
459888 14 
459901 122 
459904 22 
459906 8 
459907 137 
459909 45 
459910 29 
459914 59 
459926 1 
459927 32 
459930 34 
459935 57 
459937 2 
459939 3 
459940 13 
459942 149 
459943 2 
459944 9 
459947 99 
459949 2 
459950 31 
459951 4 
459953 29 
459954 12 
459955 23 
459956 15 
459957 64 
459959 93 
459964 83 
459967 4 
459968 14 
459970 23 
459971 29 
459974 33 
459976 70 
459978 36 
459981 22 
459983 19 
459987 8 
459988 40 
459991 69 
459992 4 
459994 4 
459996 82 
460000 5 
460031 1 
460034 239 
460040 37 
460041 220 
460043 2 
460045 67 
460048 1 
460051 174 
460052 1 
460054 2 
460055 2 
460058 113 
460059 2 
460062 35 
460063 4 
460064 1 
460065 8 
460067 17 
460068 2 
460072 1 
460075 2 
460076 1 
460083 23 
460084 3 
460097 125 
460098 3 
460107 25 
460108 37 
460109 11 
460114 71 
460116 1 
460117 2 
460118 4 
460119 55 
460121 3 
460124 67 
460126 12 
460127 4 
460130 52 
460132 13 
460138 24 
460143 1 
460147 206 
460149 5 
460154 7 
460156 3 
460158 19 
460161 1 
460162 5 
460164 24 
460167 78 
460174 78 
460177 1 
460182 211 
460184 44 
460185 101 
460188 8 
460189 11 
460190 1 
460193 93 
460196 140 
460197 2 
460199 183 
460200 1 
460201 52 
460204 99 
460207 208 
460209 1 
460211 20 
460215 36 
460218 1 
460223 22 
460226 27 
460230 595 
460231 6 
460233 127 
460234 2 
460236 222 
460237 59 
460238 73 
460239 60 
460241 159 
460242 263 
460243 12 
460245 71 
460249 1 
460253 231 
460260 12 
460261 116 
460265 199 
460267 1 
460268 22 
460269 1 
460272 47 
460273 2 
460274 31 
460275 1 
460277 135 
460280 64 
460281 12 
460284 285 
460286 52 
460287 12 
460288 209 
460295 48 
460298 73 
460304 27 
460311 159 
460312 8 
460314 6 
460317 125 
460319 35 
460321 46 
460322 384 
460323 4 
460325 15 
460330 25 
460334 21 
460336 67 
460338 14 
460339 15 
460343 12 
460344 40 
460345 89 
460347 1 
460348 226 
460351 12 
460354 6 
460355 23 
460356 91 
460357 1 
460361 14 
460363 18 
460364 41 
460372 20 
460373 2 
460375 37 
460379 59 
460383 1 
460412 773 
460417 10 
460418 7 
460419 3 
460423 11 
460427 205 
460430 10 
460437 324 
460440 1 
460441 1 
460443 6 
460444 51 
460445 17 
460447 2 
460452 75 
460457 31 
460458 34 
460459 72 
460461 4 
460468 135 
460470 2 
460475 205 
460477 142 
460486 39 
460493 90 
460497 15 
460498 10 
460499 546 
460500 60 
460501 2 
460503 3 
460505 136 
460507 1 
460514 188 
460517 49 
460522 1 
460523 266 
460524 110 
460525 46 
460531 202 
460533 21 
460544 68 
460550 95 
460552 1 
460564 2 
474421 1 
489420 2 
489437 2 
489457 1 
489473 4 
489518 1 
489525 8 
489534 73 
489541 11 
489548 77 
489560 7 
489605 1 
489615 49 
489622 21 
489669 1 
489671 7 
489672 1 
489673 1 
489676 3 
489683 7 
489690 35 
489701 4 
489705 14 
489710 1 
489717 16 
489725 3 
489737 3 
489766 1 
489787 1 
489794 1 
489801 13 
489860 1 
489908 2 
489914 1 
489957 1 
490520 1 
490528 1 
490536 1 
490588 8 
490595 76 
490603 41 
490644 3 
490700 1 
490707 20 
490732 11 
490740 30 
490797 1 
490811 5 
493336 7 
493347 85 
493370 36 
493403 18 
493415 3 
493436 71 
493469 80 
493492 3 
493506 65 
493584 74 
494156 1 
494921 2 
495123 8 
495302 10 
495333 33 
495380 32 
497003 1 
498182 2 
498200 4 
498252 35 
498638 12 
498654 233 
499480 2 
499594 2 
499696 14 
500171 11 
500193 1 
500206 23 
500372 2 
500512 23 
500522 10 
500587 6 
500649 1 
500664 5 
500787 19 
500936 5 
501069 9 
501135 41 
501141 211 
501143 13 
501152 10 
501267 24 
501538 9 
502056 31 
502202 35 
502237 85 
502245 5 
502277 44 
502302 137 
503187 34 
503646 3 
503780 7 
504151 160 
504197 3 
504206 6 
504258 14 
504272 8 
504287 1 
504295 29 
504507 1 
504513 178 
504911 188 
505352 1 
505401 2 
505459 124 
505469 19 
505490 1 
505533 2 
505958 69 
506018 9 
506029 2 
506034 3 
506043 2 
506051 2 
506078 5 
508199 24 
508682 5 
509183 90 
509842 24 
509879 2 
510273 15 
510274 30 
510275 10 
510336 126 
510342 1 
510560 5 
510661 2 
510849 1 
510906 2 
510957 2 
510979 18 
511602 31 
511744 203 
511804 30 
512071 12 
512204 64 
512317 55 
512366 34 
512437 2 
512815 54 
512823 3 
512969 4 
513019 27 
513262 3 
513728 18 
513939 45 
513968 44 
513977 81 
513986 33 
513993 38 
514019 11 
514031 98 
514062 29 
514390 7 
514394 1 
514427 12 
514433 1 
514434 17 
514454 42 
514481 1 
514501 1 
514669 27 
514845 2 
514973 18 
515044 34 
515063 3 
515097 2 
515134 30 
515136 7 
515575 38 
515643 100 
516252 19 
516754 22 
516974 51 
517246 9 
517761 6 
517873 7 
517886 24 
518008 79 
518019 14 
518216 83 
520479 169 
520625 23 
520706 5 
520761 11 
521792 20 
521993 23 
522250 3 
522258 4 
522406 10 
522433 1 
522506 1 
522589 1 
523383 46 
523412 2 
523421 77 
523427 1 
523430 24 
523436 6 
523452 93 
523456 2 
523510 2 
523525 8 
524496 2 
524541 30 
524607 6 
524791 4 
524966 2 
525693 12 
526917 25 
527553 13 
527585 1 
527591 74 
527928 123 
528095 89 
528103 77 
528114 10 
528139 61 
528157 2 
528164 2 
528346 13 
529339 21 
529655 24 
529667 9 
529694 21 
529841 1 
530136 4 
530252 2 
530264 1 
530531 1 
530584 19 
530913 130 
531338 91 
531389 18 
531527 26 
531630 5 
532320 21 
532744 10 
533089 35 
533163 199 
533823 2 
533998 6 
534528 143 
534545 43 
534672 8 
535369 10 
536262 1 
536907 6 
537097 6 
537112 1 
537534 67 
537540 1 
537589 19 
539684 4 
540439 9 
540574 4 
540648 2 
540661 5 
540737 1 
540801 9 
541048 6 
541078 8 
541092 60 
541296 5 
541484 8 
541624 26 
541634 5 
541761 1 
541815 2 
541821 28 
541850 4 
543253 84 
543457 15 
543762 3 
543848 5 
543854 3 
544268 1 
545672 4 
545830 4 
545857 5 
546003 10 
548658 3 
548816 24 
548875 4 
548939 17 
549234 12 
550035 47 
550349 26 
550377 1 
550402 31 
550420 60 
550450 11 
551104 246 
551158 42 
551426 64 
551563 19 
552070 10 
552073 7 
552080 11 
552091 60 
552094 55 
552100 4 
552108 34 
552111 27 
552116 98 
552127 89 
552161 1 
552163 127 
552175 11 
552181 36 
552185 340 
552202 21 
552241 81 
552394 69 
552684 1 
552726 30 
552864 11 
552911 25 
552932 57 
553202 103 
553210 4 
553353 87 
553819 15 
553859 9 
553880 27 
553884 34 
553996 3 
554045 1 
554069 39 
554249 1 
554341 4 
554349 311 
554369 1 
554375 254 
554384 9 
554538 69 
554550 50 
554687 1 
555936 15 
556193 1 
556681 3 
556824 10 
556848 5 
557010 16 
557334 18 
557645 12 
557892 177 
557944 98 
558453 12 
558490 17 
558949 79 
559108 1 
559188 70 
559246 93 
559266 10 
559301 8 
559303 4 
559311 1 
559315 57 
559328 2 
559364 25 
559371 2 
559424 4 
559458 17 
560728 6 
560730 1 
560748 3 
560790 2 
560936 1 
561086 235 
561276 35 
561426 9 
561447 3 
561762 1 
561792 436 
561801 26 
561812 164 
561818 10 
561853 54 
561873 10 
561915 69 
562032 79 
563095 34 
563236 3 
563514 16 
564057 1 
564636 51 
564644 3 
564669 67 
564685 2 
566396 2 
566471 19 
566475 3 
566518 12 
566650 19 
566694 1 
566700 125 
566776 15 
566842 4 
566863 78 
566873 279 
566892 1 
567145 25 
568098 17 
568104 18 
568130 1 
568147 44 
568198 13 
568219 4 
568325 1 
568326 11 
568334 28 
568342 32 
568356 15 
568373 2 
568378 30 
568392 4 
568531 221 
568543 25 
568674 89 
570133 90 
570358 30 
570566 9 
570698 1 
570704 6 
570711 64 
570737 1 
571953 1 
571960 4 
571964 4 
572320 35 
572804 1 
573283 15 
573354 44 
573385 40 
573451 6 
573461 2 
573473 20 
573525 1 
573607 21 
573792 35 
573945 1 
574985 2 
575193 6 
575417 1 
575625 16 
575658 10 
575759 11 
576256 14 
576265 26 
576272 279 
576421 15 
576591 3 
576600 6 
576610 4 
576621 2 
576629 9 
576807 4 
576811 1 
576835 2 
576861 8 
577565 21 
577869 1 
577918 1 
577929 27 
578113 19 
578140 39 
578320 52 
579157 5 
579169 6 
579174 1 
579178 3 
579195 6 
579230 4 
581815 7 
581830 1 
581845 4 
581854 14 
581928 4 
582303 52 
582314 86 
582322 18 
582521 7 
582617 67 
582783 63 
584046 2 
585885 1 
585907 5 
586257 68 
586914 12 
587435 9 
588180 62 
588198 2 
588678 44 
588798 23 
588853 20 
589022 3 
589026 11 
589048 14 
589067 11 
589206 22 
589207 3 
589215 6 
589216 52 
589235 54 
589252 9 
589253 2 
589259 41 
589274 2 
589281 66 
589287 6 
591132 1 
592076 1 
592125 98 
592375 6 
592579 2 
592993 3 
595795 2 
597132 1 
599121 6 
599155 1 
599622 8 
599629 11 
599634 11 
599648 26 
599875 6 
600516 33 
600989 29 
601456 25 
601647 22 
602054 2 
602178 167 
602825 32 
603328 41 
603330 11 
603331 20 
603510 5 
603599 27 
603697 34 
603721 4 
603852 137 
603865 32 
603960 5 
604054 24 
604060 35 
604101 13 
604143 8 
604165 8 
604203 13 
605100 1 
605398 1 
605553 1 
605558 3 
605576 2 
605580 3 
605614 1 
605744 3 
606258 52 
606313 3 
606834 43 
607033 7 
607160 1 
607224 2 
607230 14 
607245 5 
607280 2 
607283 6 
607327 2 
607358 13 
607434 2 
607500 99 
607556 14 
609108 1 
609237 1 
609626 84 
609635 152 
609659 50 
610612 2 
611845 11 
611963 25 
612000 12 
612013 27 
612037 2 
612042 60 
612051 77 
612876 39 
614023 32 
614033 182 
614053 19 
614301 1 
614432 8 
615099 1 
616104 4 
616302 29 
617402 32 
617415 12 
617431 2 
617435 16 
620274 7 
620338 14 
620341 68 
620357 33 
620532 3 
621790 155 
622646 2 
624048 17 
624050 30 
624090 3 
625086 15 
625095 19 
625182 27 
626368 19 
626407 3 
626478 36 
626805 2 
626981 8 
626986 14 
627002 6 
627011 17 
627231 4 
628083 40 
628298 4 
628384 2 
628452 1 
628461 6 
628529 1 
628531 5 
628549 1 
628619 1 
628623 1 
628721 1 
628775 2 
628957 1 
629526 15 
629552 1 
630169 2 
630357 8 
631027 76 
631291 1 
631457 1 
631748 332 
631835 1 
632101 3 
632292 13 
633427 55 
633438 59 
633460 1 
633509 6 
633514 16 
633520 16 
633521 404 
633528 10 
633538 24 
633552 5 
633598 4 
633718 26 
634055 27 
634060 4 
634067 2 
634078 4 
634083 12 
634649 30 
634745 1 
635172 7 
636043 95 
636201 60 
636291 51 
636295 1 
636298 14 
636301 33 
636307 56 
636323 12 
636330 59 
636372 1 
636404 25 
636453 61 
640063 2 
640101 15 
640107 25 
640115 4 
640118 2 
640122 21 
640125 3 
640132 6 
640135 22 
640142 2 
640418 6 
641254 1 
641268 5 
641301 30 
641335 3 
642260 2 
642346 137 
642400 52 
642418 13 
642419 24 
642424 14 
642480 34 
642521 3 
642540 24 
642560 1 
642680 108 
642856 89 
643038 4 
643389 39 
643493 2 
643641 51 
643854 202 
644013 1 
644027 1 
644132 237 
644146 66 
644448 1 
644556 73 
644591 7 
645057 3 
645095 1 
645141 29 
645212 1 
645235 3 
645339 1 
645453 2 
645527 2 
645564 142 
645573 8 
645748 30 
645806 23 
645865 11 
645868 1 
645875 15 
645977 1 
646004 25 
646027 1 
646244 15 
647350 1 
647372 23 
647506 80 
648566 20 
649544 5 
652570 2 
652581 1 
653323 1 
656974 3 
657066 89 
657086 1 
657155 215 
657162 1 
657575 16 
657581 13 
657797 16 
658007 37 
658078 17 
658101 2 
658107 5 
658191 92 
658212 50 
658224 2 
658248 36 
658291 7 
658294 18 
658310 20 
658321 2 
658331 20 
658335 6 
658382 11 
658405 193 
658412 3 
658414 19 
658422 3 
658440 205 
658454 4 
658455 1 
658468 6 
658479 15 
658481 1 
658516 3 
658658 2 
658777 6 
658782 8 
658791 45 
658896 16 
659004 9 
659134 1 
659299 18 
659665 11 
659699 11 
659705 2 
659858 52 
660065 83 
660146 3 
660158 125 
660166 10 
660308 7 
660363 10 
660377 95 
660517 1 
660663 6 
660681 27 
661102 111 
662255 41 
662698 2 
662804 11 
662870 11 
663087 4 
665093 69 
665100 2 
665120 1 
665130 1 
665149 7 
665150 72 
665279 9 
665571 4 
665651 1 
665676 14 
665680 16 
665784 38 
666073 70 
666376 90 
667234 26 
667510 53 
667558 1 
667696 247 
667831 55 
667854 1 
667864 100 
667972 10 
668985 1 
668987 35 
668994 50 
669013 9 
669014 37 
669023 7 
669029 1 
669036 291 
669044 287 
669082 26 
669116 1 
669262 18 
669273 23 
669321 1 
669512 3 
669717 81 
669741 51 
669744 2 
669798 37 
669811 123 
669818 141 
669829 11 
669837 9 
670120 43 
670125 33 
670196 11 
670670 1 
670679 111 
672144 6 
672220 64 
672864 39 
672926 5 
672930 61 
672936 19 
673028 74 
674000 73 
674148 1 
674152 87 
674518 7 
674563 1 
675519 112 
675528 251 
675533 1 
675559 49 
675606 18 
675618 65 
675791 1 
675824 4 
676059 8 
676198 8 
677338 1 
677362 1 
677475 68 
677692 43 
677755 8 
677797 3 
677810 40 
677830 1 
679050 13 
680081 1 
680109 14 
680127 2 
680931 31 
680942 25 
680995 13 
681014 15 
681315 63 
681848 3 
682055 5 
682099 1 
682392 7 
682484 30 
682748 1 
683118 47 
683720 2 
687368 66 
687383 7 
687691 5 
687702 27 
687725 17 
688013 25 
688031 20 
688050 27 
688495 1 
688534 2 
688842 32 
688905 24 
689092 1 
690368 74 
690613 11 
690851 29 
690878 77 
691123 1 
691202 56 
691344 30 
691354 18 
691381 137 
691432 1 
691476 1 
691492 19 
693095 27 
694080 53 
694181 226 
694211 54 
694275 32 
694289 149 
694290 63 
694291 2 
696970 11 
696988 150 
696999 16 
697098 20 
697103 8 
697106 29 
699688 185 
699819 1 
699833 3 
700361 5 
701283 16 
701662 115 
702268 1 
703444 1 
703934 25 
704004 16 
704018 16 
704233 20 
704290 26 
704298 5 
704300 2 
704313 4 
704368 28 
704378 19 
704393 20 
704417 11 
704470 1 
704501 16 
704516 3 
704632 1 
704633 12 
704777 11 
705001 1 
705009 107 
705054 95 
705062 1 
705089 62 
705225 1 
705405 37 
705422 11 
705928 25 
706060 107 
706145 4 
707775 1 
708132 8 
708138 1 
708271 16 
708307 417 
708314 65 
708344 81 
708359 161 
708483 3 
708973 27 
709049 9 
709424 9 
710523 2 
710531 9 
710596 9 
710637 88 
710709 12 
710711 18 
710728 1 
710801 55 
710805 2 
710809 1 
710818 32 
710828 67 
710831 15 
711167 1 
711492 5 
712205 26 
712237 1 
712252 1 
712266 17 
712272 2 
712719 1 
713250 14 
713403 199 
713412 1 
713470 7 
713477 32 
713562 8 
713596 66 
714119 18 
714171 1 
714444 1 
714997 2 
715009 14 
715013 33 
715018 4 
715047 2 
715050 3 
715258 18 
715521 66 
715894 55 
716205 1 
716633 48 
716860 3 
717563 2 
717751 4 
717874 19 
717973 5 
719602 16 
719617 4 
719628 2 
720472 3 
720492 6 
720528 3 
720553 2 
720557 32 
721549 1 
721621 2 
721627 31 
721663 14 
721671 3 
721675 15 
721712 8 
721722 13 
722422 1 
722457 1 
722460 3 
722465 1 
722476 7 
722508 4 
722510 5 
722530 3 
722541 1 
722610 7 
722880 5 
722966 10 
722971 2 
723004 1 
723009 12 
723034 1 
723121 8 
723242 52 
723423 2 
723459 12 
723462 17 
723471 1 
723474 22 
723529 12 
723559 26 
723568 29 
723606 1 
723637 1 
723741 9 
723886 39 
724750 23 
724811 5 
724815 41 
725441 4 
725459 1 
725461 4 
725482 5 
725492 2 
725495 15 
725505 14 
725508 5 
725531 24 
725560 2 
725786 1 
725820 8 
725825 83 
725830 4 
725871 8 
725910 41 
726018 2 
726025 13 
726166 3 
726365 109 
727233 14 
727611 22 
727734 8 
727919 10 
727954 25 
727957 4 
727992 252 
728203 5 
728282 17 
728427 1 
728575 6 
728644 2 
728679 1 
728752 4 
729238 43 
729501 109 
729864 14 
730141 7 
730300 21 
730313 15 
730373 4 
730531 77 
730562 2 
730601 3 
730609 364 
730718 12 
730754 42 
730790 42 
730892 18 
730933 171 
730951 1 
730952 27 
730957 13 
731084 21 
731255 4 
731318 7 
731639 6 
732005 15 
732031 1 
732138 70 
732145 86 
732264 39 
732268 26 
732269 1 
732270 60 
732297 75 
732300 59 
732317 4 
732347 1 
732634 48 
732730 139 
732828 22 
732876 143 
732889 15 
733313 3 
733693 5 
734017 1 
734024 29 
734039 2 
734043 11 
734224 5 
734543 1 
734719 4 
734898 6 
734909 34 
734939 1 
734946 1 
735167 34 
737709 4 
737717 1 
737765 1 
737989 1 
738020 10 
743963 1 
743978 11 
743995 34 
744054 10 
744057 6 
744061 5 
745000 9 
745054 1 
745214 225 
745397 1 
745433 132 
745977 1 
746032 2 
746649 8 
747432 23 
747464 56 
747494 19 
747629 1 
747647 2 
747655 64 
747656 3 
747673 8 
747681 10 
747697 10 
747971 1 
747990 10 
748550 3 
749072 92 
749200 15 
749253 1 
751231 194 
751847 1 
751849 3 
751852 4 
751949 51 
751961 1 
751980 1 
751981 23 
752003 31 
752017 2 
753159 1 
753229 1 
756316 10 
756559 58 
757179 8 
757266 11 
757278 1 
757316 9 
757495 7 
757680 72 
758163 1 
758190 106 
758505 148 
758573 102 
758689 1 
758695 93 
758846 61 
759065 1 
759073 1 
759085 2 
759100 8 
759112 14 
759124 22 
759127 32 
759134 24 
759136 4 
759146 33 
759375 71 
759380 27 
759383 187 
759384 8 
759391 5 
759748 17 
759772 119 
760802 9 
760869 4 
761943 37 
762103 8 
762271 3 
762479 17 
762489 5 
764210 17 
764230 11 
764246 8 
764249 78 
764260 64 
764273 1 
764304 1 
764376 16 
764396 57 
764541 16 
764659 1 
764661 8 
764684 5 
764705 34 
765190 2 
766354 54 
766401 23 
766424 11 
766432 91 
766456 6 
766480 5 
766509 1 
766682 25 
766793 1 
767305 1 
767350 23 
767481 1 
767690 26 
768153 13 
768192 1 
768396 14 
768834 37 
768927 1 
769504 43 
770156 45 
771624 86 
771797 1 
771824 1 
771833 6 
771840 21 
771845 5 
771851 17 
777889 6 
777909 25 
777915 19 
777965 14 
777967 9 
777968 44 
777976 4 
777987 4 
778023 81 
778031 1 
778913 37 
779021 4 
779030 4 
779085 40 
779093 55 
780143 10 
780848 14 
781042 1 
781311 46 
781508 2 
781561 29 
781577 11 
781584 58 
781603 176 
781616 22 
781704 26 
781713 101 
781714 8 
781725 5 
781738 23 
781977 2 
782008 21 
782143 27 
782344 7 
782492 37 
782555 1 
782617 4 
782653 124 
782753 33 
782758 20 
782899 57 
782904 26 
783530 6 
783540 22 
783548 8 
783588 1 
783607 2 
783616 2 
783623 19 
783668 8 
783901 46 
783910 30 
783934 131 
783948 21 
784003 1 
784010 3 
784018 1 
784205 54 
784294 19 
784353 2 
784387 1 
784393 8 
784400 14 
784406 78 
784409 44 
784489 64 
784541 12 
784571 2 
784583 22 
784591 30 
784608 1 
784610 1 
784624 12 
784627 2 
784630 1 
784748 83 
784799 22 
785051 72 
785452 85 
785534 21 
785728 11 
785814 40 
786694 13 
786785 118 
786807 35 
786972 10 
787459 19 
787475 19 
787527 1 
787548 6 
787551 2 
787557 118 
787582 103 
787696 19 
787954 32 
788080 111 
788236 21 
789795 10 
789835 29 
789961 22 
790063 6 
790115 42 
790118 1 
790140 2 
790157 29 
790161 147 
790167 33 
790224 56 
791176 5 
792322 5 
792533 16 
793143 46 
793249 1 
793296 10 
793661 35 
793681 76 
793685 123 
793750 2 
793810 29 
794172 2 
794232 1 
794241 29 
794271 140 
794417 74 
794491 3 
794589 81 
794748 1 
794789 116 
794890 55 
795282 1 
795290 1 
795305 2 
795316 30 
795323 34 
795391 17 
795400 3 
795425 2 
795442 1 
796061 53 
796066 1 
796520 7 
796555 3 
796587 3 
796894 16 
796905 42 
796932 5 
797080 1 
797114 2 
797224 1 
797313 27 
797316 1 
797322 78 
797379 3 
797397 3 
797530 3 
802557 4 
803268 9 
805060 2 
805536 8 
806945 194 
806949 10 
806977 1 
806980 6 
807160 24 
807197 13 
807224 66 
807256 46 
807758 1 
807960 17 
808114 30 
808595 30 
808745 20 
808786 8 
808845 1 
808923 13 
808939 12 
808953 3 
809011 1 
809015 30 
809026 9 
809066 59 
809155 5 
809172 62 
809335 9 
809358 23 
809423 3 
809469 1 
809540 4 
809552 1 
809827 1 
809831 58 
813262 1 
815067 2 
815133 38 
815569 3 
815637 3 
815788 6 
815812 13 
815843 9 
815872 6 
815875 14 
815898 1 
815918 1 
815960 10 
816845 65 
816901 27 
816965 5 
817348 18 
818520 89 
818528 116 
818719 28 
818726 38 
818730 1 
818741 57 
818744 39 
818745 379 
818767 138 
818792 10 
818923 15 
818935 87 
818944 12 
818961 126 
819127 8 
819150 1 
819164 1 
819185 2 
819704 3 
820243 27 
820254 1 
820298 48 
820348 5 
820373 63 
820417 7 
821031 57 
821083 33 
821331 30 
821933 5 
822087 7 
822152 1 
822174 32 
822218 8 
822320 22 
822359 69 
822769 3 
822778 290 
822821 1 
822890 2 
822898 1 
822902 82 
823015 1 
823025 8 
823050 9 
826599 1 
826644 2 
826671 1 
826674 56 
826765 62 
826827 1 
826904 13 
827106 71 
827151 74 
827506 14 
827516 1 
827615 1 
827893 6 
827925 81 
828033 4 
828142 1 
828175 15 
828205 19 
828217 49 
828396 64 
828422 34 
828480 1 
828483 103 
828485 1 
828506 309 
828530 16 
828565 49 
828633 6 
828702 10 
828751 92 
828790 83 
829183 78 
830076 23 
830429 1 
830494 1 
830495 97 
830560 56 
830576 2 
830581 5 
830620 1 
830731 82 
830734 33 
830768 55 
830778 215 
830799 62 
830867 19 
830871 129 
831066 23 
831402 206 
832420 3 
832856 1 
833330 3 
833517 18 
833693 7 
833708 1 
833713 45 
833723 25 
833728 32 
833763 24 
833769 39 
833772 43 
833784 1 
833791 3 
834172 31 
835256 23 
835671 11 
835702 201 
835733 8 
836017 3 
836164 5 
836186 87 
836313 49 
836387 1 
836512 87 
837483 5 
837493 3 
837514 1 
837568 1 
837584 1 
837585 31 
837628 37 
837633 1 
837646 97 
837651 37 
837738 9 
837766 2 
837803 3 
837874 4 
837980 74 
839402 1 
839467 1 
839479 99 
839613 5 
839660 1 
839673 4 
840178 10 
840482 13 
840913 2 
841124 63 
841131 1 
841219 44 
841225 211 
841250 16 
843984 6 
844012 2 
844024 13 
844139 111 
844285 1 
845934 4 
845962 20 
845983 5 
846000 4 
846027 58 
846028 4 
846036 27 
846039 27 
846152 186 
846352 37 
846544 1 
846798 37 
847565 15 
848157 252 
848896 36 
849192 5 
849197 1 
849223 25 
849458 27 
849730 218 
849738 184 
849751 120 
849777 2 
849778 99 
849945 5 
851069 5 
851086 15 
851889 46 
851919 8 
852288 1 
853235 3 
853293 7 
853305 3 
853372 4 
853380 5 
853479 1 
853696 1 
853838 6 
853862 20 
853909 13 
853915 5 
854385 3 
854403 1 
854417 7 
854472 5 
854995 19 
855200 71 
855365 1 
855608 12 
855673 2 
855989 2 
856640 113 
856857 25 
856875 9 
857217 14 
857239 2 
857321 4 
857328 4 
857337 3 
857356 19 
857360 3 
857369 4 
857381 1 
857398 31 
857402 6 
857449 4 
857575 21 
857645 32 
857966 7 
858060 1 
858126 11 
858259 12 
858277 1 
858311 50 
858617 10 
858805 85 
859063 35 
859366 10 
859429 2 
859444 290 
859453 10 
861508 1 
861514 113 
861517 1 
862314 25 
862339 4 
862363 47 
862364 1 
862368 68 
862370 12 
862468 1 
862478 5 
865492 8 
865799 5 
866576 7 
866938 7 
866946 1 
867052 4 
867074 4 
867096 1 
867285 1 
867792 4 
868326 13 
868350 2 
868514 1 
868568 5 
869100 5 
870984 73 
871252 57 
871423 25 
871448 1 
871459 1 
871516 6 
871562 1 
871571 143 
871748 33 
872061 5 
872077 3 
872453 42 
872567 8 
872600 3 
873787 1 
873894 49 
873964 12 
874362 26 
874432 7 
874446 1 
874538 1 
874798 11 
874800 21 
875158 21 
875171 3 
875197 13 
875213 3 
875236 10 
875267 14 
875276 161 
875283 169 
875317 3 
875323 4 
875330 8 
875387 2 
875428 23 
875434 472 
875484 54 
875525 3 
877294 7 
877427 29 
877435 9 
877443 12 
877466 10 
877571 30 
877573 6 
877592 2 
877741 27 
877771 14 
877819 19 
877822 12 
877830 60 
877832 21 
877835 4 
877868 216 
877902 41 
877908 2 
878013 145 
878051 63 
878066 102 
878085 2 
878107 114 
878713 15 
878979 4 
878987 56 
878990 1 
879008 22 
879019 92 
879049 6 
879103 35 
879265 1 
879577 2 
879584 6 
879667 6 
884693 3 
884700 22 
885108 13 
885125 36 
885130 25 
885154 2 
885328 5 
885344 115 
888752 38 
888813 46 
888919 14 
892008 8 
892321 24 
892645 14 
892772 127 
892917 27 
892921 51 
892922 11 
892928 35 
893014 84 
893467 4 
893474 12 
893478 47 
893512 11 
893522 3 
893545 1 
893567 22 
893571 52 
893575 3 
894626 10 
896605 2 
897774 21 
897780 7 
897786 61 
897791 56 
897794 113 
897804 93 
897812 3 
897824 126 
898050 1 
898934 43 
898992 5 
898995 156 
899003 3 
899015 204 
899023 26 
899032 13 
899140 204 
899149 4 
899480 422 
899486 9 
899507 7 
899670 1 
899807 4 
900010 23 
900253 31 
900762 8 
902417 54 
902528 24 
902550 1 
902707 1 
902732 2 
902781 6 
902809 1 
902833 1 
902850 27 
903012 10 
903063 10 
903251 104 
903300 97 
903383 1 
903454 1 
903458 45 
903614 2 
903620 9 
903635 21 
904244 5 
904414 7 
904623 42 
904724 13 
904743 40 
904748 65 
904790 4 
904974 3 
905169 74 
906135 1 
906336 1 
906364 330 
906569 1 
906570 71 
906906 11 
906986 21 
906992 2 
906994 4 
907011 2 
907471 16 
907912 1 
908051 1 
908057 320 
908269 20 
908270 15 
908589 7 
908890 1 
909333 11 
909493 1 
909496 1 
910009 1 
910015 4 
910036 28 
910058 92 
910066 8 
910076 1 
910092 10 
910195 2 
910199 29 
911228 1 
912408 26 
912421 3 
912484 1 
914965 19 
915001 85 
915053 38 
915067 40 
915956 51 
916064 20 
917951 82 
918773 1 
919088 9 
919136 7 
919171 3 
919184 1 
919201 18 
919204 19 
919223 9 
919441 3 
919568 3 
921688 6 
921695 4 
921723 6 
921783 20 
921788 2 
921793 2 
921833 1 
921889 2 
921901 20 
921943 1 
922292 16 
922388 9 
922449 7 
922592 83 
922720 11 
922811 52 
922949 13 
922971 15 
922982 3 
923029 94 
923334 9 
923526 20 
923529 49 
923875 12 
924184 84 
924197 22 
924497 92 
924609 15 
924611 33 
924620 17 
924851 1 
924853 28 
924862 37 
924880 6 
924883 2 
924887 9 
924890 4 
924898 60 
924910 4 
925231 2 
925369 112 
925610 97 
928075 76 
928085 1 
928193 73 
928602 8 
928632 1 
928702 26 
928871 37 
929599 3 
929668 6 
929672 2 
929732 1 
929735 22 
929743 1 
929769 1 
929915 26 
929938 7 
929963 1 
930441 2 
930687 32 
930803 9 
930814 12 
930824 8 
930934 1 
931916 13 
931918 3 
931934 1 
931964 1 
931983 5 
931997 1 
932075 8 
932093 4 
932100 15 
932160 1 
932188 3 
932369 1 
932386 50 
932412 2 
932577 25 
932585 6 
932675 1 
932685 1 
932811 1 
932945 20 
933370 14 
933447 6 
933544 5 
933733 1 
933741 76 
933746 6 
933840 3 
933914 56 
934250 4 
934303 79 
934306 49 
934313 198 
934316 31 
934320 3 
934361 1 
934379 8 
934404 30 
937307 1 
937325 5 
937328 4 
937345 2 
937423 5 
937789 4 
937839 91 
938411 2 
939157 3 
939628 24 
939731 44 
939786 1 
939792 28 
939822 1 
940591 1 
940643 5 
940690 56 
940858 24 
940866 3 
940972 11 
940984 19 
941018 1 
941032 13 
941079 7 
941100 4 
941135 25 
941170 32 
941172 10 
941218 14 
941449 1 
945834 1 
945855 1 
945907 1 
947226 30 
947254 72 
947282 38 
947296 3 
947420 6 
947425 3 
947470 111 
947494 67 
947616 38 
947649 38 
947795 5 
947932 18 
947938 4 
948132 85 
948168 32 
948174 259 
948183 5 
948213 11 
948267 60 
948275 24 
948313 1 
948322 12 
948511 15 
948875 9 
949313 1 
949581 57 
949700 12 
949753 4 
949760 13 
949765 19 
950028 12 
950243 15 
950374 2 
950407 7 
950456 6 
950656 19 
950764 16 
950940 1 
951272 18 
951333 4 
951364 12 
951724 2 
951878 28 
952242 57 
952248 1 
952254 27 
952284 11 
952546 1 
952758 1 
953116 44 
953241 34 
953528 33 
953543 16 
953817 18 
954437 53 
954510 2 
954537 8 
954636 280 
954777 66 
954783 41 
954842 55 
954852 1 
954936 1 
955395 2 
956751 121 
956814 74 
956862 15 
957429 2 
957908 1 
958226 50 
958248 34 
958249 45 
958309 1 
958349 14 
959152 158 
960764 2 
960872 43 
961350 46 
961351 1 
961485 5 
961698 15 
961764 8 
962085 1 
962265 1 
962357 1 
962580 3 
962709 6 
962898 74 
963442 1 
963590 41 
963592 17 
963608 9 
963625 24 
963631 8 
964024 5 
964599 8 
964724 18 
964732 4 
964750 7 
964753 3 
964796 8 
964963 85 
965622 37 
965645 104 
965658 12 
965663 2 
965671 8 
965672 9 
965739 36 
965744 11 
966078 1 
966120 7 
968804 26 
969121 3 
969288 24 
969782 1 
970657 6 
971584 183 
971732 23 
971744 49 
971945 1 
972030 8 
973054 7 
973288 122 
973331 1 
975255 2 
975743 19 
975765 6 
975793 1 
975956 7 
975968 33 
975992 19 
980600 38 
980678 121 
980686 14 
981725 16 
981759 35 
982287 25 
982603 24 
982625 10 
982626 10 
982637 2 
982865 2 
982896 8 
983165 2 
983481 1 
985510 20 
986908 16 
986916 55 
986979 19 
986983 7 
986992 4 
987009 4 
988211 3 
988261 16 
988267 2 
988282 21 
988329 7 
988485 6 
988509 1 
988802 120 
990176 91 
990414 34 
990604 19 
990646 1 
990675 10 
990678 23 
990742 62 
991213 33 
991677 6 
991982 580 
992394 1 
992449 11 
992609 5 
992768 2 
992793 3 
992820 6 
992995 103 
993004 1 
993011 3 
993024 15 
993053 11 
993068 3 
999665 1 
1000045 5 
1001176 48 
1001192 16 
1001365 36 
1001936 16 
1001976 12 
1002119 1 
1002129 1 
1002309 2 
1002335 6 
1002444 2 
1002459 58 
1002471 1 
1002624 1 
1002712 1 
1002842 1 
1002967 19 
1003332 19 
1003478 10 
1003823 58 
1003871 1 
1004274 1 
1004400 28 
1004623 27 
1005002 15 
1005450 62 
1006035 43 
1006246 2 
1006269 17 
1007191 17 
1007858 115 
1007864 1 
1007940 6 
1008105 1 
1008424 8 
1009356 5 
1009638 40 
1010537 9 
1010690 84 
1010819 36 
1010823 10 
1011043 45 
1011177 5 
1011181 4 
1011339 101 
1011359 20 
1011367 1 
1011446 3 
1011451 16 
1011465 26 
1011500 23 
1011547 1 
1011660 2 
1011671 9 
1011716 8 
1011739 4 
1011810 84 
1011824 9 
1011835 4 
1011894 2 
1011910 1 
1011920 13 
1012044 25 
1012145 66 
1012151 54 
1012181 96 
1012284 1 
1012317 2 
1012381 1 
1012409 2 
1012497 1 
1012589 135 
1012605 2 
1012645 8 
1013015 7 
1013048 11 
1013192 71 
1013320 41 
1013372 21 
1013416 24 
1013421 54 
1013431 3 
1013449 8 
1013478 7 
1013495 20 
1013563 83 
1013659 8 
1013841 1 
1014280 1 
1014292 2 
1014333 2 
1014396 1 
1014410 8 
1015064 3 
1015365 2 
1015560 14 
1017812 3 
1017823 20 
1017837 4 
1017877 1 
1017903 5 
1018194 3 
1019214 149 
1019561 6 
1019867 2 
1020078 4 
1020393 4 
1020846 24 
1021368 48 
1022349 2 
1022357 4 
1022368 3 
1022371 26 
1022382 2 
1022385 15 
1022404 8 
1022413 11 
1023895 40 
1024111 2 
1024341 51 
1024529 1 
1025008 3 
1025085 20 
1025236 187 
1025452 93 
1025787 2 
1026108 113 
1026879 6 
1027551 1 
1028012 93 
1028054 37 
1028088 21 
1028092 7 
1028108 4 
1028145 60 
1028290 8 
1028335 9 
1028354 1 
1028475 1 
1028482 1 
1028488 1 
1028560 19 
1028571 15 
1028689 27 
1028738 1 
1028739 1 
1028740 76 
1030095 4 
1030151 280 
1030176 143 
1030393 16 
1030623 5 
1030635 16 
1030637 6 
1030709 2 
1030876 1 
1030947 96 
1031266 10 
1031627 96 
1031916 30 
1032139 2 
1032370 46 
1032399 76 
1032442 4 
1032601 15 
1032604 23 
1032871 12 
1033207 50 
1033508 106 
1034961 83 
1034972 42 
1034978 1 
1034999 4 
1035060 4 
1035863 4 
1035880 69 
1035885 138 
1035894 17 
1038901 9 
1038927 2 
1038949 6 
1039009 5 
1039124 3 
1039198 4 
1039711 2 
1039925 20 
1041678 1 
1042315 20 
1042718 3 
1043078 19 
1043092 18 
1043138 16 
1043174 7 
1043328 3 
1043682 64 
1043690 73 
1043720 180 
1043769 22 
1043779 2 
1043811 129 
1043821 16 
1043824 115 
1043872 75 
1043997 16 
1044023 92 
1047188 2 
1049923 15 
1049970 5 
1050139 7 
1050898 45 
1051303 4 
1051642 45 
1052028 87 
1052034 8 
1052044 11 
1052049 420 
1052059 24 
1052384 42 
1052557 1 
1052563 1 
1052717 43 
1053221 17 
1053229 2 
1053284 20 
1053482 9 
1053801 18 
1054943 7 
1054994 16 
1055022 35 
1055033 4 
1055342 2 
1055902 14 
1056171 8 
1056174 1 
1056661 17 
1056849 61 
1056884 4 
1056920 6 
1057274 1 
1058011 1 
1058580 2 
1059177 79 
1059317 3 
1059353 27 
1059365 19 
1059370 75 
1059402 9 
1059419 17 
1059454 9 
1059871 111 
1060076 7 
1060082 1 
1060113 63 
1060119 14 
1060471 55 
1060778 67 
1060810 3 
1061121 195 
1061391 75 
1061438 3 
1061932 36 
1062175 19 
1062298 3 
1062546 1 
1062561 4 
1063074 1 
1063560 1 
1063568 1 
1063641 1 
1064091 4 
1064283 9 
1064339 31 
1064526 2 
1064559 1 
1064564 2 
1064586 255 
1064647 1 
1064669 1 
1064772 1 
1064794 1 
1064800 1 
1064820 3 
1064880 28 
1064896 7 
1064909 10 
1064923 16 
1064929 10 
1065141 120 
1065147 2 
1065151 317 
1065318 2 
1065403 1 
1065407 4 
1065411 2 
1065417 39 
1065422 17 
1066309 81 
1066837 1 
1071619 48 
1071634 131 
variableStep chrom=chrXIII
66 281 
3804 1 
5553 2 
8509 24 
8856 121 
8873 116 
8878 1 
8888 44 
9013 7 
9018 58 
9026 92 
9045 21 
9079 2 
9108 1 
9134 72 
9343 15 
9768 1 
9912 16 
9929 56 
9957 110 
9961 44 
9986 13 
10041 29 
10052 67 
10058 16 
10071 96 
10072 2 
10168 5 
10194 144 
10200 1 
10220 15 
10246 9 
10349 6 
10423 31 
10623 114 
10711 24 
10728 3 
11375 1 
11537 15 
11575 3 
13283 8 
13286 11 
13323 2 
13342 12 
13356 5 
13362 124 
13416 13 
13417 14 
13436 9 
13446 8 
13449 2 
13508 3 
13577 6 
14073 61 
14087 7 
14100 6 
14135 45 
14148 44 
14156 11 
14380 6 
14622 124 
14664 40 
14795 62 
14806 9 
14812 1 
14820 65 
14823 1 
14828 74 
14835 158 
14845 54 
14886 1 
14894 29 
14907 10 
14911 16 
14914 1 
14918 3 
14939 92 
15246 1 
15266 17 
15283 12 
15445 1 
15607 61 
16148 30 
16328 10 
16579 2 
16846 56 
16864 3 
16878 6 
16892 121 
16896 14 
16900 207 
16903 129 
16908 5 
16910 18 
16912 26 
16913 17 
16918 94 
16927 99 
16934 17 
16954 154 
16975 35 
16981 5 
16984 16 
16986 4 
17090 10 
18811 3 
18815 205 
18821 69 
18865 95 
18916 1 
19029 39 
20504 2 
20526 9 
20542 8 
20551 3 
20571 6 
20580 5 
20595 46 
20601 11 
20615 365 
20623 44 
20626 6 
20630 55 
20637 1 
20639 15 
20642 4 
20672 2 
20676 1 
20678 30 
20696 6 
21760 41 
21771 29 
21799 120 
21836 38 
21874 100 
21884 12 
21963 6 
22054 17 
22066 8 
22248 32 
22409 16 
22911 16 
23067 12 
23091 2 
23222 1 
23416 64 
23749 16 
23754 3 
23757 14 
23760 15 
23775 43 
23782 2 
23786 3 
23790 59 
23848 68 
23852 20 
23854 71 
23859 17 
23866 1 
23868 58 
23878 97 
23882 12 
23887 79 
23891 45 
23939 27 
24036 1 
24067 12 
25677 2 
25845 3 
25897 1 
25947 12 
25967 34 
25973 56 
25993 9 
26001 2 
26020 17 
26021 323 
26023 2 
26024 74 
26035 27 
26042 30 
26072 35 
26074 22 
26079 2 
26087 93 
26093 63 
26104 5 
26118 45 
26124 3 
26129 50 
26140 35 
26142 1 
26144 182 
26161 44 
26165 124 
26173 10 
26174 1 
26182 21 
26191 25 
26196 238 
26203 48 
26221 13 
26222 30 
26229 41 
26230 1 
26237 14 
26252 77 
26316 21 
26322 3 
26326 34 
26334 1 
26346 5 
26368 6 
26376 22 
26401 163 
26443 4 
26469 3 
26629 6 
26633 11 
26637 7 
26746 7 
26751 17 
26756 11 
26757 6 
26758 109 
26763 7 
26764 19 
26771 4 
26777 4 
26778 9 
26779 26 
26786 2 
26799 2 
26809 19 
26813 8 
26816 33 
26818 41 
26825 13 
26831 9 
26868 15 
27643 1 
27864 7 
27867 20 
27874 88 
27883 3 
27890 3 
27906 54 
27923 2 
27933 4 
27936 36 
28019 3 
28164 1 
28271 116 
28616 6 
28843 80 
29051 5 
29113 10 
29195 5 
29337 19 
29441 2 
29467 10 
29751 56 
29762 121 
29804 1 
29899 93 
29903 27 
29906 62 
29912 7 
29921 97 
29933 4 
29938 40 
29950 29 
29951 62 
29955 127 
29956 5 
29957 2 
29959 13 
29961 40 
29969 10 
29981 3 
29982 6 
29984 98 
29985 11 
29989 1 
29992 2 
30026 130 
30049 13 
30068 4 
30071 86 
30074 18 
30087 86 
30106 288 
30114 262 
30128 27 
30176 17 
30227 20 
30231 79 
30268 9 
30274 74 
30288 16 
30298 106 
30306 29 
30307 36 
30320 9 
30326 14 
30330 15 
30333 1 
30340 64 
30356 62 
30358 37 
30374 17 
30409 34 
30417 23 
30424 10 
30439 35 
30443 106 
30455 6 
30461 19 
30462 19 
30463 94 
30472 4 
30621 79 
30628 1 
30772 50 
30789 10 
30987 55 
31421 1 
31572 77 
31748 6 
32128 16 
32145 10 
32190 4 
32355 35 
32400 11 
32533 12 
32839 43 
33107 54 
33113 88 
33282 30 
33309 106 
33402 27 
33409 99 
33412 1 
33456 120 
33570 19 
33572 21 
33573 1 
33850 1 
33917 2 
33971 2 
33976 1 
33983 6 
33988 2 
33993 7 
34006 23 
34008 16 
34017 9 
34035 20 
34045 7 
34234 159 
34389 3 
34395 8 
34881 6 
34934 8 
35817 8 
36296 28 
36432 92 
36438 1 
36738 44 
37314 10 
37398 61 
37681 7 
37700 1 
37703 4 
37711 238 
37775 31 
37780 7 
37804 18 
37815 14 
37888 3 
37892 1 
37904 2 
37921 40 
37922 1 
37967 1 
37978 14 
38003 49 
38030 6 
38155 82 
38195 14 
38676 108 
38958 9 
38999 12 
39140 69 
39306 40 
39455 6 
39464 9 
39467 29 
39680 12 
39697 3 
39700 81 
39713 93 
39859 25 
39908 84 
39925 1 
39990 102 
41186 171 
41698 36 
41701 3 
41740 6 
41832 8 
41878 66 
41884 5 
41940 3 
41949 5 
41991 1 
41996 8 
42016 7 
42161 3 
42328 94 
42358 8 
42362 33 
42541 27 
43622 5 
43633 7 
43635 30 
43642 6 
43711 1 
43712 46 
43731 31 
44159 12 
44280 6 
44315 1 
44374 1 
44603 1 
44621 56 
44706 14 
44759 5 
44762 7 
44785 16 
44920 2 
44937 16 
44941 4 
44973 15 
44979 35 
46039 7 
46084 206 
46541 39 
46574 2 
46587 22 
46603 1 
46617 40 
46635 1 
46650 3 
46657 3 
46672 3 
46673 2 
46675 4 
46679 3 
46681 7 
46686 1 
46704 1 
46759 5 
46782 9 
46906 2 
47738 3 
47889 6 
48261 9 
48985 4 
49290 4 
49694 12 
49724 16 
49756 16 
49821 4 
49881 34 
50046 149 
50057 137 
50208 1 
50214 50 
50474 33 
50554 113 
50559 2 
50687 126 
50869 375 
51013 68 
51015 3 
51041 42 
51176 99 
51431 8 
51454 8 
51475 5 
51556 11 
51567 1 
51736 16 
52069 180 
52527 151 
53128 28 
53139 61 
54222 72 
54423 47 
54600 1 
54619 10 
54673 19 
54682 14 
54683 3 
54688 18 
54698 51 
55219 3 
55235 59 
56141 81 
56144 28 
56272 2 
56280 4 
56324 50 
56329 35 
56341 7 
56403 94 
56408 1 
56409 11 
56417 14 
56432 2 
56457 2 
56556 1 
56786 17 
56879 10 
57254 20 
57286 5 
57568 10 
57580 4 
57737 34 
58713 15 
58752 1 
58760 237 
58802 53 
58818 2 
58819 10 
58820 1 
58821 64 
58833 95 
58962 13 
58981 11 
59067 56 
59147 19 
59348 24 
59545 8 
59850 6 
60070 33 
60231 50 
60692 6 
62226 2 
62428 4 
62433 177 
62462 4 
62471 59 
62794 45 
63188 44 
63455 10 
63663 10 
66659 8 
67271 6 
67618 5 
67624 175 
67626 5 
67631 5 
67633 126 
67646 3 
67666 214 
67701 14 
67705 2 
67709 18 
67710 5 
67715 79 
67718 24 
67723 59 
67731 4 
67733 19 
67736 77 
68060 111 
68090 6 
68094 54 
68095 45 
68119 30 
68149 156 
68196 1 
68209 5 
68214 9 
68217 20 
68224 12 
68225 8 
68391 11 
68395 21 
68408 48 
68562 1 
68715 2 
68778 14 
68931 2 
69331 2 
69376 75 
69410 103 
69456 1 
69499 26 
69594 2 
69597 35 
69602 196 
69611 96 
69772 270 
69782 20 
69794 29 
69822 1 
69825 14 
69827 2 
69841 1 
69843 1 
69893 2 
69911 1 
69928 34 
69935 37 
69936 23 
69939 4 
69950 4 
69954 42 
69962 1 
69970 5 
69976 10 
69990 1 
70015 7 
70022 15 
70046 3 
70135 4 
70143 71 
70168 3 
70175 3 
70179 3 
70182 19 
70190 1 
70218 2 
70224 1 
70260 2 
70270 34 
70305 2 
70317 15 
70322 3 
70330 19 
70362 3 
70365 1 
70370 12 
70374 4 
70394 3 
70406 1 
70407 3 
70409 6 
70447 4 
70465 1 
70469 2 
70484 1 
70549 24 
70554 14 
70559 1 
70799 45 
70802 1 
70977 46 
71268 3 
71842 63 
72227 37 
73240 4 
73285 617 
73328 60 
73547 1 
73644 1 
73650 157 
73685 44 
73768 115 
73775 63 
74071 4 
74089 19 
74133 11 
74143 15 
74152 69 
74159 44 
74160 9 
74163 75 
74170 6 
74173 2 
74208 4 
74227 20 
74319 13 
74324 8 
74360 5 
74368 4 
74586 20 
74857 5 
74910 1 
75349 1 
75629 12 
75895 23 
75950 137 
76243 67 
76420 185 
76431 83 
76750 160 
76779 8 
76848 13 
76870 59 
76871 18 
76874 1 
76882 44 
76894 2 
76931 11 
77100 103 
77114 298 
77127 20 
78191 9 
78309 8 
78552 3 
78735 44 
78777 14 
79772 26 
79776 12 
79780 57 
79781 124 
79786 5 
79789 13 
79803 9 
79855 86 
79863 67 
80032 13 
80053 1 
80230 144 
81741 11 
82031 21 
82165 48 
82173 9 
82234 2 
82385 116 
82578 22 
82690 2 
82751 2 
82906 81 
82964 5 
82983 18 
82994 156 
83000 58 
83022 20 
83023 2 
83028 7 
83039 79 
84789 74 
85632 10 
85742 2 
85832 4 
85920 5 
86776 5 
86829 1 
86835 15 
86881 18 
86906 11 
86916 11 
87072 11 
87128 66 
87342 17 
87494 15 
87509 29 
87527 57 
87632 56 
87752 1 
87758 19 
87928 1 
88344 44 
88383 1 
88419 1 
90434 1 
90915 7 
90982 3 
91013 1 
91146 4 
91178 1 
91206 5 
91240 1 
91249 9 
91308 1 
91312 7 
91317 9 
91338 27 
91342 25 
91346 62 
91348 2 
91360 99 
91417 15 
91450 2 
91464 15 
91497 34 
91528 178 
91621 5 
91624 17 
91699 4 
91749 1 
91753 5 
91768 5 
91770 29 
91781 37 
91794 1 
91798 71 
91801 7 
91809 18 
91826 2 
91845 2 
91858 33 
91885 2 
91897 56 
92066 29 
92080 5 
92090 5 
92104 3 
92125 96 
92142 9 
92146 5 
92156 27 
92165 9 
92168 108 
92173 72 
92214 10 
92320 95 
92342 26 
92360 41 
92817 25 
93465 4 
93781 23 
93830 10 
93978 53 
94117 83 
94337 3 
94362 2 
94750 27 
94865 9 
95047 8 
95382 55 
95483 83 
95502 162 
95519 2 
95554 37 
95563 40 
95614 107 
95812 1 
95825 11 
96001 1 
96486 17 
96535 22 
96738 16 
96762 63 
96911 10 
97186 7 
97198 39 
97387 27 
97389 41 
97537 3 
97556 6 
97561 47 
97579 24 
97606 16 
97608 17 
97633 1 
97637 42 
97703 4 
97812 65 
99431 1 
99533 10 
99556 1 
99596 22 
99601 1 
99607 27 
99613 2 
99944 269 
100389 93 
100429 10 
100874 3 
101394 2 
101486 1 
101518 1 
101671 8 
101676 42 
101681 5 
101735 38 
101765 52 
101782 51 
101788 14 
101794 27 
101798 21 
101804 6 
101948 15 
101974 11 
102127 11 
102138 37 
102185 2 
102303 3 
102604 50 
102961 2 
103408 72 
103424 29 
103436 8 
103543 103 
103670 99 
103822 13 
103924 24 
103930 53 
104223 1 
104228 49 
104257 1 
104272 16 
104319 36 
104492 19 
104496 9 
104497 22 
104503 175 
104564 1 
104586 75 
104605 15 
104659 1 
104771 1 
104955 2 
105120 4 
106769 22 
108593 2 
108607 85 
108615 43 
108628 8 
108662 34 
108670 25 
108854 4 
109806 6 
109986 22 
110116 28 
110140 1 
110162 21 
110508 43 
110552 28 
110731 11 
110884 2 
110902 15 
110907 14 
110916 25 
110954 75 
111055 49 
111116 130 
111458 12 
111550 9 
111562 8 
111729 24 
111737 6 
111772 19 
111826 142 
112320 266 
112329 5 
112342 11 
112526 105 
112814 7 
113232 1 
113253 15 
113256 4 
113379 17 
113434 9 
113767 91 
113878 103 
113949 62 
114070 9 
114175 23 
114377 3 
114432 1 
114719 2 
114885 3 
115425 9 
115428 2 
115453 15 
115463 64 
115473 38 
115492 305 
115493 77 
115500 54 
115582 2 
115630 59 
115751 103 
115772 30 
115825 97 
115869 55 
115902 39 
115958 64 
116081 1 
116256 126 
116392 3 
116524 36 
116809 64 
116902 109 
117031 1 
118206 5 
118236 1 
118349 12 
118382 5 
118444 21 
118758 24 
118769 16 
119096 1 
119123 1 
119143 28 
119148 10 
119166 63 
119172 1 
119178 64 
119205 103 
119207 20 
119215 23 
119218 7 
119282 27 
119297 53 
119316 41 
119326 1 
119340 106 
119358 70 
119371 106 
119372 12 
119417 119 
119425 2 
119434 3 
119453 61 
119458 644 
119466 11 
119473 4 
119482 1 
119490 137 
119531 6 
119536 5 
119542 1 
119563 39 
119597 45 
119655 5 
119660 1 
119688 20 
119796 1 
119801 59 
119846 1 
119851 9 
119872 17 
119891 1 
119892 40 
119945 5 
120116 7 
120147 10 
120258 1 
121232 8 
121386 12 
121396 26 
121408 2 
121420 116 
121438 1 
121454 16 
121463 45 
121472 1 
121475 14 
121677 55 
121698 164 
121926 23 
121951 8 
122181 16 
122614 34 
122665 1 
122688 31 
122799 9 
122804 3 
122867 6 
123038 1 
123048 2 
123056 145 
123067 3 
123094 137 
123099 58 
123104 1 
124553 1 
124557 2 
124568 1 
124576 1 
124590 6 
124591 1 
124598 3 
124609 3 
124628 1 
124974 23 
125188 3 
125439 61 
125935 5 
126407 7 
126426 1 
126720 18 
127126 9 
127141 15 
127324 65 
127441 110 
127624 2 
127707 93 
127725 17 
127877 30 
128186 13 
128744 237 
129198 1 
129216 106 
129272 39 
129327 21 
129435 24 
129450 13 
129551 3 
129597 1 
129606 19 
129612 76 
129617 4 
129620 166 
129633 4 
129648 3 
129665 15 
129748 1 
129759 3 
129772 2 
129795 3 
129903 1 
129918 5 
130079 21 
130450 2 
130725 58 
130741 253 
130869 1 
130875 107 
130884 5 
131531 52 
131536 19 
131713 1 
131743 195 
131761 33 
131773 85 
131806 3 
131850 2 
131878 22 
131975 1 
131978 4 
132142 12 
132166 1 
132167 8 
132313 9 
132595 1 
132784 1 
132932 13 
133106 39 
133120 4 
133130 33 
133144 9 
133302 1 
133322 7 
133327 69 
133329 7 
133335 23 
133343 13 
133345 41 
133346 6 
133351 39 
133366 11 
133387 32 
133392 6 
133405 34 
133414 21 
133526 75 
133540 5 
133714 3 
133833 15 
133856 20 
133871 6 
133901 11 
134073 10 
134152 1 
134399 3 
134438 40 
134744 18 
134956 4 
134965 1 
135139 4 
135298 1 
135388 1 
135409 5 
135412 3 
135429 2 
137254 10 
137287 5 
137297 32 
137360 6 
137413 33 
137471 24 
137649 9 
137692 11 
137829 16 
137935 18 
137972 1 
138079 454 
138122 8 
138176 175 
138562 6 
139376 24 
139457 20 
139621 60 
140235 12 
140269 2 
140281 45 
140293 1 
140294 4 
140305 7 
140319 19 
140338 17 
140347 24 
140352 2 
140363 35 
140369 33 
140385 9 
140536 42 
140559 82 
140705 48 
140718 12 
141998 26 
142002 3 
142013 1 
142031 5 
142047 13 
142058 1 
142060 1 
142090 6 
142905 13 
143067 38 
145104 27 
145264 54 
145966 3 
146005 62 
146009 1 
146019 3 
146030 12 
146035 10 
146046 9 
147287 1 
147357 21 
147386 2 
147446 76 
147558 2 
147565 1 
147578 50 
147618 99 
147686 32 
147730 3 
147753 7 
148297 23 
148405 6 
148733 13 
148759 1 
148797 2 
148799 4 
148828 4 
148958 1 
148980 16 
149004 16 
149029 8 
149177 8 
149805 40 
149856 1 
149861 38 
151708 1 
151726 10 
151727 18 
151749 37 
151781 36 
152250 12 
152859 21 
152882 27 
152901 60 
153031 29 
153070 1 
153289 28 
153397 4 
153618 1 
153673 55 
153694 7 
153717 3 
154014 11 
154313 21 
154351 2 
154393 41 
155753 22 
156277 9 
156855 6 
156914 18 
157385 4 
157424 12 
157435 4 
157530 4 
157533 21 
157550 15 
158040 97 
158043 11 
158499 3 
158563 26 
158718 5 
158743 1 
158867 65 
158935 6 
159017 1 
159020 6 
159040 6 
159050 1 
159073 11 
159119 12 
159123 5 
159130 77 
159140 2 
159185 10 
159199 25 
159207 63 
159209 22 
159210 1 
159216 69 
159239 1 
159261 9 
159264 4 
159291 227 
159322 2 
159325 11 
159356 4 
159460 37 
159469 14 
159542 5 
159561 1 
159947 55 
159950 61 
160013 3 
160023 11 
160031 32 
160050 6 
160055 4 
160080 28 
160138 1 
160395 35 
160515 5 
160526 41 
160702 18 
160753 11 
161140 19 
161180 1 
161201 96 
161348 17 
161387 7 
161468 9 
161471 6 
161677 1 
161862 27 
161987 5 
161998 5 
162111 9 
162179 12 
162241 8 
162344 1 
162655 1 
162718 113 
163190 2 
163269 26 
163874 11 
164072 51 
164342 2 
164368 70 
164438 2 
164455 20 
164469 41 
164638 21 
164644 3 
164650 45 
164658 8 
164661 7 
164672 33 
164691 1 
164697 60 
164711 18 
164716 28 
164734 3 
165445 2 
165456 1 
165487 35 
165674 172 
165690 57 
165772 30 
165822 11 
165830 105 
165842 6 
165914 85 
165990 17 
166033 30 
166070 14 
166157 39 
166211 22 
166714 5 
166720 23 
166933 1 
167005 3 
167411 36 
167420 20 
167467 11 
167470 28 
167478 40 
167487 7 
167537 6 
167575 16 
167633 32 
167638 68 
167639 2 
167640 1 
167656 10 
167720 14 
167743 1 
167775 3 
167801 1 
167811 65 
167814 1 
167815 87 
167817 31 
167852 50 
167944 45 
167986 28 
168002 81 
168012 10 
168015 23 
168016 37 
168019 164 
168027 78 
168145 123 
168187 3 
168189 5 
168241 3 
168268 2 
168385 10 
168418 6 
168691 5 
168692 16 
168716 2 
168717 18 
168721 8 
168728 22 
168735 13 
168847 4 
168901 4 
168906 13 
168912 2 
168945 27 
169372 2 
169500 74 
169692 45 
169733 28 
169761 40 
169833 15 
169837 1 
169838 90 
169839 4 
169847 13 
169861 7 
169867 4 
169909 5 
169913 177 
169916 6 
169924 9 
169935 4 
169992 12 
170011 165 
170053 54 
170069 3 
170070 26 
170074 20 
170083 17 
170101 1 
170105 59 
170106 20 
170140 136 
170164 158 
170183 34 
170195 4 
170205 1 
170213 106 
170252 96 
170258 38 
170264 1 
170269 2 
170289 13 
170291 3 
170341 6 
170389 4 
170496 87 
170502 12 
170540 21 
170549 19 
170567 8 
170597 61 
170618 2 
170828 176 
171013 101 
171035 3 
171126 12 
171157 18 
171189 1 
171348 2 
171356 5 
171362 1 
171402 6 
171417 44 
171442 1 
171445 75 
171456 29 
171463 56 
171465 2 
171503 25 
171511 6 
171569 2 
171652 1 
171679 14 
172207 1 
172209 23 
172241 3 
172313 1 
172405 22 
172490 39 
172585 58 
172589 14 
172600 7 
172611 1 
172674 29 
172682 55 
172698 8 
172716 3 
172808 1 
172883 3 
172991 58 
173012 87 
173018 52 
173042 13 
173046 1 
173069 60 
173076 61 
173085 71 
173104 8 
173107 25 
173112 23 
173120 29 
173135 61 
173186 43 
173234 40 
173475 19 
173691 1 
173894 2 
173984 3 
174133 1 
176246 1 
178210 1 
178223 45 
178225 8 
178228 5 
178236 3 
178241 5 
178281 1 
178285 63 
178291 12 
178298 5 
178299 13 
178300 22 
178311 177 
178317 1 
178325 4 
178332 7 
178345 3 
178346 1 
178361 14 
178385 13 
178512 16 
180123 4 
180146 39 
180306 43 
180546 20 
180684 14 
181234 7 
181259 29 
181264 16 
181289 7 
181303 1 
181325 47 
181357 26 
181384 3 
183227 12 
183726 4 
183755 6 
183873 41 
184065 56 
190045 6 
190139 3 
190269 1 
190363 5 
190492 7 
191826 69 
191935 27 
191954 18 
192076 12 
192082 6 
192096 29 
192110 1 
192115 4 
192128 6 
192295 2 
192454 20 
192466 1 
192509 2 
192521 3 
192530 21 
192532 1 
192538 1 
192549 6 
192553 5 
192569 1 
192730 11 
192878 7 
192933 97 
192981 27 
192994 38 
193034 17 
193051 33 
193082 3 
193092 4 
193116 1 
193333 128 
193716 58 
193760 17 
194209 24 
194280 159 
194321 5 
194392 14 
194727 54 
195025 1 
195156 46 
195174 1 
195315 18 
195363 74 
195459 1 
195466 26 
195673 13 
195680 9 
195816 6 
195818 9 
195829 3 
195842 2 
195849 61 
195859 33 
195866 1 
195870 18 
195927 13 
195933 21 
195934 43 
195946 16 
195969 5 
195999 2 
196008 21 
196116 7 
196134 3 
196162 4 
196238 2 
196250 19 
196399 9 
198521 1 
198578 1 
198582 1 
202232 3 
202321 6 
202370 2 
202380 8 
202383 28 
202387 3 
202390 6 
202401 1 
202406 2 
202417 6 
202471 2 
202540 31 
202583 56 
202587 4 
202592 29 
202661 2 
202755 7 
202780 38 
202812 1 
203513 1 
203811 32 
203841 1 
203934 1 
204096 3 
204104 70 
204257 69 
204282 15 
204287 5 
204321 37 
204329 9 
204340 1 
204351 34 
204733 22 
204753 65 
204830 12 
205013 2 
205042 19 
205489 3 
205501 3 
205554 141 
205760 6 
205841 22 
205948 4 
206053 3 
206088 2 
206130 1 
206136 17 
206237 4 
206250 1 
206285 5 
206614 2 
206641 13 
206654 1 
207666 1 
207669 13 
207740 2 
208084 1 
208104 12 
208289 4 
208375 4 
208568 105 
208587 13 
208729 57 
208784 15 
208887 1 
208903 2 
208921 12 
208927 2 
209116 2 
209123 3 
209124 22 
209127 36 
209135 2 
209147 15 
209155 1 
209158 1 
209237 2 
209245 1 
209246 1 
209247 1 
209297 27 
209305 36 
209319 8 
209328 127 
209343 171 
209350 61 
209352 20 
209356 3 
209360 5 
209361 2 
209375 19 
209395 15 
209400 31 
209516 8 
209553 12 
209602 76 
209721 12 
210186 19 
210699 2 
210760 6 
210960 1 
211065 40 
211625 5 
211912 71 
211953 2 
212096 16 
212118 11 
212138 1 
212170 7 
212235 2 
212504 57 
213013 6 
213052 1 
213986 2 
213993 2 
214024 18 
214027 29 
214032 1 
214072 1 
214091 1 
214097 3 
214100 3 
216197 12 
216215 1 
216231 9 
216236 13 
216242 68 
216248 20 
216257 41 
216270 23 
216276 19 
216282 16 
216305 17 
216316 18 
216320 120 
216322 1 
216325 2 
216334 54 
216343 4 
216347 4 
216363 32 
216530 4 
216687 19 
217119 27 
217150 9 
217164 6 
217170 11 
217172 8 
217175 5 
217197 35 
217211 3 
217252 83 
217256 147 
217365 3 
217382 1 
217422 57 
217426 17 
217580 99 
217751 25 
218157 3 
218559 9 
218565 10 
218658 93 
218936 21 
219079 57 
219105 11 
219198 176 
219254 162 
219261 2 
219356 239 
219397 16 
219402 35 
219407 99 
219417 29 
219549 76 
219552 4 
219564 12 
219583 88 
219717 14 
219726 40 
219734 11 
219778 3 
219856 7 
219887 14 
219898 28 
219921 27 
219930 4 
219940 17 
219946 58 
219957 1 
219962 2 
219992 1 
220004 49 
220019 24 
220036 3 
220719 15 
220743 4 
220786 4 
220836 8 
220854 14 
220869 20 
220884 87 
220886 3 
220896 14 
220921 94 
220930 1 
220934 32 
220945 114 
220950 1 
220953 27 
220955 2 
220985 7 
220990 31 
220998 10 
221011 5 
221020 12 
221043 1 
221045 1 
221055 2 
221063 75 
221089 4 
221095 4 
221099 12 
221101 19 
221108 4 
221113 19 
221117 83 
221120 14 
221155 8 
221162 1 
221439 107 
221443 3 
221492 35 
221577 5 
221686 61 
221772 20 
221840 12 
221860 32 
222085 2 
222104 3 
222291 3 
222303 1 
222327 39 
222426 1 
222462 31 
222476 62 
222492 16 
222559 16 
222607 58 
222621 18 
222676 73 
222712 18 
222763 27 
222780 4 
222815 5 
222842 8 
222992 1 
223302 12 
223932 14 
223938 1 
223947 12 
224134 4 
224148 2 
224149 3 
224267 88 
224277 172 
224278 2 
224317 21 
224433 1 
224444 54 
224449 21 
224451 3 
224453 95 
224459 1 
224464 3 
224629 45 
224787 1 
224816 8 
225406 6 
225416 42 
225421 89 
225433 1 
225436 14 
225444 12 
225446 28 
225453 93 
225461 36 
225477 10 
225484 16 
225487 17 
225502 48 
226802 1 
226831 3 
226841 1 
226900 14 
226982 2 
228706 9 
228718 17 
228730 9 
228733 47 
228735 3 
228740 5 
228741 2 
228754 17 
228769 11 
228771 8 
228828 2 
228839 10 
228847 87 
228989 5 
228995 69 
229045 23 
229764 19 
229821 3 
229831 9 
229844 1 
229866 2 
229965 12 
230010 41 
230302 20 
230469 50 
230529 27 
230640 11 
230647 37 
230659 3 
230680 59 
230690 101 
230706 11 
230845 74 
230848 52 
230855 40 
230881 16 
230885 135 
230891 3 
230903 7 
230915 4 
230916 1 
230917 12 
230927 8 
230950 85 
230951 2 
231075 2 
231096 20 
231102 7 
231107 48 
231246 116 
231339 24 
231554 1 
231601 2 
231709 72 
231725 23 
232137 13 
232152 1 
232205 92 
232232 29 
232408 25 
232742 16 
232768 1 
232853 9 
232947 1 
232983 17 
233002 58 
233100 4 
233114 68 
233294 88 
233310 110 
233335 1 
233339 6 
233344 7 
233346 10 
233350 40 
233370 2 
233385 20 
233389 1 
233393 7 
233397 9 
233405 2 
233577 95 
233718 6 
233761 13 
234146 124 
234252 112 
234279 42 
234307 13 
234339 9 
234342 1 
234376 9 
234572 1 
234649 10 
234663 23 
234774 2 
235009 30 
235230 23 
235244 42 
235251 9 
235488 26 
235520 2 
235561 28 
235634 19 
235674 21 
235726 3 
235774 1 
235794 1 
235823 31 
236034 42 
236121 9 
236132 8 
236140 6 
236141 9 
236156 1 
236159 10 
236170 24 
236177 40 
236179 35 
236185 14 
236190 91 
236200 18 
236210 5 
236215 48 
236225 45 
236228 13 
236230 19 
236236 22 
236237 2 
236238 14 
236242 17 
236243 1 
236244 1 
236245 6 
236248 46 
236254 35 
236259 8 
236260 23 
236282 4 
236419 49 
236434 11 
236441 192 
236449 2 
236450 8 
236452 12 
236453 124 
236458 106 
236465 120 
236466 4 
236468 117 
236473 12 
236477 6 
236487 1 
236498 141 
236506 5 
236628 105 
236784 230 
236790 155 
236945 388 
236954 16 
237110 216 
237115 365 
237138 77 
237162 23 
237268 24 
237606 11 
237622 35 
238046 2 
238208 2 
238249 1 
238307 2 
238334 3 
238482 196 
238550 4 
238580 38 
238622 10 
238721 21 
238833 9 
238848 22 
239058 1 
239061 1 
239073 16 
239149 2 
239164 3 
239265 4 
239266 3 
239271 1 
239283 2 
239293 2 
239516 3 
239632 19 
239655 11 
239687 12 
239704 35 
239889 33 
239911 47 
240173 97 
241221 3 
241792 18 
241809 3 
241836 50 
241848 1 
241871 113 
241936 11 
241939 2 
241942 1 
241952 14 
241953 4 
241958 5 
241966 3 
243086 214 
243090 2 
243143 25 
243146 27 
243152 7 
243157 43 
243161 18 
243168 2 
243171 89 
243178 10 
243190 97 
243637 3 
243678 42 
243783 5 
243794 2 
243801 57 
243836 8 
243950 3 
243969 82 
243972 57 
243977 22 
243987 15 
243988 38 
243996 84 
244010 1 
244028 37 
244032 6 
244035 3 
244039 25 
244044 27 
244048 20 
244051 273 
244052 6 
244053 1 
244055 54 
244063 6 
244066 2 
244079 8 
244089 19 
244111 331 
244137 1 
244218 4 
244247 1 
244280 1 
245311 1 
245684 11 
245858 31 
245866 1 
245878 68 
245883 1 
245896 220 
245897 42 
245939 29 
245946 33 
245949 25 
245955 221 
245990 6 
245994 7 
245995 33 
245996 240 
246001 1 
246002 24 
246011 18 
246015 39 
246018 9 
246022 1 
246029 1 
246035 16 
246040 22 
246058 48 
246062 1 
246070 12 
246161 1 
246203 1 
246293 59 
246371 3 
246383 214 
246391 10 
246481 18 
246488 1 
246549 5 
246554 8 
246639 146 
246680 82 
246701 45 
246806 2 
246818 3 
246829 86 
246832 13 
246842 33 
246844 40 
246896 25 
246987 13 
246991 25 
246999 1 
247189 1 
247297 24 
247489 88 
247493 1 
247505 4 
247508 13 
247509 4 
247516 1 
247517 196 
247523 4 
247532 265 
247569 9 
247587 4 
247593 206 
247605 27 
247608 217 
247622 31 
249915 2 
249936 24 
249958 17 
250347 4 
250450 74 
250536 8 
250584 28 
250637 38 
250717 10 
250818 88 
250836 30 
250842 1 
250968 36 
250979 41 
251009 38 
251027 4 
251053 23 
251068 17 
251082 3 
251128 3 
251177 69 
251182 22 
251190 3 
251193 66 
251199 12 
251213 110 
251220 185 
251226 36 
251230 1 
251387 1 
251397 111 
251405 3 
251408 2 
251410 9 
251413 51 
251424 4 
251433 1 
251441 13 
251563 34 
251570 86 
251580 91 
251583 3 
251585 321 
251592 12 
251595 281 
251596 2 
251598 15 
251609 68 
251612 98 
251622 9 
251630 60 
251687 26 
251688 62 
251695 17 
251701 125 
251703 6 
251707 26 
251714 53 
251715 15 
251717 17 
251719 1 
251720 6 
251721 8 
251722 41 
251723 33 
251724 1 
251725 10 
251728 5 
251729 40 
251731 89 
251734 15 
251741 45 
251749 50 
251751 69 
251756 40 
251767 1 
251773 10 
251798 5 
251829 42 
252110 5 
252223 1 
253002 1 
253076 7 
253078 1 
253086 13 
253100 50 
253107 22 
253111 9 
253118 1 
253124 22 
253133 71 
253141 7 
253167 70 
253174 3 
253188 8 
253191 135 
253207 313 
253212 1 
253224 5 
253235 2 
253239 4 
253244 49 
253252 42 
253259 29 
253263 6 
253266 1 
253270 1 
253271 65 
253278 79 
253283 17 
253284 50 
253285 73 
253287 22 
253290 183 
253296 150 
253298 30 
253301 51 
253302 183 
253311 257 
253323 177 
253327 62 
253342 87 
253361 15 
253365 83 
253368 117 
253372 9 
253393 35 
253394 79 
253410 91 
253421 6 
253519 15 
253565 20 
253573 282 
253586 16 
253590 29 
253594 143 
253602 65 
253611 188 
253614 6 
253615 109 
253617 1 
253623 35 
253626 14 
253627 93 
253634 519 
253652 8 
253658 19 
253674 3 
253684 1 
253795 4 
253828 5 
253884 15 
253907 22 
253919 6 
253962 5 
254111 2 
254192 96 
254217 104 
254412 29 
254571 18 
254688 1 
254765 2 
254818 1 
254826 2 
254892 2 
254927 15 
254991 3 
255002 2 
255031 15 
255202 45 
255210 2 
255223 18 
255239 13 
255357 1 
255431 18 
255459 9 
255501 1 
255668 9 
255747 1 
255758 13 
255791 5 
255850 2 
255851 1 
255859 1 
255872 2 
255879 7 
255888 11 
255892 1 
255907 1 
255916 2 
255919 2 
255953 1 
256071 74 
256099 108 
256120 3 
256251 7 
256260 7 
256270 1 
256352 90 
256419 2 
256487 65 
256529 38 
257013 46 
257036 7 
257104 77 
257109 2 
257110 1 
257111 2 
257148 22 
257190 16 
257210 4 
257504 126 
257574 40 
257638 51 
257642 15 
257800 18 
257819 22 
257914 34 
257943 39 
257952 2 
258060 1 
258087 77 
258121 1 
258245 7 
258269 61 
258308 3 
258389 158 
258415 2 
258573 5 
258593 14 
258597 1 
258605 10 
258612 2 
258615 2 
258616 10 
258624 27 
258631 11 
258635 2 
258637 2 
258639 9 
258645 1 
258654 3 
258779 4 
258782 72 
258788 14 
258792 2 
258799 32 
258807 212 
258809 6 
258818 1 
258847 21 
258926 60 
258931 2 
258937 5 
258938 23 
258954 44 
258957 106 
258958 63 
258959 1 
258962 2 
258964 1 
258965 79 
258969 480 
258973 256 
258974 3 
258975 146 
258977 2 
258981 13 
258987 4 
258992 38 
259003 90 
259006 89 
259011 13 
259023 5 
259033 4 
259034 463 
259035 7 
259038 1 
259053 170 
259059 52 
259066 107 
259069 80 
259074 123 
259082 12 
259085 6 
259087 3 
259088 323 
259089 47 
259090 2 
259093 7 
259095 5 
259096 466 
259099 68 
259100 5 
259104 190 
259106 1 
259111 115 
259117 6 
259118 4 
259123 1 
259136 179 
259139 14 
259140 2 
259142 17 
259148 34 
259201 6 
259207 2 
259209 10 
259218 4 
259302 21 
259321 51 
259336 4 
259341 21 
259401 8 
259468 4 
259494 1 
259539 8 
259643 71 
259664 7 
259674 13 
259690 1 
259749 18 
259753 38 
259759 2 
259789 36 
259946 36 
259949 97 
259954 15 
259957 10 
259985 68 
259995 1 
259997 31 
260012 10 
260075 185 
260080 1 
260087 8 
260096 57 
260105 13 
260107 112 
260114 77 
260121 185 
260125 88 
260129 195 
260158 536 
260166 27 
260168 12 
260171 453 
260175 31 
260180 93 
260183 13 
260209 8 
260215 213 
260379 85 
260389 20 
260483 32 
260528 1 
260642 1 
260687 1 
260706 31 
260793 8 
260858 2 
260901 87 
260904 18 
260990 2 
261166 2 
261287 85 
261320 17 
261326 119 
261332 97 
261338 1 
261347 52 
261360 108 
261368 6 
261402 15 
261445 35 
261491 11 
261508 36 
261574 1 
261577 1 
261637 10 
261682 197 
261755 15 
261859 73 
261869 62 
261896 122 
261902 1 
261912 219 
261952 2 
262192 4 
262197 7 
262203 11 
262216 117 
262232 1 
262286 63 
262332 38 
262350 33 
262358 13 
262367 6 
262407 33 
262455 2 
262522 41 
262530 263 
262535 39 
262543 64 
262566 23 
262672 18 
262695 156 
262709 138 
262710 290 
262718 5 
262723 198 
262731 2 
262740 3 
262748 67 
262766 69 
262771 3 
262772 51 
262773 64 
262777 17 
262783 7 
262790 17 
262798 32 
262802 18 
262808 60 
262814 1 
262822 31 
262824 2 
262832 49 
262836 25 
262862 22 
262870 126 
262940 20 
262945 42 
262957 4 
262958 18 
262973 6 
262992 1 
263007 65 
263087 18 
263103 1 
263108 2 
263113 73 
263121 32 
263134 4 
263145 4 
263155 12 
263156 20 
263157 1 
263161 4 
263166 1 
263169 7 
263171 4 
263175 1 
263180 20 
263187 2 
263190 7 
263193 35 
263196 4 
263199 3 
263205 6 
263216 2 
263227 4 
263288 3 
263296 13 
263316 60 
263317 2 
263318 2 
263321 1 
263332 2 
263338 61 
263354 2 
263357 38 
263367 15 
263377 1 
263384 8 
263385 1 
263402 36 
263406 21 
263410 38 
263414 1 
263421 1 
263422 9 
263425 54 
263427 1 
263430 1 
263434 1 
263439 24 
263453 2 
263465 1 
263485 54 
263594 77 
263600 8 
263603 36 
263606 4 
263613 179 
263643 16 
263719 2 
263748 64 
263774 101 
263786 178 
263908 1 
263913 23 
263928 10 
263945 1 
263958 10 
263959 57 
264103 6 
264263 18 
264279 5 
264317 45 
264336 3 
264365 28 
264411 8 
264475 1 
264512 2 
264527 1 
264639 87 
264664 22 
264667 1 
264712 5 
264725 48 
264741 37 
264908 4 
264920 9 
264939 68 
264978 1 
265048 11 
265107 44 
265135 43 
265153 17 
265171 119 
265179 4 
265280 58 
265336 9 
265391 9 
265401 43 
265449 152 
265461 5 
265475 38 
265477 22 
265497 1 
265501 19 
265609 2 
265644 5 
265645 16 
265658 4 
265663 27 
265680 54 
265700 30 
265701 39 
265702 5 
265742 5 
265827 6 
265893 25 
266001 43 
266040 2 
266051 32 
266162 15 
266181 6 
266193 14 
266220 2 
266227 7 
266266 19 
266284 30 
266360 45 
266367 29 
266418 1 
266469 1 
266513 8 
266528 11 
266566 44 
266578 27 
266657 28 
266715 12 
266744 56 
266854 2 
266857 3 
266858 37 
266871 2 
266875 2 
266880 1 
266881 1 
266884 1 
266886 9 
266889 3 
266895 6 
266899 3 
266908 14 
266910 8 
266911 1 
266915 35 
266918 1 
266919 6 
266922 11 
266925 6 
266928 6 
266935 6 
266936 1 
266938 38 
266939 5 
266942 35 
266943 1 
266945 5 
266946 25 
266950 1 
266984 22 
266991 3 
266993 10 
266999 6 
267002 13 
267006 26 
267007 1 
267010 59 
267011 4 
267012 95 
267022 25 
267029 21 
267033 3 
267034 30 
267037 1 
267039 6 
267041 2 
267042 18 
267045 4 
267048 11 
267052 2 
267053 2 
267058 4 
267062 17 
267071 9 
267182 1 
267321 56 
267358 12 
267655 2 
267669 3 
267806 5 
267824 17 
267853 2 
267885 4 
267897 4 
267956 47 
267960 1 
267962 5 
267973 1 
267978 35 
267989 4 
267991 217 
267995 194 
267996 2 
267997 5 
268003 235 
268005 81 
268006 3 
268008 3 
268011 19 
268014 1 
268018 35 
268172 5 
268177 34 
268183 69 
268184 1 
268188 34 
268198 47 
268206 30 
268213 5 
268220 15 
268227 10 
268231 1 
268262 21 
268269 2 
268325 33 
268363 5 
268371 36 
268372 1 
268376 25 
268379 48 
268380 14 
268381 2 
268383 16 
268386 20 
268388 6 
268390 1 
268395 9 
268403 30 
268407 109 
268411 36 
268415 61 
268417 4 
268424 22 
268428 43 
268430 60 
268437 15 
268438 37 
268446 3 
268447 208 
268448 3 
268450 16 
268460 49 
268548 8 
268569 7 
268589 3 
268594 29 
268596 2 
268597 219 
268602 5 
268605 54 
268612 364 
268623 83 
268631 102 
268648 15 
268655 13 
268727 2 
268734 84 
268768 14 
268778 14 
268781 171 
268786 58 
268815 48 
268823 17 
268835 31 
268900 5 
268912 22 
268927 1 
268953 14 
268956 8 
268961 19 
268976 10 
269017 64 
269037 5 
271240 2 
271247 74 
271259 10 
271318 5 
271373 72 
271375 1 
271379 4 
271380 9 
271383 4 
271391 77 
271393 21 
271395 15 
271401 25 
271405 74 
271419 1 
271433 5 
271462 6 
271529 2 
271546 6 
271554 15 
271568 1 
271584 7 
271595 5 
271603 2 
271621 35 
271622 3 
271624 3 
271630 11 
271636 39 
271637 50 
271639 2 
271644 64 
271648 1 
271652 10 
271655 6 
271658 11 
271660 87 
271662 12 
271666 162 
271667 15 
271668 5 
271669 3 
271670 26 
271671 40 
271678 250 
271716 93 
271719 12 
271722 5 
271732 42 
271737 117 
271740 23 
271744 65 
271745 3 
271746 16 
271748 6 
271749 43 
271751 41 
271752 81 
271759 11 
271763 1 
271794 23 
271798 9 
271799 106 
271802 6 
271809 23 
271821 1 
271842 50 
271848 1 
271926 236 
271931 1 
271938 42 
271939 40 
271943 15 
271946 107 
271951 134 
271955 35 
271956 2 
271959 7 
271962 11 
271963 25 
271964 32 
271965 2 
271967 117 
271968 2 
271972 44 
271973 21 
271975 25 
271995 34 
272006 1 
272019 24 
272028 272 
272033 8 
272035 10 
272036 82 
272037 2 
272040 9 
272041 85 
272043 311 
272047 99 
272058 10 
272071 7 
272074 113 
272075 52 
272077 195 
272082 30 
272083 80 
272086 127 
272088 90 
272089 1 
272090 30 
272092 60 
272093 4 
272094 27 
272095 164 
272097 212 
272098 6 
272099 1 
272102 39 
272107 142 
272109 8 
272110 2 
272113 72 
272114 1 
272115 1 
272118 41 
272123 36 
272125 30 
272146 128 
272244 5 
272249 16 
272260 4 
272282 51 
272284 132 
272288 20 
272296 44 
272312 19 
272343 71 
272346 1 
272406 49 
272410 24 
272424 1 
272429 61 
272442 6 
272468 3 
272570 3 
272595 21 
272738 1 
272854 15 
272891 2 
272894 31 
272902 4 
272908 56 
272919 3 
272923 1 
272925 33 
272927 8 
272931 33 
272933 47 
272938 22 
272942 128 
272949 11 
272951 47 
272955 3 
272959 5 
272962 2 
272965 10 
273001 26 
273016 5 
273019 42 
273026 3 
273029 1 
273030 4 
273038 2 
273042 7 
273050 12 
273079 7 
273192 3 
273216 3 
273237 1 
273238 25 
273251 78 
273349 26 
273360 10 
273365 27 
273623 2 
273676 8 
273788 4 
273791 3 
273803 20 
273812 4 
273814 1 
273823 104 
273828 23 
273834 38 
273840 114 
273848 42 
273853 73 
273856 78 
273859 42 
273866 2 
273867 1 
273869 226 
273875 54 
273897 39 
273899 19 
273901 59 
273902 60 
273903 1 
273905 184 
273909 68 
273915 163 
273917 182 
273920 194 
273926 32 
273929 24 
274089 1 
274099 25 
274105 8 
274108 10 
274114 145 
274179 56 
274267 11 
274278 27 
274421 54 
274558 51 
274698 40 
274706 1 
274719 6 
274748 55 
274916 75 
274954 98 
274959 12 
274961 1 
274983 3 
275017 5 
275085 78 
275127 45 
275211 17 
275279 1 
275296 147 
275414 18 
275448 18 
275459 41 
275478 1 
275578 2 
275593 79 
275600 4 
275605 2 
275618 21 
275628 61 
275673 16 
275713 1 
275745 8 
275748 10 
275752 40 
275756 15 
275758 1 
275760 73 
275761 2 
275763 31 
275769 13 
275771 32 
275786 123 
275793 8 
275794 12 
275797 1 
275805 14 
275806 36 
275808 10 
275809 18 
275816 158 
275821 10 
275822 11 
275825 10 
275826 32 
275833 3 
275838 10 
275843 27 
275849 1 
275884 3 
275887 17 
275888 35 
275892 29 
275896 15 
275897 16 
275898 21 
275900 31 
275903 1 
275906 21 
275908 17 
275910 1 
275916 46 
275920 13 
275921 68 
275922 15 
275926 69 
275929 1 
275943 63 
276042 4 
276246 13 
277219 3 
277263 14 
277317 16 
277365 7 
277376 1 
277391 4 
277396 1 
277405 2 
277422 2 
277429 4 
277453 6 
277495 3 
277633 7 
277780 57 
277786 3 
277811 2 
277814 16 
277823 24 
277837 56 
278109 209 
278134 84 
278154 82 
278171 47 
278283 15 
278323 14 
278383 4 
278411 44 
278457 1 
278479 1 
278598 63 
278747 14 
278774 9 
278796 1 
278871 19 
278968 2 
278978 11 
279010 35 
279169 4 
279363 43 
279380 8 
279523 133 
279524 3 
279532 41 
279539 166 
279546 20 
279562 31 
279570 20 
279580 9 
279686 6 
279689 3 
279701 14 
279736 4 
279797 1 
279857 4 
279865 32 
279877 160 
279923 7 
279927 7 
279945 11 
279954 133 
279964 276 
279968 36 
279971 1 
279991 2 
280009 104 
280024 21 
280028 17 
280033 21 
280043 16 
280048 8 
280059 111 
280066 3 
280080 18 
280087 80 
280092 5 
280095 10 
280103 8 
280122 17 
280291 7 
280367 23 
280474 3 
280505 18 
280691 16 
280748 47 
280880 1 
280890 4 
280924 1 
281552 1 
281688 47 
281772 211 
281865 15 
281904 1 
281976 64 
281983 17 
281985 5 
281993 45 
282040 25 
282192 1 
282272 1 
282320 56 
282324 16 
282471 2 
282482 41 
282607 3 
282634 2 
282640 91 
282654 1 
282655 73 
282685 8 
282710 131 
282788 1 
282791 41 
282805 37 
282817 16 
282821 94 
282829 115 
282830 9 
282832 69 
282834 2 
282840 32 
282841 2 
282855 72 
282858 4 
282863 21 
282870 61 
282878 33 
282911 39 
282924 150 
282942 33 
282951 51 
282962 296 
282968 9 
282972 107 
282978 61 
282984 4 
282985 203 
282993 70 
283001 23 
283033 23 
283047 5 
283055 114 
283056 4 
283076 45 
283088 55 
283099 61 
283100 1 
283115 23 
283128 47 
283136 75 
283143 27 
283152 20 
283170 15 
283180 38 
283184 5 
283187 2 
283191 10 
283203 15 
283211 7 
283213 2 
283214 9 
283218 61 
283226 90 
283236 14 
283240 12 
283288 4 
283293 11 
283297 12 
283318 22 
283348 22 
283357 15 
283430 1 
283437 1 
283440 8 
283451 3 
283462 3 
283487 2 
283488 3 
283491 1 
283492 128 
283501 3 
283511 70 
283517 2 
283531 103 
283541 5 
283559 5 
283580 3 
283670 4 
283677 49 
283703 15 
283707 23 
283708 2 
283747 2 
283755 13 
283758 1 
283763 197 
283779 2 
283908 38 
283918 43 
283923 2 
283924 106 
283928 163 
283931 13 
283936 98 
283939 53 
283948 40 
283952 117 
283954 46 
283955 67 
283959 1 
283962 65 
283972 25 
283980 2 
283997 1 
283998 65 
284015 23 
284024 1 
284026 10 
284033 187 
284151 27 
284243 24 
284318 11 
284340 161 
284454 17 
284480 1 
284487 2 
284488 114 
284501 1 
284507 17 
284650 33 
284660 44 
284668 10 
284673 1 
284677 12 
284683 157 
284689 62 
284738 23 
284744 16 
284751 1 
284753 7 
284754 1 
284759 6 
284773 52 
284781 4 
284797 47 
284815 4 
284824 1 
284847 24 
284871 5 
284980 69 
285004 2 
285016 9 
285021 3 
285030 21 
285152 13 
285165 21 
285192 3 
285272 16 
285469 41 
285496 22 
285500 1 
285511 1 
285588 35 
285749 1 
286008 75 
286097 32 
286132 6 
286169 34 
286283 49 
286302 52 
286314 7 
286351 20 
286456 15 
286482 18 
286495 58 
286499 115 
286517 191 
286527 7 
286544 42 
286562 140 
286593 147 
286598 29 
286702 5 
286750 11 
286783 423 
286817 1 
286825 60 
286828 22 
286874 40 
286885 32 
286910 29 
286934 35 
286953 79 
286960 27 
286971 15 
287034 4 
287042 2 
287048 138 
287143 7 
287151 32 
287204 23 
287224 9 
287228 3 
287294 8 
287331 223 
287341 40 
287408 12 
287431 14 
287463 78 
287498 20 
287530 2 
287628 17 
287665 94 
287729 20 
287800 7 
287821 2 
287826 36 
287833 2 
287853 1 
287856 1 
287878 1 
288018 2 
288198 1 
288372 11 
288388 1 
288487 37 
288522 1 
288539 3 
288664 3 
288710 328 
288862 173 
289032 12 
289122 55 
289152 21 
289214 2 
289392 26 
289399 6 
289405 1 
289417 65 
289603 66 
289636 13 
289638 206 
289652 13 
289770 8 
289808 7 
289819 3 
289831 19 
289861 1 
289862 9 
289867 1 
289881 8 
289893 3 
289897 73 
289899 1 
289900 1 
289919 33 
289929 3 
289950 1 
289959 9 
290034 29 
290043 3 
290072 25 
290079 28 
290172 9 
290209 1 
290270 22 
290342 27 
290356 4 
290411 26 
290492 182 
290543 104 
290554 6 
290565 8 
290701 4 
290714 12 
290742 4 
290796 73 
290851 46 
290890 74 
290910 32 
290913 8 
290918 63 
290944 1 
290952 1 
290957 9 
290964 40 
290970 23 
290984 244 
290989 18 
291021 1 
291049 111 
291116 4 
291127 4 
291136 65 
291299 2 
291335 10 
291586 4 
292001 45 
292106 127 
292195 644 
292380 18 
292896 5 
293852 31 
293904 250 
294177 7 
294205 37 
294340 7 
294387 1 
294476 41 
294487 4 
294568 1 
294782 1 
294831 16 
294839 11 
295025 6 
295106 2 
295121 14 
296662 14 
296680 1 
296689 10 
296787 10 
296797 9 
296832 6 
296840 2 
296843 21 
296856 168 
296857 26 
296862 386 
296868 14 
296869 1 
296873 10 
296880 6 
296881 5 
296886 32 
296898 5 
296934 2 
296941 3 
296946 180 
296960 30 
297014 5 
297022 2 
297026 6 
297072 2 
297130 1 
297347 17 
297502 24 
297652 1 
297794 16 
297855 16 
297933 21 
298059 108 
298171 3 
298179 127 
298262 3 
298312 2 
298326 3 
298362 31 
298386 81 
298435 15 
298444 15 
298457 55 
298463 8 
298467 19 
298477 12 
298490 35 
298581 15 
298597 13 
298601 14 
298616 103 
298627 113 
298631 4 
298642 6 
298645 5 
298676 2 
298693 5 
298706 10 
298715 43 
298745 3 
298748 90 
298753 75 
298757 322 
298765 95 
298769 66 
298776 1 
298777 38 
298778 11 
298779 15 
298803 263 
299641 2 
299678 3 
299793 13 
299972 2 
300053 9 
300332 98 
300348 147 
300359 4 
300518 3 
300521 83 
300539 148 
300540 14 
300551 4 
300558 7 
300561 2 
300562 44 
300565 74 
300571 112 
300586 45 
300594 26 
300614 2 
300624 2 
300625 37 
300632 52 
300640 160 
300649 96 
300657 7 
300661 2 
300671 3 
300842 54 
300982 1 
300992 1 
301000 1 
301061 2 
301261 28 
301442 15 
301759 4 
302170 2 
302262 52 
302408 3 
302442 2 
302523 11 
302539 1 
302545 103 
302606 21 
302617 79 
302670 34 
302678 5 
302701 12 
302750 74 
302757 2 
302764 2 
302774 7 
302782 3 
302787 2 
302790 17 
302792 1 
302795 1 
302796 77 
302798 25 
302802 82 
302806 104 
302826 50 
302841 9 
302851 8 
302857 19 
302869 85 
302877 52 
302915 1 
302923 6 
302987 97 
302997 103 
302999 107 
303041 4 
303042 4 
303045 27 
303052 30 
303059 30 
303071 5 
303074 1 
303077 3 
303082 92 
303096 60 
303122 29 
303139 10 
303143 4 
303241 73 
303260 19 
303288 7 
303296 20 
303415 30 
303443 1 
303448 1 
303614 1 
303653 2 
303749 1 
303782 1 
303803 4 
303816 1 
303848 29 
303853 22 
304019 169 
304438 19 
304581 7 
304585 1 
304682 3 
304920 1 
305015 2 
305124 1 
305523 9 
305581 91 
305610 1 
305708 15 
305839 1 
305875 1 
305898 12 
305924 239 
305927 6 
305937 74 
305991 2 
305996 7 
306005 30 
306024 18 
306100 71 
306115 6 
306128 27 
306152 2 
306157 2 
306212 156 
306368 22 
306403 37 
306428 74 
306444 32 
306464 5 
306512 112 
306543 7 
306555 12 
306574 5 
306580 1 
306601 6 
306643 6 
306657 39 
306690 6 
306693 4 
306728 1 
306737 112 
306759 3 
306767 51 
306801 3 
306815 3 
306826 1 
306832 10 
306838 42 
306842 52 
306886 4 
306910 15 
306914 4 
306939 60 
306945 20 
307013 2 
307014 25 
307017 71 
307018 9 
307023 67 
307048 3 
307109 159 
307174 9 
307199 3 
307231 1 
307237 11 
307260 21 
307299 2 
307492 73 
307650 14 
307796 11 
307831 65 
308064 12 
308114 9 
308148 1 
308213 397 
308407 17 
308450 21 
308499 18 
308514 3 
308531 41 
308556 3 
308632 7 
308683 1 
308725 2 
308729 23 
308733 29 
308804 103 
308835 215 
308846 11 
308856 219 
308861 3 
308880 475 
308888 5 
308961 22 
308965 185 
308970 9 
308994 214 
308997 14 
309005 4 
309009 24 
309011 7 
309013 6 
309020 11 
309022 89 
309035 68 
309037 124 
309045 146 
309059 2 
309065 20 
309068 8 
309072 115 
309083 9 
309099 4 
309112 18 
309158 3 
309177 80 
309188 55 
309193 17 
309230 10 
309245 20 
309248 5 
309260 3 
309287 7 
309297 36 
309322 45 
309504 1 
309562 12 
309582 11 
309604 286 
309623 31 
309629 54 
309633 134 
309638 31 
309656 197 
309657 18 
309658 2 
309661 12 
309662 150 
309664 33 
309669 345 
309678 42 
309712 10 
309722 308 
309781 78 
309842 4 
309901 2 
309907 1 
310007 19 
310170 24 
310203 10 
310211 3 
310235 2 
310240 16 
310250 1 
310304 1 
310336 20 
310338 20 
310344 11 
310805 39 
310894 57 
311262 36 
311346 8 
311591 24 
312063 8 
312080 28 
312081 164 
312082 1 
312083 31 
312108 6 
312110 3 
312113 300 
312121 7 
312123 57 
312157 1 
312178 16 
312183 7 
312186 65 
312321 9 
312329 91 
312350 3 
312402 125 
312543 14 
312862 6 
312884 94 
313142 63 
313523 2 
313577 3 
313767 15 
313971 1 
314662 1 
314790 1 
314799 6 
314816 1 
314939 15 
314948 10 
315105 3 
315125 29 
315131 92 
315133 119 
315143 79 
315171 19 
315176 37 
315181 90 
315184 27 
315194 3 
315338 58 
315378 16 
315504 20 
315538 55 
315869 1 
315903 19 
315948 8 
316206 1 
316215 1 
316489 1 
316509 11 
316619 8 
316705 1 
316849 4 
316857 174 
316874 103 
316886 118 
316892 12 
316963 18 
317017 4 
317398 67 
317431 52 
317452 29 
317471 45 
317499 13 
317522 2 
317808 12 
317849 40 
318170 1 
318172 48 
318345 17 
318471 34 
318560 3 
318572 11 
318576 51 
318580 22 
318600 6 
318603 1 
318625 10 
318628 18 
318636 15 
318661 17 
318784 26 
318796 13 
318953 69 
319149 19 
319379 3 
319707 10 
320028 64 
320065 94 
320206 100 
320211 2 
320522 29 
320563 1 
320755 22 
320763 90 
320775 1 
320800 53 
320904 14 
320923 386 
320936 26 
320940 6 
321092 11 
321093 1 
321094 3 
321095 43 
321114 54 
321119 53 
321288 43 
321296 1 
321402 98 
321716 64 
321730 3 
321733 3 
321741 6 
321749 13 
321757 1 
321769 2 
321791 4 
321798 8 
321820 6 
321851 5 
322039 163 
322210 15 
322516 30 
322556 11 
322814 312 
322842 2 
322855 21 
322856 44 
322857 1 
322860 1 
322912 22 
322988 7 
323016 2 
323021 23 
323123 4 
323170 9 
323191 11 
323198 4 
323392 2 
323593 12 
323601 10 
323610 4 
323777 22 
323778 23 
323958 14 
323970 372 
324096 1 
324284 53 
324326 66 
324433 1 
324445 15 
324506 2 
324663 1 
324961 2 
324984 5 
325580 15 
325630 1 
325636 1 
325640 2 
325642 9 
325643 5 
325647 25 
325651 40 
325661 44 
325701 1 
325707 6 
325708 8 
325712 7 
325719 80 
325721 10 
325733 28 
325742 2 
325753 3 
325761 10 
325764 87 
325914 13 
325968 9 
327167 12 
327189 23 
327361 34 
327367 2 
327373 8 
327376 56 
327381 189 
327389 1 
327412 1 
327440 1 
328923 8 
329623 18 
330271 3 
330297 76 
330321 4 
330341 1 
330343 3 
330361 38 
330377 17 
330378 8 
330505 1 
330509 4 
330532 48 
330561 1 
330566 247 
330664 6 
331403 3 
331546 41 
331572 18 
331623 52 
331628 26 
331739 64 
331747 15 
331849 24 
331889 61 
332221 5 
332238 4 
332242 4 
332363 47 
332374 130 
332462 7 
332972 1 
333021 64 
333058 52 
333647 12 
334056 1 
334266 1 
334364 105 
334595 12 
334710 9 
334890 3 
334903 22 
334909 2 
334925 1 
334930 4 
334947 31 
334954 42 
334983 7 
334988 43 
334991 9 
334992 37 
335000 30 
335002 4 
335003 1 
335021 16 
335035 12 
335042 1 
335043 43 
335071 12 
335150 3 
335165 2 
335192 1 
335649 28 
335685 9 
335845 1 
336628 42 
336702 1 
336799 6 
337047 5 
337385 5 
337405 3 
337408 2 
337418 3 
337419 84 
337602 48 
337603 17 
337610 7 
337616 13 
337619 9 
337623 5 
337627 1 
337654 37 
337659 8 
337662 38 
337690 12 
339408 27 
340184 1 
340267 11 
340470 1 
340590 52 
340771 4 
340787 4 
340807 34 
340946 91 
340957 121 
340987 5 
340993 3 
341018 64 
341022 40 
341023 1 
341030 137 
341051 5 
341063 1 
341068 324 
341076 4 
341078 1 
341081 6 
341087 8 
341180 4 
341205 7 
341268 1 
341272 13 
341275 1 
341412 21 
341464 13 
341628 28 
341671 33 
341937 17 
341981 2 
342066 1 
342597 2 
343083 23 
343098 5 
343276 66 
343427 15 
343624 68 
343665 83 
343729 40 
343846 1 
343872 3 
343886 3 
344049 1 
344089 4 
344093 1 
344168 7 
344205 71 
344230 71 
344237 102 
344436 1 
344782 41 
344811 45 
344893 1 
344983 318 
345213 21 
345286 275 
345546 3 
345766 21 
346066 111 
346074 74 
346459 1 
346504 9 
346886 2 
346997 15 
347006 10 
347064 3 
347096 13 
347156 62 
347183 196 
347200 13 
347241 1 
347281 30 
347296 9 
347307 16 
347310 140 
347322 72 
347369 2 
347371 2 
347383 3 
347389 2 
347467 1 
347470 7 
347474 1 
347482 1 
348344 107 
348367 76 
348387 1 
348396 27 
348455 6 
348459 6 
348598 20 
348659 104 
348744 11 
348927 3 
348984 1 
349209 11 
349337 33 
349508 7 
349516 113 
349663 20 
349666 10 
349709 10 
349734 1 
349754 30 
349907 8 
349914 3 
349917 147 
349924 12 
349930 2 
349931 6 
349934 5 
349938 1 
349940 13 
349948 2 
349952 1 
349953 4 
349971 7 
350014 5 
350024 19 
350167 2 
350175 11 
350184 2 
350216 1 
350222 124 
350248 12 
350250 8 
350256 34 
350266 16 
350267 17 
350284 9 
350294 7 
350298 12 
350301 1 
350431 20 
350443 99 
350452 24 
350458 21 
350498 55 
350612 38 
350801 3 
350806 14 
350826 2 
350903 18 
351848 6 
351893 81 
351983 3 
352043 18 
352164 2 
352186 3 
352193 3 
352271 31 
352313 3 
352329 14 
352388 17 
352408 1 
352413 13 
352420 14 
352421 24 
352423 3 
352429 59 
352433 10 
352435 44 
352441 2 
352449 23 
352474 2 
352484 18 
352494 28 
352495 49 
352516 5 
352518 8 
352527 1 
352605 23 
352631 101 
352683 1 
352687 1 
352774 193 
352822 9 
352842 2 
352885 4 
352938 17 
352971 1 
352981 24 
352996 2 
353004 3 
353010 63 
353017 5 
353044 18 
353065 1 
353071 10 
353080 13 
353096 139 
353103 9 
353114 4 
353123 1 
353135 54 
353166 64 
353178 62 
353181 2 
353189 1 
353208 3 
353213 49 
353222 5 
353239 56 
353255 2 
353261 2 
353280 24 
353287 15 
353303 3 
353313 3 
353322 8 
353326 36 
353333 8 
353369 47 
353376 122 
353388 47 
353396 4 
353421 20 
353432 2 
353448 8 
353461 14 
353467 35 
353520 1 
353579 38 
353583 6 
353616 8 
353627 1 
353653 2 
353723 3 
353738 47 
353752 4 
353761 113 
353767 1 
353788 17 
354148 45 
354151 1 
354784 1 
354816 5 
354995 1 
355170 12 
355193 3 
355198 52 
355281 75 
355285 42 
355300 5 
355306 63 
355313 80 
355484 48 
355489 26 
355511 33 
355674 12 
355723 31 
355761 22 
355995 16 
356087 27 
356098 32 
356408 15 
356419 15 
356686 14 
356695 14 
356773 41 
356876 48 
357049 17 
357052 11 
358919 69 
361630 28 
362019 14 
362029 136 
362065 17 
362073 21 
362085 67 
362107 73 
362445 58 
362899 39 
362910 77 
362933 67 
362942 45 
362954 215 
362970 5 
362994 85 
363002 75 
363004 44 
363010 77 
363094 25 
363160 65 
363177 1 
363187 34 
363202 30 
363203 4 
363211 2 
363213 3 
363225 10 
363229 20 
363233 19 
363380 1 
363586 26 
363717 17 
363719 1 
363723 10 
363946 19 
363986 5 
364262 5 
366296 4 
366442 8 
366453 2 
366632 1 
366775 9 
366794 8 
366795 18 
366799 25 
366811 1 
366819 147 
366838 2 
366845 37 
366852 78 
367229 18 
367457 22 
367620 7 
367794 11 
367896 3 
367942 1 
370575 15 
370602 3 
370604 20 
370611 34 
370619 2 
370696 31 
370697 8 
370704 2 
370707 2 
370807 44 
371068 11 
371114 25 
371120 7 
371173 2 
371210 5 
371278 202 
371287 2 
371385 41 
371495 2 
371555 49 
371557 8 
371831 59 
371968 5 
372242 12 
372246 134 
372296 1 
372414 64 
372415 2 
372425 22 
372432 1 
372437 40 
372443 383 
372577 3 
372587 9 
372588 2 
372598 6 
372627 142 
372628 2 
372629 1 
372678 5 
372696 3 
378994 1 
379036 14 
379174 4 
379205 10 
379211 1 
379234 42 
379252 39 
379328 22 
379353 16 
379363 24 
379466 2 
379474 3 
379486 12 
379493 2 
379510 44 
379518 3 
379524 99 
379525 8 
379534 37 
379573 1 
380696 2 
381550 100 
381936 13 
382039 2 
382475 24 
382815 8 
382914 3 
382947 3 
383020 7 
383026 15 
383032 11 
383040 134 
383060 8 
383070 21 
383089 49 
383092 5 
383096 1 
383104 36 
383210 78 
383224 184 
383237 11 
383425 111 
383565 115 
383660 30 
383743 51 
384028 2 
384312 3 
384316 82 
384719 1 
384873 44 
384916 56 
384956 91 
385107 48 
385549 35 
385642 52 
385710 108 
385772 8 
385896 9 
386139 92 
386174 38 
386176 1 
386248 516 
386735 49 
386887 41 
386903 24 
386912 4 
386931 3 
386950 9 
387079 1 
387128 58 
387129 1 
387132 8 
387134 71 
387139 13 
387143 5 
387165 3 
387174 14 
387176 3 
387218 8 
387224 3 
387338 3 
387388 19 
387496 18 
387597 1 
387604 1 
387610 149 
387748 20 
387797 17 
387832 119 
387833 11 
387834 1 
387839 16 
387843 5 
387847 12 
387849 122 
387851 2 
387865 32 
387911 4 
387914 4 
388084 7 
388085 9 
388086 1 
388093 106 
388097 27 
388122 43 
388123 1 
388124 68 
388147 27 
388217 27 
388222 2 
388223 57 
388230 3 
388281 303 
388287 1 
388289 6 
388305 4 
388383 27 
388394 37 
388411 2 
388415 33 
388431 35 
388545 44 
388563 11 
388577 380 
388593 12 
388623 5 
388639 6 
390574 41 
390796 104 
390808 46 
390831 11 
390845 222 
390939 50 
390940 15 
390962 511 
390973 17 
390995 13 
391029 3 
392571 106 
392580 22 
392608 43 
392650 4 
392658 5 
392666 8 
392673 11 
392697 10 
392699 1 
392700 15 
392709 2 
394801 41 
394893 23 
396435 5 
396488 1 
396491 12 
396494 6 
396534 3 
396544 21 
396550 9 
396559 31 
396565 7 
396601 4 
396685 105 
396693 14 
396712 4 
396720 3 
396862 5 
396886 118 
396901 133 
396904 46 
396910 138 
396944 43 
396953 169 
396962 56 
396985 222 
397023 1 
397163 25 
397180 3 
397299 7 
397535 30 
397655 21 
397784 66 
397787 72 
397833 1 
397843 91 
397908 46 
398077 33 
398152 1 
398166 44 
398194 2 
398681 10 
398857 10 
399172 22 
399186 27 
399245 9 
399370 2 
399553 9 
399582 16 
399721 124 
399758 1 
399783 117 
399822 134 
400281 21 
400446 81 
400715 23 
401063 4 
401266 8 
401370 24 
401407 98 
401413 18 
401426 110 
401476 63 
401488 2 
401491 128 
401576 3 
401596 23 
401621 6 
401629 50 
401633 118 
401636 5 
401661 136 
401682 7 
401974 18 
402139 55 
402943 2 
403730 17 
403940 4 
403948 5 
403957 1 
404233 31 
404398 2 
404399 25 
404470 2 
405497 1 
405678 27 
405686 1 
405728 4 
405931 1 
406067 88 
406134 12 
406152 14 
406195 18 
406225 1 
406241 23 
406245 163 
406410 65 
406413 29 
406425 6 
406448 9 
406874 10 
406922 20 
406927 50 
407576 8 
407586 9 
407592 1 
407638 2 
407642 35 
407710 129 
407714 12 
407725 14 
407745 1 
408043 20 
408054 3 
408170 81 
408237 9 
408240 55 
408245 71 
408259 20 
408271 5 
408294 86 
408331 11 
408336 21 
408350 43 
408355 1 
408413 55 
408440 55 
408508 1 
408541 14 
408549 3 
408563 8 
408606 4 
408616 5 
408618 9 
408628 2 
408645 17 
408649 34 
408670 46 
408671 2 
408674 15 
408679 40 
408680 27 
408696 29 
408730 187 
408733 2 
408736 1 
408788 37 
408801 70 
408809 10 
408819 29 
408836 31 
408839 29 
408847 51 
409047 27 
409421 1 
410167 3 
410486 2 
410500 1 
410503 1 
410513 2 
410764 3 
411197 25 
411330 8 
411360 14 
411379 89 
411416 13 
411419 21 
411431 101 
411473 23 
411481 7 
411498 1 
411499 7 
411513 36 
411540 35 
411701 2 
411967 31 
411977 1 
411981 1 
412226 2 
412231 2 
412773 117 
412785 62 
412940 10 
412966 18 
412974 2 
412977 21 
412988 62 
413037 12 
413040 2 
413058 1 
413080 59 
413205 2 
413488 17 
413501 151 
413543 4 
413545 1 
413546 1 
413554 4 
413558 3 
413671 2 
413725 235 
413756 4 
413799 2 
413882 22 
413906 63 
413985 1 
413991 2 
414268 11 
414408 2 
414573 4 
414649 5 
414778 1 
414880 22 
414884 115 
415096 12 
415121 11 
415191 25 
415262 132 
415554 1 
415577 2 
415760 2 
415971 29 
415982 3 
416023 5 
416025 3 
416051 3 
416077 33 
416193 72 
416226 3 
416252 3 
416257 37 
416310 148 
420166 21 
420177 28 
420183 5 
420288 1 
420289 6 
420299 8 
420307 110 
420317 159 
420329 114 
420477 48 
420490 19 
420524 22 
420529 117 
420535 2 
420536 12 
420542 77 
420543 26 
420545 8 
420546 3 
420549 2 
420550 1 
420564 8 
420565 3 
420571 1 
420576 2 
420612 2 
420633 5 
420636 6 
420666 22 
420729 35 
420762 97 
420777 17 
420788 38 
421126 1 
421915 1 
422242 10 
422256 1 
422275 8 
422284 26 
422289 13 
422292 117 
422297 36 
422298 47 
422303 77 
422305 234 
422307 3 
422315 12 
422318 5 
422351 7 
422375 58 
424804 58 
424830 4 
424854 55 
424876 72 
424883 1 
424893 1 
424895 162 
424897 250 
424905 52 
426329 6 
426435 11 
426565 12 
426909 58 
426915 1 
427357 1 
427814 2 
428147 27 
428489 10 
428491 20 
428620 2 
429423 2 
429740 154 
429797 3 
429798 11 
429799 4 
429800 60 
429807 2 
429815 8 
429862 9 
429872 33 
429886 11 
429908 8 
430061 8 
430084 12 
430502 34 
430636 18 
430797 13 
430984 15 
430988 18 
431057 6 
431196 53 
431450 52 
431470 11 
431519 20 
431547 60 
431576 82 
431640 1 
431721 26 
431794 12 
431812 69 
431820 25 
431836 34 
431936 7 
431974 13 
432031 17 
432039 6 
432058 25 
432093 13 
432121 6 
432129 2 
432154 17 
432194 34 
432203 47 
432257 76 
432272 57 
432288 13 
432318 89 
432345 1 
432402 284 
432508 29 
432511 4 
432536 18 
432539 110 
432544 1 
432630 51 
432725 15 
432901 11 
432927 1 
432947 6 
433037 2 
433061 12 
433104 16 
433127 108 
433156 2 
433185 4 
433209 4 
433378 38 
433424 113 
433639 4 
433644 1 
433657 1 
433662 16 
433668 80 
433675 7 
433696 23 
433722 68 
433726 52 
433742 23 
433752 5 
433760 28 
433774 16 
433777 36 
433780 15 
433849 1 
433852 8 
433855 75 
433862 5 
433895 6 
433916 8 
433922 58 
433925 12 
433927 40 
433966 7 
434042 3 
434082 68 
434096 93 
434224 2 
434237 1 
434241 4 
434258 36 
434276 7 
434284 10 
434291 22 
434358 66 
434361 135 
434381 33 
434405 2 
434464 4 
434496 78 
434509 261 
434517 8 
434523 19 
434531 45 
434535 35 
434547 2 
434573 51 
434624 51 
434695 8 
435928 160 
436001 2 
436189 9 
436206 3 
436259 2 
436281 15 
436290 2 
437040 49 
437186 1 
437710 3 
438080 21 
438380 39 
438703 1 
438770 41 
438869 1 
438914 10 
438970 2 
438975 21 
438976 87 
438977 1 
438986 2 
439000 4 
439005 20 
439010 4 
439021 5 
439062 9 
439262 9 
439693 22 
440403 13 
440432 1 
440751 1 
441005 1 
441101 20 
441221 68 
441367 23 
441583 5 
441725 1 
441753 6 
441756 35 
441763 20 
442011 2 
442022 1 
442138 15 
442307 17 
442338 23 
442339 26 
442360 70 
442362 7 
442417 18 
442432 125 
442438 41 
442451 150 
442465 14 
442556 74 
442785 5 
443178 3 
443185 3 
443228 2 
443237 7 
443264 23 
443292 44 
443478 4 
443489 63 
443514 21 
443945 6 
444895 37 
444936 1 
444950 57 
445267 158 
445275 18 
445297 34 
445308 42 
445337 1 
445351 19 
445369 73 
445374 41 
445537 8 
445895 297 
446172 4 
446394 74 
446414 1 
447056 26 
447112 28 
447239 70 
447542 31 
447548 51 
448000 23 
448355 188 
448364 224 
448370 1 
448376 162 
448384 9 
448385 31 
448396 33 
448400 1 
448417 156 
448427 92 
448471 10 
448586 84 
448864 1 
449047 2 
449091 5 
449171 8 
449323 2 
449485 55 
449629 4 
449886 4 
449922 5 
450070 3 
450107 6 
450141 11 
451446 285 
451470 167 
451474 3 
451483 3 
451488 1 
451491 60 
451548 1 
451579 50 
451722 1 
451744 19 
451773 1 
451959 9 
452008 10 
452415 1 
452443 62 
452803 4 
452814 8 
453239 21 
453609 4 
453617 3 
453627 68 
453636 43 
453647 4 
453829 46 
453844 17 
453927 6 
453943 16 
453948 33 
453954 1 
454781 1 
455679 38 
455727 21 
455737 49 
455745 11 
455747 7 
455768 1 
455777 15 
457424 3 
457447 169 
457589 17 
457615 12 
457640 33 
457667 172 
457676 42 
457938 11 
457980 8 
458157 33 
458198 16 
458208 182 
458232 1 
458272 282 
458273 13 
458287 84 
458526 2 
459112 308 
459331 41 
459639 11 
459658 49 
460275 11 
460425 18 
460582 7 
460586 99 
460618 9 
460650 31 
460676 17 
460689 1 
461237 36 
461481 67 
461635 3 
461873 8 
462410 2 
462547 30 
462688 28 
462715 1 
462726 1 
462735 13 
462741 9 
462751 12 
462761 16 
462764 14 
462765 1 
462766 6 
463078 1 
463101 6 
463117 18 
463132 21 
463479 26 
463553 3 
463567 4 
463572 76 
463578 15 
463652 17 
463655 14 
463658 3 
463811 3 
463862 34 
464028 15 
464031 33 
464039 48 
464132 419 
464231 88 
464746 20 
464870 14 
464879 1 
464905 20 
464909 188 
464912 3 
464914 1 
464916 20 
464924 15 
464955 18 
464964 1 
465104 6 
465145 17 
465160 2 
465269 8 
465379 19 
465426 9 
465464 12 
465477 51 
465757 5 
465761 3 
465792 2 
465793 8 
465852 8 
465857 24 
465860 3 
465861 20 
465894 2 
465896 7 
465933 5 
466043 33 
466073 54 
466332 20 
466398 7 
466399 81 
466424 9 
466589 1 
466616 49 
466718 1 
466723 30 
466724 172 
466754 25 
466996 20 
467050 12 
467270 1 
467276 3 
467463 1 
467475 26 
467579 13 
467770 1 
467823 40 
467831 79 
468063 1 
468109 32 
468316 1 
468470 25 
468495 47 
468563 37 
468734 21 
469582 10 
469586 4 
469640 1 
469725 6 
469730 2 
470044 5 
470048 7 
470055 3 
470159 6 
470295 64 
470412 18 
470864 6 
471735 2 
472397 3 
472522 1 
472551 1 
472669 5 
472735 1 
472743 2 
472797 2 
472806 6 
472868 113 
472886 1 
472973 174 
472980 10 
473002 1 
473008 111 
473016 44 
473045 19 
473058 4 
473087 49 
473103 36 
473116 42 
473156 3 
473157 3 
473178 45 
473182 12 
473220 8 
473232 12 
473278 18 
473321 4 
473331 18 
473338 5 
473361 13 
473396 23 
473431 53 
473441 31 
473456 12 
473734 93 
473769 12 
474320 9 
475083 14 
475097 73 
475267 2 
475396 193 
475496 2 
475518 4 
475557 4 
475574 1 
475583 6 
475612 36 
475616 8 
475622 1 
475679 5 
475688 1 
475704 4 
475853 2 
476041 5 
476045 12 
476090 3 
476431 20 
476525 81 
476648 9 
476821 1 
476872 8 
476975 5 
477075 7 
477220 1 
477803 8 
477827 1 
477830 1 
477835 2 
477848 38 
477862 8 
477868 4 
477872 16 
477908 9 
477928 3 
477932 6 
477956 21 
477982 2 
478004 38 
478011 49 
478012 2 
478055 4 
478156 6 
478339 58 
478348 6 
478362 21 
478438 42 
478443 20 
478584 7 
478593 5 
478725 34 
478790 2 
478799 22 
478824 4 
478836 6 
478887 19 
478891 1 
478900 65 
478935 9 
478941 17 
479042 14 
479094 32 
479247 54 
479253 59 
479411 73 
479417 105 
479963 20 
480001 13 
480152 12 
480248 74 
480251 91 
480297 90 
480315 264 
480325 2 
480332 6 
480337 29 
480351 1 
480364 23 
480375 1 
480379 20 
480387 6 
480404 190 
480547 8 
480582 12 
480584 2 
480594 21 
480643 7 
480943 1 
480968 8 
480974 70 
481153 1 
481252 4 
481406 1 
481528 21 
481553 24 
481696 72 
481704 52 
481711 119 
481861 11 
482128 24 
482168 64 
482194 15 
482255 62 
482424 296 
482435 5 
482447 20 
482468 1 
482470 13 
482476 3 
482492 43 
482500 41 
482555 2 
482604 1 
482623 1 
482626 87 
482642 2 
482670 1 
482678 87 
482689 1 
482701 9 
482789 9 
482861 10 
482881 1 
482917 19 
483032 7 
483050 2 
483185 1 
483286 9 
483339 49 
483344 123 
483378 13 
483478 12 
483488 4 
483560 27 
483581 4 
483589 1 
483602 4 
483630 12 
483652 1 
483681 21 
483708 7 
483716 2 
483723 51 
483959 3 
483999 29 
486210 1 
486374 17 
486382 9 
486453 3 
486463 21 
486484 15 
486503 9 
486507 6 
486513 11 
487749 1 
487968 3 
488328 14 
488501 2 
488807 4 
488922 26 
489256 41 
489422 19 
489474 14 
489981 140 
490106 3 
490169 4 
490183 49 
490243 3 
490355 16 
490563 2 
490787 22 
491215 5 
492041 2 
492050 4 
492052 30 
492069 31 
492082 10 
492088 1 
492114 3 
492117 6 
492122 7 
492129 35 
492138 5 
492156 49 
492157 14 
492162 36 
492514 22 
493026 43 
493583 20 
493587 8 
493646 1 
493730 1 
493733 6 
493829 28 
493845 12 
494486 6 
494487 150 
494493 77 
494520 1 
494548 38 
494718 24 
494820 6 
494847 82 
494850 4 
494871 5 
494874 43 
496663 16 
496679 96 
496702 72 
496723 40 
496729 55 
496856 2 
497109 17 
497348 100 
497371 3 
497406 20 
497536 49 
497573 56 
497599 1 
497605 45 
497620 37 
497671 55 
497692 10 
497744 2 
497796 4 
497810 27 
497985 2 
498152 5 
498433 2 
499210 58 
499278 1 
499393 3 
499407 33 
499719 2 
499794 4 
500078 8 
500618 1 
500736 1 
500813 1 
500820 3 
500860 22 
501009 4 
501015 1 
501019 1 
501025 1 
501031 2 
501034 11 
501037 2 
501061 1 
501978 7 
501992 2 
502047 1 
502055 5 
502064 20 
502093 27 
502098 2 
502246 2 
502251 3 
502268 20 
502866 1 
502995 54 
503070 145 
503108 1 
503197 1 
503211 11 
503556 46 
503669 2 
503673 5 
503690 12 
504305 3 
504334 8 
504811 13 
504892 10 
504900 4 
505033 1 
505034 6 
505036 1 
505079 1 
505090 1 
505112 1 
505767 1 
505868 1 
506618 8 
507151 20 
507666 2 
508464 3 
508772 54 
508828 1 
509385 10 
509503 15 
509519 7 
509551 5 
509558 9 
509599 11 
509617 2 
509636 23 
509657 31 
509665 4 
509812 52 
509825 153 
510208 114 
510221 101 
510288 4 
510353 80 
510418 57 
510426 4 
510430 7 
510440 18 
510452 28 
510476 24 
510483 62 
510484 9 
510521 23 
510526 2 
510537 1 
510549 16 
510653 156 
510676 158 
510696 14 
510753 25 
510772 8 
510819 3 
510830 15 
510878 3 
510916 39 
510920 3 
510929 17 
510936 45 
510966 10 
510979 68 
510987 28 
510998 29 
511012 5 
511014 11 
511027 12 
511067 75 
511072 11 
511081 64 
511093 1 
511115 13 
511147 18 
511150 3 
511205 7 
511218 18 
511266 18 
511373 19 
511753 8 
511821 21 
511835 49 
511879 116 
511884 67 
512252 3 
512269 2 
512502 74 
512648 1 
512649 8 
512713 11 
512869 2 
512899 3 
512901 7 
512926 1 
513033 5 
513360 182 
513406 33 
513414 44 
513420 6 
513468 40 
513474 37 
513483 89 
513504 1 
513517 21 
513519 10 
513524 25 
513535 41 
513994 3 
514000 7 
514049 9 
514053 7 
514133 1 
514377 45 
515367 16 
515390 1 
516288 32 
516391 74 
516658 15 
516772 24 
516776 1 
516933 72 
517329 14 
517410 14 
517426 11 
517430 1 
517448 3 
517621 6 
517632 4 
517840 2 
521002 5 
521008 7 
521712 1 
521890 20 
521912 2 
522049 2 
522054 4 
522096 2 
522116 10 
522628 3 
522909 2 
523144 3 
523476 3 
523504 109 
523509 1 
523514 29 
523524 8 
523583 3 
523586 6 
523592 63 
523595 2 
523603 181 
527466 2 
527610 5 
527615 2 
527629 3 
527636 12 
527637 1 
527640 16 
527644 7 
527700 2 
527710 3 
527713 34 
527721 2 
527728 24 
527912 5 
527931 18 
528206 1 
529406 17 
529460 48 
529536 104 
530535 9 
531208 34 
531344 128 
531561 191 
531585 10 
531624 52 
531652 4 
531717 107 
531758 38 
531914 2 
531946 15 
532113 75 
532162 3 
532177 9 
532182 14 
532365 1 
532373 19 
532381 14 
532483 5 
532596 2 
534783 26 
534791 2 
534814 34 
534838 33 
534908 20 
535396 2 
535605 81 
535646 37 
535647 92 
535657 2 
535771 219 
535962 9 
536613 51 
536642 139 
536832 1 
536967 25 
536987 2 
537155 16 
537177 13 
537275 4 
537409 12 
537421 2 
537460 8 
537626 65 
537628 4 
537647 2 
537648 14 
537661 17 
537702 5 
537714 9 
537720 27 
538219 3 
538594 1 
538598 6 
538751 1 
538766 27 
538780 3 
538940 14 
539102 12 
539899 4 
539932 132 
539938 38 
540096 31 
540106 72 
540143 173 
540146 14 
540155 11 
540168 55 
540190 9 
540241 18 
540265 37 
540451 4 
540528 1 
540646 3 
540669 2 
540757 2 
540765 13 
540777 10 
540805 5 
540888 5 
540913 2 
541029 2 
541330 38 
541374 35 
541986 1 
542267 32 
542465 25 
542554 12 
542736 94 
542761 13 
543005 9 
543016 20 
543019 22 
543024 1 
543036 20 
543069 11 
543380 40 
543539 8 
544499 1 
544698 1 
544702 517 
544884 1 
544895 74 
545059 9 
545064 1 
545084 16 
545125 5 
545587 1 
545615 3 
545760 3 
545772 31 
545824 10 
545834 3 
545870 12 
546038 29 
546197 76 
547197 8 
547461 19 
547503 30 
547511 2 
547514 58 
547573 69 
547579 1 
547667 1 
549668 2 
549878 2 
549883 2 
550145 5 
551581 5 
551596 2 
551881 20 
553007 70 
553013 62 
553024 127 
553038 83 
553048 7 
553107 7 
553317 11 
553381 6 
553874 15 
553901 92 
554126 2 
554324 14 
554388 48 
554521 5 
554524 4 
554543 11 
554586 5 
554597 1 
554648 2 
554672 5 
554673 55 
554681 2 
554808 20 
554876 1 
555008 3 
555344 331 
555357 1 
555476 9 
555877 1 
556177 2 
556225 17 
556306 25 
556317 7 
556365 2 
556540 49 
556584 1 
556594 7 
556678 10 
556684 62 
556688 1 
556700 80 
556729 85 
556756 43 
556767 11 
556773 4 
556809 3 
556838 2 
556839 56 
556847 44 
556850 6 
556869 10 
556878 1 
556894 31 
556914 86 
556924 6 
556951 156 
556959 55 
556962 71 
556991 1 
557021 104 
557121 17 
557132 28 
557177 5 
557178 43 
557219 8 
557224 19 
557262 6 
557285 15 
557305 2 
557400 106 
557408 20 
557415 21 
557416 1 
557424 6 
557426 10 
557444 47 
557464 2 
558622 29 
558647 77 
558649 2 
558675 7 
558704 2 
558747 2 
558752 2 
558767 1 
558775 17 
558809 8 
558983 12 
559010 16 
559114 14 
559150 88 
559160 8 
559181 100 
559422 35 
559586 39 
559753 34 
559757 43 
559771 24 
559794 3 
559943 198 
559997 74 
560009 10 
560046 78 
560339 77 
560474 16 
560542 41 
560576 1 
560599 5 
560603 74 
560616 1 
560758 14 
560761 1 
560764 14 
560841 5 
560849 9 
560852 14 
560862 4 
560873 1 
562035 9 
562240 86 
562422 49 
562427 108 
562440 45 
562456 7 
562459 12 
562500 8 
562608 25 
562627 42 
562636 112 
562638 50 
562642 3 
562664 1 
562931 4 
562934 1 
562939 1 
562956 3 
563000 37 
563108 196 
563165 45 
563349 4 
563386 14 
563480 2 
563513 13 
563538 9 
563866 258 
563924 77 
564219 3 
564223 11 
564232 50 
564249 21 
564252 2 
564260 51 
564264 7 
564305 27 
564311 25 
564318 5 
564343 3 
565032 3 
565143 62 
565824 9 
565940 115 
565975 15 
565982 52 
565990 14 
566041 9 
566073 76 
566226 14 
566597 81 
566632 5 
566804 1 
567022 16 
567721 49 
567814 14 
568255 109 
568265 13 
568329 99 
568483 5 
568485 10 
568495 63 
568500 3 
568908 18 
569201 36 
569593 1 
569700 99 
569873 88 
570184 2 
570211 9 
570274 6 
570460 1 
570732 32 
570755 14 
571058 21 
571082 1 
571099 8 
571201 2 
571459 8 
571475 6 
571631 33 
571975 1 
572068 14 
572095 75 
572108 3 
572112 10 
572121 6 
572122 39 
572135 7 
572147 26 
572357 5 
572535 4 
572647 93 
572811 8 
572818 2 
572837 11 
572840 1 
572858 4 
572934 1 
572960 1 
573171 2 
573370 26 
573732 1 
573733 11 
573765 143 
573942 4 
574182 21 
574212 6 
574546 1 
574908 153 
574933 1 
574977 79 
574994 61 
575004 1 
575158 17 
575166 1 
575170 5 
575489 6 
575608 5 
575926 7 
576171 3 
576219 1 
576358 43 
576564 2 
576814 1 
576823 14 
577182 3 
577364 138 
577515 3 
577539 61 
577542 40 
577544 1 
577572 10 
577604 59 
577610 117 
578017 40 
578141 35 
578437 2 
578521 1 
578552 8 
578634 3 
578680 2 
578824 1 
578837 36 
579205 28 
579426 6 
580099 41 
580275 14 
580815 98 
581315 6 
581665 6 
582530 27 
582993 158 
583088 10 
583458 5 
583593 26 
583996 1 
584130 16 
584167 28 
584172 5 
584248 20 
584589 4 
584621 27 
585102 81 
586228 119 
586382 19 
586405 73 
586460 31 
586573 2 
586579 16 
586618 8 
586619 1 
586645 88 
586686 1 
586693 32 
586806 13 
586943 8 
586971 24 
586978 84 
589545 4 
589699 8 
589703 8 
589727 17 
589743 66 
589772 6 
589776 18 
589779 8 
589782 2 
589787 1 
589789 22 
590007 5 
590112 3 
590129 1 
590150 13 
590155 1 
590201 1 
590244 5 
590257 11 
590304 1 
590310 2 
592807 45 
592832 1 
592844 3 
593110 3 
593127 2 
593258 5 
593446 62 
593625 3 
594367 3 
594697 53 
594781 63 
594802 60 
594803 16 
594834 3 
595009 57 
595010 4 
595077 1 
595947 9 
595994 57 
596105 8 
596291 1 
599207 3 
599249 5 
599259 48 
599265 1 
599279 96 
599312 10 
600190 2 
600388 3 
600546 62 
600549 1 
601132 40 
601186 104 
601192 14 
601225 230 
601227 4 
601244 51 
601279 2 
601296 296 
601435 2 
601464 16 
601470 12 
601481 29 
601499 13 
603387 5 
603453 1 
603600 9 
603603 114 
603611 1 
603769 16 
603797 25 
604281 14 
604386 2 
604498 159 
604652 414 
604683 55 
604974 23 
605116 61 
605637 69 
605779 183 
605980 4 
605981 3 
605994 7 
606021 6 
606027 2 
606100 1 
606395 9 
606668 5 
606752 1 
606845 4 
607961 89 
608308 10 
608331 2 
608343 5 
608494 1 
608606 5 
608632 8 
608643 24 
608975 68 
609506 2 
609857 23 
609898 3 
609910 1 
610055 1 
610061 2 
610083 1 
610105 1 
610152 3 
610275 11 
610420 5 
610617 16 
610649 24 
610715 196 
610786 161 
611062 5 
611086 19 
611202 9 
611279 1 
611411 12 
611505 15 
611538 11 
611547 3 
611724 19 
611778 3 
612162 19 
612576 6 
612973 33 
613180 6 
613648 277 
613788 1 
613807 3 
614241 10 
614267 1 
614411 2 
615553 54 
615655 271 
615897 8 
616090 10 
616251 16 
616266 210 
616285 69 
616516 40 
616532 10 
616581 12 
616708 13 
617078 180 
617221 7 
617227 30 
617425 5 
617447 38 
617668 8 
617992 3 
618302 162 
618381 27 
618386 1 
618389 48 
618392 32 
618393 15 
618399 6 
618419 39 
618426 2 
618473 14 
618757 86 
619049 20 
619080 3 
619505 9 
619555 33 
619563 12 
619703 3 
619726 12 
620348 1 
620578 6 
622033 1 
622083 4 
622326 7 
622330 6 
622417 1 
622552 1 
622614 3 
622653 28 
622722 37 
622834 17 
622836 35 
622849 55 
622857 127 
622865 12 
622978 46 
623040 150 
623092 70 
623106 52 
623116 2 
623212 3 
623234 3 
623246 11 
623280 140 
623287 32 
623294 7 
623359 5 
623420 39 
623992 1 
624394 3 
624422 15 
624662 1 
624793 9 
624830 2 
624858 27 
625322 16 
625368 1 
625371 8 
625375 1 
625492 355 
625549 4 
625556 7 
625593 1 
625608 16 
625617 8 
625627 54 
625649 44 
625658 5 
625667 4 
625691 12 
625789 7 
625862 2 
625985 43 
626058 49 
626078 2 
626122 119 
626137 15 
626153 15 
626238 2 
626727 21 
626776 2 
626809 2 
626815 3 
626931 62 
626960 47 
627055 2 
627210 7 
627249 2 
627723 2 
627955 2 
627970 21 
627982 7 
627983 5 
627991 17 
628000 8 
628071 2 
628084 19 
628088 3 
628124 4 
628153 1 
628293 1 
628440 42 
628454 55 
628496 264 
628937 102 
628939 27 
628942 2 
628948 84 
628954 154 
628972 4 
632050 55 
632077 47 
632129 113 
632139 2 
632149 2 
632183 9 
632186 37 
632195 8 
632203 24 
632207 8 
632293 1 
632398 32 
632433 30 
632634 24 
633684 9 
633779 43 
633917 27 
634095 8 
634280 225 
634377 40 
634499 9 
634505 4 
634537 8 
634551 19 
634652 5 
634768 8 
634776 17 
634799 3 
634806 48 
634875 21 
634998 11 
635035 17 
635176 2 
635195 27 
635253 4 
635607 58 
636095 8 
636155 1 
636298 9 
636615 123 
637097 25 
637101 38 
637106 30 
637111 40 
637114 1 
637124 21 
637135 66 
637136 51 
637145 1 
637153 10 
637180 1 
637283 4 
637306 36 
637313 1 
637434 1 
637450 33 
637802 18 
637977 12 
637984 5 
638165 1 
638286 1 
638446 35 
638650 34 
639802 27 
640748 3 
641119 13 
641262 39 
641297 66 
641507 23 
641654 23 
641668 39 
642055 235 
642367 15 
642540 193 
643210 94 
643369 69 
643764 285 
643837 65 
643845 1 
644631 42 
645270 27 
645472 17 
645539 58 
645569 12 
645579 6 
646114 216 
646749 70 
646900 4 
646990 158 
647217 3 
647492 139 
647807 45 
648311 2 
648678 10 
648682 9 
649177 13 
649441 16 
649508 19 
649523 39 
649658 3 
649845 18 
649880 34 
649901 9 
649928 5 
649956 8 
649985 20 
650151 28 
650491 25 
650897 14 
650940 1 
650941 15 
650958 8 
651027 11 
651033 4 
651035 83 
651038 14 
651056 4 
651083 17 
651099 1 
651116 2 
651857 17 
651901 39 
652044 42 
652067 9 
652077 20 
652152 2 
652165 26 
652198 30 
652201 13 
652206 3 
652265 32 
652297 9 
652365 1 
652394 6 
652397 7 
652513 1 
652563 12 
652599 24 
652622 59 
652637 79 
652656 51 
652969 13 
652973 3 
652988 25 
652996 6 
653000 1 
653029 49 
653037 12 
653056 43 
653112 35 
653123 90 
653163 60 
653173 83 
653174 39 
653182 18 
653192 101 
653212 37 
653218 20 
653229 112 
653244 4 
653251 89 
653255 36 
653261 136 
653287 7 
653295 4 
653393 11 
653398 5 
653402 2 
653409 10 
653422 2 
653435 5 
653439 1 
653482 7 
653485 87 
653504 1 
653519 10 
653554 1 
653567 20 
653586 22 
653588 11 
653615 15 
653693 1 
653719 32 
653730 5 
653757 14 
653760 14 
653776 1 
653842 9 
654073 8 
654162 397 
654350 2 
654557 5 
654627 68 
654633 32 
654636 15 
654790 3 
654832 1 
654862 8 
654889 1 
654911 1 
654926 5 
654966 67 
655464 71 
655772 9 
655877 9 
656007 1 
656209 22 
656425 24 
656534 2 
656838 35 
657453 7 
657526 169 
657618 4 
657640 35 
657645 2 
657716 10 
657864 39 
658106 2 
658224 28 
658241 29 
659255 89 
659301 45 
659304 40 
659308 121 
659311 1 
659315 195 
659319 6 
659393 86 
659394 5 
659395 1 
659401 356 
659406 10 
659409 8 
659410 96 
659411 1 
661475 12 
661620 47 
661622 63 
661628 1 
661679 194 
661694 2 
661700 5 
661720 300 
661761 7 
661779 52 
661784 23 
661805 5 
661826 20 
661881 72 
661888 13 
661908 18 
661923 51 
661996 102 
662085 89 
662092 1 
662097 1 
662109 22 
662117 46 
662160 2 
662164 2 
662169 3 
662177 72 
662185 252 
662188 1 
662207 2 
662238 168 
662271 14 
664293 36 
664310 12 
664337 8 
664378 26 
664459 3 
664518 16 
664524 10 
664551 14 
664560 2 
664567 1 
664573 1 
665738 16 
665856 1 
665910 1 
665916 9 
666982 46 
666992 48 
667157 15 
667188 122 
667302 30 
667366 3 
667374 65 
667375 173 
667386 13 
667413 197 
668281 2 
668299 203 
668351 104 
668372 42 
669870 2 
670221 1 
670255 5 
670282 19 
670752 2 
670930 1 
671065 12 
671227 1 
671404 9 
671432 56 
671441 48 
671986 26 
674528 2 
674901 7 
674916 2 
674979 79 
674987 2 
675068 10 
675111 1 
675159 1 
675197 32 
675202 159 
675403 23 
675415 13 
675426 3 
675433 18 
675438 54 
675447 6 
675500 13 
675508 28 
675515 1 
675516 108 
675518 4 
675524 22 
675545 1 
675552 3 
675553 22 
675614 4 
675651 7 
675655 21 
675668 23 
675725 13 
675773 10 
675819 38 
675840 8 
675987 131 
676033 44 
676147 7 
676266 208 
676339 3 
676725 2 
676739 84 
676759 99 
676765 157 
676916 1 
676922 69 
676935 2 
676997 2 
677150 1 
677183 3 
677926 1 
684012 20 
684024 8 
684050 62 
684105 8 
684115 27 
684285 52 
684307 11 
684330 4 
684358 2 
684369 4 
684410 1 
686210 10 
686369 4 
686501 24 
686504 2 
686508 16 
686532 42 
686549 35 
686603 153 
686979 67 
687328 12 
687361 5 
687387 1 
687392 4 
687418 18 
687507 70 
687768 67 
687881 27 
687995 23 
688238 68 
688554 3 
688747 2 
688930 39 
689012 29 
689065 222 
690601 39 
690734 47 
690954 44 
693248 6 
693254 64 
693259 2 
693261 12 
693289 18 
693297 30 
693299 13 
695182 15 
695194 8 
695235 8 
695240 11 
695249 48 
695250 43 
695257 23 
695260 30 
695281 30 
695284 70 
695431 6 
695477 4 
695501 5 
695620 30 
695918 32 
696206 8 
696399 244 
696421 4 
696548 35 
696572 45 
696593 30 
696601 5 
696674 30 
696692 1 
696859 31 
696899 47 
697023 98 
697190 57 
697196 1 
697204 2 
698463 5 
698513 26 
698532 6 
698542 13 
698661 22 
698872 71 
698949 36 
700253 12 
700570 2 
700605 28 
700608 1 
700618 3 
701039 26 
701091 2 
701237 4 
701245 8 
701256 4 
701270 16 
701278 243 
701382 134 
701385 33 
701424 2 
701631 19 
701657 48 
701681 2 
703566 11 
703638 2 
703815 41 
703912 28 
705354 92 
706636 3 
707027 45 
707038 17 
707051 118 
707053 35 
707194 17 
707215 96 
707362 2 
709317 4 
709796 6 
710128 1 
710604 26 
710752 33 
711034 41 
711418 257 
711932 41 
711987 9 
712134 1 
712158 3 
712173 2 
712228 31 
712241 47 
713635 9 
713761 91 
713993 2 
714293 108 
714361 15 
714664 203 
714704 2 
714753 44 
715183 182 
715308 1 
715504 118 
715526 39 
715541 130 
715597 2 
715622 1 
716369 22 
716392 5 
716393 14 
716452 17 
716463 58 
716476 28 
716488 22 
716766 1 
716810 5 
718387 5 
720718 8 
720735 5 
720750 164 
720757 40 
720791 10 
720806 32 
720855 1 
720953 6 
721462 83 
721488 2 
721524 53 
721529 18 
721835 6 
722309 1 
722313 78 
722465 4 
722470 12 
722476 15 
722508 134 
722514 18 
722729 2 
722734 3 
722873 50 
724454 2 
724477 21 
724525 2 
724539 32 
724579 33 
724590 11 
724705 1 
724904 34 
725191 1 
726145 6 
731255 28 
731267 123 
731270 4 
731277 3 
731305 25 
731314 1 
731351 23 
731360 3 
731365 4 
731374 19 
731375 3 
731391 1 
731819 4 
731828 1 
731964 55 
732133 29 
732136 88 
732149 5 
732299 30 
733366 50 
733378 55 
733415 11 
733434 6 
733461 25 
734764 1 
736642 19 
736672 1 
736683 1 
736703 1 
736725 49 
736734 84 
737060 4 
737306 3 
737361 1 
737630 9 
737862 1 
737890 28 
737914 82 
737955 2 
738604 52 
738643 6 
738713 66 
738930 5 
739030 85 
739047 4 
739055 6 
739061 73 
739084 186 
739094 2 
739419 1 
739436 76 
739920 2 
740065 1 
740066 40 
740074 24 
740099 77 
740126 64 
740130 262 
740152 35 
740164 9 
740351 66 
741260 8 
741575 1 
742899 25 
742902 3 
742924 70 
743466 12 
743513 8 
743517 52 
743566 47 
743584 1 
743588 81 
743600 96 
743604 1 
743816 1 
744240 27 
745427 2 
745528 1 
745559 73 
745739 1 
746067 11 
746084 1 
746119 8 
746138 7 
746158 130 
746207 2 
746306 1 
746354 39 
746753 19 
747130 11 
747863 29 
747926 3 
748034 182 
748889 1 
749772 1 
749810 25 
749845 1 
749864 18 
749873 22 
750131 5 
750146 34 
750166 4 
750186 28 
751004 1 
751353 30 
751365 62 
751379 15 
751483 15 
751537 8 
751543 155 
751593 282 
751617 50 
751626 24 
751648 60 
751849 5 
751978 2 
752861 7 
753002 8 
754629 21 
754635 1 
754648 2 
754853 1 
754872 22 
754902 4 
755469 69 
755977 104 
756140 45 
756163 2 
756291 3 
756313 47 
756317 27 
756328 62 
756339 18 
756342 12 
756359 8 
756364 10 
756365 93 
756371 215 
756377 3 
756392 1 
756397 5 
756459 35 
756481 95 
756526 15 
756538 189 
756549 22 
757258 59 
757270 27 
757286 1 
757310 3 
757325 346 
757331 1 
757376 1 
757394 73 
757399 12 
757540 17 
757864 35 
757995 25 
758164 2 
758311 5 
758322 10 
758358 12 
758369 13 
758451 14 
758472 11 
758491 8 
758497 1 
758781 55 
758797 7 
758806 16 
758813 35 
758902 41 
758914 7 
758932 11 
758953 11 
758954 8 
758959 92 
758964 18 
758981 3 
759011 125 
759014 3 
759021 6 
759022 70 
759076 6 
759079 1 
759085 10 
759122 8 
759176 1 
759197 3 
759239 8 
759268 31 
759388 2 
759504 9 
759578 89 
759586 31 
759589 11 
759613 29 
759636 45 
759671 10 
759788 1 
759792 1 
760198 10 
760202 16 
760206 31 
760224 5 
760245 15 
760309 236 
760342 25 
760366 75 
760386 25 
760545 26 
760865 39 
760912 14 
760923 20 
761179 3 
761186 6 
761398 9 
761400 1 
761422 4 
761712 1 
761755 7 
761813 84 
761833 8 
761919 3 
761968 3 
762132 75 
762154 19 
762223 10 
762325 53 
762524 41 
762744 3 
762828 2 
763154 30 
763254 42 
763258 115 
763264 42 
763268 2 
763280 4 
763452 5 
763466 1 
763660 119 
763789 58 
763798 29 
763809 7 
764371 2 
765008 13 
765083 24 
765227 2 
765266 2 
765379 21 
765701 37 
766217 2 
767212 1 
767315 7 
767988 17 
768114 49 
768147 6 
768164 32 
768180 11 
768191 6 
768205 4 
768210 1 
768219 8 
768222 14 
768227 63 
768244 1 
768406 110 
768423 146 
768510 115 
768515 56 
768994 10 
769363 5 
769885 58 
770035 1 
770197 8 
770224 3 
770405 1 
770439 29 
770520 1 
770582 1 
770598 13 
770619 1 
770673 2 
770811 3 
770942 162 
771343 10 
771635 2 
771644 35 
772635 10 
772729 11 
772746 2 
772755 11 
772761 27 
772768 24 
772837 1 
772934 380 
773025 104 
773077 2 
773116 64 
773126 38 
773239 21 
773269 43 
773316 45 
773317 16 
773339 5 
773478 31 
773510 3 
773514 29 
773519 214 
773526 14 
773581 16 
773599 32 
773617 18 
773698 9 
773707 22 
773723 12 
773761 101 
773781 31 
773787 5 
773799 12 
773810 1 
773836 28 
773839 5 
773888 34 
773925 50 
773930 44 
773944 16 
773946 17 
773954 7 
774001 2 
774004 79 
774009 53 
774037 12 
774044 18 
774050 2 
774063 19 
774101 2 
774130 38 
774150 154 
774238 90 
774247 15 
774257 50 
774286 19 
774299 29 
774538 15 
774618 23 
775024 1 
775228 28 
775282 72 
775324 9 
775342 20 
775400 3 
775453 244 
775506 6 
775805 446 
775841 11 
775846 8 
775859 19 
775866 26 
775926 113 
776307 28 
776687 18 
776790 1 
777215 86 
777283 29 
777297 3 
777342 134 
777376 10 
777397 1 
777398 51 
777399 49 
777403 5 
777405 6 
777418 95 
777503 6 
777512 8 
777518 65 
777540 104 
777600 8 
777620 164 
777627 1 
777655 58 
777700 85 
777713 2 
777758 4 
777775 2 
777808 127 
777823 105 
777824 2 
777825 1 
777834 58 
777844 5 
777866 1 
777889 19 
777915 1 
777918 7 
777922 155 
777935 76 
777953 27 
778034 35 
778106 5 
778128 3 
778451 1 
778712 1 
778963 1 
779025 46 
779042 5 
779198 31 
779202 14 
779221 44 
779228 36 
779231 12 
779243 10 
779249 1 
779265 7 
779320 4 
779330 9 
779337 43 
779358 57 
779553 1 
779556 13 
779891 144 
781896 24 
782300 3 
782314 80 
782457 29 
782463 1 
782472 9 
782476 29 
782477 2 
782565 6 
782572 171 
782574 6 
783253 2 
784324 36 
784355 7 
784369 262 
784416 9 
784461 1 
784496 11 
784793 1 
785001 1 
785358 68 
785792 2 
785930 34 
786327 174 
786778 8 
787100 4 
788934 184 
789896 1 
789944 6 
790020 42 
790031 9 
790042 9 
790253 112 
790441 9 
790803 5 
790812 47 
790979 1 
791010 14 
791448 12 
791455 1 
791486 1 
792222 19 
792281 148 
793374 11 
793398 7 
793406 48 
793567 170 
793572 33 
793578 7 
793613 6 
793617 15 
793645 1 
793651 362 
793663 11 
793990 12 
794173 2 
794230 1 
794275 19 
794377 3 
794556 89 
794726 10 
794740 18 
794746 43 
794773 11 
794845 1 
795007 4 
795613 13 
795622 55 
795625 38 
795626 4 
795668 19 
795679 10 
795710 9 
795719 212 
795880 225 
796036 14 
796069 14 
796439 1 
796558 9 
796566 2 
797301 2 
797816 28 
797963 2 
798021 18 
798225 47 
798301 3 
798371 10 
798377 7 
798402 2 
798468 6 
798679 1 
799509 5 
799654 10 
799826 7 
799836 5 
799982 16 
800500 1 
800882 58 
801008 76 
801048 107 
801363 1 
801558 37 
801603 159 
801617 17 
801633 10 
801645 2 
801648 1 
801808 12 
802674 1 
802899 5 
804305 84 
804373 102 
804378 361 
806451 6 
806647 18 
806719 80 
806848 1 
807093 7 
807125 51 
807187 13 
807387 2 
807445 26 
807479 2 
807629 36 
807637 4 
807639 1 
807654 36 
807668 83 
807842 8 
807859 2 
807913 6 
808118 2 
808132 64 
808151 7 
808159 7 
808169 30 
808212 3 
808310 1 
808315 2 
808378 89 
808405 30 
808415 32 
808930 23 
808933 60 
808942 32 
808963 119 
808989 1 
808994 2 
808995 77 
809040 73 
809047 3 
809076 1 
809078 41 
809192 17 
809209 11 
809363 28 
809410 84 
809587 3 
810442 5 
810867 28 
810879 52 
810896 9 
810897 10 
810942 15 
811058 9 
811060 57 
811241 10 
812276 22 
813512 4 
813706 39 
813904 72 
814026 2 
814209 22 
814211 65 
814228 1 
814269 26 
814278 1 
814282 20 
814288 22 
814307 16 
814320 2 
814848 20 
815416 3 
815464 29 
815473 15 
815476 1 
815480 29 
815513 11 
815702 1 
815940 2 
816519 7 
818003 18 
818334 1 
818690 65 
818738 6 
818748 14 
818773 30 
818795 1 
819277 49 
819741 25 
819866 1 
820032 12 
820044 1 
820049 26 
820067 16 
820071 4 
820075 113 
820081 2 
820107 24 
820129 25 
822233 2 
822261 9 
822401 23 
822667 12 
822672 2 
822678 2 
822858 41 
823420 171 
823529 1 
823575 11 
823747 35 
823999 137 
824387 9 
825242 33 
826208 14 
826260 133 
826377 84 
826525 2 
826726 4 
826743 91 
826961 51 
827191 16 
827202 6 
827651 83 
827652 6 
827653 1 
827677 1 
827689 22 
827725 1 
827733 1 
828055 91 
829215 2 
829843 69 
830632 15 
831114 1 
831499 2 
831520 2 
831562 51 
831569 1 
831862 10 
832048 19 
832053 4 
832067 89 
832073 2 
832081 23 
832145 9 
832148 4 
832159 3 
832160 3 
832176 2 
832187 11 
832190 9 
833472 22 
834381 11 
834665 4 
834950 4 
835028 1 
835158 3 
835175 14 
835182 9 
835194 11 
835208 15 
835220 21 
835253 11 
835269 8 
835281 73 
835289 16 
835316 21 
835440 175 
835960 123 
836857 4 
836861 59 
836874 12 
836930 10 
836953 1 
837078 14 
837129 220 
837497 5 
837527 1 
837828 7 
837844 9 
837853 59 
837975 4 
837978 2 
837981 106 
838055 2 
838102 10 
838196 35 
838201 39 
838252 25 
838348 68 
838408 24 
839052 1 
839256 9 
839387 30 
839618 19 
840249 9 
840306 132 
840341 17 
840434 8 
840890 5 
840901 59 
841089 20 
841431 17 
841557 109 
841579 3 
841732 14 
841748 4 
841751 15 
841786 3 
841789 1 
841843 2 
841853 11 
841875 23 
841893 8 
842036 59 
842076 43 
842173 2 
842365 8 
842432 13 
843640 58 
845466 51 
845470 16 
845479 53 
845505 4 
845517 108 
845852 17 
848555 1 
848566 7 
848570 27 
848573 19 
848580 202 
848599 13 
848796 30 
849496 23 
849630 17 
849633 1 
849671 34 
849832 42 
851808 45 
851818 23 
851844 8 
851847 1 
851848 5 
851852 26 
852005 1 
852011 110 
852155 48 
852196 23 
852204 34 
852338 13 
852358 12 
852367 2 
852407 7 
852429 1 
852445 1 
852470 2 
852656 17 
852719 1 
853228 1 
853231 4 
853240 190 
853499 3 
853563 42 
853702 112 
854074 9 
854094 36 
854359 2 
854378 3 
854443 3 
854590 40 
854598 143 
854614 271 
854681 68 
854684 87 
854716 76 
854728 76 
855030 21 
855162 3 
855759 18 
855960 1 
856868 72 
856886 43 
856894 1 
858826 105 
858997 22 
859049 1 
859155 10 
859187 3 
861059 16 
861064 10 
861089 91 
861099 10 
861106 14 
861110 56 
861117 13 
861148 52 
861151 1 
861156 16 
861159 5 
861181 1 
861187 6 
861195 5 
861257 1 
861399 58 
861424 6 
861434 26 
861438 3 
861463 1 
861720 2 
861728 7 
861738 9 
861749 9 
861751 9 
861757 28 
861765 23 
861770 14 
861776 6 
861789 14 
861939 1 
861971 2 
862285 23 
862495 37 
862535 19 
862992 3 
863442 55 
863674 3 
863675 27 
863735 7 
864566 15 
865403 6 
865451 2 
865452 4 
865453 2 
865462 4 
865481 64 
865647 132 
865805 32 
865984 5 
866064 100 
866459 96 
866861 50 
866868 5 
866990 237 
866998 27 
867177 33 
867180 1 
867183 26 
867260 3 
867273 4 
867456 56 
869707 3 
869721 2 
869732 20 
869733 45 
869740 1 
869747 33 
869752 3 
869764 2 
869788 38 
869805 4 
869813 9 
869978 13 
869979 39 
870011 136 
870106 52 
870121 4 
870653 4 
870666 4 
871475 23 
871936 5 
872063 13 
872230 2 
872238 32 
872508 1 
872533 50 
872647 8 
872686 53 
872727 29 
872728 2 
872738 10 
872746 22 
872748 2 
872912 62 
872915 44 
872929 12 
872962 14 
873108 16 
873114 73 
873137 162 
873247 6 
873493 15 
873560 9 
873614 7 
873744 8 
873891 1 
873910 14 
874211 10 
874366 88 
874380 29 
874477 169 
874586 1 
874589 7 
874635 36 
874646 1 
874649 6 
874657 15 
874661 4 
874707 7 
874746 29 
874765 3 
874909 25 
874923 1 
875097 7 
875244 23 
875421 133 
876125 29 
877616 2 
878751 8 
878762 90 
878819 8 
878838 5 
878854 50 
878861 10 
878884 2 
878951 104 
879319 122 
879359 1 
879365 337 
879389 2 
879413 16 
879893 11 
880053 192 
880427 41 
880522 10 
880540 1 
880585 62 
880635 63 
880668 2 
880671 11 
880689 17 
880697 23 
880745 11 
880752 10 
880880 24 
880918 27 
880974 251 
881041 162 
881059 46 
881070 130 
881238 2 
881363 18 
881717 14 
882347 119 
882368 3 
882562 5 
882614 17 
882748 6 
882934 20 
883205 61 
883536 3 
884290 1 
884886 4 
884921 5 
885658 23 
885777 40 
885873 2 
885959 75 
886157 107 
886210 16 
886456 3 
886505 19 
886536 3 
886543 1 
886556 7 
886570 1 
886578 2 
886586 4 
886605 1 
886683 1 
886687 7 
886757 2 
886769 3 
886786 1 
886830 2 
888118 1 
889109 2 
889155 1 
891698 1 
892059 13 
892407 25 
892414 67 
892421 20 
892431 28 
892437 1 
892485 138 
892659 1 
892959 211 
892990 1 
895439 1 
895563 1 
895649 34 
895677 1 
896248 2 
896579 8 
896595 26 
896597 6 
896628 4 
896750 2 
896766 192 
896788 2 
896802 3 
896843 42 
896851 52 
896886 1 
896896 4 
897046 39 
897070 75 
897200 11 
897389 4 
897680 1 
897692 47 
897707 11 
897714 23 
897771 24 
897778 6 
897788 22 
897789 9 
898251 2 
898267 2 
898282 8 
898346 53 
898347 32 
898348 2 
898361 1 
898527 7 
898722 31 
899095 1 
899157 2 
899786 1 
900208 8 
901363 45 
901372 1 
901389 6 
901591 142 
901598 1 
901606 10 
901615 104 
901618 12 
901620 33 
901622 5 
901649 33 
901657 85 
902376 4 
902508 7 
902532 125 
902568 59 
902575 4 
902580 10 
902650 7 
902661 2 
902666 4 
902672 5 
902685 2 
902692 19 
902734 14 
902763 27 
902867 18 
902968 2 
903000 3 
903160 27 
903163 50 
903513 19 
903553 11 
903941 2 
904056 1 
904097 1 
904396 32 
904497 2 
904562 5 
904578 252 
904587 7 
904599 64 
904605 179 
904623 3 
904638 31 
904644 73 
904649 44 
904686 1 
904702 20 
904829 21 
904840 1 
904846 192 
904945 20 
904988 7 
905065 89 
905171 14 
905207 29 
905680 52 
905980 2 
906019 45 
906034 42 
906066 16 
906197 28 
906255 180 
906284 14 
906339 27 
906497 1 
906506 2 
906625 11 
906965 39 
906986 5 
907041 1 
907089 3 
907098 42 
907108 4 
907116 2 
907663 2 
908426 7 
909020 119 
909231 1 
909550 25 
909662 23 
909701 2 
910790 1 
910815 53 
910853 27 
910855 2 
910978 40 
911012 5 
911113 1 
911538 20 
911568 141 
911613 4 
911796 1 
911912 80 
911951 17 
912115 57 
912269 9 
912325 1 
912326 107 
912359 152 
912363 5 
912366 47 
912371 11 
912379 40 
912384 44 
912388 8 
912392 17 
912409 18 
912414 9 
912430 10 
912443 2 
912528 8 
912544 55 
912575 9 
912611 6 
912620 16 
912756 5 
912948 9 
912985 14 
913226 8 
913757 8 
913885 2 
914097 6 
914296 28 
914611 10 
914624 67 
914789 41 
914994 2 
915045 5 
915246 195 
915247 43 
915430 233 
915432 88 
915480 9 
915520 61 
915645 2 
915712 122 
915715 5 
915722 1 
915730 19 
915732 22 
915883 14 
915906 44 
915908 79 
915947 76 
916767 44 
916802 24 
916810 26 
916832 344 
916922 1 
916968 27 
916984 21 
917012 7 
917021 11 
917038 2 
922674 1 
922685 2 
923816 1 
variableStep chrom=chrXIV
6628 1 
6713 6 
6789 1 
6799 2 
6807 1 
6839 1 
6921 6 
6968 38 
7065 1 
7123 1 
7127 1 
7147 3 
7215 1 
10319 37 
11169 1 
11179 15 
11202 1 
12962 3 
12997 23 
13008 1 
13015 50 
13024 12 
13035 7 
13048 6 
13051 1 
13290 23 
13621 20 
13944 143 
15047 63 
15263 10 
15435 7 
15547 1 
16096 53 
16261 11 
16514 12 
17226 6 
17453 56 
17473 18 
17498 7 
17512 20 
17668 89 
17676 1 
17806 1 
17828 4 
17833 16 
17843 37 
19373 315 
19403 1 
19410 42 
19411 2 
19433 9 
19436 27 
19437 35 
19439 2 
19495 20 
19500 3 
19508 32 
19524 13 
19531 7 
19664 22 
22388 8 
22507 3 
22695 3 
22725 1 
22734 13 
22742 20 
22759 3 
22760 2 
22764 7 
22788 31 
22837 54 
22986 15 
23018 15 
23056 57 
23064 18 
23180 35 
23319 5 
23323 57 
23358 9 
23366 34 
23385 14 
23398 1 
23440 11 
23451 51 
23458 108 
23492 229 
23504 37 
23509 14 
23574 1 
23598 41 
23623 21 
23671 9 
23711 1 
23767 17 
23782 7 
23785 3 
23859 8 
23880 9 
23942 13 
23948 28 
23972 3 
24321 16 
24537 65 
24696 2 
24901 43 
25002 2 
25764 20 
26293 1 
26295 21 
26333 38 
26363 15 
26396 7 
26628 5 
26739 3 
26780 1 
26834 28 
26841 42 
26853 16 
26858 3 
26861 52 
26897 11 
26954 2 
26994 2 
27107 83 
27116 42 
27147 5 
27151 48 
27553 3 
27563 2 
27597 7 
27626 92 
27693 7 
27860 149 
28109 59 
28126 1 
28156 24 
28287 48 
28416 81 
28440 35 
28444 11 
28475 108 
28804 256 
29246 65 
29297 12 
29474 41 
29552 25 
29801 13 
30584 1 
30651 3 
31627 1 
31781 4 
31801 6 
31863 1 
32357 29 
32572 4 
32595 17 
32661 7 
33149 34 
33445 111 
33606 9 
34081 13 
34114 10 
34143 1 
34278 55 
34341 30 
34348 9 
34351 1 
34362 13 
34409 9 
34605 2 
34617 33 
34626 8 
34630 19 
34638 2 
34961 173 
35152 175 
35319 21 
35489 8 
36706 9 
36771 176 
36804 380 
36947 319 
37490 2 
37522 4 
37594 1 
38228 19 
38233 30 
38267 13 
38390 6 
38863 130 
39076 2 
39942 45 
40159 34 
40431 12 
40524 25 
40525 3 
40526 36 
40537 2 
40557 7 
40568 150 
40576 14 
40718 209 
40746 11 
42152 3 
42172 14 
42185 116 
42998 134 
43143 70 
43199 3 
43313 18 
44328 2 
44339 9 
44344 12 
44372 67 
44400 3 
44728 21 
47024 2 
48097 4 
48130 1 
48145 76 
48209 4 
48210 9 
48213 11 
49338 1 
49340 4 
49438 32 
49658 42 
49965 4 
50277 1 
50464 10 
50962 38 
51083 1 
51541 241 
51567 236 
51590 262 
51596 8 
51752 158 
51773 489 
51787 225 
51803 1 
51839 1 
51843 23 
52474 156 
52502 4 
52506 2 
52512 6 
52520 5 
52539 121 
52561 8 
52584 5 
52958 3 
53303 4 
53317 13 
53669 2 
53798 3 
54108 5 
55974 2 
55979 9 
55984 21 
55986 11 
55989 1 
55996 11 
56014 2 
56048 1 
56051 9 
56080 1 
56105 1 
56647 7 
57408 2 
57420 15 
57759 9 
57776 32 
57993 1 
57994 1 
58000 145 
58050 23 
58060 2 
58072 218 
58076 12 
58082 17 
58456 7 
58581 69 
58586 136 
58782 11 
58850 1 
59228 6 
59619 2 
59866 12 
59897 19 
59913 7 
59962 201 
60108 7 
60137 2 
60162 3 
60165 3 
60171 9 
60180 128 
60248 1 
60249 44 
60362 6 
60686 202 
60966 8 
61161 56 
61166 1 
61167 9 
61310 1 
61317 1 
61373 2 
61566 61 
61599 5 
61657 42 
61660 58 
61668 64 
61675 121 
61683 24 
61742 19 
61776 25 
61862 1 
63356 69 
63361 16 
63376 32 
63385 6 
63388 97 
63394 38 
63396 62 
63398 2 
63427 9 
63501 4 
63565 21 
63572 66 
63603 5 
63747 83 
63856 110 
63993 18 
64210 1 
64290 71 
64329 4 
64436 4 
64450 9 
64704 6 
64710 2 
64718 6 
64772 13 
64780 18 
64933 2 
65046 21 
65095 8 
65261 17 
65326 63 
65345 4 
65358 20 
65372 3 
65381 9 
65413 52 
65510 1 
65690 2 
65822 75 
65826 7 
65850 15 
65891 3 
65915 128 
65938 17 
66026 6 
66125 1 
66253 49 
66285 11 
66306 6 
66351 20 
66362 1 
66378 70 
66381 1 
66386 10 
66396 96 
66410 26 
66745 3 
67033 47 
67681 14 
67894 9 
67902 98 
67915 1 
67955 72 
68148 27 
68287 3 
68297 25 
68498 1 
68504 22 
68621 24 
68648 1 
68651 69 
68718 21 
68824 13 
71478 52 
71498 110 
71591 32 
71792 31 
71939 9 
72212 5 
72371 7 
72750 61 
72886 1 
73369 5 
74256 1 
76640 10 
76645 5 
76655 24 
76669 87 
76673 64 
76676 39 
76700 72 
76736 50 
76776 40 
76930 24 
76954 1 
76960 3 
78048 39 
78242 29 
78501 1 
78564 4 
78601 2 
78816 1 
78959 14 
79145 6 
79159 48 
79308 27 
80125 41 
80452 40 
80454 33 
80479 46 
80528 4 
81045 79 
81075 2 
81201 37 
81359 49 
82169 35 
82296 8 
82314 64 
82483 20 
82513 7 
82516 19 
82682 1 
82690 3 
82700 42 
82704 73 
82707 5 
82716 67 
82721 18 
82732 165 
82737 5 
82744 25 
82915 17 
82959 45 
83051 141 
84066 20 
84086 21 
84122 9 
84179 5 
84195 31 
84683 2 
85414 7 
85851 5 
85860 7 
86066 50 
86100 20 
86112 8 
86133 84 
86134 28 
86135 7 
86139 58 
86150 15 
86178 1 
87291 1 
87295 14 
87337 31 
87464 69 
87480 2 
87490 90 
87497 36 
87506 1 
87623 27 
87633 77 
87654 10 
87657 24 
87659 8 
87704 51 
87765 2 
87882 2 
88179 2 
88351 1 
88562 24 
88749 29 
88889 30 
88902 4 
88914 1 
88920 1 
88932 19 
88952 8 
89011 20 
89053 6 
89368 43 
89385 33 
89579 37 
89584 1 
89587 28 
89619 8 
89632 5 
89644 27 
89664 14 
89720 35 
89980 77 
89987 4 
89990 1 
89997 1 
90000 12 
90011 4 
90012 3 
90017 1 
90077 5 
90091 3 
90121 2 
90132 9 
90140 11 
90148 57 
90151 4 
90157 82 
90344 1 
90472 98 
90777 40 
90782 63 
91133 16 
91252 52 
91410 29 
91570 66 
91594 11 
91597 25 
91615 55 
91620 10 
91695 9 
91802 51 
91934 13 
94473 87 
94836 20 
94910 80 
95058 17 
95082 4 
95195 8 
95234 3 
95381 1 
95550 49 
95631 14 
95680 7 
95787 17 
96049 4 
96061 5 
96189 6 
96212 48 
96213 39 
96355 76 
96371 54 
96387 4 
96402 245 
96414 86 
96421 167 
96430 2 
96433 123 
96439 2 
101424 1 
101865 1 
101869 1 
101882 1 
101910 1 
101948 3 
101959 1 
102804 1 
102823 3 
102960 5 
103015 59 
103019 11 
103183 1 
103319 2 
103331 9 
103401 40 
103472 11 
103613 2 
103801 2 
103803 13 
103956 15 
104139 28 
104210 15 
104214 7 
104217 9 
104231 80 
104384 14 
104425 19 
104839 1 
104912 3 
104922 44 
105037 1 
105040 41 
105074 1 
105088 13 
105104 15 
105113 8 
105456 1 
105575 4 
105608 2 
105795 66 
105821 68 
106154 5 
106428 32 
106795 7 
106806 2 
107030 3 
107246 129 
107256 1 
107283 7 
107526 62 
107573 20 
107590 313 
107628 183 
107630 6 
107643 1 
108224 38 
108248 8 
108250 36 
108264 19 
108273 1 
108325 32 
108338 51 
108394 14 
108418 1 
108909 65 
109001 122 
109017 138 
110563 46 
110573 302 
110600 3 
110603 3 
110606 149 
110648 125 
110654 6 
110679 1 
110742 10 
110759 3 
110769 128 
110788 48 
110798 12 
110968 7 
111649 61 
111674 3 
111824 583 
111851 20 
111916 40 
112406 118 
112696 57 
112748 20 
112942 2 
112945 1 
112961 2 
112963 30 
113014 14 
113023 3 
113054 2 
113061 1 
113064 1 
113065 20 
114028 15 
114976 14 
115302 16 
115311 1 
115513 28 
115549 157 
115572 37 
115619 10 
115629 52 
115705 4 
115777 2 
115791 12 
115822 18 
115857 34 
115863 2 
115882 5 
115915 48 
115961 64 
116016 9 
116047 7 
116105 3 
116124 1 
116127 285 
116151 1 
116197 8 
116250 31 
116270 21 
116301 49 
116309 43 
116421 26 
116487 8 
116625 13 
116626 12 
116632 18 
116679 27 
116700 134 
116702 3 
116707 19 
116711 36 
116717 28 
116721 8 
116739 31 
116745 10 
116983 2 
117033 72 
117055 128 
117078 60 
117100 1 
117106 1 
117116 38 
117182 11 
117232 22 
117237 22 
117244 23 
117259 3 
117265 1 
117295 1 
117478 16 
117481 2 
117520 91 
118602 8 
118629 15 
118639 79 
118648 65 
118705 16 
118722 65 
118723 56 
118724 2 
118736 14 
118811 81 
118918 77 
118942 3 
119015 60 
119117 87 
119148 3 
119155 22 
119160 4 
119196 64 
119336 1 
119364 4 
119553 45 
119645 9 
119835 194 
120140 1 
120512 6 
121058 1 
121389 106 
121421 15 
121602 70 
121757 24 
122135 3 
122290 42 
122308 15 
122317 50 
122339 4 
122432 15 
122674 2 
122694 1 
122704 4 
122711 6 
122716 1 
122719 13 
122721 2 
122812 1 
123079 8 
125867 5 
125983 40 
126778 44 
126978 72 
127748 13 
129096 24 
129200 66 
129224 45 
129233 141 
129265 184 
129277 127 
129296 63 
129318 10 
129460 120 
129466 1 
129985 2 
131742 6 
135681 101 
135691 98 
135696 44 
135699 7 
135726 2 
135738 2 
135799 80 
135828 150 
135989 22 
135993 1 
136129 7 
136519 58 
136659 12 
136797 2 
136927 19 
136964 1 
136967 23 
136978 21 
137026 99 
137031 1 
137171 2 
137353 38 
137640 1 
137698 69 
137907 2 
137934 32 
137969 1 
137970 45 
137975 23 
138001 2 
138036 119 
138110 21 
138129 1 
138161 26 
138187 4 
138283 4 
138326 13 
138336 29 
138382 71 
138396 3 
138411 1 
138421 4 
138424 83 
138977 5 
139318 2 
139588 1 
140560 138 
140568 10 
140620 2 
140624 7 
140680 4 
140688 24 
140744 1 
144072 2 
144126 2 
144500 21 
144880 9 
144977 1 
144980 75 
145329 2 
145416 15 
145433 12 
145437 4 
145443 9 
145445 53 
145470 71 
145608 48 
145637 149 
145763 17 
146261 92 
146309 3 
146613 40 
146715 11 
146725 23 
146731 9 
146901 38 
147871 2 
148024 1 
148030 30 
148038 4 
148044 7 
148052 11 
148067 26 
148070 5 
148126 3 
148132 32 
154465 31 
154845 2 
154886 4 
154896 2 
154954 43 
156911 8 
157410 1 
157460 5 
157503 17 
157602 1 
157952 69 
157956 22 
157966 85 
159389 13 
159816 57 
160265 2 
160285 3 
160470 4 
160487 81 
160492 1 
160544 28 
160572 4 
160587 8 
160742 1 
163905 8 
164099 70 
164234 65 
164241 146 
164431 12 
164445 28 
164448 10 
164458 7 
164465 2 
164479 6 
164530 8 
164549 10 
164661 144 
166714 1 
167104 8 
167368 6 
167374 70 
167426 95 
167433 43 
167447 2 
167534 78 
167556 84 
167712 66 
167755 37 
167859 13 
167901 82 
167909 29 
167922 30 
167923 33 
167980 66 
167986 15 
168019 21 
168175 60 
168468 154 
168827 2 
169168 1 
169256 448 
169336 6 
169346 2 
169355 63 
169373 3 
169397 2 
169403 42 
169672 3 
169702 1 
169720 91 
169735 105 
169765 57 
169821 8 
169824 1 
169845 12 
169853 5 
169913 72 
169924 257 
170259 1 
170435 43 
170973 18 
171207 8 
171227 11 
171849 8 
171858 78 
172387 1 
172430 3 
172432 18 
172434 23 
172444 14 
172610 2 
172632 8 
172751 6 
172798 1 
174570 9 
174644 45 
174674 14 
174696 1 
174719 14 
174727 18 
174823 80 
174826 3 
174830 10 
174840 29 
174848 7 
174862 28 
174918 15 
175292 12 
175297 30 
175358 16 
175360 13 
175679 4 
180406 165 
180438 1 
180662 24 
180738 2 
180916 15 
181203 34 
181258 6 
181297 3 
182795 13 
182814 83 
182821 78 
182831 26 
185280 1 
185296 3 
185306 14 
185322 5 
185341 1 
185355 63 
185375 3 
185378 16 
185383 53 
185437 6 
186133 1 
186269 50 
186293 2 
186398 1 
186924 1 
186934 206 
186961 13 
186982 4 
186997 3 
186998 8 
187005 5 
187060 53 
187066 8 
187076 11 
187102 1 
187625 2 
187631 6 
187675 1 
187916 4 
187919 166 
187920 1 
187921 2 
187926 10 
187936 93 
187939 4 
187954 6 
189068 1 
189381 4 
189704 1 
190453 5 
191003 4 
191022 3 
191030 5 
191034 3 
191051 4 
191170 29 
191329 164 
191594 1 
193571 2 
193680 11 
194399 7 
194766 91 
195020 1 
195395 15 
195607 30 
195638 26 
195768 5 
195779 6 
195787 3 
195829 8 
195995 20 
196146 8 
196176 11 
196270 2 
196403 23 
196450 1 
197991 1 
198011 21 
198016 70 
198030 1 
198035 5 
198085 2 
198089 69 
198103 1 
198129 11 
198187 1 
198219 3 
198257 1 
198264 15 
198268 4 
198331 15 
198335 14 
198372 40 
198380 1 
198446 11 
198464 1 
198483 160 
198492 2 
198498 7 
198506 1 
198576 7 
198580 8 
198601 42 
198609 45 
198616 18 
200285 55 
200308 23 
200357 11 
200369 2 
200373 1 
200393 1 
200395 56 
200397 73 
200456 1 
200462 86 
200600 3 
201036 10 
201150 1 
201495 519 
201977 1 
201991 1 
202022 1 
202025 2 
202029 34 
202042 6 
202049 4 
202061 2 
202156 10 
202251 2 
202284 74 
202324 2 
203159 8 
203661 31 
204295 14 
204627 2 
204794 61 
205003 1 
205012 2 
205018 46 
205019 2 
205042 5 
205091 39 
205116 14 
205133 13 
205287 11 
205408 4 
205461 90 
205462 3 
205463 1 
205775 6 
206305 12 
206741 24 
206762 4 
206784 5 
206808 1 
208643 2 
209598 20 
209718 2 
209734 4 
209780 9 
209864 10 
210108 34 
210510 3 
210674 1 
211282 10 
211415 26 
211545 17 
211614 4 
211640 6 
211651 6 
211655 22 
211659 5 
211662 19 
211674 10 
211681 12 
211682 38 
211713 22 
212585 1 
213768 10 
213811 6 
214646 1 
214665 71 
214690 10 
214703 1 
214711 2 
214716 20 
214848 35 
215824 25 
215845 8 
215876 2 
215879 11 
216120 15 
216123 33 
216132 66 
216257 566 
216345 42 
216383 255 
216413 67 
216460 597 
216464 19 
216567 167 
216623 268 
216719 2 
216733 2 
216906 20 
216926 57 
217275 78 
217295 8 
217302 3 
217330 2 
217342 1 
217347 13 
217370 7 
217378 39 
217388 1 
217395 99 
217490 3 
217493 34 
217501 78 
217509 57 
217521 13 
217522 1 
217532 2 
217539 66 
217541 5 
217551 12 
217562 7 
217565 10 
217635 159 
217638 1 
217640 13 
217645 37 
217650 5 
217653 28 
217666 19 
217688 37 
217691 31 
217708 2 
217824 2 
217865 18 
217941 79 
218265 108 
218298 35 
218595 137 
218742 5 
218839 14 
218862 4 
218876 5 
218878 7 
218883 93 
218889 14 
218896 140 
219080 77 
219421 2 
220272 30 
220443 2 
220446 70 
220461 47 
220462 101 
220470 33 
220479 115 
220482 65 
220549 193 
220551 8 
220552 1 
220556 279 
220582 18 
220746 46 
220773 26 
221183 15 
222348 47 
222523 165 
222548 14 
222578 5 
222603 48 
224516 1 
224565 32 
224572 24 
224581 73 
224595 22 
224601 127 
224605 33 
224624 23 
224629 38 
224630 71 
224663 156 
224666 3 
225919 7 
226914 8 
227067 1 
227192 1 
227268 85 
227275 16 
227280 44 
227301 13 
227322 19 
227326 33 
227336 9 
227505 19 
227655 31 
227940 1 
228101 3 
228544 40 
228720 7 
228913 5 
228977 5 
228981 1 
228985 39 
229012 28 
229019 18 
229030 29 
229034 52 
229065 74 
229739 39 
229771 1 
229932 20 
230736 20 
230760 41 
230843 18 
230851 85 
230868 18 
230885 86 
230888 13 
231026 36 
231060 33 
231069 5 
233763 8 
233818 23 
233822 22 
233834 1 
233859 62 
233863 19 
233916 2 
233940 19 
233960 101 
234008 27 
234031 17 
234049 152 
234052 12 
234074 55 
234118 3 
234142 10 
234154 13 
234333 2 
236046 2 
236377 74 
236430 83 
236533 7 
236564 20 
237081 23 
237211 57 
237844 7 
237853 3 
237888 153 
237889 25 
237894 1 
237919 1 
237943 1 
238136 23 
238162 14 
238164 24 
238179 31 
238186 5 
238583 1 
238666 53 
238694 3 
238707 35 
239011 272 
239141 143 
239408 1 
239686 6 
239702 4 
239719 17 
239826 4 
239921 52 
240011 173 
240018 27 
240029 56 
240043 71 
240066 42 
240072 264 
240097 19 
240102 68 
240127 128 
240198 10 
240202 3 
240223 2 
240229 28 
240291 39 
240367 18 
240669 39 
240849 9 
240872 51 
240910 111 
240967 13 
241042 169 
241054 1 
241093 214 
241427 1 
241435 3 
241518 19 
241536 1 
241571 29 
244284 4 
244349 5 
244361 17 
245489 44 
245497 15 
245498 1 
245512 242 
245591 3 
245769 11 
245906 17 
246738 7 
246759 2 
247062 2 
247067 18 
247236 34 
247249 63 
247253 19 
247307 1 
247320 2 
247336 5 
247340 212 
247348 40 
247351 56 
247352 9 
247353 2 
247364 1 
248000 1 
248009 30 
248494 36 
248940 17 
249401 3 
250057 49 
250424 9 
250438 200 
250476 36 
250692 1 
250993 19 
251312 1 
251615 12 
251771 18 
251783 2 
251817 212 
251912 21 
251915 88 
251961 51 
251967 69 
251971 50 
252003 28 
252306 7 
252407 17 
252470 50 
253772 1 
253796 4 
253905 4 
253933 2 
253951 18 
253975 3 
253990 15 
254006 11 
254077 9 
254098 20 
254118 4 
254136 19 
254143 17 
254160 30 
254168 1 
254183 17 
254235 17 
254252 12 
254272 13 
254277 30 
254282 1 
254299 87 
254324 26 
254343 2 
254363 78 
254403 1 
254651 2 
254718 17 
255078 5 
255165 9 
255171 105 
255221 46 
256706 52 
257118 13 
257720 19 
258238 8 
258669 22 
259344 12 
259358 70 
259369 66 
259371 18 
259382 71 
259401 1 
259412 54 
259436 21 
259452 3 
259459 19 
259486 5 
259674 1 
259821 34 
259850 61 
259951 180 
260052 32 
260090 1 
260133 116 
260141 3 
260156 11 
260235 5 
260340 12 
260351 16 
260365 2 
260375 20 
260377 100 
260382 2 
260386 5 
260389 9 
260395 80 
260435 6 
260556 74 
260564 1 
260929 39 
261044 1 
261244 33 
263420 32 
263979 84 
264141 13 
264619 6 
264626 28 
264630 22 
264639 7 
264643 64 
264654 24 
264667 2 
264673 6 
264680 26 
264692 2 
264704 11 
265826 7 
266668 1 
266751 3 
266849 11 
266997 18 
267010 1 
267173 3 
267344 11 
267380 3 
267664 100 
267947 32 
268403 3 
268573 3 
269128 22 
269494 6 
269552 44 
269972 1 
270000 82 
270041 20 
270099 7 
270283 41 
270439 64 
270613 38 
270810 9 
271070 1 
271320 3 
271334 3 
271340 8 
271475 3 
271635 1 
271652 22 
271858 17 
271861 75 
271964 5 
272089 90 
272281 19 
273100 6 
273280 57 
273603 3 
273744 34 
273886 1 
273992 15 
274000 17 
274009 4 
274222 3 
274278 10 
274644 1 
274854 1 
275166 1 
275172 56 
275191 1 
275569 2 
275721 6 
275737 2 
275738 33 
275749 9 
275753 14 
275763 1 
275774 18 
275777 21 
275782 8 
275866 1 
276079 15 
276156 1 
276167 66 
276170 5 
276175 3 
276209 2 
276232 2 
276242 30 
276251 3 
276252 4 
276273 14 
276276 37 
276289 5 
276301 11 
276311 21 
276330 26 
276811 11 
276825 6 
276947 3 
278911 1 
279906 5 
279914 4 
280204 11 
280218 29 
280225 18 
280229 11 
280245 13 
280277 27 
280321 29 
280609 64 
280756 9 
280806 1 
280841 4 
280847 4 
281214 3 
281296 33 
281473 14 
281627 14 
281764 7 
281774 20 
281792 6 
281804 1 
281812 27 
281864 3 
281871 1 
281883 1 
281901 2 
281909 3 
281915 1 
281923 1 
281924 2 
281929 1 
281953 2 
281954 5 
281981 4 
281996 4 
282006 1 
282213 24 
282557 9 
283176 16 
283353 1 
283657 4 
283683 1 
283694 3 
283705 1 
283707 10 
283713 1 
283856 14 
283889 8 
283974 6 
283980 53 
283991 9 
284053 1 
286089 7 
286107 129 
286111 59 
286122 2 
286181 19 
287671 12 
287695 56 
287733 12 
287746 168 
287782 32 
287787 1 
287943 9 
287957 1 
288246 176 
288279 4 
288423 74 
288645 1 
288889 48 
288908 1 
289054 5 
289084 80 
289104 10 
289116 102 
289127 1 
289236 7 
289244 32 
289250 33 
289261 14 
289267 77 
289275 13 
289347 1 
289498 65 
289574 3 
289614 6 
289678 30 
290009 18 
291436 1 
291792 99 
291889 7 
291974 5 
291999 1 
292005 4 
292050 5 
292193 28 
292769 5 
292802 5 
292809 1 
292816 34 
292839 1 
292849 1 
292853 8 
292860 1 
292915 10 
292927 4 
292940 18 
293466 19 
293636 3 
293753 29 
294056 7 
294486 52 
294642 6 
294737 32 
294779 20 
295758 14 
295777 6 
295783 261 
295799 1 
295812 1 
295815 3 
295818 25 
295860 10 
295868 29 
295893 1 
295901 71 
295912 26 
297728 51 
297738 12 
297995 18 
298143 6 
298178 13 
298254 28 
300258 8 
300402 1 
300567 9 
300700 1 
300743 6 
300799 7 
300990 3 
301008 1 
301030 153 
301062 13 
301071 33 
301084 43 
301203 71 
301214 1 
301290 21 
301359 2 
301421 12 
301432 4 
301469 8 
301477 2 
301591 126 
301691 2 
301879 182 
301911 172 
301928 48 
301991 8 
302078 97 
302090 29 
302093 2 
302141 51 
302222 38 
302271 111 
302277 5 
302294 2 
302297 1 
302364 99 
302388 1 
302405 48 
303679 42 
304020 1 
304030 23 
304043 1 
304550 18 
304692 23 
304700 31 
304708 70 
304713 24 
304727 55 
304784 5 
304794 7 
304811 130 
304951 30 
305332 2 
305454 4 
305583 22 
306470 96 
306709 10 
306832 50 
306844 77 
306858 101 
307035 67 
307126 14 
307172 5 
307181 27 
307187 16 
307193 3 
307254 48 
307273 8 
307470 1 
307673 19 
307819 1 
308055 50 
308214 8 
308652 159 
308699 65 
308713 3 
308860 2 
308880 3 
309021 92 
309030 3 
309120 9 
309193 1 
309310 40 
309325 27 
309547 39 
309575 10 
309721 5 
309906 3 
309950 2 
310152 1 
310248 1 
310252 4 
310281 15 
310283 1 
310287 1 
310290 5 
310303 1 
310308 5 
310313 53 
310333 112 
310368 1 
310379 44 
310389 31 
310456 23 
310475 42 
315999 3 
316153 130 
317774 1 
317863 148 
317916 19 
317932 9 
317937 37 
317941 10 
317955 1 
317958 1 
318126 13 
318135 177 
318208 9 
318235 18 
318535 1 
318568 14 
318569 2 
318586 41 
318733 24 
318898 3 
318910 5 
318920 3 
318946 341 
318951 2 
319120 9 
319382 1 
319557 1 
319618 87 
319665 62 
319698 1 
320143 7 
320321 8 
320333 22 
320711 2 
320934 2 
320944 6 
321741 18 
321759 48 
321764 1 
321823 48 
321833 36 
322028 1 
322102 5 
322354 48 
323276 4 
323341 18 
323914 96 
323918 11 
324059 7 
324080 80 
324463 23 
324581 48 
325013 6 
325104 150 
325234 5 
325831 29 
325846 57 
326542 1 
326553 34 
326570 1 
326585 97 
326589 1 
326599 40 
330191 17 
330200 2 
330201 132 
330205 35 
330227 20 
330231 1 
330240 4 
330246 6 
330273 3 
330276 44 
330280 35 
330434 34 
330480 20 
330882 21 
330888 6 
330896 28 
330900 9 
330901 6 
330902 13 
330903 10 
330906 40 
330919 22 
330997 1 
331077 4 
331194 6 
331251 11 
332244 21 
332259 1 
332281 17 
332289 1 
332365 2 
332371 2 
332374 23 
334381 32 
334854 1 
334872 9 
334880 50 
334910 31 
334912 29 
334914 1 
334922 2 
334923 8 
334930 3 
334948 3 
334988 39 
334991 14 
335010 22 
335016 8 
335054 7 
335086 19 
335134 13 
335149 44 
335202 32 
335300 36 
335336 12 
335372 10 
335408 36 
335552 15 
335593 27 
335633 14 
335639 30 
335643 1 
335671 5 
335685 90 
335693 31 
335717 4 
335720 22 
335760 13 
335790 1 
335817 19 
335823 85 
335828 24 
335833 64 
335838 33 
335843 1 
335903 13 
335920 114 
335955 7 
335979 3 
335994 6 
336025 49 
336048 2 
336072 3 
336151 3 
336162 10 
336180 7 
336202 15 
336246 45 
336303 19 
336310 39 
336371 40 
336382 2 
336422 20 
336560 5 
336571 2 
336581 15 
336618 18 
336638 31 
336706 4 
336771 33 
336799 41 
336995 4 
337163 2 
337508 18 
337771 1 
337832 30 
337855 62 
337866 6 
337877 1 
337886 3 
337888 59 
337894 4 
337897 74 
337900 5 
337936 9 
337944 86 
337945 5 
337974 8 
337977 9 
338313 28 
338488 11 
339223 11 
339245 20 
339346 2 
339437 15 
339476 63 
339536 11 
339541 75 
339569 47 
340223 177 
340231 26 
340233 153 
340243 117 
340250 8 
340253 29 
340258 1 
340676 71 
340703 1 
340929 2 
340965 1 
341074 6 
341565 31 
342010 18 
342013 6 
342196 22 
342221 2 
342230 14 
342246 8 
342251 1 
342286 49 
342292 8 
342300 13 
342308 2 
342321 1 
342359 2 
342546 14 
342661 18 
342806 1 
343019 26 
343314 1 
343348 5 
343356 16 
343363 27 
343434 48 
343509 3 
343562 1 
343586 7 
343767 31 
343921 43 
343978 41 
344406 116 
344750 12 
345075 105 
345238 15 
345409 5 
345556 3 
345561 1 
345566 81 
345571 5 
345626 10 
345695 9 
345854 17 
346134 11 
346143 52 
346147 99 
346161 5 
346168 100 
346173 5 
346198 2 
346204 3 
346208 1 
346213 3 
346220 2 
346223 24 
346246 11 
347209 4 
347641 4 
347661 6 
347744 4 
348658 164 
348668 247 
348669 3 
348673 7 
348691 8 
348699 2 
348709 144 
348710 111 
348711 2 
349827 1 
349831 55 
349867 6 
349884 155 
349887 27 
349888 70 
349930 69 
349964 62 
349976 30 
349991 70 
349992 100 
350000 7 
350040 65 
350085 60 
350102 53 
350104 6 
350135 14 
350139 9 
350148 65 
350158 9 
350178 134 
350179 14 
350180 2 
350187 1 
350221 20 
350223 4 
350242 17 
350246 104 
350262 4 
350267 11 
350388 3 
350418 18 
350423 4 
350474 29 
350533 38 
350556 7 
350711 2 
350721 3 
350783 15 
350850 2 
351479 17 
351495 35 
351496 11 
351499 52 
351503 14 
351510 8 
351532 1 
351544 22 
351550 19 
351571 1 
351605 35 
351748 12 
351897 2 
351937 17 
352082 4 
352086 2 
352103 114 
352127 3 
352161 59 
352193 61 
352196 22 
352203 357 
352248 5 
352258 19 
352259 12 
352422 2 
352489 29 
352638 30 
352663 33 
352665 26 
352732 235 
352737 1 
352745 22 
352748 2 
352776 5 
352790 34 
352822 2 
353104 32 
353314 98 
353708 2 
355046 9 
355128 108 
355217 10 
355223 5 
355255 46 
355349 7 
355368 44 
355423 94 
355444 4 
355464 18 
355471 6 
355487 10 
355502 17 
355541 79 
355547 66 
355621 16 
355626 6 
355687 2 
355691 5 
355711 13 
355716 26 
355722 2 
355729 22 
355734 20 
355739 5 
355766 95 
355781 11 
355790 7 
355812 16 
355901 7 
356005 9 
356170 26 
356177 17 
356189 112 
356191 19 
356193 1 
356206 146 
356213 12 
356263 4 
356287 55 
356291 37 
356298 12 
356353 95 
356424 19 
356600 5 
356614 7 
356616 35 
356813 2 
356864 2 
356904 5 
356912 4 
356960 8 
356970 11 
356978 96 
356984 23 
356994 46 
357018 34 
357042 2 
357103 32 
357124 1 
357213 7 
357273 1 
357282 5 
357589 36 
357907 13 
358118 27 
358398 75 
358424 80 
358642 22 
358928 2 
359201 13 
359265 2 
359279 2 
359323 12 
359428 5 
359479 43 
359668 1 
359853 1 
360138 13 
360174 1 
360223 4 
361098 6 
361161 5 
364719 1 
365857 6 
365864 1 
365877 94 
365887 30 
365926 5 
365947 2 
365959 5 
366542 118 
366545 34 
366568 25 
366569 10 
366587 40 
366632 19 
368486 46 
368549 36 
368553 5 
368654 2 
368733 20 
368757 2 
370014 2 
370198 46 
370204 5 
370209 17 
370212 134 
370215 6 
370218 3 
370222 164 
370223 14 
370226 31 
370235 1 
370241 1 
370282 112 
370289 2 
370296 19 
370319 1 
370321 26 
370343 9 
370815 165 
371558 127 
371593 7 
371595 34 
371604 32 
371615 5 
371786 26 
372261 1 
372276 20 
372311 1 
372315 3 
372329 21 
372398 93 
372417 2 
372573 2 
372600 21 
372724 32 
373076 28 
373244 1 
373379 26 
373393 2 
373410 19 
373466 9 
373480 3 
373510 113 
373774 5 
373798 320 
373808 11 
373830 14 
373868 2 
373871 92 
373886 18 
373911 20 
374054 14 
374062 51 
374086 291 
374192 11 
374225 2 
374411 1 
374746 26 
374749 8 
374768 165 
374798 39 
374812 3 
374825 121 
374912 21 
374915 5 
374992 1 
375057 15 
375083 22 
375084 146 
375158 90 
375166 6 
375174 44 
375177 8 
375194 40 
378567 2 
378571 1 
378590 5 
378625 1 
378638 6 
378749 1 
379169 17 
379463 5 
380392 4 
380413 2 
380544 1 
380815 18 
380908 18 
380915 4 
380930 146 
380935 100 
380988 4 
381011 53 
381030 49 
381162 13 
381218 54 
381375 1 
381386 11 
381397 43 
381405 6 
381752 28 
381849 1 
381867 87 
381906 52 
382000 2 
382071 2 
382196 18 
382371 1 
382582 2 
382595 2 
382974 18 
383241 21 
383272 167 
383634 5 
383644 2 
383790 9 
383798 7 
383805 31 
383814 10 
383817 12 
383854 2 
383881 1 
383895 6 
385213 26 
386840 3 
387008 5 
387011 1 
387039 7 
387042 33 
387092 41 
387112 13 
387122 19 
387612 7 
389803 8 
389882 5 
389967 3 
390024 1 
390229 80 
390349 2 
391179 11 
391574 146 
391711 2 
391868 8 
391941 1 
391983 48 
392112 5 
392150 6 
392205 14 
392208 9 
392216 49 
392266 1 
392364 9 
392411 1 
392426 62 
392438 7 
392502 200 
392505 14 
392547 69 
392714 2 
392723 17 
392730 1 
392793 73 
392814 14 
392819 193 
392830 81 
392840 80 
394479 85 
394481 7 
394482 60 
394550 176 
394562 20 
394595 7 
395141 2 
395620 22 
395687 1 
395979 31 
396336 41 
396428 30 
396954 1 
397532 95 
397624 24 
397814 6 
397839 9 
397843 8 
397994 74 
398008 24 
398022 22 
398180 304 
398186 6 
398200 187 
398323 89 
398371 57 
398387 1 
398419 4 
398428 22 
398436 15 
398454 3 
398482 12 
398521 1 
399138 9 
399255 163 
400438 4 
400599 1 
400606 4 
400654 2 
400656 2 
400835 7 
400916 22 
400925 8 
400932 2 
400935 7 
400946 6 
400953 8 
400963 6 
402457 46 
402482 53 
402690 11 
403022 62 
403144 8 
404457 1 
404536 25 
405659 6 
405696 10 
405698 16 
405704 6 
405706 3 
405714 8 
405716 2 
405717 9 
405720 6 
405831 7 
405834 13 
405836 19 
405844 3 
405859 42 
405860 68 
405879 4 
405891 1 
405904 2 
406016 4 
406289 6 
406296 22 
406319 11 
406755 4 
406920 6 
407210 13 
407376 2 
407493 24 
407733 10 
407769 171 
407880 43 
407900 2 
407906 28 
407923 36 
407958 1 
408063 2 
408123 2 
408205 2 
408212 108 
408219 23 
408226 3 
408229 2 
408234 63 
408258 10 
408898 1 
409347 5 
409537 7 
409574 58 
410055 15 
410063 6 
410167 38 
410268 1 
410327 3 
410460 24 
410549 29 
410823 6 
410980 19 
411142 79 
411980 39 
411986 159 
412127 28 
412138 24 
412150 18 
412167 46 
412189 53 
412200 83 
412250 45 
412384 1 
412433 2 
412460 1 
412472 7 
412519 2 
412562 11 
412583 32 
412639 14 
412647 10 
412673 12 
412681 9 
412682 2 
412683 4 
412684 6 
412691 8 
412702 1 
412712 25 
412749 11 
413308 13 
413323 1 
413329 8 
413381 50 
413392 14 
413396 55 
413477 15 
413530 1 
416145 2 
416163 1 
416258 123 
416264 5 
416268 3 
416447 20 
416466 12 
416484 39 
416503 1 
416504 114 
416505 2 
416511 18 
416525 54 
416544 5 
416549 28 
416554 30 
416601 201 
416603 14 
416952 7 
417075 1 
417228 39 
417541 31 
417551 1 
417568 1 
417688 4 
417731 3 
417739 25 
417748 13 
417750 40 
417751 144 
417752 82 
417754 97 
417760 37 
417773 16 
417779 23 
417783 12 
417790 109 
418599 2 
418600 1 
418606 32 
418675 5 
418721 6 
418732 56 
418739 67 
418751 4 
418754 29 
418755 10 
419076 102 
419088 127 
419236 39 
419880 134 
419904 1 
419946 16 
419953 1 
419954 13 
419968 4 
419982 108 
420004 56 
420019 34 
420045 21 
420613 4 
421031 9 
421061 23 
421590 17 
421607 17 
421613 1 
421618 33 
421637 19 
421943 6 
422470 10 
422519 2 
422790 1 
422887 3 
422924 12 
422941 33 
423281 52 
423335 28 
423671 2 
424341 124 
424602 2 
424680 37 
424692 113 
424713 2 
424716 10 
424720 15 
424738 1 
424741 37 
424742 4 
424749 18 
424762 22 
424814 17 
424906 16 
426789 4 
426805 32 
426838 27 
426853 2 
426871 12 
426911 8 
426947 37 
426952 31 
426978 188 
427013 43 
427036 8 
427040 2 
427079 4 
427087 2 
427090 17 
427109 99 
427119 1 
427123 3 
427128 10 
427169 5 
427182 77 
427186 2 
427209 14 
427223 30 
427241 2 
427244 25 
427248 8 
427286 23 
427296 26 
427364 27 
427389 29 
427427 3 
427444 34 
427473 278 
427474 6 
427478 2 
427481 39 
427483 257 
427506 9 
427522 28 
427528 93 
427574 10 
427599 27 
427690 22 
428540 1 
428977 4 
429859 17 
429902 30 
429908 19 
429916 1 
429948 21 
429957 37 
430269 34 
434506 14 
434593 77 
434596 13 
434671 13 
434735 47 
434760 2 
434809 14 
435248 3 
435253 38 
435267 270 
436409 12 
436965 1 
436997 18 
437036 22 
437217 22 
437231 125 
437378 8 
437382 27 
437392 30 
437408 4 
437411 1 
437412 166 
437429 135 
437444 5 
437454 22 
437461 10 
437464 2 
437471 4 
437489 6 
437493 119 
437522 80 
437530 64 
437540 1 
437560 12 
437661 95 
437672 76 
437722 62 
438002 35 
438045 190 
438412 3 
438478 4 
438672 10 
438704 9 
438714 90 
438866 1 
439356 3 
439364 29 
439380 131 
439389 75 
439415 16 
439441 6 
439450 4 
439456 24 
439849 4 
440363 15 
440621 4 
440651 4 
440676 3 
440699 11 
440742 15 
440761 5 
440850 35 
440865 363 
440890 81 
440944 2 
440947 11 
441052 13 
441061 4 
441081 38 
441122 2 
441130 28 
441149 3 
441173 1 
441198 3 
441203 6 
441220 75 
441229 75 
441258 5 
441269 5 
441299 2 
441336 117 
441353 9 
441358 101 
441364 42 
441441 46 
441456 1 
441504 7 
441586 27 
441655 17 
441770 14 
441833 29 
441840 3 
441974 1 
442552 15 
442590 1 
442595 142 
442599 28 
442651 1 
442661 26 
442748 3 
442919 42 
443018 162 
443055 1 
443153 14 
443161 6 
443163 1 
443166 3 
443170 6 
443176 2 
443192 3 
443215 2 
444368 3 
444404 20 
444444 13 
444452 11 
444492 1 
444597 2 
444671 7 
444686 1 
444700 27 
444872 2 
444877 36 
445035 5 
445072 5 
445392 12 
445536 35 
446159 2 
446241 11 
446255 34 
446885 31 
447128 39 
447149 95 
447150 8 
447151 1 
447153 44 
447178 18 
447190 46 
447195 69 
447205 107 
447206 6 
447210 4 
447214 22 
447225 34 
447247 29 
447265 5 
447307 3 
448060 1 
448207 69 
448739 87 
448806 52 
449403 54 
449445 48 
449464 48 
449516 32 
449530 1 
449582 108 
449656 12 
449670 71 
450196 56 
450439 176 
450510 6 
450644 22 
450662 5 
450692 16 
450755 1 
450759 1 
450763 40 
450778 43 
450786 99 
450918 6 
450921 1 
450957 27 
451122 28 
451132 3 
451283 58 
451411 31 
451442 7 
451646 13 
451747 6 
452080 22 
452091 10 
452113 14 
452118 4 
452127 38 
452130 6 
452134 10 
452170 65 
452178 23 
452186 9 
452192 21 
452203 2 
452204 1 
452211 30 
452216 12 
452284 6 
453312 1 
453517 49 
454597 5 
454829 2 
455169 1 
455378 1 
455532 1 
455605 15 
455636 8 
455651 2 
455869 47 
455911 2 
456070 4 
456208 9 
456219 12 
456224 4 
456234 2 
456235 10 
456243 102 
456253 36 
456257 2 
456263 6 
456268 8 
456271 3 
456280 36 
456285 15 
456323 29 
456344 58 
456352 14 
456357 10 
456361 15 
456378 1 
456544 2 
457490 16 
457520 17 
457529 1 
457541 1 
457550 193 
461703 8 
461934 166 
462099 1 
462148 14 
462159 21 
462190 8 
462228 4 
462234 40 
462240 8 
462403 96 
463101 9 
463518 31 
463536 2 
463819 92 
464141 2 
464300 4 
464337 1 
464559 10 
464936 5 
465076 28 
465087 26 
465122 8 
465133 2 
465161 20 
465204 60 
465230 1 
465277 46 
465322 1 
465328 97 
465337 45 
465498 10 
465780 8 
465896 2 
466095 3 
466122 6 
466130 3 
466139 1 
466142 17 
466146 2 
466186 12 
466376 1 
466392 20 
466516 1 
466525 175 
466531 1 
466559 50 
466656 2 
466692 20 
466700 1 
466702 46 
466706 5 
466776 1 
467089 2 
467127 1 
467284 10 
467445 3 
467459 13 
468106 1 
468613 20 
468960 1 
469131 1 
469605 80 
469758 1 
469855 8 
469861 13 
469869 19 
469935 369 
469941 1 
469995 400 
471188 32 
471192 34 
471220 2 
471221 28 
471232 75 
471288 14 
471297 4 
471326 1 
471426 4 
471451 7 
471476 14 
471513 23 
471541 3 
471820 2 
472358 124 
472704 33 
473005 1 
473015 9 
473019 15 
473036 3 
473040 5 
473058 7 
473194 1 
473212 105 
473223 46 
473237 1 
473240 103 
473267 10 
473280 110 
473283 24 
473311 8 
473449 3 
473666 2 
473726 14 
473792 15 
474123 2 
474368 1 
474894 6 
475078 13 
476060 2 
476473 6 
476537 2 
476683 3 
476694 33 
476696 42 
476700 1 
476707 55 
476731 18 
476732 64 
476735 25 
476740 1 
476744 1 
476790 3 
476801 22 
477178 8 
478168 86 
478257 70 
478305 9 
478316 33 
478317 92 
478319 44 
478322 3 
478356 44 
478368 3 
478378 32 
478514 28 
479076 1 
479189 1 
479214 46 
479240 4 
479248 28 
479252 12 
479259 136 
479263 1 
479271 170 
479279 50 
479289 58 
479417 1 
479433 1 
479440 21 
479535 1 
479538 1 
479559 32 
479578 38 
479584 6 
479624 9 
479644 63 
479674 18 
479703 19 
479901 2 
479985 1 
480069 2 
480162 3 
480220 12 
480275 23 
480287 8 
480448 36 
480490 4 
480502 4 
480563 14 
480655 20 
480860 8 
480955 3 
480962 20 
480965 47 
481026 24 
481076 13 
481189 1 
481195 7 
481201 20 
```
