## Supplemental Data 1 for "Rewiring phospholipid biosynthesis reveals robustness in membrane homeostasis and uncovers lipid regulatory players": PC-LD_PE-LD_Kennedy-pathway.wig (part 2 of 2)

```
481235 3 
481330 4 
481334 5 
481375 2 
481488 46 
481510 7 
481514 1 
481671 76 
482341 50 
482804 99 
482840 67 
482961 26 
482992 8 
483021 150 
483084 35 
483088 76 
483118 183 
483142 41 
483148 14 
483154 9 
483161 34 
483165 81 
483171 4 
483209 91 
483216 6 
483221 18 
483229 5 
483794 46 
483800 1 
484033 189 
485021 4 
485182 1 
485196 8 
485363 2 
485366 45 
485388 3 
485393 14 
485399 35 
485403 5 
485407 6 
485418 7 
485455 4 
485478 33 
485496 2 
485502 4 
486395 1 
486452 1 
486500 31 
486542 33 
486615 1 
486667 36 
487158 1 
487250 27 
487873 2 
488020 141 
488028 52 
488169 17 
488176 29 
488213 10 
488219 20 
488233 34 
488239 40 
488257 32 
488261 79 
488262 4 
488263 2 
488264 5 
488271 74 
488279 29 
488287 22 
488292 4 
488338 149 
488349 41 
488355 14 
488491 30 
488499 54 
488645 18 
488656 51 
488828 23 
489460 116 
489576 1 
489959 21 
489990 67 
490001 8 
490154 2 
490163 1 
490166 5 
490207 1 
490208 5 
490209 5 
490215 7 
490244 25 
490257 38 
490258 3 
490442 5 
490445 3 
490587 42 
490606 75 
490785 217 
490796 25 
490799 48 
490802 2 
490807 70 
490963 47 
490967 3 
491099 94 
491137 14 
491162 23 
491278 1 
491300 3 
491311 6 
491322 9 
491323 20 
491326 47 
491343 7 
491364 51 
491368 129 
491370 9 
491374 1 
491378 138 
491385 4 
491386 25 
491404 65 
491415 4 
491425 2 
491434 22 
493130 40 
493136 2 
493138 58 
493144 1 
493152 33 
493162 1 
493213 49 
493217 9 
493220 3 
493240 3 
493241 123 
493243 17 
493248 50 
493256 15 
493258 53 
493265 19 
493269 2 
493284 51 
493413 3 
493433 14 
493462 44 
493572 42 
493613 1 
493622 30 
493746 5 
493797 2 
493804 14 
495408 48 
495421 21 
495424 2 
495431 6 
495434 24 
495449 98 
495461 48 
495466 45 
495474 19 
495482 84 
495498 9 
495537 26 
495676 5 
495926 31 
495938 44 
495972 265 
496143 13 
496251 1 
496256 9 
496264 90 
496424 29 
496430 1 
496437 117 
496463 2 
496605 1 
496646 111 
496945 2 
497525 1 
497531 46 
497885 18 
498051 180 
498205 12 
498328 5 
498558 40 
498574 1 
498623 9 
498657 14 
498660 33 
498670 2 
498682 5 
498715 20 
498719 3 
498723 7 
498726 9 
498734 23 
498742 8 
498765 2 
498772 3 
498790 5 
498815 28 
498829 42 
498960 2 
498966 10 
498977 1 
498997 33 
499008 5 
499021 2 
499105 23 
499295 36 
499344 67 
499401 3 
499462 10 
499470 208 
499514 7 
499522 123 
499547 2 
500080 28 
500197 2 
500222 12 
500248 68 
500333 2 
500358 2 
500367 3 
500370 2 
500378 1 
500382 5 
500392 3 
500419 3 
500461 2 
500476 2 
500485 7 
500494 6 
500497 6 
500503 50 
500512 23 
500538 4 
500580 10 
500589 20 
500591 9 
500599 1 
500616 8 
500656 4 
500662 31 
500726 36 
500731 107 
500759 282 
500787 56 
500820 6 
500827 1 
500862 26 
501070 27 
501222 10 
501291 1 
501344 62 
501369 15 
501383 61 
501391 23 
501394 21 
501495 23 
501523 42 
501535 7 
501580 16 
501616 3 
501699 2 
501742 10 
501760 2 
501897 8 
501946 14 
501968 5 
502070 19 
502101 1 
502140 24 
502149 6 
502174 18 
502241 23 
502303 105 
502328 2 
502386 15 
502392 46 
502504 14 
502613 1 
502702 7 
502725 25 
502744 3 
502787 1 
502811 17 
502866 14 
502961 1 
502975 1 
502981 1 
503077 1 
503109 4 
503121 1 
503126 1 
503194 20 
503203 7 
503269 40 
503391 2 
503432 1 
503485 8 
503492 4 
503522 9 
503536 10 
503570 6 
503736 2 
503868 1 
504540 28 
504564 53 
504604 7 
504781 6 
504791 294 
504882 26 
504981 1 
505029 3 
505078 14 
505211 115 
505361 36 
505420 13 
505552 14 
505621 6 
505627 35 
505649 17 
505666 17 
505679 37 
505809 16 
506272 1 
507215 17 
507425 6 
507457 7 
507528 2 
507567 6 
507674 5 
507710 52 
507744 3 
507885 51 
508027 55 
508064 1 
508089 7 
508202 5 
508221 1 
508393 1 
508408 2 
508420 2 
508577 4 
508609 1 
508780 42 
508799 1 
508856 20 
508858 33 
508862 2 
510316 11 
510326 1 
510413 1 
510422 1 
510435 1 
510442 6 
510454 2 
510455 2 
512298 22 
512405 10 
512696 11 
512706 27 
515002 40 
515019 15 
515020 10 
515035 36 
515044 11 
515046 27 
515054 2 
515071 4 
515086 23 
515090 18 
515105 53 
515298 3 
515578 1 
515598 188 
515617 145 
515618 22 
515619 2 
515629 5 
516083 75 
516148 1 
516521 6 
516721 1 
516999 110 
517079 7 
517094 96 
517194 18 
517206 21 
517216 44 
517387 8 
517501 1 
517657 2 
517794 1 
517819 7 
517820 5 
517863 3 
517993 1 
518714 1 
518894 42 
518913 15 
518946 51 
518956 20 
518957 5 
518966 8 
518986 4 
518988 4 
519005 3 
519014 12 
519016 6 
519039 60 
519047 1 
519054 26 
519070 1 
519074 7 
519110 2 
519130 2 
519133 1 
519147 88 
519169 9 
519209 50 
519230 19 
519779 1 
519783 37 
519797 14 
519820 75 
519984 65 
519998 4 
520107 3 
520130 1 
520578 1 
520610 1 
523442 1 
523621 3 
523650 10 
523662 7 
523940 2 
523977 23 
523996 49 
524191 1 
525092 11 
525132 5 
525146 83 
525257 1 
525278 1 
525333 6 
525358 5 
525371 1 
525378 16 
525477 1 
525487 7 
525495 46 
525505 2 
525534 5 
525541 7 
525545 4 
525555 1 
525620 4 
525631 1 
525660 2 
525666 3 
525713 63 
525876 157 
525883 6 
525924 1 
525968 2 
526000 28 
526033 2 
526165 1 
526453 11 
526512 4 
526800 2 
526856 38 
526954 6 
529024 8 
529087 7 
529186 1 
529201 94 
529243 3 
529359 19 
529374 1 
529429 932 
529516 197 
529570 1 
529581 34 
529594 54 
529645 79 
529688 6 
529696 1 
529705 53 
529763 2 
529769 67 
529775 1 
529779 17 
529783 1 
529789 39 
529904 5 
530132 21 
530381 122 
530454 11 
530527 36 
530578 2 
530773 12 
530832 20 
530901 2 
530958 11 
530991 121 
530998 10 
531006 2 
531033 2 
531039 41 
531119 11 
531143 1 
531154 14 
531171 74 
531189 1 
531221 4 
531226 9 
531279 25 
531291 66 
531478 38 
531509 17 
531526 7 
531541 1 
531544 1 
531545 61 
531609 2 
531637 2 
531643 1 
532005 1 
532096 4 
532113 59 
532188 10 
532277 3 
532330 176 
532547 1 
532557 1 
532579 4 
532604 82 
532609 37 
532612 2 
532613 1 
532835 36 
532966 162 
532991 8 
533087 18 
533276 10 
533333 1 
533612 5 
533845 16 
533995 27 
534014 1 
534371 6 
534549 9 
534814 66 
534851 38 
535036 2 
535065 30 
535068 3 
535069 74 
535070 1 
535073 11 
535097 56 
535100 29 
535111 8 
535163 1 
535336 2 
535349 1 
535473 3 
535502 11 
535661 10 
535715 2 
535781 69 
535999 1 
537811 1 
537853 12 
537885 4 
537965 23 
538011 68 
538022 71 
538037 95 
538045 77 
538085 6 
538091 44 
538092 4 
538094 3 
538099 46 
538100 5 
538101 2 
538104 19 
538115 44 
538122 8 
539787 4 
539870 28 
539879 2 
539979 2 
540034 32 
540088 2 
540107 19 
540180 1 
540192 1 
540843 38 
541375 14 
541881 1 
541919 64 
541922 40 
541952 6 
541970 50 
542015 85 
542019 1 
542021 178 
542027 14 
542030 16 
542034 80 
542040 4 
542062 23 
542070 13 
542073 2 
542202 3 
542209 4 
542212 2 
542213 1 
542219 5 
542220 26 
542222 1 
542224 1 
542225 1 
542228 6 
542399 10 
542410 6 
542429 10 
542453 6 
542459 2 
542498 34 
542529 31 
542532 15 
542643 22 
542661 1 
542768 51 
542803 78 
542812 22 
542818 1 
542822 64 
542847 6 
542861 56 
542866 40 
542908 53 
542914 18 
543041 8 
543046 29 
543070 42 
543249 31 
543577 1 
543599 19 
543602 75 
543744 93 
543896 195 
543903 4 
544010 23 
544290 35 
544695 69 
544706 45 
544710 29 
544730 2 
544840 1 
544863 12 
544949 126 
545031 5 
545055 2 
545059 525 
545068 1 
545117 9 
545131 9 
545145 3 
545148 37 
545155 3 
545166 7 
545337 74 
545361 10 
545509 14 
545539 2 
545610 82 
545652 20 
545688 6 
545748 3 
545881 1 
546043 1 
546121 5 
546153 1 
546162 5 
546172 9 
546178 6 
546186 3 
546253 13 
546323 29 
546352 6 
546366 8 
546498 1 
546701 4 
546715 2 
546764 13 
546812 1 
546977 1 
546990 15 
547026 17 
547027 1 
547028 1 
547159 13 
547180 5 
547203 10 
547211 13 
547240 9 
547242 34 
547279 81 
547283 5 
547434 52 
547448 3 
547469 68 
547493 37 
547503 15 
547525 14 
547564 3 
547603 111 
547665 1 
547733 2 
547768 9 
547792 26 
547800 4 
547819 88 
547835 4 
547838 17 
547847 23 
547849 68 
547858 16 
547866 109 
547871 43 
548087 12 
548380 52 
548495 15 
548666 3 
548703 15 
548920 35 
548950 4 
548959 32 
549059 1 
549120 8 
549146 33 
549297 1 
549318 11 
549323 2 
549326 2 
549328 116 
549332 1 
549337 1 
549355 23 
549382 10 
549396 30 
549397 41 
549398 3 
549406 52 
549407 10 
549416 10 
549603 54 
549771 132 
549894 3 
549897 50 
549917 74 
550587 147 
550696 2 
551596 56 
551757 13 
551778 3 
551826 3 
551893 2 
551934 12 
552066 2 
552074 16 
552083 2 
552104 36 
552115 6 
552119 88 
552130 9 
552164 1 
552195 8 
552380 2 
552532 10 
552644 46 
552702 31 
552787 86 
553065 26 
553255 61 
553338 33 
553507 9 
553684 1 
553778 51 
553849 2 
554063 101 
554353 90 
554684 23 
554860 33 
554874 52 
554875 2 
554879 41 
554882 96 
554885 6 
554903 28 
554905 57 
554952 1 
555627 3 
556733 1 
556859 46 
556881 151 
556889 7 
556903 65 
556905 8 
556909 7 
556929 26 
556934 28 
556948 1 
556962 11 
556975 1 
556985 10 
556992 173 
557013 49 
557659 1 
557846 1 
558141 122 
558172 10 
558251 3 
558307 3 
558693 38 
558710 31 
558720 44 
558878 5 
558900 11 
558902 27 
558910 28 
558935 5 
558948 9 
559031 3 
559058 2 
559102 2 
559106 6 
559135 23 
559212 18 
559223 46 
559247 7 
559252 9 
559259 35 
559265 65 
559266 30 
559275 1 
559283 33 
559293 18 
559298 38 
559305 3 
559335 28 
559339 33 
559348 39 
559408 78 
559516 45 
559544 10 
559556 36 
559577 4 
559587 15 
559601 9 
559611 5 
559612 6 
559619 132 
559621 1 
559626 59 
559630 2 
559634 22 
559638 38 
559652 25 
559659 69 
559690 21 
559703 1 
559711 4 
559753 18 
559767 18 
559924 3 
559955 2 
559960 52 
559961 18 
559982 67 
560003 84 
560009 6 
560019 1 
560021 5 
560055 209 
560075 15 
560096 469 
560102 1 
560156 6 
560217 10 
560424 1 
560484 67 
560539 10 
560555 34 
560561 83 
560563 3 
560609 169 
560629 1 
560638 1 
560641 8 
560645 78 
560650 14 
560663 30 
560666 42 
560670 186 
560855 58 
560860 15 
560977 122 
561051 1 
561058 107 
561071 2 
561086 9 
561201 12 
561251 40 
561266 15 
561376 62 
561508 10 
561752 1 
561923 1 
562105 36 
563277 1 
563355 1 
564640 24 
566413 1 
567288 1 
567311 4 
567327 1 
567334 44 
567340 43 
567680 2 
567691 58 
567729 3 
567921 7 
568028 5 
568033 1 
568048 27 
568053 26 
568057 1 
568166 1 
568181 132 
568233 23 
568239 128 
568240 62 
568243 31 
568251 1 
568282 111 
568291 9 
568294 8 
568302 19 
568305 19 
568330 37 
568334 40 
568338 89 
568340 5 
568341 70 
568342 30 
568343 1 
568345 7 
568353 3 
568356 15 
568367 24 
568532 26 
568661 24 
568896 3 
568970 61 
568979 60 
569089 49 
569292 2 
569314 17 
569317 2 
569393 39 
569443 2 
569452 11 
569466 179 
569506 74 
569621 18 
569638 4 
569727 28 
569755 126 
569765 6 
569782 13 
569788 58 
569793 43 
569796 115 
569805 6 
569814 48 
569819 48 
569825 1 
569834 2 
569842 31 
569845 33 
569912 21 
569932 5 
569944 13 
569947 17 
570009 49 
570014 11 
570022 17 
570033 61 
570042 90 
570047 2 
570179 6 
570559 24 
570584 23 
570601 6 
570644 1 
570784 56 
570815 14 
570816 82 
571021 11 
571140 64 
571164 8 
571171 47 
571183 1 
571207 39 
571330 42 
571364 25 
571621 9 
571758 2 
571958 33 
572066 41 
572079 21 
572448 1 
572482 23 
572490 6 
572576 18 
572586 7 
572652 2 
572655 18 
572671 10 
572679 9 
572685 2 
572813 10 
572843 3 
574007 5 
574073 9 
574199 14 
574218 3 
574226 12 
574227 25 
574230 1 
574239 4 
574247 1 
574287 33 
574288 17 
574307 11 
574309 1 
574377 16 
574506 3 
574641 3 
574671 4 
574872 2 
574970 114 
574973 2 
575035 1 
575043 1 
575212 9 
575306 11 
575339 7 
575340 8 
575424 323 
575806 101 
575818 26 
575839 38 
576110 3 
576136 31 
576142 4 
576163 1 
576167 1 
576171 6 
576180 1 
576186 21 
576189 1 
576235 1 
576240 3 
576246 18 
576266 25 
576271 12 
576288 10 
576292 5 
576294 1 
576303 2 
576373 2 
576380 5 
576384 2 
576388 1 
576394 8 
576475 1 
576491 3 
576517 3 
576525 2 
576547 1 
576550 1 
576563 2 
576566 3 
576591 1 
576593 12 
577028 6 
577106 1 
577286 82 
577407 42 
577484 10 
577494 37 
577524 68 
577531 99 
577546 1 
577818 7 
577860 11 
577864 1 
578037 11 
578043 74 
578225 36 
578342 2 
578352 9 
578524 113 
578679 11 
578710 34 
578742 32 
578845 158 
578854 13 
578858 20 
578860 87 
578868 55 
578893 1 
578896 106 
578897 26 
578898 1 
578899 28 
578903 54 
578971 79 
578985 43 
578994 194 
579004 1 
579017 234 
579021 53 
579049 74 
579184 32 
579351 3 
579366 31 
579375 6 
579376 50 
579377 1 
579426 1 
579427 2 
579428 30 
579429 37 
579430 2 
579431 1 
579437 1 
579452 1 
579571 46 
579579 6 
579765 1 
579948 30 
580074 21 
580084 20 
580277 14 
580348 163 
580420 163 
580449 3 
580739 23 
580980 39 
581085 17 
581218 50 
581222 70 
581430 33 
581791 136 
581792 28 
581802 36 
581803 118 
581805 3 
581816 20 
581835 10 
581846 56 
581856 44 
581864 3 
581866 9 
581874 17 
581888 28 
583379 29 
583402 18 
583413 9 
583586 1 
583653 121 
583772 6 
583812 2 
583908 13 
584265 149 
584753 5 
585226 1 
585261 3 
585324 5 
585332 197 
585372 1 
585376 38 
585378 379 
585392 28 
585408 3 
585411 160 
585425 54 
585431 72 
585434 3 
585496 23 
585502 16 
585510 290 
585516 5 
585545 7 
586185 1 
586197 1 
586222 33 
586238 28 
586246 18 
586326 23 
586341 57 
586357 21 
586359 2 
586367 7 
586375 4 
586380 7 
586382 12 
586384 1 
586550 1 
586579 3 
586916 103 
586922 58 
586923 169 
586925 49 
586929 24 
586931 2 
586935 4 
586936 51 
586942 1 
586947 173 
586959 140 
586963 115 
586971 48 
587016 1 
587024 15 
587045 498 
587050 7 
587058 6 
587073 4 
587255 22 
587260 24 
587389 4 
587419 22 
587528 1 
587534 11 
587690 3 
587705 29 
587718 8 
587719 6 
587723 45 
587725 8 
587744 12 
587771 24 
587773 9 
587776 29 
587780 61 
587787 90 
587793 28 
587797 6 
587801 1 
587804 22 
587820 4 
587831 14 
587864 12 
587966 1 
588002 67 
588058 86 
588178 48 
588183 4 
588190 52 
588347 13 
588369 1 
588373 5 
588374 30 
588375 181 
588392 92 
588405 40 
588416 14 
588517 17 
588567 21 
588763 42 
589000 2 
589026 178 
589181 1 
589224 93 
589292 35 
589346 13 
589409 1 
589554 4 
589766 21 
590120 27 
590238 1 
590260 1 
590305 1 
590413 65 
590439 38 
590470 19 
590588 43 
590889 6 
590942 16 
591079 11 
591232 12 
591255 92 
591262 10 
591263 1 
591264 56 
591270 28 
591273 11 
591275 111 
591289 2 
591295 2 
591317 3 
591321 9 
591325 35 
591330 84 
591332 26 
591346 13 
591357 6 
591358 45 
591363 84 
591380 2 
591517 1 
591518 27 
591526 154 
591554 131 
591725 1 
591891 4 
591909 19 
591921 14 
592076 5 
592306 3 
592431 11 
592444 17 
592476 66 
592643 53 
592924 44 
592952 4 
592964 22 
592969 11 
592978 36 
593001 118 
593004 12 
593011 29 
593018 1 
593024 52 
593032 63 
593040 14 
593047 9 
593053 82 
593055 26 
593056 1 
593060 15 
593062 7 
593070 32 
593077 22 
593082 80 
593096 58 
593159 62 
593253 154 
593402 142 
593408 220 
593413 24 
593416 2 
593572 105 
593575 7 
593601 96 
593615 82 
593796 24 
593831 3 
593858 88 
593922 6 
594006 112 
594032 36 
594195 8 
594259 2 
594272 26 
594364 43 
594376 38 
594419 7 
594680 1 
595029 8 
595049 18 
595406 7 
595616 98 
595702 20 
595940 1 
596038 14 
596091 31 
596136 72 
596141 1 
596203 51 
596292 110 
596359 4 
596375 29 
596419 109 
596472 82 
596510 2 
596728 5 
596827 16 
596880 11 
596900 17 
596910 16 
597042 157 
597204 123 
597690 1 
597708 87 
597713 53 
597717 304 
597723 91 
597734 103 
597749 18 
597756 7 
597774 20 
597781 120 
597796 1 
597927 1 
598120 22 
598151 3 
599484 2 
599562 1 
599585 3 
599778 14 
600631 1 
601045 1 
601053 51 
601063 19 
601069 238 
601171 8 
601258 46 
601265 36 
601277 28 
601285 57 
601304 6 
601426 1 
601446 68 
601473 12 
601483 6 
601699 89 
601734 34 
602067 1 
602159 12 
602211 9 
602234 49 
602235 25 
602244 6 
602247 171 
602249 2 
602254 70 
602348 19 
602352 4 
602397 1 
602402 42 
602408 110 
602413 1 
602425 2 
602451 1 
602452 9 
602460 27 
602466 9 
602478 10 
602485 3 
602487 4 
602515 5 
602577 55 
602610 28 
602613 2 
602624 19 
602653 15 
602667 18 
602675 10 
602691 37 
602701 94 
602709 14 
602713 133 
602722 5 
602726 1 
602728 15 
602745 3 
602757 2 
602785 15 
602824 9 
602840 5 
603079 12 
603090 24 
603422 5 
603608 1 
603714 3 
604240 22 
604602 3 
604682 1 
604735 33 
604738 9 
604742 76 
604744 2 
604746 88 
604765 1 
604805 2 
604814 93 
604823 57 
604875 81 
604882 1 
604888 3 
604937 12 
604972 38 
604977 6 
605000 35 
605017 14 
605024 5 
605034 47 
605051 3 
605082 100 
605091 2 
605121 40 
605125 2 
605135 4 
605145 21 
605154 19 
605163 2 
605168 7 
605199 2 
605241 3 
605246 8 
605261 1 
605263 8 
605921 6 
606196 4 
606207 9 
606385 151 
606498 76 
606511 2 
606517 97 
606527 1 
606532 3 
606538 25 
606549 8 
606654 232 
606670 20 
606703 163 
606711 5 
606734 14 
606854 11 
606925 22 
607013 43 
607241 1 
607246 15 
607344 34 
607362 1 
607711 33 
607803 136 
607807 19 
607824 42 
608477 4 
608496 24 
608585 5 
608698 21 
608801 48 
608886 3 
608889 10 
608900 15 
609178 22 
609383 4 
609504 1 
609546 6 
609549 39 
609594 1 
609602 5 
609612 10 
609621 18 
609633 41 
609759 42 
609784 6 
609814 140 
609931 142 
609962 32 
610065 89 
610144 4 
610155 61 
610160 1 
610503 16 
610524 1 
610530 118 
610711 26 
610837 10 
610906 1 
610954 3 
611038 11 
611071 104 
611085 9 
611153 7 
611180 1 
611192 51 
611239 5 
611253 4 
611262 176 
611268 1 
611273 8 
611282 6 
611364 3 
611454 1 
611568 35 
611729 4 
611792 70 
611940 3 
612011 16 
612045 107 
612051 8 
612158 148 
612201 1 
612234 1 
612432 30 
612433 4 
612535 3 
612547 3 
612672 31 
613013 60 
613033 3 
613187 35 
613202 49 
613206 1 
613216 1 
613220 12 
613226 10 
613229 64 
613235 23 
613245 1 
613249 3 
613253 13 
613255 15 
613257 20 
613259 5 
613268 113 
613317 3 
613436 5 
613438 5 
613442 6 
613448 6 
613451 13 
613479 47 
613499 4 
613502 4 
613512 2 
613514 12 
613516 3 
613533 10 
613534 1 
613536 3 
613541 58 
613554 10 
613559 10 
613583 4 
613691 8 
613700 257 
613746 169 
613842 3 
613860 2 
613878 3 
613897 1 
613905 11 
613975 43 
614056 102 
614216 1 
614242 13 
614250 40 
614270 266 
614281 96 
614303 125 
614438 38 
614456 4 
614464 88 
614465 2 
614468 13 
614476 18 
614483 31 
614484 4 
614486 4 
614493 21 
614550 7 
614564 218 
614567 73 
614568 4 
614574 87 
614592 8 
614611 31 
614683 1 
614688 7 
614734 3 
614772 35 
614784 21 
614930 2 
615023 1 
615039 34 
615049 4 
615058 35 
615074 119 
615117 9 
615130 1 
615205 1 
615226 2 
615237 6 
615239 45 
615249 36 
615253 120 
615295 12 
615325 36 
615327 2 
615399 21 
615412 17 
615566 2 
615599 24 
615681 141 
615747 2 
615748 98 
615758 21 
615771 3 
615907 55 
616040 1 
616046 27 
616054 80 
616113 5 
616124 79 
616182 106 
616191 22 
616202 26 
616206 6 
616226 4 
616238 18 
616254 122 
616330 5 
616348 162 
616397 18 
616469 6 
616510 50 
616535 21 
616554 13 
616580 31 
616625 10 
616632 23 
616643 180 
616721 156 
616828 66 
616938 4 
616946 5 
616968 27 
616990 26 
617146 18 
617160 1 
617510 14 
617636 2 
617655 70 
617694 62 
617731 131 
617799 1 
617803 4 
618139 167 
618149 4 
618151 10 
618172 7 
618284 144 
618302 30 
618305 4 
618306 50 
618309 2 
618314 1 
618319 37 
618333 77 
618337 1 
618339 6 
618349 1 
618374 1 
618391 1 
618394 67 
618397 1 
618403 78 
618424 24 
618432 54 
618447 8 
618474 24 
618548 2 
619593 1 
619629 2 
619666 3 
619733 6 
619743 1 
619771 12 
619776 36 
619784 10 
619789 6 
619797 1 
619806 6 
619815 96 
619822 14 
619830 151 
619835 12 
619838 27 
619841 218 
619842 3 
619844 45 
619846 6 
619854 2 
619861 3 
619870 157 
619874 2 
619878 1 
619879 10 
619883 1 
619895 69 
619914 2 
619938 6 
619942 16 
619948 85 
619951 61 
619952 1 
619954 91 
619965 1 
619981 4 
619985 7 
619997 317 
621171 3 
621230 4 
621240 1 
621241 108 
621262 14 
621264 7 
621266 7 
621272 111 
621281 11 
621285 11 
621292 8 
621306 103 
621335 8 
621342 3 
621352 21 
621353 8 
621460 40 
621473 79 
621475 16 
621509 1 
621549 49 
621651 59 
621680 1 
621797 11 
621801 14 
621814 1 
621857 31 
621917 33 
622024 1 
622334 47 
622344 6 
622350 9 
622355 7 
622361 78 
622364 14 
622367 31 
622375 40 
622490 6 
622500 49 
622502 7 
622503 75 
622508 81 
622511 97 
622517 310 
622518 7 
622521 15 
622522 7 
622524 6 
622526 3 
622533 164 
622536 13 
622541 26 
622542 86 
622549 31 
622560 223 
622567 3 
622568 7 
622569 39 
622570 112 
622574 19 
622577 81 
622578 61 
622579 1 
622580 1 
622627 9 
622639 1 
622739 8 
622743 41 
622747 2 
622751 5 
622753 5 
622761 19 
622763 68 
622764 1 
622776 34 
622783 17 
622794 15 
622799 51 
622802 11 
622808 31 
622814 25 
622815 1 
622816 9 
622817 11 
622820 107 
622822 4 
622823 54 
622825 5 
622831 1 
622842 6 
622854 8 
622872 5 
622880 169 
623010 14 
623029 2 
623033 82 
623034 1 
623036 324 
623044 16 
623146 3 
623158 17 
623164 13 
623184 40 
623344 24 
623379 8 
623444 110 
623446 1 
623463 216 
623515 1 
623533 24 
623605 138 
623626 6 
623652 6 
623723 66 
623740 21 
623762 73 
623763 24 
623766 110 
623771 3 
623773 26 
623779 1 
623784 12 
623790 1 
623802 274 
623808 360 
623811 3 
623816 23 
623821 24 
623823 17 
623826 1 
623829 183 
623835 50 
623838 119 
623841 14 
623846 131 
623850 332 
623854 46 
623855 1 
623858 172 
623861 111 
623862 7 
623863 76 
623879 81 
623881 21 
623889 1 
624005 8 
624010 271 
624016 4 
624144 11 
624150 195 
624165 51 
624169 5 
624199 5 
624219 89 
624257 15 
624264 1 
624296 12 
624301 5 
624306 11 
624328 5 
624366 191 
624453 2 
624481 32 
624485 11 
624491 50 
624496 30 
624505 22 
624529 11 
624533 2 
624537 16 
624544 14 
624552 15 
624553 7 
624554 1 
624583 51 
624587 9 
624680 24 
624709 33 
624716 1 
624718 15 
624727 13 
624729 8 
624755 17 
624790 1 
624821 3 
624835 16 
624858 65 
624922 24 
624971 26 
625028 129 
625072 23 
625078 20 
625172 6 
625576 1 
625747 2 
625750 1 
625776 12 
625786 2 
625788 4 
625835 2 
625875 11 
625878 97 
625898 1 
625899 13 
625905 3 
625930 17 
625936 16 
625938 46 
625940 2 
625944 152 
625945 15 
625951 74 
625957 2 
625968 5 
625974 34 
625977 13 
625981 4 
625983 57 
625989 8 
625991 65 
625999 4 
626005 232 
626014 18 
626017 27 
626019 2 
626022 13 
626023 79 
626024 1 
626027 252 
626029 9 
626030 2 
626035 1 
626039 62 
626058 34 
626068 12 
626072 8 
626079 2 
626129 3 
626192 5 
626216 2 
627206 2 
627214 2 
627225 9 
627228 1 
627237 7 
627241 2 
627244 1 
627252 2 
627260 7 
627265 3 
627300 1 
627314 1 
627320 14 
627326 9 
627329 27 
627333 50 
627339 22 
627345 8 
627353 20 
627369 1 
627400 37 
627415 13 
627495 8 
627504 39 
627526 38 
627800 29 
627853 95 
627875 9 
627904 2 
627942 23 
627966 47 
627993 13 
628011 1 
628038 6 
628119 3 
628171 3 
628185 6 
628207 94 
628210 1 
628215 24 
628218 28 
628221 1 
628276 17 
628336 45 
628339 14 
628348 15 
628362 2 
628371 40 
628392 26 
628473 31 
628485 4 
628502 169 
628503 2 
628504 4 
628537 4 
628549 1 
628571 10 
628662 183 
628674 15 
628691 11 
628697 6 
628708 193 
628716 1 
628719 11 
628727 164 
628746 48 
628912 18 
628923 2 
628953 77 
628955 92 
628959 17 
628961 1 
628969 18 
628970 2 
628971 1 
628975 216 
628986 50 
628993 4 
628999 11 
629004 42 
629017 23 
629054 19 
629063 40 
629070 56 
629092 1 
629126 89 
629136 259 
629142 12 
629177 205 
629201 1 
629208 1 
629215 2 
629220 2 
629223 32 
629246 22 
629250 1 
629266 3 
629292 20 
629302 59 
629304 34 
629315 62 
629330 75 
629334 139 
629339 13 
629348 10 
629350 19 
629353 30 
629357 4 
629358 57 
629359 46 
629362 8 
629367 58 
629370 2 
629381 108 
629386 6 
629413 13 
629417 20 
629425 41 
629429 15 
629433 3 
629435 36 
629452 42 
629457 2 
629460 2 
629470 47 
629478 10 
629481 135 
629484 29 
629537 1 
629539 10 
629547 9 
629557 39 
629590 57 
629610 44 
629618 1 
629633 3 
629640 20 
629646 1 
629647 22 
629673 7 
629677 65 
629683 6 
629687 11 
629695 185 
629698 34 
629703 1 
629706 1 
629707 22 
629708 5 
629742 46 
629766 1 
629779 7 
629866 19 
629871 29 
629887 114 
629901 39 
629913 174 
629935 60 
629954 91 
629991 62 
630001 133 
630007 33 
630040 39 
630062 21 
630109 17 
630118 41 
630122 23 
630159 171 
630238 13 
630342 6 
630371 31 
630399 67 
630413 57 
630434 45 
630440 95 
630464 74 
630516 15 
630541 193 
630545 1 
630621 9 
630682 79 
630703 1 
630778 26 
630816 7 
630920 1 
630928 23 
630936 9 
630947 13 
630965 6 
630970 18 
631075 5 
631141 34 
631169 9 
631176 11 
631197 40 
631220 1 
631234 1 
631245 27 
631251 20 
631254 1 
631264 33 
631271 136 
631280 5 
631300 3 
631304 161 
631309 74 
631312 2 
631319 16 
631328 1 
631352 1 
631365 5 
631372 3 
631375 2 
631378 3 
631380 98 
631388 119 
631407 2 
631412 45 
631439 1 
631444 2 
631449 44 
631453 2 
631463 39 
631481 5 
631495 26 
631501 8 
631516 8 
631520 6 
631524 63 
631545 3 
631563 2 
631569 9 
631573 6 
631576 1 
631584 6 
631590 3 
631594 7 
631597 14 
631600 1 
631602 9 
631604 13 
631609 9 
631612 2 
631617 1 
631622 10 
631639 29 
631643 3 
631644 2 
631647 5 
631662 60 
631665 10 
631669 37 
631672 6 
631677 13 
631680 12 
631689 13 
631694 2 
631697 23 
631699 15 
631712 3 
631729 19 
631730 1 
631732 1 
631734 71 
631742 146 
631745 2 
631749 6 
631753 1 
631756 84 
631757 5 
631759 15 
631761 57 
631762 4 
631766 5 
631768 6 
631778 2 
631780 8 
631783 6 
631784 33 
631802 128 
631803 2 
631804 1 
631807 7 
631808 19 
631819 44 
631828 27 
631853 17 
631858 1 
631864 42 
631877 55 
631888 666 
631897 127 
631910 88 
631913 32 
631953 4 
631989 9 
631996 58 
632001 3 
632023 4 
632116 8 
632119 14 
632134 55 
632140 1 
632170 19 
632185 1 
632200 6 
632310 11 
632528 94 
632533 26 
632542 3 
632607 6 
632627 2 
632657 5 
632684 3 
632689 109 
632691 87 
632692 80 
632693 4 
632694 3 
632697 203 
632700 105 
632703 2 
632704 73 
632706 22 
632708 357 
632713 119 
632714 62 
632715 110 
632723 69 
632727 8 
632728 1 
632729 57 
632732 12 
632733 2 
632736 253 
632748 10 
632751 35 
632755 29 
632763 228 
632798 386 
632800 89 
632829 1 
632835 228 
632853 41 
632861 31 
632899 25 
632935 35 
632954 9 
632988 3 
632992 96 
633149 14 
633203 4 
633207 2 
633236 5 
633254 12 
633279 1 
633302 19 
633306 15 
633314 127 
633321 262 
633339 1 
633347 3 
633366 13 
633369 45 
633377 11 
633385 39 
633395 10 
633408 1 
633411 38 
633420 120 
633423 4 
633429 44 
633446 1 
633463 16 
633465 1 
633496 3 
633520 329 
633527 337 
633543 31 
633547 2 
633557 14 
633584 15 
633590 11 
633600 2 
633606 7 
633613 74 
633619 68 
633621 126 
633632 47 
633635 20 
633640 13 
633649 287 
633661 18 
633692 33 
633696 4 
633704 107 
633713 16 
633719 56 
633720 1 
633726 129 
633731 44 
633733 45 
633734 30 
633736 6 
633742 24 
633746 1 
633750 21 
633754 26 
633774 38 
633779 1 
633784 33 
633804 33 
633812 60 
633824 16 
633902 33 
633906 119 
633922 3 
633930 4 
633940 46 
633941 15 
633942 19 
633943 1 
633966 2 
633997 80 
634003 1 
634012 3 
634014 1 
634015 184 
634021 3 
634040 26 
634059 29 
634072 51 
634081 64 
634092 98 
634101 274 
634104 1 
634108 30 
634112 38 
634113 34 
634115 9 
634118 24 
634145 4 
634149 13 
634157 91 
634168 17 
634173 8 
634181 11 
634185 3 
634187 160 
634197 72 
634205 23 
634213 25 
634223 4 
634226 63 
634234 1 
634235 22 
634238 89 
634247 111 
634252 57 
634264 83 
634267 38 
634270 251 
634278 44 
634280 48 
634289 9 
634302 40 
634305 9 
634315 29 
634342 33 
635347 76 
635353 8 
635360 10 
635370 25 
635377 71 
635389 30 
635394 14 
635403 2 
635425 51 
635426 27 
635429 27 
635436 9 
635437 7 
635443 3 
635463 20 
635476 17 
635483 1 
635491 18 
635552 2 
635573 23 
635579 2 
635595 41 
635607 1 
635609 6 
635612 3 
635616 89 
635631 3 
635700 34 
635756 3 
635776 100 
635781 76 
635787 6 
635788 2 
635789 40 
635796 66 
635803 4 
635839 3 
635844 25 
635845 25 
635852 8 
635862 29 
635886 12 
635903 62 
635906 3 
635967 2 
636048 1 
636076 5 
636087 13 
636089 3 
636100 2 
636119 26 
636131 3 
636134 40 
636139 12 
636166 14 
636167 12 
636223 4 
636257 10 
636291 19 
636301 9 
636315 21 
636349 3 
636357 73 
636578 1 
636609 2 
636623 2 
636630 26 
636655 37 
636793 8 
636800 1 
636802 11 
636804 2 
636809 1 
636810 8 
636812 110 
636819 18 
636824 2 
636828 6 
636841 85 
636844 11 
636850 18 
636851 19 
636857 1 
636865 46 
636873 29 
636877 102 
636878 12 
636885 35 
636886 76 
636887 18 
636889 4 
636891 1 
636896 15 
636897 2 
636898 95 
636900 2 
636903 5 
636904 35 
636907 2 
636932 7 
637241 11 
637374 27 
638046 4 
638212 22 
638435 1 
638569 10 
638616 55 
638650 2 
638658 27 
638671 11 
638708 7 
638764 1 
638774 74 
638785 12 
638806 1 
638847 5 
639038 6 
639043 66 
639146 1 
639227 256 
639335 2 
639385 30 
639395 10 
639508 24 
639602 7 
639857 113 
639892 226 
639915 42 
640003 14 
640039 8 
640056 1 
640061 22 
640068 6 
640073 3 
640084 14 
640089 33 
640193 110 
640210 13 
640215 2 
640225 29 
640235 28 
640239 197 
640241 6 
640245 26 
640255 7 
640263 45 
640265 17 
640266 5 
640274 7 
640275 15 
640277 5 
640286 120 
640305 10 
640309 29 
640316 38 
640321 5 
640325 2 
640337 9 
640435 9 
640462 1 
640483 1 
641049 2 
642015 6 
642381 36 
642386 11 
642394 4 
642399 160 
642402 6 
642409 111 
642415 12 
642426 5 
642435 10 
642445 6 
642453 43 
642474 1 
642482 1 
642508 22 
642533 18 
642537 2 
642553 2 
642712 1 
642882 1 
642888 220 
643073 1 
643219 1 
643252 13 
643422 4 
643441 2 
643516 51 
643519 1 
643555 7 
643559 26 
643577 3 
643603 42 
643605 1 
643621 22 
643635 1 
643641 3 
643681 20 
643702 41 
643706 16 
643848 1 
643877 19 
644237 38 
644244 5 
644265 1 
645313 1 
646543 1 
646639 37 
646663 2 
646977 24 
647006 53 
647018 11 
647021 1 
647024 59 
647025 5 
647033 4 
647038 12 
647105 2 
647169 252 
647190 27 
647196 13 
647224 51 
647231 63 
647235 28 
647255 6 
647260 31 
647296 30 
647343 2 
647439 39 
647463 1 
647493 19 
647659 8 
647678 24 
647828 30 
648002 5 
648114 70 
648153 46 
648183 56 
648389 39 
648408 4 
648503 15 
648545 2 
648547 22 
648589 1 
648823 37 
648850 13 
648874 1 
648935 6 
649012 8 
649017 15 
649046 5 
649073 11 
649136 3 
649163 61 
649273 26 
649581 6 
649727 8 
650055 15 
650099 1 
650137 85 
650277 4 
650301 12 
650317 15 
650626 1 
650641 71 
650652 5 
650830 10 
651009 5 
651019 3 
651094 18 
651157 84 
651448 41 
651578 1 
651607 196 
651658 122 
651671 86 
651794 79 
651817 56 
651820 134 
651826 20 
651838 36 
651842 50 
651843 8 
651847 6 
652025 9 
652028 3 
652029 3 
652031 160 
652043 76 
652052 27 
652056 2 
652077 1 
652080 1 
652081 21 
652082 36 
652085 154 
652093 1 
652101 22 
652110 1 
652136 1 
652165 7 
652180 22 
652200 12 
652230 4 
652234 45 
652321 42 
652328 31 
652332 1 
652333 5 
652338 29 
652340 8 
652349 123 
652362 21 
652392 2 
652396 2 
652585 3 
652630 2 
652707 3 
652749 4 
652776 16 
652782 19 
652790 9 
652839 1 
652841 28 
652879 37 
652893 1 
652979 17 
652994 4 
653024 61 
653029 21 
653037 7 
653053 46 
653062 62 
653081 6 
653093 2 
653100 6 
653228 10 
653236 1 
653243 154 
653247 32 
653271 11 
653277 45 
653285 3 
653288 33 
653289 29 
653336 30 
653341 1 
653348 1 
653352 18 
653356 1 
653657 66 
653663 98 
653680 9 
653684 30 
653719 13 
653727 66 
653810 6 
653850 2 
653859 1 
653860 4 
653861 87 
653874 96 
653888 69 
653894 24 
654068 8 
654099 18 
654107 3 
654113 6 
654121 16 
654122 8 
654123 79 
654242 2 
654243 3 
654255 2 
654282 2 
654325 45 
654332 25 
654358 13 
654394 88 
654404 3 
654427 34 
654441 39 
654482 6 
654580 3 
654608 12 
655661 1 
661463 19 
661471 14 
661479 32 
661779 7 
661795 3 
661836 4 
661841 7 
661891 3 
661946 10 
661971 56 
661972 1 
661988 15 
661993 100 
662000 5 
662003 46 
662010 11 
662014 5 
662028 6 
662032 2 
662035 4 
662038 2 
662040 36 
662057 6 
662086 4 
662095 4 
662105 2 
662108 94 
662111 21 
662112 1 
662114 2 
662120 38 
662124 5 
662136 36 
662143 2 
662145 170 
662151 72 
662155 10 
662161 63 
662164 1 
662173 34 
662175 4 
662183 26 
662190 1 
662192 1 
662203 17 
662206 73 
662213 24 
662233 24 
662235 12 
662238 34 
662246 59 
662254 13 
662276 14 
662284 1 
662299 29 
662300 34 
662331 6 
662332 20 
662336 4 
662340 7 
662343 147 
662344 1 
662349 1 
662350 9 
662361 17 
662369 14 
662387 1 
662391 3 
662392 50 
662399 18 
662406 14 
662410 8 
662425 193 
662429 11 
662436 1 
662437 2 
662446 2 
662450 12 
662455 21 
662459 8 
662461 2 
662463 119 
662468 1 
662470 55 
662474 3 
662477 1 
662480 9 
662496 17 
662500 7 
662504 2 
662508 11 
662567 2 
662571 26 
662581 14 
662587 85 
662603 12 
662609 6 
662614 7 
662617 2 
662622 8 
662651 8 
662683 14 
662687 50 
662708 14 
662841 2 
662971 17 
663588 5 
663600 2 
663616 13 
663630 100 
663650 99 
663656 22 
663661 35 
663663 2 
663667 1 
663687 4 
663691 3 
663696 2 
663700 162 
663708 1 
663734 4 
663735 4 
663739 163 
663768 388 
663772 4 
663776 6 
663781 1 
663790 5 
663821 3 
663823 8 
663894 73 
663898 1 
663909 43 
663928 12 
663949 2 
663954 10 
663959 1 
663997 5 
664001 12 
664004 12 
664027 10 
664062 6 
664081 7 
664084 3 
664137 47 
664153 14 
664176 3 
664190 1 
664191 80 
664192 1 
664220 23 
664233 30 
664328 170 
664386 24 
664395 45 
664479 16 
664483 86 
664504 4 
664543 106 
664561 8 
664574 14 
664660 8 
664686 13 
664727 53 
664751 4 
664760 1 
664770 38 
664776 9 
664815 44 
664850 5 
664875 8 
664883 1 
664906 95 
665016 5 
665024 10 
665045 9 
665052 4 
665054 1 
665060 3 
665085 56 
665090 27 
665104 7 
665121 63 
665125 2 
665138 5 
665146 31 
665149 6 
665152 23 
665157 11 
665159 67 
665168 12 
665172 6 
665185 108 
665199 4 
665201 45 
665206 123 
665210 8 
665223 2 
665233 38 
665238 84 
665242 5 
665253 9 
665269 2 
665275 48 
665279 2 
665291 3 
665393 10 
665405 9 
665436 5 
665448 44 
665560 25 
665911 10 
665930 205 
666208 4 
666727 76 
666839 7 
666869 5 
666991 104 
667181 8 
667265 144 
667402 16 
667407 60 
667423 1 
667443 1 
667687 2 
667754 1 
667762 67 
667796 110 
667823 94 
667840 1 
667859 31 
668000 10 
668160 1 
668173 66 
668182 2 
668184 74 
668192 42 
668205 11 
668254 1 
668259 69 
668273 53 
668295 4 
668298 5 
668299 2 
668306 9 
668335 3 
668595 1 
668637 50 
668785 17 
669390 6 
669679 50 
669689 47 
669703 16 
669736 148 
669752 1 
669919 185 
669958 59 
670077 4 
670080 31 
670202 79 
670235 81 
670247 64 
670249 1 
670256 212 
670261 50 
670264 39 
670266 10 
670267 218 
670275 14 
670286 44 
670297 6 
670298 3 
670305 2 
670337 48 
670357 5 
672266 38 
672285 40 
672312 27 
672339 80 
672349 2 
672352 6 
672384 1 
672496 1 
672543 23 
672688 142 
672721 3 
672882 7 
673343 2 
673415 87 
673448 66 
673518 2 
674741 110 
674746 13 
674810 19 
674819 2 
674823 4 
674830 6 
674833 40 
674837 4 
674849 94 
674857 1 
674905 59 
674989 11 
674992 4 
675009 11 
675188 58 
675199 70 
675399 1 
675645 14 
675716 15 
675720 44 
675724 17 
675891 7 
675921 24 
675979 2 
676021 3 
676087 2 
676092 23 
676208 1 
676219 63 
676233 25 
676252 1 
676273 28 
676413 52 
676447 286 
676533 16 
676751 49 
676889 22 
677064 67 
678575 3 
678592 4 
678618 10 
678653 1 
678660 79 
678666 6 
678676 12 
678700 2 
678716 3 
678790 10 
678814 7 
678822 35 
678870 22 
678877 29 
678881 12 
678946 5 
678985 13 
679180 25 
679216 38 
679508 55 
679550 2 
679642 4 
679852 5 
680117 26 
680177 1 
680182 96 
680223 14 
680353 1 
680536 9 
680562 5 
680573 32 
680585 1 
680709 1 
680723 2 
680793 150 
680831 8 
680880 1 
681063 113 
681327 5 
681428 95 
681438 11 
681691 146 
681694 2 
682407 35 
682650 13 
683294 5 
683302 21 
683549 226 
684340 62 
684414 45 
684656 11 
684804 29 
685099 33 
685290 1 
685737 10 
685745 4 
685747 54 
685757 5 
685761 2 
685791 3 
685799 2 
685819 1 
685833 2 
685839 1 
685856 90 
685865 7 
685880 35 
685891 21 
686369 1 
686577 1 
687027 9 
687030 7 
687054 1 
687075 18 
687152 134 
687180 117 
687404 111 
687493 7 
687496 15 
687527 7 
687537 120 
687548 71 
687561 58 
687566 170 
687579 39 
687585 19 
687587 395 
687590 34 
687597 1 
687612 62 
687802 112 
687950 76 
688123 79 
688424 83 
689046 37 
689199 32 
689227 39 
689315 2 
689354 15 
689662 8 
689716 4 
689847 1 
689868 24 
689879 1 
689885 78 
690045 65 
690048 5 
690055 1 
690061 89 
690066 22 
690092 2 
690097 2 
690100 3 
690126 6 
690131 14 
690159 1 
690177 2 
690189 141 
690324 152 
690469 23 
690670 185 
690698 5 
690810 1 
690818 13 
690928 172 
691128 15 
691217 8 
691330 35 
691389 121 
691449 37 
691524 2 
691578 1 
691590 2 
691622 14 
691641 156 
691644 487 
691647 1 
691656 45 
691702 30 
691725 15 
691749 15 
691792 45 
691796 10 
691810 40 
691816 78 
691833 2 
691843 14 
691900 5 
691914 3 
691946 25 
691959 17 
692003 5 
692007 6 
692008 1 
692057 22 
692104 6 
692114 10 
692126 51 
692127 26 
692143 48 
692144 14 
692149 38 
692150 38 
692151 1 
692167 35 
692184 6 
692187 12 
692192 44 
692213 10 
692296 6 
692467 27 
692696 51 
692719 30 
692721 43 
692766 5 
692873 3 
692902 8 
692995 1 
693008 1 
693014 7 
693023 4 
694103 11 
694107 31 
694115 2 
694122 5 
694133 84 
694142 4 
694143 14 
694147 76 
694148 2 
694154 29 
694216 26 
694232 59 
694236 41 
694248 103 
694347 133 
694375 7 
694427 49 
694512 18 
694553 29 
694704 56 
694855 7 
694861 18 
694877 83 
694886 1 
694890 2 
694899 2 
694934 143 
694968 3 
695120 5 
695269 137 
695344 62 
695389 3 
695425 2 
695428 69 
695441 50 
695522 23 
695531 12 
695544 7 
696437 1 
697506 49 
697549 1 
697589 24 
697592 1 
697624 2 
698019 87 
698222 27 
698957 11 
699294 21 
699309 23 
699325 35 
699354 13 
699507 5 
699510 15 
699530 3 
699539 5 
699543 36 
699549 127 
699553 8 
699554 3 
699558 5 
699569 3 
699618 3 
699619 28 
699621 1 
699629 11 
699632 2 
699641 5 
699658 17 
699662 31 
699796 1 
699806 2 
699817 2 
699977 1 
699993 9 
700241 3 
700454 44 
700697 48 
700765 1 
700832 11 
700899 89 
701012 2 
701016 3 
701111 16 
701364 5 
701418 4 
701557 21 
701708 2 
701730 3 
701801 6 
701811 3 
701825 1 
703287 165 
703302 39 
703310 58 
703322 1 
703452 5 
703455 95 
703459 29 
703480 147 
703488 27 
703519 69 
703593 1 
703638 8 
703828 13 
703863 54 
704055 25 
704184 23 
704327 8 
704394 1 
704400 2 
704568 3 
704848 2 
705268 12 
705304 10 
705646 198 
705653 8 
705699 20 
705797 2 
705974 13 
706021 6 
706022 9 
706025 9 
706026 1 
706029 19 
706046 8 
706061 5 
706079 5 
706088 6 
706217 28 
706545 56 
706585 5 
706722 32 
706752 3 
706777 28 
706843 12 
707043 23 
707291 5 
707311 27 
707377 82 
707561 74 
707565 78 
707587 64 
707593 142 
707597 11 
707607 1 
707618 61 
707622 42 
707630 227 
707637 10 
707642 85 
707674 82 
707686 74 
707704 74 
707713 84 
708340 14 
708344 31 
708348 2 
708357 140 
708388 52 
708400 113 
708414 10 
708419 213 
708427 62 
708428 36 
708536 14 
708631 24 
708759 7 
708766 2 
709072 129 
709084 16 
709113 33 
709586 3 
710033 2 
710228 2 
710245 30 
710578 33 
710729 81 
711215 2 
711290 2 
711296 30 
711327 8 
711432 9 
711465 58 
711471 30 
711487 9 
711499 1 
711501 13 
711518 16 
711535 15 
711544 33 
711558 3 
711581 11 
711603 5 
711740 15 
711874 8 
711878 72 
711923 16 
712211 4 
712338 4 
712525 6 
712536 105 
712565 6 
712903 1 
713000 8 
713070 15 
713182 2 
713276 1 
713680 23 
713711 4 
713749 24 
713759 1 
713776 24 
713782 1 
713824 23 
713837 8 
713866 29 
713929 10 
714010 1 
714016 14 
714285 38 
714308 93 
714997 1 
715039 4 
715171 1 
715474 7 
715526 11 
715563 47 
715577 16 
715586 57 
715588 22 
715630 32 
715642 198 
715648 77 
715674 120 
715680 6 
715685 15 
715696 9 
715757 17 
715817 27 
715822 15 
715880 16 
715894 5 
715937 80 
715938 7 
715939 1 
715945 41 
715950 24 
715982 1 
716020 5 
716027 2 
716139 8 
716283 5 
716373 1 
716463 28 
716492 5 
716799 9 
716909 1 
716931 1 
717210 2 
717806 92 
718133 15 
718914 4 
718915 1 
718924 2 
719053 10 
719084 52 
719099 30 
719110 10 
719121 6 
719166 43 
719381 15 
719383 5 
719389 4 
719630 2 
720622 25 
720797 7 
720803 70 
720813 7 
720831 28 
720832 2 
720834 6 
720861 24 
720897 3 
720906 21 
720911 2 
720913 38 
720920 1 
720930 1 
720938 1 
720941 30 
720962 7 
721027 1 
723199 3 
723225 4 
723234 13 
723240 4 
723286 1 
723330 2 
723341 1 
723348 1 
723351 1 
723366 2 
723375 53 
723468 30 
723510 11 
723528 72 
724336 129 
724358 15 
724372 35 
724373 79 
724384 92 
724407 19 
724423 3 
724426 4 
724427 238 
724428 11 
724433 201 
724437 89 
724440 15 
724450 93 
724638 5 
724787 15 
725260 2 
725387 31 
725589 24 
725783 1 
725884 6 
726038 1 
726072 110 
726092 1 
726094 3 
726108 3 
726109 1 
726120 14 
726178 11 
726182 3 
727038 1 
727108 2 
727228 1 
727255 2 
727301 4 
727364 4 
727410 1 
727430 3 
727446 4 
727454 2 
727471 2 
727528 6 
727576 9 
727727 78 
727804 46 
727818 49 
728022 17 
728042 85 
728205 9 
728213 9 
728310 290 
728334 10 
728351 21 
728359 55 
728497 6 
728559 1 
728622 3 
728734 6 
728912 64 
729213 14 
729254 25 
729432 3 
729547 69 
729667 21 
729694 13 
730159 1 
730297 24 
730476 8 
730488 4 
730519 8 
730691 2 
730722 1 
730730 10 
730732 2 
730744 1 
730770 103 
730778 9 
730785 21 
730917 14 
730932 21 
730959 3 
731016 11 
731023 15 
731166 1 
731196 30 
731228 41 
731258 131 
731535 8 
731546 43 
731709 2 
732004 9 
732143 8 
732165 8 
732575 5 
732604 21 
732725 62 
732753 21 
732985 96 
733157 1 
733324 14 
733335 8 
733368 105 
733507 85 
733548 5 
733714 2 
733849 37 
733857 161 
733859 98 
733862 79 
733870 196 
733873 20 
733878 72 
733884 34 
733903 1 
733905 1 
733909 105 
733951 94 
733970 200 
733979 4 
734309 41 
735088 20 
735250 228 
735686 3 
735875 3 
735968 28 
736003 1 
736011 11 
736017 83 
736020 12 
736138 25 
736142 8 
736158 4 
736171 15 
736245 1 
736407 51 
736534 7 
736555 127 
736567 34 
736578 9 
736607 10 
736616 40 
736617 46 
736622 25 
736628 23 
736641 80 
736690 2 
736798 8 
736802 4 
736938 19 
736979 21 
736998 2 
737122 56 
737336 3 
737606 36 
738061 33 
738226 15 
738244 154 
738383 19 
738448 3 
738468 8 
738487 2 
738570 2 
738700 1 
738752 27 
738812 139 
738818 1 
738930 140 
738940 103 
739009 4 
739174 24 
739222 53 
739250 1 
739254 24 
739269 21 
739274 19 
739303 42 
739311 17 
739379 149 
739386 62 
739500 8 
739552 9 
739570 22 
739618 26 
739662 2 
739665 7 
739687 14 
739731 9 
739747 5 
739762 25 
739796 3 
739802 32 
739894 91 
739924 2 
740109 6 
740110 2 
740231 278 
740468 5 
740506 28 
740684 27 
740737 374 
740788 47 
740790 1 
740973 7 
741138 1 
741441 13 
741517 124 
742043 47 
742057 51 
742239 364 
742246 2 
742304 3 
742306 321 
742440 35 
742442 2 
742453 24 
742486 14 
742610 30 
742641 19 
742647 4 
743018 1 
743155 1 
743349 4 
743392 1 
743508 90 
743639 3 
743644 1 
743663 47 
743671 1 
743677 2 
743688 3 
743698 3 
743727 21 
743732 11 
743746 3 
743753 7 
743754 2 
744628 35 
744659 5 
744744 23 
744912 1 
744918 5 
744956 11 
745094 113 
745260 7 
745364 174 
745398 1 
745419 68 
745945 14 
745967 14 
745981 98 
746141 75 
746797 95 
746812 11 
746820 4 
746823 1 
746826 167 
746833 178 
746839 1 
746842 44 
746876 274 
746882 1 
747003 5 
747516 1 
747655 18 
747881 79 
748164 2 
748418 109 
749528 1 
749551 55 
749561 69 
749613 3 
749728 21 
749777 26 
749845 128 
749929 93 
749940 3 
749947 15 
749970 11 
749988 8 
750069 96 
750101 150 
750111 108 
750117 11 
750146 6 
750152 23 
750160 341 
750181 15 
750194 3 
750292 34 
750361 74 
750386 14 
750439 2 
750596 3 
751172 42 
751182 73 
751585 17 
752198 2 
752274 90 
752382 45 
752573 161 
752785 1 
752877 9 
753060 1 
753193 8 
753715 101 
753773 2 
753791 13 
754080 10 
754096 26 
754112 34 
754352 170 
754552 81 
754880 4 
754885 4 
755046 15 
755090 5 
755096 62 
755109 5 
755128 41 
755144 5 
755148 1 
755156 234 
755317 19 
755327 173 
755639 81 
755640 1 
755642 13 
755725 6 
755894 2 
755905 2 
755977 6 
756079 1 
756109 6 
756141 17 
756274 2 
756299 79 
756427 60 
756666 3 
756797 6 
756907 17 
756934 60 
757025 2 
757230 31 
757445 151 
757966 16 
757980 4 
758055 7 
758252 1 
758301 48 
758368 9 
758392 1 
758613 11 
759238 1 
759276 4 
759287 12 
759313 3 
759391 17 
759420 79 
759534 3 
759660 1 
759669 1 
759751 4 
759772 12 
759781 11 
759844 14 
759943 24 
759968 6 
760267 1 
760290 89 
760300 8 
760344 72 
760481 26 
760577 18 
760946 1 
761074 13 
761226 3 
761301 1 
761494 6 
761570 18 
761604 16 
761946 8 
762233 3 
762665 9 
762709 7 
762743 7 
762846 4 
762874 3 
762890 2 
762897 4 
762930 1 
762942 10 
762949 130 
762959 24 
762975 32 
762983 19 
762988 42 
762991 45 
762993 2 
763113 20 
763151 8 
763156 88 
763223 11 
763258 25 
763278 1 
763279 19 
763298 1 
763307 118 
763321 16 
763350 35 
763454 30 
763458 5 
763630 1 
763637 5 
763640 65 
763666 7 
763674 8 
763746 2 
763785 36 
763915 5 
764064 3 
764110 22 
764175 11 
764181 42 
764193 16 
764306 14 
764337 6 
764412 6 
764424 69 
764520 210 
764887 5 
764924 91 
765061 15 
765300 12 
765302 7 
774583 19 
774593 2 
774963 1 
779211 22 
779352 1 
779524 59 
779664 17 
779674 3 
779735 47 
779738 38 
779756 19 
779771 3 
779782 8 
779787 17 
779795 91 
779801 36 
779805 77 
779811 1 
779823 1 
779843 5 
779848 12 
779851 16 
779853 8 
779861 29 
780463 97 
781175 7 
781315 14 
781463 83 
781496 1 
781502 68 
781558 1 
781592 1 
781615 1 
783385 42 
783518 1 
783903 4 
variableStep chrom=chrXV
114 12 
125 65 
132 166 
332 51 
343 1 
356 72 
494 30 
552 2 
570 17 
613 2 
858 6 
921 62 
946 2 
1249 132 
1338 1 
1668 9 
1760 79 
1788 1 
1791 1 
1814 135 
1826 17 
1850 28 
2302 74 
3062 49 
3149 3 
3151 4 
3223 8 
3448 20 
3477 1 
3485 40 
3642 11 
3735 13 
3875 10 
3898 16 
3911 165 
3963 2 
4027 7 
4074 47 
4192 10 
4208 17 
4269 98 
4390 2 
4637 13 
4660 4 
4713 131 
5265 46 
5285 31 
5408 72 
5430 3 
5490 2 
5674 173 
5730 1 
5736 7 
5742 4 
5789 7 
5795 164 
5803 2 
5832 189 
5886 28 
6024 78 
6167 4 
6177 41 
6180 1 
6318 62 
6674 1 
6688 155 
6789 47 
6904 1 
6986 7 
6987 74 
7623 23 
7980 23 
7990 66 
8402 2 
8432 1 
8744 1 
8920 3 
8998 1 
9232 110 
9495 3 
9567 11 
9603 270 
9616 86 
9747 44 
9774 2 
9809 1 
9917 25 
10121 9 
10424 22 
10680 13 
10899 16 
10906 4 
10950 22 
10979 95 
10993 169 
12213 68 
12231 11 
12239 39 
12250 1 
12308 1 
12319 16 
12329 19 
12343 124 
12675 8 
12835 11 
13857 14 
13921 1 
13996 198 
14069 5 
14141 8 
14146 22 
14261 2 
14544 110 
14584 148 
15272 11 
15463 9 
15488 33 
15621 50 
15636 28 
15643 10 
15645 19 
15648 14 
15686 1 
15752 3 
15773 1 
15822 18 
15825 1 
15942 2 
15975 35 
16176 3 
16264 2 
16375 1 
16446 2 
16697 33 
16701 69 
16711 2 
16731 4 
16876 1 
17043 65 
17156 10 
17398 3 
17762 12 
17951 73 
17963 5 
17991 3 
18012 12 
18026 2 
18027 78 
18104 8 
18113 6 
18369 71 
18824 29 
18948 23 
18978 5 
19096 23 
19107 19 
19201 18 
19214 4 
19223 19 
19259 17 
19264 31 
19550 1 
19587 1 
19761 29 
19873 5 
19911 15 
19945 18 
20252 4 
20415 65 
20502 17 
20508 1 
20564 3 
20740 30 
20779 17 
20815 112 
21053 5 
21110 6 
21118 12 
21371 13 
21479 5 
21480 10 
21497 7 
21523 15 
21557 1 
21650 13 
21658 42 
21690 65 
21697 10 
21700 45 
21707 46 
21746 48 
21759 2 
21828 253 
21836 30 
21885 4 
21907 15 
21964 2 
22005 23 
22031 11 
22125 1 
22159 29 
22313 17 
22554 8 
22569 14 
23146 71 
23359 4 
23500 1 
24181 35 
24375 59 
24377 38 
24691 63 
24739 26 
24912 1 
24920 6 
25027 32 
25358 14 
25408 24 
25442 17 
26355 1 
26784 35 
26829 2 
26833 1 
26861 1 
27467 3 
27486 36 
27530 6 
27837 84 
27900 89 
27910 24 
27918 17 
27920 101 
27923 2 
27930 91 
27973 67 
28084 287 
28357 8 
28883 1 
29890 1 
30152 14 
30799 15 
30971 2 
31059 1 
31244 3 
31371 32 
31425 2 
31784 4 
31792 14 
31937 3 
31992 43 
32121 2 
32237 3 
32324 1 
32377 6 
32524 4 
32565 173 
32636 37 
32678 95 
32685 20 
32740 39 
32882 2 
32903 12 
32958 26 
32962 13 
33129 4 
33215 4 
33296 15 
33317 21 
33375 9 
33404 61 
33417 7 
33456 1 
33460 20 
33508 81 
33623 25 
33684 4 
33750 1 
33764 3 
33766 12 
33817 3 
33861 5 
33989 1 
34116 1 
34204 4 
34215 1 
34232 32 
34257 18 
34266 18 
34275 37 
34294 77 
34335 79 
34461 94 
34470 20 
34506 17 
34647 12 
34739 17 
34869 29 
35506 1 
35532 1 
35555 20 
35726 2 
35732 14 
35796 1 
35958 43 
36102 32 
36172 26 
36312 179 
36368 1 
36577 18 
36940 54 
37002 369 
37127 17 
37195 12 
37383 1 
37488 7 
38014 15 
38049 10 
38148 4 
38212 1 
38521 9 
38532 4 
38550 5 
38669 3 
38705 1 
38709 101 
38738 2 
38741 35 
38766 214 
38772 3 
38778 129 
38785 205 
38793 198 
38818 158 
39177 1 
39272 10 
39448 6 
39453 167 
39465 7 
39523 8 
39588 1 
39589 2 
39603 1 
39744 3 
39995 8 
40135 1 
40251 13 
40253 1 
40344 1 
40377 52 
40386 55 
40405 16 
40414 25 
40422 9 
40427 37 
40430 17 
40433 22 
40436 182 
40443 58 
40452 72 
40455 163 
40456 3 
40463 17 
40468 68 
40788 72 
41026 4 
41174 120 
41400 28 
41447 107 
41622 98 
41670 6 
41683 7 
42356 4 
42392 15 
42504 90 
42874 11 
43077 1 
43110 7 
43164 4 
43748 17 
43759 109 
43914 91 
43928 11 
43931 128 
43935 10 
44144 10 
44816 146 
44823 31 
44850 1 
44898 50 
45728 1 
47684 1 
47687 27 
47732 4 
47743 141 
47749 24 
47776 11 
48110 48 
48353 101 
48551 20 
48571 29 
48692 6 
48708 5 
48745 8 
48746 6 
48751 7 
48788 3 
48860 1 
49522 2 
49773 3 
49908 1 
49914 2 
50463 15 
52863 5 
52865 200 
52873 2 
52884 5 
52896 31 
52970 18 
52974 5 
52990 11 
52997 21 
53013 26 
54752 4 
55173 10 
55176 29 
55182 31 
55228 7 
55235 98 
55260 25 
55275 2 
55472 41 
55489 43 
55494 24 
55510 12 
56307 15 
56358 9 
56382 16 
56387 2 
56392 6 
56399 1 
56405 31 
56719 75 
57091 1 
57350 12 
57378 9 
57862 402 
57899 2 
58155 87 
58167 79 
58361 1 
58365 2 
58476 24 
58486 69 
58604 61 
58630 316 
58691 1 
58722 133 
58726 34 
60114 1 
60185 101 
60298 3 
61125 9 
61128 11 
61143 54 
61152 39 
61162 7 
61175 11 
61180 16 
61191 36 
61254 80 
61283 31 
61289 58 
61440 6 
61604 69 
61660 20 
61864 34 
62225 3 
62265 13 
65074 6 
65110 17 
65123 1 
65239 60 
65267 84 
65279 1 
65403 16 
65404 1 
65451 4 
65462 10 
65522 338 
65561 3 
65690 111 
65698 9 
66023 69 
66040 163 
66857 78 
66962 17 
67380 11 
67408 10 
67469 4 
67767 4 
68119 72 
68733 9 
68738 1 
69062 34 
69108 20 
69239 6 
70097 14 
70121 12 
70127 69 
70153 34 
70160 153 
70162 62 
70213 48 
70219 18 
70233 11 
71138 1 
71162 1 
71172 12 
71180 5 
71185 7 
71197 4 
71216 7 
71223 2 
71562 107 
71723 14 
71851 1 
72208 3 
72250 6 
72255 1 
72359 3 
72454 116 
72661 6 
72672 1 
72768 34 
72789 12 
72964 2 
73125 2 
73171 8 
73297 652 
73447 6 
73619 36 
73623 6 
73635 2 
73664 3 
73704 20 
73710 85 
73723 136 
73795 27 
73804 2 
73805 64 
74014 2 
74019 56 
74025 104 
74043 1 
74050 55 
74072 44 
74076 5 
74079 7 
74115 20 
74213 14 
74262 2 
74323 132 
75114 19 
76955 4 
77000 14 
77018 18 
77189 27 
77365 4 
77382 16 
77403 44 
77453 47 
77460 16 
77465 1 
77476 15 
77484 20 
77487 38 
77496 39 
77645 6 
77652 129 
77654 172 
77655 1 
77663 79 
77866 63 
77930 7 
78089 16 
78292 1 
78305 17 
78373 2 
78456 1 
78464 6 
78477 9 
78504 3 
78507 5 
78716 4 
78719 5 
79330 18 
79359 4 
79544 19 
79557 49 
79581 61 
79585 11 
79622 3 
79708 84 
79844 1 
79863 77 
79873 89 
79880 87 
79887 208 
79893 52 
79898 119 
79903 159 
79907 37 
79915 1 
81270 1 
81329 39 
81494 97 
81515 1 
81517 21 
81521 157 
81655 1 
81659 15 
81671 63 
81684 9 
81706 1 
81756 15 
81939 510 
81961 54 
81984 325 
82097 91 
82185 14 
82191 57 
82194 1 
82256 44 
82780 25 
82971 150 
82972 32 
82973 1 
82974 44 
83029 5 
83153 25 
83156 12 
83311 6 
83360 3 
83369 1 
83372 4 
83381 4 
83436 1 
83455 14 
83457 4 
83463 1 
83464 7 
83485 2 
83496 1 
83635 10 
83689 1 
83691 54 
83734 13 
83751 8 
83780 1 
83877 1 
84080 2 
84270 9 
84474 39 
84727 30 
84894 23 
85066 6 
85235 38 
85263 23 
85541 16 
85665 19 
85866 75 
85876 1 
86171 199 
86639 11 
86642 41 
86793 6 
86822 45 
86829 34 
86845 90 
86938 116 
86942 2 
86944 14 
86947 75 
86950 22 
86954 16 
86977 32 
87279 172 
87337 23 
87342 107 
87350 79 
87365 1 
87367 44 
87404 2 
87413 1 
89089 1 
89540 1 
89603 15 
89606 1 
89630 14 
89745 45 
89821 45 
89884 1 
90150 18 
90167 31 
90322 2 
90535 1 
91334 9 
91514 4 
91528 61 
91543 3 
91548 19 
91606 2 
91612 32 
91615 7 
91625 7 
91644 1 
91660 7 
91787 2 
91871 1 
91873 4 
91876 69 
91881 1 
92938 3 
92945 6 
93145 38 
93156 54 
93170 113 
93176 122 
93214 180 
93222 304 
93287 1 
93572 1 
94707 5 
94720 1 
94726 22 
94740 2 
94758 4 
94764 4 
94829 3 
94887 1 
95041 2 
95087 1 
95103 28 
95133 9 
95648 227 
95980 2 
96006 3 
96077 9 
96110 2 
96184 8 
96432 4 
96467 213 
96474 7 
96501 86 
96514 44 
96517 91 
96518 6 
96519 2 
96565 35 
96567 107 
96568 1 
96576 22 
96591 4 
96633 15 
96641 3 
96680 10 
96754 79 
96823 5 
96905 77 
97107 62 
97229 10 
97241 2 
97274 2 
97285 2 
97404 8 
97433 15 
97460 5 
97510 43 
97541 4 
97644 231 
98887 8 
99168 14 
99549 38 
99624 1 
99626 4 
99634 60 
99646 3 
99660 11 
99808 15 
99923 5 
99943 10 
100237 136 
100259 7 
100442 43 
100929 11 
101269 10 
101285 3 
101287 42 
101316 27 
101326 1 
101360 1 
102151 1 
102977 21 
103177 1 
103429 2 
103650 48 
103924 13 
103971 51 
103973 7 
103989 15 
104013 36 
104016 69 
104028 18 
104048 47 
104118 5 
104123 27 
104171 2 
104206 22 
104232 53 
104669 62 
105068 1 
105967 1 
106103 33 
106117 61 
106266 2 
106336 2 
106415 1 
106441 33 
106458 1 
106467 1 
106472 47 
106491 1 
107516 77 
107986 1 
108147 9 
108519 28 
108794 6 
108805 7 
108815 6 
109030 21 
109033 16 
109041 1 
109044 2 
109047 6 
109105 5 
109106 43 
109114 30 
109117 53 
109262 1 
109287 1 
109316 7 
109334 1 
109362 1 
109395 5 
109405 38 
109411 2 
109417 1 
109425 3 
109462 1 
109490 18 
109514 21 
109519 1 
109553 2 
109561 3 
109579 14 
109710 2 
109729 5 
109745 1 
109748 9 
109804 2 
109826 3 
109829 1 
109927 25 
109939 1 
109943 14 
109944 3 
110022 1 
110081 10 
110087 9 
110095 6 
110173 4 
110358 4 
110784 1 
110824 2 
110827 47 
110830 5 
110873 30 
110891 5 
110902 1 
110913 16 
110915 2 
110925 1 
111097 3 
111110 4 
111446 46 
111923 2 
111924 2 
111932 22 
111941 9 
111943 7 
111945 86 
111948 7 
111949 187 
111980 36 
111988 68 
112009 13 
112015 4 
112022 5 
112028 25 
112030 11 
112033 55 
112043 180 
112169 6 
112185 32 
112219 130 
112356 2 
112515 2 
112554 4 
112715 10 
112722 6 
113244 7 
113382 7 
113391 1 
113425 11 
113527 20 
113731 1 
113738 5 
113810 3 
113916 8 
114121 27 
114334 2 
114353 39 
114478 8 
114595 2 
114976 2 
115102 12 
115174 5 
115303 1 
115975 94 
115995 8 
116131 56 
116183 10 
116231 2 
116256 4 
116270 2 
116281 2 
116294 3 
116643 1 
117521 3 
117528 141 
117531 55 
117554 15 
117582 14 
117595 10 
117609 84 
117639 7 
117988 4 
118008 2 
118017 1 
118918 1 
123164 1 
123643 6 
123658 8 
123679 53 
123694 4 
123700 1 
123810 10 
123893 443 
123954 1 
124025 4 
124129 1 
124278 68 
125323 2 
126718 5 
126724 112 
126772 4 
126775 7 
126807 3 
126810 39 
126827 8 
126848 5 
127027 2 
127553 15 
127910 14 
128136 8 
128140 3 
128189 1 
128194 4 
128336 84 
128368 21 
128466 11 
128618 45 
128647 11 
128662 16 
128786 10 
128884 34 
128886 123 
128908 44 
128943 1 
128951 158 
128981 1 
128987 11 
129096 5 
130299 7 
130438 12 
130616 1 
130703 89 
131845 8 
132481 12 
132510 1 
132642 4 
133154 8 
133325 38 
133335 25 
134071 71 
134601 2 
134812 4 
134856 25 
135311 22 
135611 8 
135787 1 
135808 35 
135934 22 
135968 15 
135975 1 
135986 4 
136008 71 
136014 1 
136069 2 
136074 217 
136187 63 
136309 2 
136312 9 
136375 7 
136396 11 
136401 4 
136405 3 
136409 7 
136411 3 
136437 16 
136575 17 
136581 3 
137881 24 
137928 11 
137937 41 
137942 22 
137953 22 
138079 28 
138119 20 
138594 19 
138746 17 
139063 3 
139097 3 
139108 27 
139109 78 
139117 51 
139123 14 
139129 38 
139192 22 
139193 76 
139194 3 
139201 98 
139499 27 
140341 1 
140600 6 
140606 6 
140901 106 
140907 5 
141083 1 
141262 6 
141454 14 
141463 2 
142634 19 
142638 1 
142658 9 
142667 66 
142698 21 
142705 4 
142717 71 
142721 34 
142725 34 
142747 1 
142752 119 
142767 68 
142862 101 
143065 23 
143166 98 
143387 53 
143567 6 
143698 6 
144034 9 
144049 104 
144111 44 
144113 3 
144133 14 
144372 66 
144476 1 
144613 7 
144788 7 
145013 56 
145065 18 
145134 43 
145237 5 
145254 3 
145803 6 
145820 33 
145823 2 
146157 5 
146190 1 
146232 5 
146829 63 
146851 4 
147198 3 
147263 10 
147303 5 
147456 2 
147462 104 
147810 89 
148125 43 
148792 49 
148798 1 
149417 1 
149525 1 
149625 100 
150048 15 
150217 15 
150222 237 
150349 21 
150388 4 
150545 30 
150567 4 
150811 7 
150905 75 
151387 29 
151670 18 
151863 55 
152494 8 
153396 15 
153419 23 
153425 30 
153571 29 
153612 14 
153623 61 
153625 1 
153626 11 
153638 63 
153678 13 
153687 123 
153688 57 
153695 1 
154781 70 
154792 33 
154831 2 
154858 79 
154861 18 
154882 19 
154936 2 
155271 62 
155438 6 
155778 9 
156128 18 
156160 96 
156467 32 
157150 31 
157492 1 
158031 27 
158291 147 
158455 1 
158641 6 
158956 33 
158972 1 
159001 35 
159023 31 
159059 1 
159062 8 
159073 16 
159077 1 
159087 208 
159097 21 
159118 3 
159253 80 
159262 28 
159383 80 
159443 11 
160685 10 
160752 28 
160768 51 
160779 13 
160798 1 
160805 40 
160809 18 
160821 8 
160856 2 
160866 66 
160882 1 
160901 4 
160902 16 
160912 95 
160929 1 
160970 18 
161008 44 
161024 35 
161047 4 
161105 84 
161164 1 
161175 33 
161190 4 
161221 1 
161229 44 
161304 19 
161311 11 
161326 9 
161405 66 
161406 14 
161407 2 
161418 1 
161431 1 
161437 75 
161712 4 
161747 1 
161756 19 
161856 5 
161900 5 
161906 34 
161910 10 
161947 2 
161949 130 
161954 2 
162076 11 
162637 4 
162659 25 
163004 13 
163162 1 
163173 57 
163186 27 
163244 98 
163247 1 
163254 1 
163255 56 
163263 25 
163269 66 
163354 29 
163445 33 
163561 130 
163735 89 
164402 31 
165270 12 
165476 1 
165484 22 
165486 1 
165498 6 
165500 27 
165526 71 
165539 21 
165540 1 
165553 5 
165685 42 
165918 6 
166079 19 
166401 11 
166409 11 
166499 33 
166513 27 
166658 1 
166749 3 
166792 1 
166821 1 
166854 11 
166900 100 
166957 73 
167009 13 
167063 40 
167129 32 
167151 14 
167168 19 
167311 2 
167376 3 
167390 4 
167498 14 
167884 56 
167888 99 
167893 15 
167905 13 
167938 4 
167946 123 
167985 20 
168047 7 
168065 30 
168068 11 
168075 11 
168083 17 
168084 1 
168168 21 
168244 133 
168248 1 
168251 1 
168255 165 
168275 58 
168294 3 
168298 152 
168303 43 
168311 1 
168324 34 
168485 1 
168486 16 
168488 1 
168499 29 
168522 29 
168524 6 
168530 70 
168533 30 
168562 1 
168571 26 
168581 1 
168583 78 
168584 1 
168602 236 
168628 1 
169131 8 
169559 14 
169717 4 
169912 26 
169921 1 
169922 48 
170004 27 
170040 4 
170142 34 
170150 39 
170161 5 
170201 11 
170224 3 
170232 3 
170241 1 
170247 148 
170283 58 
170296 33 
170301 62 
170334 232 
170341 65 
170371 4 
170406 57 
170410 22 
170427 3 
170462 40 
170470 6 
170478 8 
170495 6 
170507 14 
170514 13 
170524 14 
170530 1 
170540 2 
170562 4 
170766 10 
170783 21 
170788 23 
170812 20 
170815 2 
170818 1 
170832 30 
170846 20 
170847 26 
170858 7 
170890 9 
173811 67 
174790 4 
177133 1 
177246 1 
177713 2 
178071 108 
180021 13 
180259 65 
180432 52 
180443 1 
180465 4 
180471 83 
180671 21 
180980 8 
181008 2 
181147 62 
181158 30 
181459 13 
181508 9 
181511 23 
181514 62 
181520 16 
181555 8 
181561 12 
181562 3 
181565 2 
181577 4 
181588 15 
181615 2 
181814 1 
181933 18 
182303 17 
182643 67 
182881 13 
185221 4 
185247 12 
185258 1 
185263 25 
185266 24 
185272 54 
185277 6 
185286 12 
185298 6 
185358 126 
185359 51 
185360 2 
185361 1 
185363 25 
185368 23 
185394 17 
185410 13 
185517 1 
185526 1 
185710 2 
185866 1 
186825 3 
186837 4 
186846 38 
186856 2 
186866 3 
186948 11 
186951 6 
186960 4 
186978 9 
186987 3 
186994 125 
189884 2 
189976 4 
190025 3 
190222 5 
190344 98 
190402 13 
190425 20 
190553 54 
190841 109 
192411 17 
192726 9 
192886 53 
193146 21 
193169 45 
193307 208 
193663 28 
193668 84 
193712 18 
193724 1 
193734 30 
194016 2 
194022 7 
194049 39 
194365 9 
194528 15 
194843 1 
194869 7 
194881 97 
194893 154 
194927 2 
194935 65 
196407 9 
196432 135 
196433 4 
196436 5 
196653 24 
196760 52 
196999 16 
197012 2 
197334 2 
198275 24 
198809 49 
198813 13 
198817 18 
198827 87 
198882 6 
198898 1 
198902 3 
200298 63 
201148 12 
201690 37 
201864 1 
201871 10 
201875 1 
201879 29 
201899 33 
201949 3 
201968 58 
201994 105 
202051 17 
202245 6 
202562 6 
202569 138 
202578 159 
202601 82 
202616 34 
202618 1 
202624 306 
202645 12 
202646 10 
202660 11 
203847 30 
204082 8 
204533 1 
204548 1 
204612 151 
204630 2 
204762 104 
204953 22 
204982 33 
205299 3 
205604 1 
205627 2 
205962 16 
205964 2 
205989 2 
205992 6 
206034 6 
206039 6 
206045 7 
206211 18 
206507 28 
207240 32 
207266 1 
207269 25 
207272 233 
207288 4 
207308 23 
207355 81 
207358 1 
207513 18 
207517 25 
207730 58 
207832 16 
208032 52 
208050 9 
208604 9 
208900 64 
209371 1 
209686 11 
209741 5 
209866 2 
210414 25 
210580 13 
210623 9 
210926 80 
211434 3 
211727 2 
211816 1 
211894 4 
212045 9 
212055 3 
212057 18 
212061 5 
212064 8 
212068 10 
212076 30 
212081 158 
212098 7 
212143 27 
212148 1 
212153 16 
212158 8 
212169 65 
212173 15 
212482 5 
213520 3 
213536 7 
213611 44 
213735 1 
213831 83 
213834 4 
213839 24 
214297 88 
214793 18 
215449 3 
215922 5 
215978 14 
215981 1 
216180 5 
216226 6 
216229 6 
216259 3 
216264 5 
216266 3 
216268 9 
216276 5 
216278 2 
216282 9 
216287 2 
216307 7 
216319 7 
216327 69 
216359 8 
216513 8 
216518 24 
216532 335 
216537 3 
216540 49 
216557 2 
216592 123 
216594 1 
216598 1 
216616 7 
216621 10 
216627 16 
216633 2 
216661 45 
216712 1 
216756 2 
216774 414 
216795 18 
216800 4 
216813 2 
216823 55 
216832 1 
216840 26 
216853 1 
216892 9 
216895 4 
217015 1 
217018 9 
217043 1 
217069 34 
217151 4 
217181 106 
217371 7 
217698 7 
218090 2 
218284 3 
218301 52 
218397 80 
218504 1 
218716 68 
218729 60 
218730 6 
218739 9 
218753 27 
218792 286 
218808 25 
218809 199 
218815 31 
218858 1 
218862 1 
218864 122 
218885 86 
218887 2 
219013 3 
220587 15 
220599 173 
220622 27 
220636 197 
220637 1 
220643 272 
220644 2 
220645 45 
220647 106 
220649 3 
220657 135 
220658 30 
220659 3 
220663 61 
220670 1 
220674 1 
220684 4 
220727 38 
220749 11 
220894 145 
221029 77 
221048 3 
221381 1 
221568 6 
222255 229 
222678 1 
222777 356 
223059 3 
223062 3 
223104 23 
223105 9 
223119 94 
223124 2 
223131 2 
223148 3 
223149 19 
223154 5 
223349 1 
223468 70 
223480 64 
223784 4 
223863 1 
224037 132 
224041 50 
224217 59 
224518 7 
224560 3 
224935 4 
225254 5 
225367 1 
225505 4 
225573 160 
225657 46 
225689 1 
225704 14 
225727 5 
225939 1 
226222 210 
226229 3 
226236 5 
226250 1 
226256 10 
226292 4 
226297 4 
226400 38 
226438 4 
226566 19 
226691 30 
226734 108 
226747 88 
226755 174 
226766 6 
226777 2 
227091 2 
227434 1 
227581 23 
227586 2 
227614 4 
227624 3 
227897 1 
228265 69 
228266 9 
228271 1 
228273 20 
228389 4 
228425 43 
228441 21 
228450 27 
228451 3 
228452 19 
228455 36 
228462 6 
228464 39 
228472 11 
228473 20 
228474 2 
228479 12 
228484 4 
228485 72 
228486 2 
228500 1 
228507 3 
228977 37 
229635 1 
229755 8 
230011 61 
230042 18 
230052 4 
230066 2 
230071 19 
230077 9 
230093 51 
230103 1 
230129 1 
230133 1 
230140 24 
230148 5 
230311 5 
230319 5 
230769 1 
230811 44 
230862 56 
231054 49 
231055 1 
231060 19 
231088 191 
231165 1 
231171 242 
231208 8 
231221 1 
231242 2 
231373 22 
231383 7 
231412 10 
231517 29 
231904 9 
231926 1 
231930 2 
231985 10 
232037 1 
232072 1 
232098 4 
232105 25 
232113 2 
232121 7 
232132 9 
232191 40 
232197 2 
232353 28 
232359 19 
232369 15 
232374 81 
232376 13 
232381 1 
232397 31 
232404 2 
232409 24 
232418 25 
232432 9 
232531 10 
232552 9 
232604 16 
232678 52 
232686 48 
232721 88 
232769 15 
232781 13 
232895 22 
232918 1 
232930 7 
232957 6 
233081 14 
233095 4 
233110 8 
233115 12 
233121 5 
233171 20 
233291 22 
233309 11 
233438 116 
233652 16 
233705 4 
233757 1 
233777 16 
233789 27 
233793 5 
233820 119 
233827 1 
233832 139 
233835 2 
233838 19 
233848 4 
233863 4 
234084 21 
234100 16 
234222 47 
234322 15 
234381 19 
234424 9 
234530 4 
234560 2 
234574 30 
234575 6 
234582 1 
234636 19 
234644 2 
234647 97 
234654 40 
234658 3 
234666 97 
234690 5 
234698 9 
234700 20 
234702 13 
234711 8 
234721 56 
234899 42 
234971 26 
235221 74 
237899 71 
237995 2 
238250 20 
238419 7 
238425 46 
238428 4 
238431 67 
238433 123 
238437 22 
238441 118 
238446 21 
238448 1 
238449 84 
238450 59 
238457 136 
238492 1 
238500 5 
238507 43 
238536 101 
238549 21 
238706 5 
238744 96 
238838 24 
238858 35 
239192 3 
239501 59 
239629 2 
239781 3 
239866 23 
239922 28 
240050 62 
240143 56 
240156 1 
240215 31 
240258 2 
240311 1 
240469 4 
240743 1 
240784 18 
241173 21 
241182 50 
241323 3 
241349 18 
241393 15 
241437 1 
241489 5 
241507 6 
241538 1 
242158 20 
242450 6 
242618 55 
242661 3 
242793 3 
242828 1 
242927 14 
242930 2 
242933 59 
242936 8 
242939 7 
242941 1 
242942 10 
242944 49 
242948 4 
243121 18 
243262 2 
243295 1 
243505 33 
243525 191 
243564 9 
243680 147 
243734 27 
243856 178 
244183 122 
244496 20 
244750 26 
244801 10 
245147 59 
245814 60 
246023 69 
246133 55 
246366 81 
246582 1 
246780 30 
246924 4 
246943 31 
246951 10 
246958 1 
246994 13 
246996 21 
247014 3 
247022 5 
247034 8 
247038 4 
247083 24 
247534 1 
247888 12 
248041 11 
248044 1 
248256 3 
248695 4 
249184 79 
249291 3 
249500 20 
249689 124 
249714 39 
250070 1 
250101 2 
250194 2 
250431 56 
250447 2 
250725 73 
250726 2 
250891 2 
250892 2 
250893 1 
251223 4 
251259 14 
251294 55 
251348 16 
251355 43 
251371 23 
251388 80 
251402 24 
251427 13 
251532 9 
251567 2 
252729 46 
252746 51 
252750 78 
252841 1 
252859 138 
252982 13 
253013 1 
254037 105 
254040 1 
254049 66 
254050 36 
254051 4 
254052 11 
254059 7 
254079 4 
254124 6 
254132 37 
254147 8 
254160 212 
254163 6 
254166 6 
254175 28 
254188 1 
254336 46 
254377 1 
254941 31 
254954 9 
255008 195 
255120 27 
255126 3 
255138 62 
255159 102 
255214 31 
255218 8 
255247 104 
256026 3 
256031 8 
256169 1 
256191 68 
256199 2 
256205 11 
256284 8 
256287 9 
256292 179 
256301 4 
256308 104 
256347 1 
256379 17 
256601 2 
256687 3 
256814 100 
256825 9 
257109 25 
257265 51 
257781 155 
257847 16 
257928 1 
258019 165 
258025 1 
258167 4 
258945 32 
259032 22 
259050 24 
259054 5 
259177 14 
259178 1 
259205 51 
259219 1 
259235 1 
259238 3 
259239 82 
259241 1 
259289 21 
259308 26 
259316 5 
259344 228 
259361 6 
259476 17 
259626 9 
259723 2 
259731 2 
259781 96 
259788 3 
259794 16 
259811 25 
259812 26 
259817 69 
259825 33 
259826 115 
259833 40 
259840 53 
259863 6 
259869 49 
259972 1 
259992 1 
262111 1 
263154 7 
263160 2 
263252 1 
263295 5 
263311 8 
263315 8 
263323 142 
263344 40 
263349 9 
263360 74 
263394 45 
263401 325 
263588 5 
263752 3 
264236 1 
264324 40 
264399 7 
264789 210 
264819 38 
264903 57 
265037 26 
265220 3 
265239 120 
265249 58 
265259 5 
265262 1 
265266 17 
265267 1 
265295 3 
265311 27 
265480 15 
265501 12 
265533 73 
265619 140 
265798 52 
265981 45 
266367 74 
266378 9 
266411 33 
266432 20 
266448 41 
266667 123 
266782 45 
266955 155 
266995 92 
267074 125 
267122 13 
267179 22 
267309 6 
267433 98 
267444 12 
267476 21 
267624 14 
267633 1 
267645 2 
267650 22 
267654 14 
267699 6 
267728 54 
267740 1 
267741 13 
267793 1 
267796 11 
267820 36 
267833 6 
267925 1 
267944 87 
267948 1 
268069 3 
268074 7 
268075 22 
268082 11 
268086 13 
268089 2 
268096 7 
268101 3 
268109 1 
268114 4 
268153 2 
268430 7 
268444 4 
268581 43 
268757 12 
268770 1 
268804 100 
269100 31 
269457 113 
269488 2 
269700 3 
269763 1 
269777 20 
269817 14 
270079 23 
270338 12 
270369 4 
270374 269 
270388 33 
270701 4 
271171 17 
271273 12 
271277 4 
271463 1 
271637 36 
271674 16 
271680 63 
271682 11 
271694 8 
271698 17 
271721 329 
271727 5 
271737 13 
271741 5 
271752 16 
271767 120 
271772 11 
271776 105 
271915 57 
271924 3 
271946 52 
271995 23 
272018 4 
272349 1 
273279 8 
273287 11 
273310 20 
273336 17 
273485 4 
273597 1 
273613 5 
273757 2 
273765 1 
273793 3 
273795 1 
273803 13 
273805 9 
273826 4 
273842 7 
273873 60 
273915 19 
273916 17 
273922 30 
273923 7 
273930 12 
273931 7 
273938 45 
273952 8 
274383 20 
274392 31 
274421 11 
274432 1 
274436 1 
274438 2 
274441 2 
274451 3 
274457 11 
274491 1 
274620 1 
274684 2 
274717 14 
274727 29 
274734 1 
274738 2 
274757 36 
274767 51 
274798 8 
274800 29 
274805 1 
274824 3 
274994 1 
275013 29 
275049 2 
275326 5 
275492 2 
275497 16 
275541 2 
275702 28 
275795 10 
276070 111 
276358 57 
276470 4 
276490 14 
276631 5 
276933 60 
277073 20 
277088 58 
277263 94 
277291 23 
277316 125 
277475 21 
277508 71 
277627 2 
277686 29 
277737 3 
277750 8 
277758 5 
277860 2 
277868 24 
277886 37 
277939 61 
277967 1 
278143 11 
278277 9 
278321 4 
279284 21 
279319 1 
279578 24 
279862 24 
280080 1 
280125 6 
280163 34 
280173 17 
281551 63 
281557 30 
281577 56 
281594 25 
281598 71 
281645 22 
281652 3 
281657 1 
281661 135 
281966 32 
282018 7 
282097 21 
282101 1 
282108 1 
282214 194 
282251 10 
282255 52 
282261 134 
282297 45 
282304 8 
282305 1 
282312 37 
282423 26 
282442 6 
282446 4 
282450 8 
285493 163 
285497 1 
285513 41 
285515 5 
285518 4 
285520 4 
285521 11 
285522 79 
285523 1 
285537 15 
285547 62 
285550 2 
285554 309 
285719 17 
285765 53 
285799 106 
285806 4 
285812 85 
285829 1 
285836 73 
285843 10 
285850 1 
285862 2 
285871 72 
285881 25 
285888 13 
285894 7 
285926 9 
285940 3 
285949 26 
285952 171 
285953 4 
285954 1 
285962 32 
285969 32 
285973 6 
285974 70 
286001 21 
286019 19 
286028 1 
286035 24 
286036 3 
286043 5 
286055 35 
286063 6 
286084 14 
286093 1 
286095 28 
286097 1 
286371 51 
286383 89 
286387 9 
286403 10 
286409 1 
286414 5 
286512 2 
286532 103 
286550 13 
286658 7 
286726 2 
286748 19 
286826 2 
286983 1 
286999 5 
287143 1 
287167 114 
287187 58 
287213 1 
287256 42 
287424 39 
287685 11 
287992 73 
288012 40 
288017 2 
288027 1 
288080 2 
288113 61 
288119 14 
288126 74 
288128 183 
288135 15 
288144 3 
288178 80 
288188 3 
288200 1 
288209 1 
288254 1 
288305 6 
288321 2 
288332 20 
288335 2 
288344 20 
288345 1 
288347 14 
288351 4 
288355 15 
288400 25 
288407 1 
288408 41 
288411 209 
288419 13 
288420 7 
288432 72 
288441 1 
288443 3 
288451 2 
288457 3 
288466 22 
288500 28 
288510 67 
288514 1 
288524 372 
288525 10 
288526 13 
288528 14 
288531 3 
288533 23 
288540 11 
288553 38 
288560 9 
288564 10 
288572 4 
288576 48 
288588 1 
288599 211 
288605 55 
288606 5 
288607 1 
288618 9 
288621 106 
288624 5 
288630 163 
288640 1 
288652 17 
288671 25 
288682 67 
288687 140 
288713 96 
288736 66 
288745 14 
288753 135 
288785 29 
288791 9 
288818 10 
288853 6 
288946 53 
288954 2 
288993 6 
289070 1 
289113 46 
289221 6 
289421 46 
289477 2 
289521 88 
289533 59 
289633 40 
289639 4 
289700 72 
289796 20 
289999 11 
290015 31 
290201 13 
290277 21 
290414 28 
290427 2 
290471 10 
290486 46 
290626 3 
290773 4 
290810 1 
291007 82 
291018 58 
291071 8 
291979 34 
292148 28 
292157 1 
292168 1 
292169 94 
292179 2 
292180 1 
292183 259 
292200 95 
292203 1 
292204 1 
292205 2 
292207 329 
292211 5 
292213 76 
292221 2 
292222 68 
292228 24 
292239 63 
292325 2 
292394 2 
292579 11 
293038 19 
293111 9 
293235 16 
293240 4 
293516 2 
293574 71 
293619 28 
293655 1 
293663 75 
293674 6 
293679 5 
293699 52 
293704 29 
293709 41 
293732 120 
293737 11 
293740 4 
293877 11 
293881 103 
293989 37 
294094 1 
294200 32 
294205 10 
294216 7 
294248 1 
294254 44 
294330 97 
294387 11 
294399 60 
294486 35 
294621 2 
294680 13 
294760 3 
295320 63 
295586 130 
295631 11 
295636 106 
295640 4 
295936 16 
295987 34 
296092 31 
296098 30 
296102 18 
296103 145 
296110 116 
296146 86 
296232 7 
296240 3 
296254 62 
296262 3 
296269 38 
296273 11 
296288 2 
296292 9 
296296 15 
296303 3 
296307 23 
296349 2 
296353 5 
296362 34 
296364 40 
296372 6 
296379 5 
296382 4 
296384 112 
296516 1 
296800 1 
296808 14 
296842 3 
296859 25 
296883 7 
296893 12 
296896 57 
296898 51 
296913 12 
297265 108 
297302 2 
297388 28 
297394 151 
297439 24 
297443 144 
297448 4 
297716 19 
297863 9 
298391 85 
298510 2 
298563 4 
298748 14 
298749 1 
298894 66 
298902 52 
298918 6 
298947 7 
299106 65 
299257 29 
299316 3 
299320 1 
299332 2 
299372 10 
299373 2 
299381 2 
299384 1 
299392 8 
299414 11 
299443 5 
299746 23 
299772 22 
299786 80 
299831 8 
300018 83 
300170 26 
300363 6 
300413 9 
300427 146 
300499 1 
300524 10 
300539 1 
300542 2 
300552 31 
300559 25 
300685 4 
300736 18 
301025 121 
301111 60 
301130 33 
301138 23 
301149 4 
301152 22 
301163 37 
301177 10 
301210 13 
301217 2 
301220 165 
301231 41 
301236 2 
301240 62 
301251 1 
301254 8 
301260 2 
301297 1 
301360 2 
301401 23 
301402 9 
301410 14 
301425 100 
301445 91 
301485 52 
301578 83 
301590 55 
301797 1 
301803 29 
301960 26 
302038 22 
302108 75 
302111 9 
302279 22 
302389 66 
302417 199 
302554 17 
302601 159 
302746 29 
302758 1 
302766 18 
302908 1 
302912 5 
303042 11 
303197 6 
303202 18 
303213 57 
303221 10 
303232 2 
303241 64 
303247 4 
303248 53 
303250 83 
303254 46 
303262 2 
303266 169 
303267 7 
303271 10 
303276 1 
303315 72 
303321 1 
303331 42 
303333 10 
303338 1 
303343 3 
303347 1 
303350 91 
303352 3 
303358 4 
303360 73 
303362 2 
303367 5 
303425 28 
303520 1 
303528 6 
303554 4 
303764 7 
304053 1 
304094 2 
304097 10 
304126 4 
304127 1 
304131 148 
304134 189 
304155 3 
304164 9 
304175 74 
304201 1 
304212 61 
304216 1 
304225 41 
304226 120 
304227 2 
304228 10 
304229 2 
304235 2 
304347 64 
304371 24 
304376 156 
304379 46 
304382 4 
304384 17 
304391 41 
304392 105 
304393 8 
304394 1 
304396 29 
304399 1 
304405 47 
304409 1 
304410 57 
304411 33 
304416 7 
304423 42 
304425 13 
304429 67 
304430 3 
304431 191 
304433 2 
304435 34 
304444 57 
304475 16 
304477 1 
304479 4 
304484 128 
304495 44 
304501 19 
304516 14 
304535 39 
304540 151 
304547 3 
304554 83 
304564 81 
304567 77 
304571 34 
304575 35 
304585 1 
304587 27 
304589 101 
304590 52 
304591 1 
304592 1 
304722 3 
304756 3 
304774 96 
304792 12 
304796 36 
304800 123 
304809 117 
304812 10 
304819 19 
304822 1 
304825 2 
304829 2 
304833 42 
304837 205 
304842 14 
304843 39 
304853 12 
304861 255 
304862 5 
304866 52 
304869 56 
304871 22 
304872 113 
304874 7 
304881 176 
304886 70 
304899 57 
304916 18 
304920 29 
304955 92 
304965 278 
304967 390 
304975 364 
304989 67 
305005 2 
305006 2 
305007 19 
305012 80 
305013 11 
305023 4 
305029 1 
305033 5 
305059 28 
305081 2 
305085 2 
305120 11 
305138 55 
305160 5 
305180 2 
305197 2 
305200 2 
305299 16 
305342 13 
305433 4 
305459 4 
305561 59 
305613 1 
305643 22 
305678 44 
305716 14 
305737 3 
305749 1 
305807 9 
305819 12 
305958 1 
305998 4 
306000 2 
306001 2 
306024 70 
306078 6 
306162 16 
306163 147 
306269 2 
306365 6 
306422 91 
306605 3 
306705 7 
306710 6 
306762 19 
306912 1 
306920 35 
306934 9 
307102 14 
307113 69 
307116 14 
307139 61 
307159 11 
307207 6 
307300 60 
307335 7 
307341 12 
307365 6 
307385 12 
307470 2 
307540 73 
307543 5 
307547 1 
307675 1 
307679 4 
307695 1 
307698 4 
307704 46 
307715 4 
307716 27 
307719 6 
307722 3 
307726 9 
307730 30 
307734 9 
307738 40 
307741 2 
307744 10 
307747 3 
307752 5 
307756 28 
307764 5 
307826 17 
307829 4 
307831 31 
307838 4 
307849 10 
307863 154 
307865 1 
307868 2 
309004 2 
309006 171 
309063 19 
309128 3 
309147 1 
309187 2 
309192 6 
309199 5 
309206 60 
309218 4 
309255 3 
309290 3 
309309 4 
309341 15 
310146 16 
310184 19 
310194 1 
310229 2 
310238 10 
310242 3 
310268 75 
310270 1 
310279 409 
310280 6 
310284 159 
310417 83 
310427 11 
310429 48 
310438 2 
310439 15 
310443 17 
310451 8 
310585 6 
310623 88 
310896 2 
311289 1 
311322 33 
311353 73 
311365 33 
311378 2 
311391 37 
311421 2 
311436 23 
311438 84 
311440 10 
311444 51 
311448 6 
311453 21 
311468 57 
311475 10 
311491 4 
311608 31 
311625 8 
311633 64 
311640 44 
311693 25 
311792 18 
311804 207 
311872 5 
311963 20 
311989 5 
312033 5 
312196 1 
312294 3 
312518 2 
312640 5 
312648 57 
312654 92 
312669 64 
312672 18 
312675 4 
312684 120 
312691 1 
312693 9 
312702 8 
312715 25 
312733 21 
312743 36 
312749 101 
312757 6 
312783 51 
312790 2 
312794 663 
312796 3 
312802 1 
312826 27 
312827 24 
312834 5 
312837 3 
312851 4 
312857 133 
312871 83 
312883 7 
312897 27 
312911 19 
312936 4 
312942 5 
312984 1 
312994 2 
312998 3 
313004 16 
313054 2 
313061 6 
313075 1 
313092 25 
313201 5 
313232 2 
314001 39 
314420 2 
315033 1 
315173 6 
315223 1 
315235 1 
315253 3 
315411 8 
315471 7 
315509 46 
315522 63 
315525 22 
315541 25 
315544 180 
315554 2 
315560 1 
315562 1 
315563 41 
315581 46 
315585 2 
315589 32 
315594 2 
315614 4 
315684 3 
315688 1 
315698 1 
315701 22 
315707 1 
315712 118 
315716 4 
315724 24 
315725 1 
315727 1 
315730 9 
315736 38 
315757 5 
315770 2 
316258 5 
316262 95 
316264 6 
316266 67 
316270 4 
316271 13 
316274 153 
316276 25 
316279 56 
316284 104 
316287 1 
316288 33 
316290 66 
316300 19 
316314 15 
316322 25 
316352 141 
316359 10 
316360 64 
316371 268 
316379 7 
316418 1 
316454 12 
316502 2 
316507 2 
316509 2 
316512 3 
316517 1 
316523 80 
316529 1 
316533 3 
316534 1 
316536 152 
316537 3 
316539 12 
316541 3 
316545 31 
316552 50 
316631 39 
316643 2 
316658 56 
316661 48 
316663 1 
316668 7 
316672 39 
316679 1 
316701 1 
316705 20 
316712 20 
316740 3 
316827 42 
316853 9 
316854 2 
316904 1 
316910 1 
316969 24 
317018 5 
317045 2 
317139 239 
317185 31 
317191 1 
317324 91 
317330 30 
317333 3 
317343 38 
317370 8 
317391 1 
317398 1 
317447 58 
317510 54 
317520 31 
317544 6 
317659 14 
317801 2 
317804 3 
317828 2 
317842 4 
317944 4 
317962 4 
317972 14 
317982 5 
318548 59 
318571 1 
318574 398 
319206 1 
319251 44 
319692 23 
319788 5 
319904 8 
320114 6 
320132 2 
320176 1 
320219 1 
320320 9 
320393 2 
320617 29 
320663 4 
320705 50 
320715 17 
320738 47 
320796 36 
320909 2 
320943 73 
320954 40 
320959 115 
320974 73 
321000 103 
321006 1 
321008 4 
321039 75 
321048 21 
321063 66 
321071 22 
321098 12 
321145 3 
321289 2 
321367 1 
321485 2 
321596 123 
321626 51 
321627 1 
321709 4 
321750 78 
321754 28 
321775 16 
321778 6 
321781 73 
321788 42 
321807 1 
321808 39 
321809 1 
321810 2 
321815 11 
321819 77 
321835 25 
321865 13 
321879 133 
321898 14 
321903 13 
321976 130 
322000 100 
322003 1 
322013 21 
322040 19 
322054 17 
322065 16 
322070 23 
322134 4 
322138 3 
322170 20 
322176 13 
322182 147 
322225 5 
322301 15 
322311 2 
322323 5 
322326 1 
322357 11 
322453 4 
322532 90 
322542 26 
322579 11 
322684 7 
322707 19 
322865 88 
322870 2 
322898 16 
322927 72 
323037 49 
323043 69 
323044 5 
323046 215 
323049 16 
323050 73 
323052 81 
323057 128 
323060 2 
323067 73 
323077 65 
323080 4 
323085 1 
323091 3 
323100 89 
323101 25 
323103 245 
323104 20 
323106 85 
323109 6 
323111 177 
323114 2 
323117 78 
323118 7 
323125 178 
323134 74 
323140 9 
323158 4 
323165 29 
323182 138 
323216 3 
323228 50 
323304 3 
323308 39 
323322 7 
323336 2 
323339 1 
323340 79 
323347 29 
323467 3 
323490 5 
323497 13 
323617 1 
323626 1 
323631 2 
323654 8 
323780 1 
323785 2 
323788 1 
323798 8 
323802 112 
323823 54 
324050 27 
324076 112 
324107 14 
324242 5 
324249 90 
324264 25 
324270 95 
324288 57 
324293 42 
324306 199 
324311 49 
324317 499 
324326 37 
324333 14 
324396 8 
324417 7 
324421 3 
324437 21 
324440 41 
324442 126 
324448 99 
324458 91 
324460 30 
324472 2 
324478 36 
324482 91 
324490 45 
324502 161 
324514 229 
324522 144 
324526 43 
324548 345 
324615 43 
324623 41 
324649 39 
324656 5 
324659 5 
324663 19 
324674 1 
324676 24 
324684 1 
324686 9 
324703 11 
324729 36 
324730 12 
324737 11 
324738 3 
324741 1 
324747 310 
324750 11 
324751 1 
324752 69 
324758 46 
324759 185 
324760 4 
324761 11 
324763 32 
324765 168 
324768 28 
324769 119 
324770 63 
324771 2 
324774 55 
324776 1 
324777 2 
324783 3 
324787 1 
324788 35 
324789 114 
324800 62 
324801 9 
324802 147 
324807 9 
324810 27 
324812 12 
324820 76 
324945 3 
324955 2 
324959 7 
324997 1 
325156 1 
325158 1 
325227 4 
325234 37 
325251 132 
325260 64 
325279 16 
325310 83 
325314 1 
325410 2 
325414 8 
325429 7 
325437 2 
325451 8 
325557 6 
325592 31 
325596 8 
325600 15 
325604 24 
325621 57 
325652 1 
325731 10 
325744 27 
325753 3 
325769 2 
325785 9 
325794 34 
325797 21 
325805 1 
325920 9 
325954 25 
325958 12 
325962 7 
325973 184 
325984 4 
325986 5 
325993 40 
325999 38 
326005 348 
326020 4 
326092 18 
326098 184 
326106 9 
326115 1 
326120 41 
326133 181 
326145 28 
326193 10 
326281 106 
326303 63 
326311 1 
326325 15 
326472 42 
326478 2 
326487 194 
326499 1 
326514 22 
326518 1 
326541 218 
326542 4 
326550 31 
326558 194 
326715 174 
326726 51 
326733 6 
326736 2 
326742 6 
326751 1 
326754 105 
326763 15 
326766 2 
326768 4 
326770 2 
326775 303 
326797 1 
326807 136 
326900 51 
328046 8 
328270 18 
328277 1 
328315 6 
328360 1 
328380 57 
328383 47 
328400 6 
328430 4 
328458 116 
328462 44 
328489 10 
328599 7 
328664 33 
328685 10 
328691 7 
328720 10 
328794 2 
328822 4 
328850 79 
328927 21 
328947 113 
328957 14 
328979 2 
328980 11 
328986 7 
328996 3 
329008 25 
329016 1 
329020 21 
329168 1 
329171 23 
329173 1 
329180 1 
329183 17 
329184 56 
329185 19 
329193 74 
329201 100 
329212 75 
329215 148 
329216 15 
329217 91 
329220 4 
329223 1 
329229 2 
329234 7 
329239 178 
329247 27 
329251 87 
329255 35 
329256 34 
329259 21 
329264 49 
329265 1 
329266 2 
329267 50 
329271 49 
329273 49 
329274 1 
329275 31 
329277 34 
329282 48 
329285 20 
329286 2 
329293 69 
329295 155 
329301 37 
329302 48 
329303 1 
329305 2 
329307 67 
329311 44 
329315 88 
329318 91 
329322 119 
329323 1 
329326 57 
329343 4 
329362 21 
329368 6 
329370 1 
329377 307 
329666 47 
329685 22 
329689 5 
329784 3 
329817 3 
329826 5 
329839 1 
329852 6 
329880 9 
329909 2 
330194 3 
330294 27 
330325 36 
330376 1 
330439 3 
330514 5 
330586 1 
330591 6 
330603 11 
330627 68 
330693 13 
330841 5 
330858 20 
330863 4 
330884 91 
330989 1 
331020 1 
331077 21 
331111 22 
331186 3 
331189 5 
331202 1 
331206 28 
331212 1 
331226 14 
331227 4 
331230 226 
331234 14 
331238 89 
331248 124 
331253 6 
331257 7 
331262 46 
331263 43 
331264 19 
331266 323 
331267 1 
331271 111 
331278 51 
331279 7 
331281 1 
331282 26 
331285 1 
331286 2 
331287 60 
331290 3 
331293 75 
331295 1 
331296 50 
331297 8 
331298 7 
331304 4 
331308 11 
331311 144 
331315 26 
331321 62 
331323 2 
331328 31 
331333 9 
331334 8 
331341 93 
331344 97 
331355 2 
331366 15 
331461 4 
331524 38 
331562 299 
331572 1 
331602 1 
331669 8 
331698 21 
331718 258 
331730 46 
331744 1 
331745 8 
331750 3 
331769 55 
331800 1 
331818 221 
331851 11 
331877 27 
331881 94 
331985 29 
331996 16 
332021 4 
332028 13 
332029 4 
332052 7 
332071 47 
332082 40 
332084 10 
332086 9 
332096 11 
332124 1 
332128 7 
332142 56 
332148 84 
332177 7 
332208 91 
332219 1 
332225 14 
332259 1 
332280 49 
332290 1 
332296 1 
332302 54 
332304 55 
332312 468 
332393 2 
332407 34 
332433 54 
332497 21 
332528 1 
332600 17 
332666 3 
332705 5 
332739 83 
332768 10 
332804 2 
332889 1 
333031 2 
333049 3 
333064 10 
333072 1 
333092 6 
333119 21 
333210 67 
333376 48 
333388 16 
333391 4 
333392 34 
333399 1 
333405 69 
333409 6 
333417 27 
333418 22 
333420 3 
333422 43 
333430 5 
333465 2 
333469 95 
333477 1 
333480 2 
333494 2 
333500 49 
333502 26 
333505 9 
333511 76 
333527 19 
333538 6 
333771 1 
334113 1 
334228 2 
334232 56 
334246 1 
334249 32 
334250 13 
334333 3 
334382 33 
334417 77 
334424 2 
334431 3 
334440 2 
334453 1 
334456 21 
334519 89 
334592 9 
334730 8 
334874 3 
334876 1 
334907 6 
334935 15 
335012 22 
335034 7 
335044 1 
335051 10 
335080 1 
335221 99 
335226 25 
335232 5 
335235 1 
335241 247 
335289 177 
335329 72 
335379 5 
335403 1 
335430 5 
335436 13 
335446 40 
335637 2 
335652 2 
335697 10 
335710 22 
335797 101 
335801 1 
335816 7 
336034 3 
336276 14 
336333 66 
336383 93 
336394 13 
336408 1 
336427 16 
336434 5 
336438 9 
336465 13 
336478 235 
336492 1 
336499 169 
336546 71 
336558 162 
336580 43 
336584 7 
336594 2 
336626 76 
336713 87 
336734 123 
336738 46 
336752 3 
336780 6 
336856 60 
336893 5 
336898 70 
336933 11 
337052 1 
337066 2 
337070 6 
337079 1 
337196 94 
337232 1 
337248 1 
337252 6 
337266 7 
337277 2 
337310 6 
337339 31 
337400 24 
337404 20 
337412 2 
337414 62 
337416 20 
337428 60 
337439 36 
337465 1 
337525 4 
337526 2 
337530 2 
337537 28 
337540 4 
337548 71 
337554 58 
337555 3 
337563 26 
337677 66 
337682 41 
337687 34 
337695 16 
337698 22 
337701 15 
337710 96 
337717 33 
337747 13 
337855 3 
337859 14 
337886 15 
338226 44 
338370 9 
338532 2 
338542 2 
338558 44 
338660 75 
338702 13 
338706 18 
338715 8 
338736 399 
338740 1 
338741 27 
338742 106 
338745 37 
338748 83 
338758 35 
338761 79 
338766 64 
338768 1 
338774 67 
338781 78 
338800 7 
338804 19 
338813 67 
338816 12 
338823 3 
338831 25 
338833 23 
338834 3 
338862 13 
338955 39 
338970 68 
338979 97 
338989 3 
338997 3 
339031 11 
339131 8 
339201 70 
339215 23 
339231 2 
339367 32 
339416 3 
339548 2 
339580 1 
339643 1 
339741 6 
339801 11 
339861 19 
339925 3 
340020 2 
340046 16 
340049 67 
340063 1 
340080 40 
340093 12 
340098 1 
340105 1 
340108 9 
340174 102 
340186 72 
340205 2 
340237 8 
340267 56 
340307 7 
340349 12 
340361 24 
340402 10 
340430 5 
340447 18 
340455 37 
340549 11 
340554 18 
340624 6 
340630 2 
340635 35 
340767 23 
340795 173 
340808 54 
340990 2 
340994 1 
341009 5 
341116 6 
341122 2 
341278 11 
341324 1 
341354 8 
341885 2 
342005 1 
342193 77 
342346 1 
342352 36 
342511 11 
342675 17 
342678 28 
342693 29 
342701 12 
342704 2 
342730 1 
342734 1 
342740 1 
342744 24 
342752 3 
342803 165 
342806 1 
342830 57 
342834 7 
342838 1 
342845 95 
342858 74 
342861 117 
342880 7 
342888 124 
342892 1 
342925 1 
343008 70 
343011 15 
343016 75 
343024 5 
343030 7 
343045 16 
343113 1 
343123 1 
343215 6 
343313 48 
343325 9 
343330 2 
343366 9 
343381 5 
343388 6 
343412 1 
343432 33 
343458 7 
343461 5 
343463 3 
343472 9 
343481 1 
343497 2 
343505 9 
343525 58 
343531 23 
343537 2 
343538 32 
343539 4 
343540 1 
343542 3 
343548 15 
343554 3 
343574 2 
343591 10 
343624 22 
343721 33 
343724 3 
343749 29 
343766 48 
343767 49 
343769 6 
343777 24 
343780 7 
343823 1 
343827 17 
343856 2 
343877 2 
343964 1 
343965 99 
343986 49 
343998 3 
344045 1 
344046 1 
344051 47 
344065 182 
344066 20 
344123 3 
344135 1 
344198 5 
344296 12 
344446 4 
344473 3 
344540 15 
344581 146 
344731 144 
344777 3 
345394 19 
345397 25 
345598 12 
345606 4 
345734 15 
345784 1 
345884 3 
345931 31 
345979 1 
346041 152 
346108 75 
346141 53 
346252 14 
346333 18 
346339 54 
346344 1 
346422 28 
346525 9 
346588 4 
346617 3 
346722 31 
346730 21 
346856 72 
347183 80 
347203 57 
347405 34 
347420 3 
347455 22 
347475 3 
347484 19 
347523 8 
347540 2 
347557 4 
347631 1 
347682 6 
347696 68 
347707 38 
347750 7 
347804 23 
347807 1 
347823 4 
347830 2 
347852 5 
347918 16 
348085 25 
348143 98 
348149 2 
348169 173 
348174 48 
348199 260 
348234 1 
348239 3 
348246 1 
348291 4 
348314 7 
348345 2 
348355 4 
348391 51 
348412 6 
348437 45 
348552 4 
348582 1 
348607 47 
348610 1 
348653 5 
348712 1 
348835 2 
348869 8 
348998 24 
349047 10 
349103 8 
349124 55 
349171 1 
349247 15 
349284 63 
349309 1 
349320 3 
349334 38 
349359 5 
349373 61 
349377 5 
349414 15 
349465 6 
349481 80 
349482 1 
349485 55 
349509 7 
349527 10 
349538 8 
349543 14 
349676 2 
349693 6 
349703 2 
349708 13 
349714 1 
349718 2 
349722 4 
349725 54 
349741 24 
349753 6 
349758 1 
349764 1 
349768 4 
349782 18 
349793 1 
349797 3 
349824 1 
349837 91 
349846 2 
349849 47 
349886 5 
350007 1 
350156 13 
350201 2 
350290 14 
350295 1 
350375 62 
350453 61 
350469 1 
350475 37 
350627 4 
350679 52 
350780 1 
350792 1 
350937 3 
351202 2 
351297 3 
351304 1 
351744 2 
352157 18 
352197 2 
352236 3 
352308 34 
352406 10 
352493 32 
352571 9 
352877 4 
353386 4 
353389 213 
353566 2 
353596 30 
353614 1 
353765 37 
353780 17 
353786 9 
353807 2 
353837 21 
353862 1 
353915 13 
353934 19 
353939 4 
353946 1 
353962 11 
353964 116 
353975 3 
353991 30 
353999 3 
354014 3 
354025 32 
354115 7 
354177 245 
354184 54 
354194 60 
354197 1 
354317 8 
354478 29 
354519 2 
354694 19 
354716 5 
354995 6 
355019 1 
355531 32 
355728 42 
355751 18 
355765 40 
355794 31 
355851 6 
355902 19 
356052 72 
356110 173 
356159 2 
356199 2 
356240 4 
356393 5 
356396 30 
356406 21 
356412 1 
356415 21 
356418 2 
356420 1 
356446 6 
356453 117 
356461 15 
356467 2 
356482 23 
356489 14 
356496 1 
356646 13 
356657 35 
356684 18 
356711 41 
356802 39 
356895 46 
356929 9 
356950 31 
356953 5 
356979 10 
357044 54 
357105 23 
357252 2 
357253 163 
357255 3 
357258 2 
357260 19 
357261 78 
357262 2 
357263 1 
357265 13 
357271 14 
357273 22 
357277 20 
357282 22 
357290 2 
357303 4 
357316 23 
357319 20 
357325 88 
357333 8 
357352 164 
357359 2 
357360 2 
357363 34 
357381 5 
357387 9 
357545 19 
357575 132 
358781 3 
359583 6 
359609 1 
359936 1 
360059 56 
360101 1 
360143 55 
360192 1 
360291 4 
360304 12 
360313 9 
360342 66 
360487 25 
360509 1 
360528 24 
360539 67 
360552 42 
360847 128 
360849 16 
360865 66 
360877 15 
360887 107 
360902 223 
361012 38 
361222 1 
361242 31 
361247 7 
361277 7 
361285 13 
361286 1 
361293 1 
361296 8 
361304 2 
361353 7 
361356 27 
361495 2 
361519 1 
361531 13 
361744 15 
362614 52 
362627 4 
362792 100 
362947 1 
363161 18 
363166 3 
363174 10 
363307 3 
363337 38 
363544 3 
363556 13 
363652 13 
363661 16 
363680 39 
363702 13 
363708 4 
363726 1 
363731 16 
363735 3 
363739 28 
363750 4 
363753 17 
363778 9 
363789 5 
363792 1 
363796 61 
363800 17 
363809 1 
363812 2 
363840 29 
363850 13 
363983 11 
364086 2 
364111 2 
364114 5 
364123 10 
364125 1 
364134 1 
364138 15 
364166 5 
364170 18 
364175 10 
364182 1 
364198 5 
364202 4 
364204 1 
364221 2 
364242 35 
364248 9 
364258 58 
364262 34 
364269 3 
364291 1 
364474 14 
364571 8 
364579 92 
364753 32 
364957 2 
365107 121 
365219 53 
365624 61 
366451 21 
366484 18 
366880 4 
366936 3 
367009 50 
367025 3 
367026 20 
367039 11 
367277 1 
367312 26 
367635 12 
367638 1 
367684 11 
367791 39 
367809 25 
367815 4 
367860 46 
367893 8 
367901 3 
367905 4 
367913 10 
367918 9 
367921 9 
367946 27 
367951 1 
368091 1 
368095 3 
368113 1 
368265 11 
368587 51 
368626 3 
368923 45 
369144 1 
369253 18 
369319 8 
369440 2 
369493 105 
369504 74 
369505 26 
369516 18 
369519 195 
369543 7 
369552 94 
369554 1 
369556 24 
369779 27 
369958 14 
370404 32 
370446 2 
370467 3 
370924 1 
370927 21 
370948 16 
370949 11 
370973 13 
370976 22 
370983 58 
370990 3 
371039 21 
371044 73 
371050 40 
371051 20 
371057 20 
371063 20 
371074 7 
371078 2 
371081 1 
371087 88 
371222 52 
371278 1 
371374 124 
371380 1 
371417 6 
371432 26 
371439 1 
371442 4 
371452 1 
371456 75 
371480 21 
371482 3 
371496 11 
371500 2 
371505 1 
371520 127 
371562 1 
371569 17 
371575 3 
371581 9 
371592 8 
371596 2 
371606 14 
371771 2 
371789 18 
371947 11 
372097 6 
372118 165 
372244 34 
372310 232 
372373 18 
372414 1 
372790 2 
372904 15 
373012 9 
373090 24 
373322 2 
373508 1 
373515 1 
373527 41 
373540 171 
373545 1 
373547 8 
373548 3 
373552 2 
373556 3 
373575 1 
373587 3 
373600 34 
373619 3 
373630 2 
373643 216 
373646 3 
373863 29 
373985 94 
374006 25 
374047 22 
374200 1 
374271 14 
374315 1 
374553 11 
374560 2 
375550 12 
375561 15 
375681 2 
375715 63 
375804 15 
375825 1 
375890 43 
375906 1 
375915 1 
375937 21 
375942 11 
375946 30 
375949 13 
375962 31 
375968 59 
376133 1 
376251 1 
376307 62 
376312 44 
376421 2 
376953 13 
377375 94 
377384 7 
377519 138 
377529 185 
377563 5 
377573 75 
377574 3 
377580 45 
377710 21 
377716 1 
377718 2 
377856 172 
377859 54 
377877 33 
377909 60 
377912 26 
377916 29 
377920 1 
377927 15 
377961 50 
378059 240 
378066 180 
378094 2 
378101 60 
378105 26 
378109 45 
378111 10 
378118 14 
378124 3 
378245 21 
378336 2 
378460 25 
378634 4 
378840 3 
378850 8 
378937 7 
378940 1 
378958 2 
379137 1 
379182 60 
379328 5 
379477 3 
379506 22 
379610 3 
379636 23 
379647 23 
379657 94 
379664 5 
379674 1 
379684 28 
379720 4 
379727 39 
379735 1 
379742 30 
379743 18 
379745 10 
379751 274 
379880 11 
380243 47 
380316 8 
380411 36 
380554 2 
380583 82 
380584 1 
380587 7 
380666 1 
380680 1 
380685 2 
380773 25 
380789 68 
380793 4 
380796 62 
380801 11 
380814 12 
380862 3 
380868 15 
380873 42 
380879 7 
380888 6 
380895 11 
380911 6 
380913 81 
380916 34 
380923 25 
380927 2 
380973 14 
381026 31 
381288 5 
381413 2 
382520 8 
382535 11 
382545 9 
382941 40 
382958 101 
382961 6 
382973 21 
383007 178 
383027 20 
383291 3 
383354 2 
383452 1 
383453 7 
383476 1 
383638 7 
383645 1 
383848 25 
384022 20 
384716 23 
384727 5 
384728 18 
384729 15 
384737 53 
384769 1 
384831 90 
385114 6 
385166 1 
385206 2 
385252 8 
385363 31 
385530 28 
385611 2 
385677 6 
385692 21 
385845 42 
385856 5 
385985 1 
386086 57 
386367 57 
386373 1 
386381 36 
386387 2 
386398 36 
386405 2 
386412 43 
386435 1 
386457 2 
386471 63 
386610 2 
386620 7 
386625 258 
386633 1 
386666 4 
386687 15 
386701 1 
386719 1 
386849 29 
386877 5 
387344 33 
387361 139 
387498 8 
387973 29 
388522 1 
388625 4 
388655 9 
388698 2 
388807 3 
388841 2 
388986 20 
389016 33 
389022 4 
389036 1 
389046 3 
389050 32 
389064 1 
389073 23 
389089 8 
389094 8 
389097 3 
389122 29 
389126 18 
389157 1 
389267 14 
389268 3 
389319 17 
389330 52 
389343 22 
389438 57 
389510 2 
389547 7 
389554 1 
389556 2 
389567 21 
389578 50 
389605 31 
389607 29 
389624 14 
389824 54 
389849 11 
389906 2 
390643 27 
390763 5 
390781 18 
390788 2 
390958 116 
391110 1 
391116 6 
391119 8 
391121 7 
391127 15 
391193 3 
391213 74 
391253 3 
391263 1 
391305 13 
391317 8 
391339 46 
391379 1 
391389 7 
391406 21 
391421 57 
391447 33 
391499 9 
391521 1 
391673 8 
391684 1 
391699 2 
391785 1 
391811 10 
391921 5 
391928 13 
391947 5 
391966 5 
391994 4 
392022 2 
392028 2 
392036 6 
392040 7 
392045 310 
392052 40 
392072 3 
392085 1 
392087 40 
392094 71 
392137 3 
392171 1 
392191 1 
392206 20 
392207 15 
392208 1 
392232 8 
392260 8 
392309 82 
392317 59 
392319 35 
392320 1 
392326 18 
392354 66 
392375 53 
392430 9 
392457 72 
392564 1 
392583 3 
392597 33 
392762 64 
392766 50 
392778 1 
392807 2 
392849 1 
392859 42 
392872 19 
392881 8 
392906 35 
393163 6 
393221 1 
393268 6 
393284 20 
393391 8 
393395 6 
393437 17 
393557 4 
393568 75 
393579 5 
393623 10 
393638 22 
393653 35 
393714 22 
393850 2 
394098 22 
394123 1 
394371 3 
394390 47 
394404 4 
394513 40 
394535 120 
394673 1 
394721 21 
394735 16 
394743 9 
394744 3 
394765 30 
394814 43 
394834 2 
394967 106 
394976 1 
395216 9 
395347 9 
395470 2 
395783 2 
395929 1 
396408 43 
396487 12 
396610 3 
397256 80 
397319 16 
397360 33 
397376 1 
397379 26 
397467 187 
397494 18 
397498 2 
397521 22 
397533 7 
397535 25 
397540 78 
397547 1 
397554 68 
397616 16 
397739 3 
397753 96 
398187 11 
398638 2 
398833 16 
398952 21 
399171 141 
399753 4 
399854 49 
400168 10 
400177 38 
400183 35 
400184 35 
400201 59 
400202 31 
400205 154 
400210 18 
400229 25 
400248 23 
400254 12 
400265 6 
400267 22 
400322 30 
400455 3 
401364 123 
401376 15 
401425 1 
401428 12 
401449 66 
401458 6 
401489 109 
401585 48 
401656 19 
401663 61 
401837 171 
401857 187 
401917 5 
402228 1 
402238 219 
402332 2 
402506 56 
402526 23 
402629 25 
402907 44 
403257 59 
403824 3 
404156 19 
404469 48 
405255 15 
405263 3 
405474 31 
405476 24 
405489 18 
405494 23 
405503 2 
405531 42 
405537 1 
405540 6 
405543 63 
405550 1 
405554 55 
405562 55 
405578 1 
405582 20 
406222 38 
406751 2 
406755 1 
406775 13 
406816 1 
406915 2 
406937 84 
406988 2 
407004 5 
407016 1 
407174 19 
407338 81 
407767 172 
407808 1 
407864 2 
407929 14 
408004 23 
408069 32 
408072 25 
408156 16 
408187 9 
408205 17 
408208 1 
408225 65 
408227 16 
408252 14 
408273 3 
408296 78 
408322 6 
408329 76 
408346 2 
408444 1 
408519 85 
408634 142 
408699 12 
408855 192 
408862 22 
408871 147 
408881 61 
409007 8 
409082 159 
409277 1 
409323 14 
409357 11 
409436 37 
409528 3 
409560 11 
409701 1 
409704 10 
409746 4 
409874 19 
409880 2 
410009 90 
410039 3 
410047 42 
410101 46 
410128 28 
410155 4 
410160 63 
410163 42 
410178 38 
410282 28 
410355 68 
410357 25 
410361 11 
410364 3 
410371 109 
410401 6 
410404 4 
410422 14 
410498 10 
410908 2 
411169 1 
411890 15 
412475 212 
412492 2 
412515 64 
412519 9 
412522 5 
412526 68 
412532 25 
412533 24 
412540 18 
412546 21 
412556 34 
412561 3 
412638 1 
412646 7 
412655 23 
412656 13 
412885 10 
413007 2 
413494 2 
413511 80 
413647 1 
413651 2 
413673 104 
413681 8 
413688 2 
413732 329 
413741 4 
413751 2 
413760 7 
413763 5 
413777 3 
413947 8 
414075 6 
414165 15 
414182 2 
414270 146 
414284 4 
414290 4 
414292 56 
414301 3 
414304 1 
414306 5 
414317 43 
414328 4 
415985 5 
415992 6 
416012 38 
416050 2 
416075 8 
416083 16 
416088 2 
416603 2 
416690 68 
417275 30 
417387 42 
417559 1 
417581 37 
417716 17 
417881 9 
417893 30 
417920 11 
418052 2 
418056 27 
418097 16 
418103 436 
418154 2 
418160 95 
418291 142 
418328 14 
418480 32 
418701 5 
418810 1 
421739 33 
421745 30 
421752 24 
421768 63 
421769 2 
421770 1 
421783 5 
421825 45 
421837 2 
421841 10 
421848 1 
421851 1 
422213 2 
422266 125 
422273 23 
422286 57 
422302 5 
422305 9 
422309 16 
422329 1 
422340 24 
422349 17 
422397 38 
422419 4 
422522 23 
422534 14 
422663 2 
422882 16 
422943 440 
423334 2 
423525 8 
423650 69 
423797 1 
423817 1 
423823 31 
424058 2 
424111 13 
424128 6 
424150 73 
424153 16 
424223 20 
424367 26 
424381 55 
424467 4 
424532 7 
424575 66 
424580 11 
424591 1 
424613 7 
424615 9 
424634 30 
424639 3 
424650 32 
424758 133 
424782 3 
424803 11 
424817 11 
424900 1 
425100 21 
425112 49 
425139 10 
425151 4 
425207 2 
425233 2 
425361 3 
425645 36 
425987 3 
426007 2 
426144 13 
426173 48 
426193 1 
426233 65 
426268 89 
426276 3 
426308 2 
426336 3 
426958 20 
427028 309 
427075 61 
427082 228 
427128 29 
427316 59 
427403 38 
427415 85 
427449 55 
427458 17 
427464 8 
427466 35 
427475 110 
427481 30 
427512 3 
427514 34 
427519 1 
427525 2 
427530 13 
427545 4 
427550 1 
427554 2 
427561 8 
427617 8 
427647 22 
427788 43 
427935 7 
427947 6 
427950 1 
427970 12 
427995 1 
428111 13 
428410 5 
428688 49 
428759 33 
428810 26 
428872 45 
429057 1 
429188 17 
429386 2 
429699 55 
429886 59 
429898 28 
430003 11 
430011 12 
430023 1 
430040 5 
430045 37 
430046 8 
430074 1 
430082 13 
430089 8 
430090 25 
430096 1 
430142 78 
430198 1 
430203 3 
430216 11 
430224 33 
430235 52 
430242 10 
430306 16 
431745 148 
431753 1 
431757 74 
431781 5 
431786 1 
431794 156 
431987 1 
432071 13 
432075 4 
432127 104 
433396 12 
433537 28 
433773 3 
434023 17 
434026 7 
434334 81 
434362 7 
435314 11 
435636 121 
435670 27 
435675 157 
436206 2 
436414 1 
436552 1 
436553 8 
436571 2 
436598 18 
436606 1 
436658 6 
436854 1 
436884 2 
436902 131 
437043 34 
437082 37 
437129 9 
437210 26 
437212 4 
437276 28 
437280 1 
437300 4 
437624 4 
437645 1 
437723 7 
438026 4 
438041 129 
438393 2 
438395 2 
438564 3 
438578 19 
438692 34 
438760 102 
438967 7 
438975 75 
439258 51 
439712 33 
439730 105 
439857 15 
440329 2 
440365 4 
440371 1 
440373 30 
440403 62 
440407 2 
440417 3 
440705 2 
440744 6 
441237 29 
441245 16 
441246 11 
441256 12 
441271 6 
441279 9 
441300 5 
441305 9 
441342 2 
441352 1 
441371 10 
441506 7 
441668 5 
441685 8 
441866 16 
442066 4 
442230 22 
442455 2 
442482 1 
442640 37 
442771 1 
442772 49 
442774 2 
443191 78 
443294 80 
443299 45 
443305 8 
443354 47 
443394 9 
443415 1 
443456 1 
443551 15 
443559 42 
443590 3 
443685 91 
443718 42 
443765 48 
443767 102 
443900 208 
443960 1 
443977 358 
443989 8 
444004 1 
444032 1 
444094 14 
444264 2 
444354 8 
444362 10 
444365 10 
444368 74 
444383 49 
444389 40 
444390 3 
444398 82 
444401 1 
444404 11 
444410 26 
444486 1 
444523 2 
445929 5 
445934 7 
445971 33 
446030 161 
446082 7 
446157 19 
446173 4 
446197 12 
446204 51 
446220 75 
446248 50 
446626 10 
446634 37 
446676 5 
446736 5 
446745 12 
446748 8 
446777 3 
446792 2 
446809 19 
446818 66 
446830 12 
446832 110 
446834 1 
446843 331 
446850 45 
446851 17 
446894 8 
446932 1 
446933 5 
446981 21 
446989 15 
447010 1 
447016 18 
447019 3 
447026 2 
447029 5 
447040 4 
447055 41 
447073 5 
447230 19 
447389 8 
447750 39 
448112 16 
448402 9 
448510 19 
448593 3 
448672 12 
448816 1 
448857 4 
448967 4 
449008 37 
449025 28 
449049 1 
449081 10 
449099 42 
449122 41 
449171 28 
449200 13 
449319 20 
449352 8 
449487 21 
450431 7 
450994 27 
451002 102 
451164 101 
451301 10 
451481 86 
451529 42 
451707 7 
452551 22 
453002 23 
453192 4 
453350 5 
453541 2 
453546 10 
453565 6 
453579 1 
453621 29 
453632 82 
455080 6 
455786 71 
455971 3 
455994 48 
456929 2 
457047 9 
457264 4 
457424 3 
457529 5 
457704 6 
457862 43 
458033 48 
458039 229 
458049 80 
458086 5 
458111 18 
458114 11 
458128 55 
458136 6 
458149 46 
458151 91 
458161 62 
458340 13 
458459 1 
458476 18 
458481 18 
458544 6 
458645 287 
458705 4 
459177 2 
459954 52 
460218 34 
460410 81 
460469 56 
460671 118 
460719 20 
460908 44 
461454 16 
461661 5 
461702 28 
461746 8 
461796 67 
461803 16 
461806 19 
461830 15 
461849 61 
461875 3 
461885 2 
461893 45 
461920 35 
461934 90 
461941 16 
461981 64 
462056 1 
462087 13 
462123 7 
462139 104 
462147 20 
462376 18 
462385 1 
462391 143 
462405 172 
462407 26 
462409 1 
462424 41 
462442 4 
462477 97 
462481 1 
462483 1 
462493 62 
462510 6 
462567 15 
462580 32 
462801 29 
462813 4 
462814 9 
462822 65 
462830 9 
462852 30 
462857 72 
462858 28 
462859 1 
462862 9 
462864 22 
462872 5 
462883 7 
462892 2 
462908 135 
462932 76 
463080 4 
463131 34 
463459 20 
463605 10 
463784 75 
463786 2 
463953 2 
463970 4 
463994 1 
464002 2 
464021 1 
464035 17 
464052 4 
464079 1 
464235 6 
464243 1 
464306 4 
464460 2 
464493 83 
464638 1 
464640 41 
464662 69 
464673 12 
464680 24 
465501 78 
465502 1 
465638 39 
465709 49 
466139 14 
466358 10 
466666 34 
467750 2 
467758 13 
467768 33 
467802 1 
467814 14 
467860 16 
467922 116 
468069 3 
468104 19 
468109 71 
468125 40 
468136 44 
468140 14 
468145 89 
468158 41 
469282 22 
469294 1 
471291 22 
471315 54 
471688 79 
471720 21 
471761 4 
471768 18 
471812 2 
471814 1 
471816 48 
471830 5 
471836 9 
472547 3 
472554 5 
472564 2 
472573 38 
472575 28 
472586 11 
472589 15 
472592 6 
472596 9 
472612 8 
472615 15 
472626 13 
472632 24 
472637 2 
472651 30 
473427 4 
474296 45 
474470 7 
474492 5 
474505 9 
474556 2 
474595 27 
474678 1 
474716 9 
474748 9 
474757 8 
474896 81 
475501 1 
476072 2 
476959 1 
476989 205 
477043 129 
477814 59 
478164 3 
478258 52 
478306 1 
478631 51 
478647 2 
479197 1 
479229 6 
479306 2 
479357 1 
479363 29 
479383 1 
479434 24 
479440 4 
479792 3 
479884 83 
479922 2 
479933 1 
479939 83 
479950 1 
479985 3 
479988 1 
480002 12 
480035 13 
480045 2 
480061 2 
480069 1 
480078 6 
480091 1 
480115 2 
480118 10 
480125 2 
480133 3 
480140 9 
480149 4 
480160 4 
480168 2 
480173 23 
480227 9 
480258 11 
480275 1 
480283 5 
480320 1 
480338 1 
480360 1 
480363 4 
480388 16 
480393 2 
480414 1 
480442 1 
480483 51 
480650 55 
480700 19 
480770 8 
480923 35 
481158 24 
481261 11 
481444 18 
481464 456 
481469 23 
481515 72 
481522 62 
481526 38 
481835 22 
481841 19 
481847 83 
481886 1 
481890 5 
481897 7 
481919 2 
482050 4 
482089 48 
482793 25 
482916 20 
483084 54 
483108 5 
483286 32 
483340 1 
483473 24 
483488 121 
483844 10 
483888 22 
483954 93 
484331 20 
484591 7 
485046 35 
485418 6 
485739 1 
485740 2 
486998 160 
487006 9 
487014 2 
487024 28 
487039 3 
487050 12 
487054 79 
487069 5 
487119 18 
487145 32 
487148 54 
487159 36 
487181 25 
487190 50 
487282 56 
487342 60 
487353 1 
487357 48 
487359 170 
487364 2 
487373 70 
487374 31 
487383 30 
487532 28 
487540 144 
487546 38 
487548 182 
487555 49 
487567 263 
487568 4 
487573 1 
487605 76 
488241 22 
488305 24 
488730 4 
488904 3 
489160 1 
489190 6 
489473 9 
489840 71 
489864 1 
489874 1 
489883 1 
489934 1 
489967 220 
489969 4 
490007 37 
490013 25 
490758 14 
490934 2 
490958 1 
490964 6 
490967 3 
490969 15 
490971 1 
490973 1 
490977 43 
490983 5 
491007 74 
491013 15 
491063 5 
491065 4 
491069 15 
491095 12 
491230 27 
491268 4 
491589 18 
491615 21 
491641 4 
491651 1 
491768 21 
491839 11 
492021 117 
492628 150 
492633 185 
492791 82 
492842 23 
492986 52 
493006 93 
493013 68 
493040 33 
493054 112 
493097 64 
493101 62 
493109 85 
493194 11 
493224 20 
493331 290 
493385 18 
493637 9 
493661 7 
493677 1 
493768 2 
493916 40 
494016 78 
494069 53 
494234 101 
494252 2 
494261 22 
494269 2 
494308 1 
494343 27 
494361 194 
494364 2 
494393 164 
494400 18 
494402 39 
494406 60 
494411 277 
494420 10 
494450 18 
494470 61 
494489 66 
494500 18 
494506 6 
494508 2 
494527 26 
494602 2 
494628 5 
494675 2 
494697 72 
494706 33 
494712 27 
494724 13 
494728 1 
494745 23 
494752 300 
494807 3 
494817 42 
494818 1 
494820 31 
494836 29 
494841 32 
494845 59 
494906 7 
494909 3 
494921 18 
494952 3 
495001 1 
495076 3 
495662 93 
495870 21 
495946 5 
495960 40 
496114 5 
496594 47 
496606 149 
496663 68 
496715 21 
496787 1 
496910 6 
496991 33 
497180 85 
497183 46 
497186 4 
497203 130 
497213 42 
497225 8 
497235 16 
497275 39 
497288 21 
497350 15 
497442 19 
497684 193 
497887 58 
497937 158 
498235 10 
500872 11 
500966 6 
502083 1 
502086 2 
502191 46 
502420 2 
502542 1 
502550 59 
502575 1 
502576 33 
502578 1 
502580 11 
502582 1 
502591 11 
502599 2 
502658 18 
502667 32 
502679 1 
503208 117 
503370 7 
504328 26 
504370 75 
504485 9 
504506 48 
504514 17 
504515 91 
504525 12 
504528 13 
504531 1 
504543 34 
504575 10 
504608 5 
504625 1 
504645 50 
504652 1 
504687 124 
504692 2 
504693 36 
504695 187 
504703 3 
504827 29 
504873 45 
505167 4 
505170 2 
505187 178 
505193 2 
505196 14 
505221 4 
505244 37 
505245 13 
505258 44 
505267 72 
506857 4 
506901 63 
506910 5 
506967 7 
506973 1 
506977 1 
506983 57 
506988 4 
507240 9 
507277 4 
507295 106 
507611 6 
507639 57 
507699 1 
507700 17 
507709 4 
507903 8 
511278 165 
511282 6 
511294 30 
511301 75 
511305 217 
511308 46 
511313 106 
511327 4 
511488 256 
511493 53 
511504 9 
511541 8 
511558 63 
511560 132 
511561 89 
511562 13 
511591 55 
511608 46 
511610 15 
511612 18 
511617 6 
511624 1 
511638 36 
511651 70 
511657 26 
511685 58 
511751 48 
511773 109 
511780 60 
511934 1 
511936 1 
511945 40 
511953 33 
511966 95 
511981 25 
511984 221 
511996 27 
512022 5 
512188 34 
512511 4 
512688 15 
512905 265 
513016 7 
513133 41 
513196 4 
513221 1 
513585 24 
514092 22 
514156 87 
514490 1 
514495 2 
514521 1 
514601 9 
514624 6 
514730 10 
514739 196 
514756 3 
514852 83 
514870 122 
514887 21 
514893 10 
514900 74 
514965 7 
514983 47 
515001 4 
515078 26 
515215 9 
515370 22 
515386 9 
515412 65 
515526 10 
515546 26 
515622 2 
516085 3 
516203 5 
516214 11 
516436 19 
516444 45 
516885 7 
516931 6 
516947 20 
516951 23 
516956 18 
516976 38 
516998 5 
517023 4 
517268 2 
517352 28 
517356 6 
517360 8 
517379 4 
517381 4 
517534 5 
517588 206 
517604 43 
517621 4 
518056 13 
518080 1 
518462 3 
518883 13 
518914 1 
518935 31 
518943 6 
518959 32 
518965 1 
518970 1 
518992 11 
518998 1 
519969 42 
520262 10 
520267 80 
520299 88 
520344 9 
520487 88 
520493 63 
520507 1 
520551 6 
520556 1 
520561 12 
520816 12 
520961 41 
520970 46 
520984 2 
521006 10 
521147 23 
521318 1 
521370 24 
521371 5 
521405 6 
521429 1 
521477 11 
521679 57 
521753 1 
521784 10 
522134 46 
522192 49 
522469 89 
522654 97 
522659 12 
522679 5 
522704 7 
522720 30 
522732 195 
522740 89 
522746 12 
522867 1 
522908 8 
523058 8 
523092 3 
523097 38 
523334 13 
523369 105 
523496 26 
523842 8 
524587 19 
524656 67 
524785 65 
524877 5 
524966 1 
524980 49 
524988 207 
524993 4 
525033 1 
525037 2 
525058 1 
525065 32 
525068 77 
525071 3 
525073 5 
525076 2 
525077 35 
525091 1 
525114 8 
525116 4 
525419 55 
525788 3 
526476 9 
526518 11 
527183 26 
527447 1 
527989 15 
528178 3 
528202 7 
528337 19 
528377 9 
528395 32 
528535 21 
528742 3 
528758 5 
528765 1 
528767 32 
528785 15 
528791 1 
528802 37 
528817 1 
529004 41 
529148 3 
529312 6 
529480 7 
530306 13 
530321 21 
530364 33 
530366 14 
530373 32 
530377 5 
530617 1 
530953 1 
531299 2 
531312 37 
532386 1 
532966 1 
533296 3 
533341 7 
533350 1 
533418 6 
533457 2 
533698 2 
533819 39 
533824 39 
533827 1 
533848 30 
533898 19 
533908 119 
533923 122 
533929 29 
533980 3 
534136 9 
534162 1 
536368 3 
536668 9 
536690 60 
537042 2 
537077 4 
537316 13 
537317 33 
537476 21 
537505 45 
537629 5 
537688 12 
538071 55 
538075 136 
538079 7 
538085 34 
538433 27 
538477 19 
538579 10 
538620 1 
538684 14 
538725 10 
538821 113 
538947 88 
539216 84 
539414 1 
539540 17 
539550 95 
539563 1 
539596 8 
539607 4 
539610 112 
539611 1 
539613 3 
539617 84 
539619 10 
539650 62 
544233 2 
544431 122 
544445 74 
544449 12 
544463 94 
544541 3 
544558 13 
544566 26 
544579 6 
544590 120 
544724 2 
544815 3 
544864 5 
544869 2 
544874 4 
544877 60 
546489 1 
546499 1 
546541 7 
546570 5 
546571 4 
546592 4 
546618 3 
547308 57 
547331 154 
547689 1 
548370 29 
548423 18 
548560 4 
550391 142 
550405 26 
550411 16 
550453 15 
550517 4 
550587 21 
550646 59 
550677 2 
550682 1 
550777 1 
550799 86 
550807 104 
550815 21 
550829 15 
550838 9 
550859 4 
550869 40 
550882 9 
550893 19 
550909 25 
550915 17 
550916 4 
550920 2 
550934 2 
550953 3 
550966 10 
551052 4 
551150 4 
551304 24 
551683 6 
551823 2 
551889 4 
552082 4 
552098 1 
552221 42 
552231 2 
552937 22 
552951 138 
552969 18 
552981 59 
552988 1 
553066 2 
553126 2 
553317 47 
553375 23 
553457 1 
553850 6 
554680 34 
554730 1 
554741 24 
554774 1 
554792 2 
554866 15 
554929 10 
554958 1 
554967 14 
556201 12 
557174 47 
557313 1 
557466 3 
557719 1 
558155 21 
558781 68 
558802 4 
558806 1 
558823 1 
558847 8 
558873 8 
558917 1 
559060 1 
559066 165 
559195 7 
559858 39 
559867 1 
559887 18 
559931 64 
560261 7 
560263 41 
560266 9 
560550 8 
560721 22 
560743 6 
560752 12 
560760 11 
560772 7 
560775 3 
560837 8 
560887 8 
560924 50 
560973 1 
561042 30 
561298 22 
561501 24 
561539 14 
561614 17 
561708 44 
561803 3 
563150 10 
563930 1 
563937 9 
564078 4 
564130 4 
564142 8 
564262 20 
564352 4 
564408 6 
564479 7 
564598 2 
564693 1 
564951 3 
565205 1 
565236 19 
565244 4 
565495 1 
565504 2 
565551 5 
565596 882 
565727 101 
565735 3 
565791 23 
565810 1 
565815 33 
565882 4 
565896 4 
565974 3 
566176 2 
566289 3 
566294 124 
566299 2 
566302 11 
566308 9 
566310 2 
566311 5 
566312 2 
566314 1 
566318 1 
566319 6 
566323 1 
566332 6 
566335 45 
566342 2 
566379 2 
566392 2 
566394 5 
566396 2 
566406 9 
566414 1 
566450 5 
566456 4 
566470 8 
566476 1 
566480 6 
566486 3 
566495 1 
567021 27 
567030 21 
567199 36 
567311 45 
567598 2 
567762 64 
567922 5 
568070 1 
568691 5 
568866 3 
568986 24 
569213 2 
569521 42 
569685 25 
569697 22 
569756 60 
569873 3 
570931 18 
570942 22 
570949 1 
570960 12 
570973 5 
570977 95 
570980 35 
570982 45 
570987 74 
570997 52 
571007 8 
571043 8 
571348 5 
571542 14 
571564 13 
571882 1 
571988 10 
572046 1 
572053 6 
572064 37 
572066 2 
572081 25 
572084 32 
572112 19 
572158 66 
572487 4 
572827 17 
572887 4 
572925 24 
572933 25 
572941 22 
572944 21 
572972 88 
573010 6 
573019 75 
573027 7 
573052 13 
573089 3 
574608 1 
574654 164 
574673 13 
574676 64 
574733 29 
574870 54 
574923 105 
574941 13 
574971 92 
575006 5 
575014 12 
577657 3 
577808 18 
577823 1 
577861 2 
577894 2 
577908 7 
578066 3 
578076 1 
578121 3 
578129 1 
578137 3 
578140 10 
578148 9 
578184 1 
578234 3 
578239 1 
578313 1 
578359 1 
578649 1 
578790 103 
578999 8 
579290 1 
579304 2 
579460 66 
579605 45 
579653 25 
579811 4 
579843 26 
579855 14 
579862 138 
579952 51 
579969 53 
580047 4 
580137 3 
580382 2 
580383 56 
580484 1 
580508 1 
580856 1 
581298 1 
581443 25 
581492 2 
582015 44 
582137 181 
582164 79 
582213 88 
582930 31 
583407 147 
583477 102 
583711 1 
583950 60 
584137 26 
584162 50 
584168 9 
584174 1 
584179 4 
584185 32 
584207 5 
584217 10 
584218 1 
584256 22 
584473 2 
584536 1 
584574 12 
584582 1 
584585 6 
584719 1 
584774 35 
584805 7 
584826 55 
584897 63 
585070 6 
585322 3 
585405 2 
585587 86 
585804 12 
585859 102 
585920 8 
586017 37 
586158 1 
586161 30 
586170 8 
586198 3 
586216 8 
586222 13 
586271 1 
586408 1 
586424 56 
586441 1 
586452 39 
586483 2 
586512 22 
586517 98 
586522 5 
586528 4 
586552 159 
586576 4 
586637 9 
586643 7 
586649 346 
586662 43 
586815 47 
587713 35 
587782 3 
588111 5 
588114 1 
588190 2 
588488 23 
588587 9 
588857 13 
589043 156 
589375 10 
589460 4 
589491 2 
589497 36 
589552 2 
589898 51 
592625 6 
592653 30 
592670 58 
592677 10 
592693 77 
592730 1 
592738 14 
592747 49 
592752 1 
592762 15 
592767 2 
592775 166 
592781 12 
592806 16 
592811 50 
593781 12 
593879 26 
594079 5 
594086 3 
594267 22 
594286 6 
594291 38 
594319 25 
594334 1 
594499 2 
594693 6 
594765 8 
594812 5 
600735 3 
600749 3 
600777 1 
600804 1 
600944 3 
601003 21 
601083 12 
601281 35 
602443 73 
602459 2 
602484 9 
602501 2 
602538 92 
602539 2 
602541 7 
602549 12 
602557 26 
602566 12 
602569 7 
602775 1 
602876 99 
603023 37 
603117 2 
603160 1 
603421 1 
603625 5 
603935 1 
605015 6 
605189 1 
606264 7 
606284 6 
606370 7 
606405 24 
606492 1 
606509 7 
608477 66 
608492 1 
609274 14 
609285 12 
609331 1 
609356 4 
609362 228 
609404 37 
609551 155 
611445 10 
611461 10 
611496 11 
611527 15 
611528 73 
611534 35 
611540 48 
611569 8 
611574 34 
611787 36 
611824 73 
611828 17 
611891 4 
611921 38 
611946 50 
611952 1 
611974 52 
612090 18 
612117 51 
612155 71 
612234 32 
612292 39 
612708 1 
612785 19 
612793 26 
617018 9 
617028 17 
617031 3 
617101 30 
617109 14 
617111 19 
617307 2 
617361 147 
617460 9 
617544 3 
617743 1 
617973 3 
618206 9 
618306 230 
618540 1 
618545 19 
618547 2 
618548 40 
618549 9 
618557 1 
618623 6 
618633 8 
618635 3 
618647 4 
618652 6 
618658 4 
618673 5 
618699 5 
618707 3 
618721 9 
618752 1 
618757 6 
618797 13 
618803 1 
618940 34 
619168 148 
619224 96 
619238 75 
619253 22 
619272 51 
619322 33 
619330 10 
619333 23 
619340 13 
619368 6 
619405 33 
619427 44 
619433 118 
619458 36 
619481 2 
619494 1 
619499 29 
619524 5 
619553 11 
619586 59 
619605 1 
619618 3 
619620 11 
620692 59 
620991 1 
621152 1 
621338 1 
621371 9 
621475 13 
621570 4 
621738 46 
622129 8 
622302 19 
622342 4 
622529 7 
622533 5 
622906 81 
623307 1 
623423 23 
623919 102 
623936 295 
624159 1 
624180 10 
624263 2 
624449 20 
624456 5 
624467 5 
624509 26 
624522 4 
624533 19 
624545 3 
624549 2 
624556 2 
624590 1 
624595 2 
624611 1 
624615 1 
624790 15 
625122 35 
625325 124 
626391 12 
626573 4 
626580 1 
626691 1 
626960 17 
627142 29 
627566 9 
628022 1 
628063 47 
628091 2 
628101 47 
628124 2 
628139 12 
628269 12 
628467 11 
628482 39 
628491 12 
628810 20 
629018 10 
629181 119 
629337 2 
629623 62 
630522 2 
630668 5 
630713 7 
630715 16 
630729 7 
630736 5 
630794 4 
630999 9 
631864 3 
631871 1 
631875 19 
631876 4 
631883 19 
631892 14 
631897 20 
631898 1 
632053 168 
632064 108 
632068 10 
632090 22 
632235 2 
632253 13 
632258 20 
632276 1 
632282 1 
632448 1 
633083 1 
633647 40 
633667 394 
633694 60 
633769 4 
633996 1 
634220 1 
636917 15 
636921 7 
636972 21 
637014 3 
637038 61 
637358 222 
637458 45 
637472 2 
637576 6 
638076 16 
638269 1 
638425 31 
638438 1 
638597 28 
638618 4 
638633 8 
638883 8 
638935 14 
638938 34 
639009 97 
639017 16 
639040 34 
639073 27 
639078 48 
639080 5 
639090 122 
639106 13 
639141 61 
639164 7 
639268 140 
639289 9 
639353 2 
639399 70 
639489 1 
639727 33 
639738 5 
639752 221 
639765 92 
639767 94 
640102 18 
640413 10 
640683 251 
640827 12 
641341 39 
641486 32 
641567 32 
641923 103 
641970 5 
642184 14 
642206 39 
642226 9 
642297 39 
642305 38 
642325 18 
642329 46 
642333 23 
642334 17 
642570 4 
642593 89 
642626 11 
642647 59 
642670 1 
642716 4 
642821 1 
642831 81 
642855 52 
643190 21 
643194 1 
643244 1 
643262 40 
643867 167 
644075 41 
644229 9 
644445 380 
644448 2 
644459 29 
644487 3 
644488 2 
644674 60 
645615 3 
646450 55 
646468 116 
646469 3 
646640 61 
646644 44 
646669 1 
646773 18 
646958 1 
646964 11 
647020 8 
647070 39 
647354 25 
648269 1 
648401 3 
648600 4 
648619 2 
648643 1 
649076 10 
649107 2 
649118 5 
649210 12 
649219 6 
649222 7 
650315 1 
652057 33 
652531 2 
652558 10 
652573 32 
652605 5 
652696 1 
652878 1 
653180 20 
653880 19 
654006 13 
654034 12 
654048 79 
654051 71 
654068 7 
654108 10 
654124 20 
654138 18 
654149 69 
654156 2 
654408 3 
654512 78 
654591 1 
654609 12 
654942 1 
655491 1 
655574 6 
655994 49 
656394 15 
656416 13 
656511 195 
656534 39 
656544 12 
656672 3 
656684 12 
656685 42 
656770 40 
656956 10 
657071 1 
657086 19 
657092 36 
657104 221 
657232 3 
657331 24 
658033 7 
658451 77 
658525 10 
658531 3 
658555 7 
658576 2 
658578 28 
658732 6 
658756 22 
659661 12 
659702 11 
659848 5 
659853 1 
660229 24 
660526 43 
661143 4 
661169 16 
661800 28 
661815 50 
661817 2 
661826 20 
661848 9 
662094 50 
662100 1 
662187 186 
662217 12 
662228 52 
662230 1 
662236 31 
662238 55 
662245 38 
662250 17 
662263 6 
662270 114 
662271 1 
662272 129 
662445 178 
663598 120 
663654 1 
663667 15 
663688 11 
663736 18 
663743 14 
663745 26 
663832 11 
663857 12 
663953 126 
663962 1 
664518 31 
664550 31 
664552 8 
664555 25 
664565 10 
664618 1 
664630 43 
665163 4 
665434 36 
665460 10 
665638 1 
665673 2 
665763 10 
666028 69 
666763 207 
666805 6 
667284 32 
667294 57 
667306 57 
667327 2 
667341 22 
667355 42 
667449 40 
667549 2 
667620 6 
667630 13 
667651 19 
667658 3 
667718 2 
667754 8 
668180 35 
668279 2 
668684 4 
669253 1 
670136 18 
670353 43 
670450 22 
670644 123 
670695 4 
670748 1 
670757 4 
670764 19 
670800 127 
670839 22 
670848 8 
670885 37 
670920 9 
670988 7 
670999 7 
671000 31 
671031 35 
671035 30 
671039 36 
671072 3 
671088 12 
671089 19 
671131 10 
671141 34 
671185 16 
671297 12 
671377 1 
671379 75 
671429 15 
671432 181 
671600 59 
671630 70 
671636 3 
671722 26 
671723 62 
671759 81 
671826 18 
671895 140 
671914 44 
671917 52 
671951 7 
672193 1 
672327 15 
672478 3 
672514 17 
672545 48 
672574 1 
672582 64 
672766 16 
672785 66 
672795 26 
672803 50 
672874 1 
673079 1 
673155 1 
673166 5 
673463 183 
673787 26 
673811 2 
673877 107 
673934 43 
673977 134 
674002 28 
674044 2 
675153 84 
675284 3 
675306 1 
675351 14 
675370 1 
675395 63 
675509 115 
675766 4 
675771 3 
675786 1 
675789 1 
675796 36 
675817 1 
677671 1 
677812 1 
678018 111 
678066 36 
678102 6 
678175 2 
678236 2 
678866 1 
678874 2 
679049 7 
679073 7 
679076 2 
679086 5 
679088 2 
679097 23 
679106 19 
679108 1 
679112 12 
679114 6 
679153 16 
679165 1 
679172 4 
679173 28 
679184 38 
679348 1 
679352 18 
679356 16 
680696 169 
680709 106 
680835 1 
680863 34 
680873 7 
680877 2 
680906 14 
681022 8 
681032 1 
681061 2 
681070 68 
681087 3 
681120 5 
681139 10 
681510 2 
681541 35 
681726 3 
681747 18 
682215 5 
682225 5 
682237 4 
682253 64 
682262 39 
682274 32 
682285 2 
682311 12 
682322 42 
682351 7 
682369 3 
682383 116 
682415 2 
682425 3 
682541 6 
682736 1 
682750 1 
682775 22 
682793 149 
682824 9 
682836 48 
682880 4 
682897 22 
682914 66 
683061 45 
683261 41 
683429 50 
683435 52 
683475 26 
683526 23 
683641 3 
683647 60 
683678 6 
683682 1 
683690 23 
683696 1 
683703 3 
683713 7 
683716 3 
683791 1 
683795 5 
683810 1 
683812 34 
683833 6 
683844 2 
683849 17 
683854 12 
683869 44 
683873 5 
683879 1 
684054 37 
684326 154 
684373 8 
684889 65 
684902 26 
685353 8 
685545 9 
685596 23 
685597 1 
685607 53 
685638 53 
685663 13 
685911 1 
687415 9 
687565 15 
688367 21 
688439 2 
688538 5 
688669 2 
688680 20 
689257 16 
689416 8 
689440 1 
689451 1 
689487 1 
689578 21 
689698 1 
689858 41 
690360 9 
690363 23 
690382 38 
690392 120 
690406 23 
690427 72 
690460 4 
690470 2 
690630 96 
690640 25 
691025 21 
691317 1 
691526 1 
691602 8 
691754 3 
691897 7 
692219 3 
692279 15 
692290 19 
692299 31 
692308 5 
692325 8 
692478 2 
692491 21 
692748 31 
693515 1 
693835 1 
694268 3 
696114 13 
696471 1 
696959 18 
697391 1 
697582 2 
697782 6 
697919 1 
698327 3 
698375 20 
699205 50 
699356 72 
699503 383 
699582 73 
699794 288 
699800 1 
699988 29 
700340 1 
700927 8 
700973 19 
700997 1 
701011 14 
701017 14 
701044 8 
701084 19 
701093 45 
701109 96 
701127 43 
701136 13 
701138 107 
701325 21 
701713 23 
701740 26 
701770 1 
701781 74 
701790 116 
701820 1 
701898 1 
701972 54 
701980 16 
702120 1 
702603 24 
702640 35 
703100 32 
703142 15 
703886 120 
704520 1 
709994 49 
710229 1 
710290 66 
710314 3 
710325 3 
710342 16 
710343 1 
710675 145 
710699 3 
710840 14 
711420 14 
712627 41 
712646 16 
712651 6 
712652 79 
712656 1 
712657 66 
712672 3 
712680 3 
712757 21 
713386 12 
714615 4 
714924 7 
716904 1 
716916 5 
716924 46 
716928 13 
716935 1 
716986 1 
716994 29 
716999 1 
717010 1 
717011 45 
717025 248 
717031 57 
717036 17 
717371 90 
717680 35 
717759 6 
718099 23 
718254 398 
718260 1 
718275 19 
718365 31 
719481 3 
720324 11 
720335 1 
720343 13 
720353 34 
720398 47 
720430 23 
720444 24 
720643 1 
720897 36 
720927 23 
721114 61 
721241 14 
721385 36 
721744 2 
721753 1 
721773 4 
721781 1 
721782 3 
721791 19 
721821 15 
721849 1 
721851 31 
721855 4 
721877 51 
721885 11 
722022 124 
722029 43 
722211 74 
722234 9 
722481 7 
722518 3 
722673 14 
722683 5 
722687 38 
722695 247 
722703 8 
722704 3 
722712 8 
722819 10 
722828 17 
725246 51 
725328 32 
725427 41 
725567 4 
725722 1 
725816 18 
725895 7 
725901 28 
725974 1 
726454 17 
726549 1 
726816 36 
726935 13 
727307 374 
727313 1 
727321 39 
727327 2 
727394 13 
727404 2 
727431 6 
727452 1 
729749 8 
729762 33 
729822 30 
729828 1 
729851 23 
729867 41 
729895 7 
733564 101 
733584 14 
733603 17 
733656 77 
733679 5 
733687 16 
733735 2 
733811 1 
733843 88 
733862 23 
734104 9 
734499 5 
736204 1 
736337 14 
736381 25 
736908 47 
736912 1 
737355 1 
737718 2 
737757 59 
737761 13 
737900 47 
737951 13 
737973 52 
737979 6 
738127 22 
738145 1 
738180 39 
738186 1 
738194 1 
738202 1 
738261 9 
738784 14 
738970 4 
739405 3 
741123 17 
741616 59 
741627 1 
741787 36 
741836 80 
741837 93 
741849 1 
742100 2 
742290 2 
742316 2 
742322 83 
742345 1 
742371 75 
742391 13 
742394 66 
742460 1 
742517 41 
742524 5 
742529 24 
742532 35 
742611 2 
742612 20 
742654 86 
743397 14 
744079 44 
744115 86 
744795 35 
744887 1 
744895 1 
744940 5 
745042 57 
745111 5 
745427 12 
745435 25 
745440 5 
745443 4 
745448 49 
745494 3 
745510 5 
745527 14 
745576 1 
745891 1 
746077 18 
746391 16 
746402 5 
746619 3 
746626 93 
746690 10 
747353 45 
747389 10 
747407 2 
747421 73 
747469 3 
748737 7 
748933 14 
748934 1 
749122 19 
749132 234 
749354 20 
749358 69 
749493 1 
749821 3 
751711 3 
751851 141 
752097 4 
752099 16 
752137 5 
752152 7 
752238 12 
752660 47 
752797 36 
753007 1 
753176 22 
753183 47 
753260 64 
753346 7 
754636 12 
754787 136 
755099 90 
755160 65 
755165 4 
755167 6 
755193 1 
755225 4 
755232 55 
755235 8 
755241 37 
755251 4 
755410 42 
756152 4 
756160 1 
756303 2 
756524 85 
756541 1 
757664 131 
757671 169 
757684 7 
757709 86 
757761 211 
757837 114 
758091 5 
758103 21 
758375 11 
758459 52 
758552 3 
759030 148 
759032 4 
759036 36 
759040 19 
759067 55 
759096 159 
759151 4 
759233 45 
759240 29 
759582 15 
759587 13 
759683 21 
759699 3 
759702 20 
759706 1 
759710 3 
759878 2 
760114 9 
760526 16 
760550 1 
760644 27 
761386 14 
761403 207 
761460 34 
761470 7 
761478 213 
761833 25 
761987 1 
761990 7 
762159 8 
762191 26 
762196 3 
762204 1 
762207 12 
762210 27 
762212 27 
762213 25 
762219 196 
762256 6 
762449 169 
762490 1 
762496 6 
762572 10 
762713 32 
762870 56 
763027 10 
763810 47 
765475 2 
765764 3 
766087 1 
766257 21 
766486 22 
766632 1 
766725 13 
766935 6 
766939 3 
767094 8 
767241 3 
767714 40 
767832 1 
767905 1 
767912 37 
768058 11 
768070 84 
768073 33 
768076 1 
768080 18 
768148 20 
768159 1 
768163 3 
768194 41 
768203 4 
768220 2 
768252 1 
768312 6 
768322 14 
768400 25 
768433 1 
768444 2 
768791 4 
768976 91 
769194 6 
769243 42 
769303 30 
769426 1 
769474 67 
769479 4 
769480 1 
769490 1 
769557 55 
769565 5 
769571 3 
769583 33 
769653 59 
769659 17 
769666 54 
769705 2 
769750 291 
769771 7 
769776 39 
769857 7 
769877 54 
769918 24 
769960 83 
769972 73 
769983 29 
770023 135 
770074 9 
770098 4 
770131 5 
770148 135 
770152 1 
770180 2 
770299 42 
770327 1 
770335 12 
770343 51 
770366 97 
770369 14 
770376 17 
770384 11 
770455 120 
770470 5 
770474 30 
770479 8 
770507 82 
770552 29 
770616 59 
770650 14 
770721 171 
770832 3 
770835 3 
770937 9 
770995 10 
771177 13 
771287 1 
771553 92 
771612 15 
771667 134 
771773 27 
771811 4 
771940 99 
772087 7 
772090 54 
772293 25 
772294 2 
772317 1 
772388 2 
772400 40 
772406 49 
772418 11 
772425 9 
772713 9 
772917 2 
773374 6 
773971 1 
774014 18 
774303 173 
774365 1 
774370 23 
774377 21 
774383 1 
774385 27 
774404 21 
774410 8 
774430 11 
775364 5 
775373 40 
775552 23 
775566 1 
775570 2 
775599 6 
775610 15 
775618 18 
775624 2 
775788 14 
775930 242 
776266 2 
776766 60 
777038 12 
777261 1 
777422 40 
777619 9 
777714 19 
778126 8 
778194 62 
778369 2 
778408 227 
779479 2 
779528 9 
779532 148 
779540 1 
779581 5 
779699 1 
779914 4 
779930 2 
779957 8 
779958 8 
779970 6 
780008 10 
780569 1 
780596 13 
780659 1 
780671 147 
780725 53 
780734 3 
780738 20 
780763 4 
780774 15 
780787 6 
780794 4 
780801 59 
780802 16 
780803 1 
780814 9 
780819 16 
780847 99 
781590 18 
781594 7 
781667 6 
781690 22 
781695 2 
781698 1 
781708 1 
781823 191 
782225 8 
782286 154 
782422 8 
782748 29 
782771 8 
783369 61 
783497 14 
783708 1 
783818 6 
783951 5 
784501 82 
784508 9 
784652 1 
784664 32 
784677 13 
784689 5 
784697 221 
784742 24 
784747 1 
784750 6 
784759 10 
784775 8 
784791 5 
786007 42 
786241 41 
786428 32 
786571 13 
786949 3 
786975 39 
786981 3 
786988 17 
786991 14 
786992 1 
787030 7 
787044 3 
787064 2 
787109 3 
787131 11 
788192 1 
788521 10 
788979 14 
789349 10 
789390 89 
789474 5 
789849 8 
790032 5 
790086 30 
790092 205 
790102 2 
790115 3 
790154 18 
790271 1 
790289 10 
790349 116 
790521 50 
792336 18 
792337 7 
792340 5 
792387 3 
792399 37 
792401 20 
792403 7 
792413 2 
792440 11 
793005 4 
793850 5 
793898 1 
793913 23 
794109 2 
794248 13 
794274 37 
794730 3 
795008 7 
795066 2 
795093 9 
795218 19 
795237 45 
795391 1 
795397 48 
795420 57 
795449 1 
795629 1 
795634 54 
795658 15 
795702 28 
795945 12 
796542 6 
796680 4 
796732 17 
796752 1 
796962 27 
797010 59 
797254 3 
797630 18 
797729 1 
798358 1 
800792 13 
800809 43 
800848 33 
802369 24 
802376 71 
802380 6 
802404 114 
802478 10 
802503 2 
802765 5 
802836 10 
803155 1 
803165 1 
803328 41 
803373 1 
803514 144 
803520 1 
803521 47 
803532 56 
803539 195 
803543 76 
803551 139 
803566 95 
803583 8 
803589 8 
803592 1 
803730 216 
803737 17 
803763 9 
803775 29 
803900 3 
804277 3 
804308 6 
804316 15 
804678 35 
804696 19 
804856 149 
807123 15 
807151 24 
807186 108 
807204 20 
807377 184 
807416 2 
807422 209 
807962 38 
807967 34 
808120 1 
810543 17 
810840 2 
810853 50 
810901 2 
810917 6 
811973 1 
812362 114 
812421 1 
813761 16 
813801 1 
813889 19 
813900 6 
815808 2 
815968 22 
817081 34 
817095 38 
817102 33 
817103 8 
817106 10 
817110 30 
817112 32 
817118 35 
817164 25 
817173 103 
817182 2 
817188 24 
817191 21 
817207 2 
818364 5 
818376 105 
818472 76 
818495 1 
818544 265 
818609 114 
818714 18 
818732 19 
818756 10 
818783 22 
818824 24 
819329 2 
819355 6 
819361 4 
819559 14 
819906 25 
819980 7 
820067 18 
820074 3 
820231 16 
820244 20 
820271 64 
820310 2 
820351 69 
820356 153 
820698 54 
820832 7 
820848 29 
820862 3 
820916 9 
820934 10 
821061 87 
821247 41 
822184 34 
822635 102 
823078 21 
823090 11 
823784 131 
824117 1 
824419 87 
824444 12 
824843 3 
824846 1 
825071 18 
825169 26 
825198 23 
825297 25 
825375 1 
825399 4 
825638 66 
825675 15 
825738 16 
825761 49 
825925 10 
826149 2 
826282 156 
827580 2 
828445 14 
828502 8 
828800 27 
830591 2 
830803 1 
830820 4 
830898 4 
830913 2 
830944 2 
830949 1 
831628 23 
831925 59 
832103 34 
832159 80 
832161 3 
832167 9 
832180 16 
832182 6 
832285 13 
832290 9 
832326 1 
832413 4 
832510 3 
832516 26 
832541 5 
832576 14 
832584 12 
832686 32 
832687 8 
832695 53 
832721 3 
832722 9 
834236 54 
834429 1 
834586 69 
834594 17 
834602 11 
834610 1 
834615 19 
834837 5 
834932 3 
835065 31 
835385 1 
835588 58 
835716 7 
835982 95 
836028 7 
836182 9 
836207 28 
836464 8 
836490 28 
836692 12 
836772 53 
836783 11 
836821 1 
836869 56 
836872 2 
836893 17 
836908 1 
836928 72 
836956 13 
836961 18 
837028 7 
837054 57 
837124 6 
837156 5 
837158 3 
837162 19 
837169 45 
837223 1 
837226 7 
837231 32 
837239 8 
837242 26 
837246 58 
837271 9 
837277 105 
837279 5 
837280 5 
837292 3 
837339 110 
837461 6 
837514 36 
837523 58 
837530 9 
837561 27 
837580 136 
837601 1 
837607 30 
837628 9 
837817 4 
837957 16 
838062 5 
838187 4 
838198 17 
838689 1 
838817 1 
838862 3 
839633 2 
839674 13 
840644 12 
840686 65 
840760 108 
840790 53 
840980 2 
841087 1 
841105 27 
841113 8 
841127 65 
841134 18 
841157 24 
841194 40 
841222 37 
841263 22 
841412 326 
841712 19 
841763 2 
841924 1 
842054 68 
842098 22 
842279 79 
842328 126 
842362 221 
842382 16 
842455 3 
842521 3 
842556 1 
842562 24 
842593 15 
842615 16 
842720 78 
842736 18 
842753 18 
844648 4 
844821 11 
844823 5 
844868 1 
845018 86 
845857 12 
845870 63 
845876 16 
845889 54 
845902 19 
845908 107 
846256 7 
846319 181 
846977 1 
847169 1 
847187 33 
847284 73 
847295 21 
847462 1 
848138 47 
848146 16 
848159 12 
848314 1 
848355 21 
848383 12 
848744 6 
848752 69 
848919 1 
848924 1 
849454 63 
849457 5 
849463 3 
849474 28 
849477 75 
849537 1 
849548 3 
849556 40 
849752 22 
849903 5 
849955 290 
850129 5 
850148 1 
850154 15 
850165 5 
850211 47 
850214 7 
850223 9 
850230 13 
850234 11 
850237 17 
850413 50 
850569 3 
850744 14 
850908 3 
850929 1 
851772 19 
851900 59 
851912 2 
851956 11 
851988 7 
852008 5 
852171 2 
852223 11 
852351 2 
852370 17 
852578 5 
852987 15 
853160 119 
853177 1 
853225 10 
853505 7 
853822 277 
853931 96 
853937 28 
853940 9 
854046 187 
854136 39 
854262 6 
854324 1 
854330 2 
854338 72 
854339 43 
854342 2 
854349 89 
854371 39 
854374 1 
854515 37 
854646 83 
854713 7 
854881 2 
854924 8 
854973 15 
855119 33 
855218 30 
855669 4 
860254 4 
860427 14 
860442 113 
860455 12 
860471 1 
860727 102 
860753 75 
860920 50 
860927 2 
860935 2 
860941 2 
860958 9 
860981 35 
861165 158 
861277 15 
861302 62 
861320 15 
861367 34 
861983 63 
862073 107 
863920 23 
864186 4 
864261 91 
864389 1 
864733 38 
865081 5 
865184 1 
865435 8 
865620 7 
865854 8 
865879 12 
866262 33 
866279 55 
866284 66 
866499 21 
866613 20 
866624 25 
866628 27 
866640 140 
866650 13 
866658 55 
866672 63 
866696 13 
866707 26 
866714 36 
866722 46 
867937 3 
868099 65 
868115 1 
868120 2 
868165 22 
868173 25 
868227 40 
868230 2 
869014 2 
869813 8 
869976 11 
869982 21 
869992 2 
869995 2 
870017 70 
870020 52 
870039 1 
870075 20 
870077 7 
870367 6 
870506 73 
870530 88 
871057 11 
872178 58 
873314 13 
873589 44 
873607 10 
874116 211 
874335 123 
874631 15 
874770 8 
875348 11 
875390 1 
875422 21 
875430 45 
875436 5 
875498 20 
875650 15 
876330 53 
876580 7 
876793 150 
876906 117 
876964 23 
876972 47 
876990 30 
876997 24 
877029 1 
877030 142 
877662 5 
877794 1 
877817 83 
877820 18 
877828 2 
877832 36 
877840 9 
877916 4 
878004 4 
878010 144 
878024 19 
878029 3 
878031 80 
878172 1 
878227 48 
878229 30 
878237 68 
878238 40 
878239 1 
878249 17 
878252 71 
878257 5 
878264 2 
878273 110 
878282 116 
878438 79 
878493 1 
878638 355 
878756 34 
878773 58 
879080 28 
879844 22 
879918 2 
880168 7 
880227 71 
880244 6 
880278 3 
880345 26 
880350 9 
880359 60 
880400 18 
880476 61 
880653 20 
880675 4 
880694 3 
880711 1 
880749 22 
880757 7 
880783 7 
880795 1 
880800 176 
880818 12 
880819 13 
880823 10 
880858 1 
880862 5 
880871 131 
880920 2 
881060 18 
881071 114 
881084 2 
881408 6 
881586 10 
881739 45 
881870 141 
881883 12 
881928 6 
882014 2 
882034 76 
882048 1 
882074 20 
882086 3 
882150 5 
882171 135 
882178 40 
882197 9 
882200 7 
882201 34 
882209 13 
882210 22 
882217 64 
882225 12 
882231 15 
882236 157 
882237 2 
882238 5 
882268 4 
882281 73 
882355 2 
882390 1 
882395 11 
882412 108 
882413 3 
882440 15 
882442 5 
882468 160 
882474 8 
882508 59 
882799 20 
884074 56 
884117 18 
884133 28 
884192 2 
884197 21 
884199 12 
884232 11 
884233 36 
884267 49 
884284 9 
884287 52 
884288 5 
884289 6 
884292 126 
884299 21 
884303 50 
884305 27 
884306 18 
884307 2 
884325 7 
885155 6 
885907 10 
885949 10 
887364 29 
887507 102 
887737 33 
887757 56 
888425 1 
888635 15 
888688 21 
888787 119 
888828 2 
888886 6 
888889 241 
888894 87 
889099 82 
889253 1 
889283 3 
889476 1 
889619 6 
889675 1 
889899 25 
890122 2 
890174 10 
890467 2 
890591 1 
890788 15 
890806 3 
891035 557 
891080 5 
891104 7 
891107 96 
891716 26 
891745 17 
891812 7 
891888 38 
891893 6 
891904 1 
891956 1 
891961 46 
892003 1 
892014 50 
892053 24 
892093 2 
892107 3 
892234 37 
892256 2 
892291 28 
892349 4 
892368 1 
892374 2 
892462 5 
892478 7 
892519 2 
892586 8 
892649 21 
892846 13 
892866 2 
893178 19 
893187 1 
893193 51 
893385 14 
893588 5 
893607 21 
893715 35 
893829 1 
893999 160 
894375 2 
894383 6 
894400 11 
894414 3 
894456 1 
894472 47 
894588 64 
894779 89 
894963 213 
895328 35 
896579 10 
898546 21 
898551 26 
898557 9 
898599 42 
898603 7 
899367 10 
899508 10 
899712 9 
899860 1 
899986 13 
900012 4 
900053 3 
900059 11 
900115 4 
900121 30 
900133 28 
900142 2 
901527 3 
901585 4 
901631 3 
902097 2 
902478 17 
902499 26 
902698 25 
903083 7 
903102 4 
903125 2 
903136 1 
903141 2 
903142 6 
903150 3 
903520 151 
903824 33 
903911 41 
903919 8 
903961 18 
903975 5 
903983 1 
904014 132 
904119 79 
904128 60 
904206 22 
904217 14 
904227 8 
904233 22 
904234 1 
904247 120 
904279 13 
904407 142 
904458 68 
904508 128 
904640 2 
904774 14 
904781 40 
904826 28 
904845 95 
905049 82 
905105 1 
905196 5 
905225 17 
905612 5 
905762 7 
906116 27 
906156 20 
906263 61 
906459 1 
906515 1 
906912 1 
906918 157 
907583 59 
907715 4 
907770 1 
907832 26 
907867 2 
907871 19 
907879 18 
907904 12 
907991 46 
908017 6 
908021 8 
908119 38 
908142 50 
908149 14 
908164 116 
908293 42 
908300 1 
908303 2 
908305 18 
908406 35 
908414 27 
908423 4 
908825 104 
908872 5 
908890 91 
909044 4 
909050 212 
909058 7 
909063 5 
909066 3 
909117 35 
909136 6 
909181 15 
909234 11 
909362 4 
909779 4 
909845 5 
909970 1 
910429 18 
910748 2 
911143 1 
911178 24 
911284 99 
911594 82 
911605 1 
911639 2 
911657 124 
911758 6 
911781 90 
911809 2 
911812 1 
911828 14 
911835 77 
911850 21 
911899 4 
911926 1 
911987 15 
911993 29 
912011 7 
912015 11 
912036 1 
912093 19 
912134 306 
912140 1 
912143 14 
912186 10 
912191 10 
912199 1 
912240 2 
912243 4 
912255 7 
912385 13 
912536 1 
912591 10 
912604 21 
912614 16 
912670 5 
912707 1 
912722 86 
912743 38 
912759 7 
912773 2 
914396 12 
914585 71 
915254 14 
915261 1 
915270 22 
915288 71 
915293 19 
915782 75 
915806 14 
915813 25 
915824 9 
915855 3 
915859 7 
915907 1 
915908 21 
915925 1 
915954 30 
915963 10 
916123 5 
916972 72 
917024 83 
917294 4 
917302 2 
917490 2 
918042 21 
918138 29 
918214 19 
918223 74 
918434 30 
918670 1 
918690 1 
919392 31 
919860 13 
920209 122 
920677 10 
920869 1 
921030 33 
921296 33 
921305 87 
921353 35 
921360 17 
921427 20 
921457 3 
922981 28 
923029 17 
923037 78 
923049 19 
923076 10 
923446 9 
923974 39 
924568 83 
924847 2 
925236 5 
925244 13 
925254 44 
925260 28 
925264 2 
925351 12 
925352 24 
925357 9 
925417 21 
925472 7 
925479 8 
925489 25 
925502 1 
925537 1 
925650 6 
925660 6 
925682 4 
925690 12 
930415 1 
930461 12 
930522 3 
930572 3 
930714 3 
930978 9 
930993 1 
931020 5 
931153 11 
931159 4 
931161 73 
931195 20 
931197 8 
931230 4 
931231 76 
931233 1 
931260 9 
931265 9 
931276 150 
931311 52 
931318 3 
931426 48 
931454 47 
931474 2 
931594 2 
931867 2 
931873 3 
931943 34 
932067 4 
932121 2 
932285 14 
932298 27 
932396 10 
932743 5 
932754 8 
932854 36 
933082 8 
933334 11 
933559 9 
933573 33 
934510 10 
934653 1 
934666 3 
934868 1 
934876 1 
934960 22 
935031 65 
935533 2 
935570 3 
936226 3 
936240 1 
936254 2 
936375 23 
936681 74 
936694 17 
939488 111 
939513 26 
939552 21 
939622 2 
939895 3 
940221 1 
940882 23 
941199 25 
941804 41 
942060 1 
942357 22 
942979 102 
943455 73 
943533 12 
943537 14 
943545 1 
943549 38 
943552 259 
943553 48 
943555 2 
943574 24 
944450 6 
944501 73 
944854 49 
945034 402 
945522 10 
945542 41 
945907 7 
945956 82 
946052 5 
949271 23 
949276 25 
949296 69 
949314 12 
949318 51 
949321 56 
949344 2 
949483 3 
949705 29 
953796 1 
953833 3 
953888 14 
953889 6 
953937 3 
954062 36 
954070 73 
954088 100 
954094 1 
954112 85 
954124 2 
954128 7 
954195 3 
954250 47 
954258 1 
954359 7 
954566 24 
955093 20 
955927 159 
956311 57 
956429 30 
956582 10 
956603 11 
956633 4 
956655 12 
956675 58 
956742 32 
956836 1 
957752 75 
957882 11 
958273 2 
958275 2 
958302 124 
958312 1 
958313 2 
958314 4 
958323 2 
958328 1 
958338 101 
958388 30 
958725 8 
959304 13 
959405 6 
960287 6 
960291 6 
960303 3 
960316 39 
960368 4 
960663 5 
960687 3 
960690 4 
960698 17 
960704 59 
960817 3 
966076 48 
966131 32 
966141 7 
966152 5 
966284 16 
966292 6 
966299 1 
966347 69 
966398 2 
966666 62 
966669 1 
966793 2 
966845 25 
967296 176 
967612 16 
967669 7 
967673 16 
967813 61 
967869 2 
967971 51 
967986 120 
967992 16 
968021 222 
968058 7 
968077 5 
968097 7 
968133 13 
968219 20 
968239 77 
968323 25 
968339 62 
968368 6 
968408 13 
968419 1 
968448 41 
968506 3 
968540 10 
968554 20 
968608 8 
968617 14 
968641 1 
968669 6 
968711 32 
968740 23 
968757 33 
968778 47 
968842 13 
968847 29 
968869 26 
968877 2 
968922 9 
969000 1 
969014 139 
969044 4 
969054 108 
969070 28 
969106 16 
969128 219 
969269 7 
969277 8 
969286 22 
969297 1 
969460 3 
969475 15 
969479 1 
969657 2 
969670 100 
969677 1 
969684 10 
969691 30 
970085 28 
970148 22 
970202 43 
970354 35 
971041 144 
971051 4 
971061 75 
971065 68 
971068 1 
971161 2 
973071 34 
973140 17 
973821 3 
974084 1 
974094 1 
976421 3 
976449 3 
976505 2 
976564 12 
976817 5 
976864 143 
976882 54 
977054 43 
977059 5 
977073 50 
977089 16 
977516 2 
977716 3 
978335 3 
978428 4 
978455 30 
978458 6 
978464 72 
978494 10 
978515 64 
978552 33 
978568 1 
978677 54 
978682 10 
978693 1 
978699 56 
978702 84 
978715 3 
978718 2 
978733 168 
978743 74 
978778 24 
978835 19 
978837 216 
978839 6 
978850 100 
978914 62 
978989 75 
978993 1 
978998 1 
979001 71 
979030 61 
979034 6 
979061 22 
979071 1 
979078 68 
979091 8 
979178 37 
979192 45 
979282 58 
979298 6 
979341 2 
979344 1 
979386 7 
979539 1 
979551 25 
979557 3 
979577 3 
979627 9 
979642 23 
979656 18 
979671 15 
979831 26 
979837 23 
980471 1 
980549 5 
980617 2 
980692 1 
980811 47 
980831 13 
980842 66 
980980 17 
981487 18 
981494 28 
981495 121 
981500 1 
981530 46 
981578 2 
981747 3 
981764 1 
981780 30 
981795 8 
981922 5 
983038 15 
983396 88 
983612 25 
983616 233 
983714 59 
983743 43 
983864 9 
984018 2 
984071 2 
984139 6 
984422 1 
984708 93 
984714 1 
985638 8 
985916 9 
986088 50 
986589 2 
986592 5 
986596 6 
986616 11 
986624 8 
986644 1 
986647 5 
986660 10 
986666 16 
986741 12 
986745 5 
986772 1 
986898 307 
986904 1 
986918 20 
986936 3 
987015 2 
987030 1 
987034 39 
987088 7 
987117 6 
987124 1 
987147 12 
987155 23 
987173 1 
987232 120 
987299 25 
987333 2 
987367 28 
987401 75 
987438 2 
987440 17 
987482 1 
987548 99 
987564 7 
987653 16 
987679 22 
987691 13 
987757 44 
987806 87 
987814 37 
987832 105 
987849 55 
987877 20 
987900 82 
987916 29 
987935 8 
987941 1 
987970 90 
987986 42 
987988 1 
988088 34 
988119 28 
988123 3 
988136 1 
988174 137 
988201 1 
988239 11 
988244 11 
988249 2 
988251 16 
988262 21 
988266 9 
988267 14 
988273 45 
988278 4 
988353 5 
988358 1 
988361 20 
988377 4 
988417 16 
988520 1 
988558 7 
988595 4 
988596 61 
988620 20 
988714 5 
988738 172 
988744 1 
988797 23 
988889 68 
988967 1 
989055 46 
989097 45 
989133 5 
989134 2 
989135 2 
989182 51 
989312 2 
989329 3 
989356 36 
989386 17 
989421 53 
989475 3 
989508 24 
989513 34 
989523 14 
989534 4 
989551 76 
989570 13 
989606 13 
989708 4 
989787 23 
989922 90 
990072 1 
990242 68 
990292 1 
990384 12 
990390 15 
990710 81 
990903 395 
991404 33 
991418 11 
991652 15 
991660 10 
992191 14 
992198 79 
992393 8 
992402 231 
992835 16 
993005 39 
993033 4 
993101 30 
993214 20 
994222 26 
994455 1 
994764 10 
994769 3 
994889 4 
994936 9 
994963 7 
994994 1 
994998 19 
995023 3 
995189 2 
995517 3 
995521 8 
996257 1 
996458 11 
996498 7 
996945 55 
997002 12 
997038 1 
997042 17 
997049 9 
997053 1 
997075 4 
997098 26 
997135 2 
997381 24 
997408 1 
998503 8 
1000914 3 
1000923 224 
1000993 2 
1001017 15 
1001052 253 
1001211 7 
1001377 1 
1001543 5 
1001553 1 
1001970 132 
1002237 3 
1002933 42 
1003124 8 
1003289 3 
1003310 19 
1003311 1 
1003327 26 
1003329 19 
1003336 199 
1003379 62 
1003434 7 
1003447 88 
1003455 27 
1003459 51 
1003513 123 
1003612 31 
1003643 12 
1003646 3 
1003652 2 
1003700 2 
1003770 3 
1003830 7 
1003861 2 
1003870 6 
1003916 13 
1003926 3 
1004197 8 
1004211 15 
1004257 17 
1004290 16 
1004306 1 
1004309 147 
1004506 2 
1004556 146 
1004766 4 
1004803 2 
1004892 2 
1006523 33 
1006715 6 
1006740 6 
1006744 8 
1006748 3 
1006828 99 
1006974 22 
1006987 9 
1007099 1 
1007111 136 
1007114 56 
1007430 2 
1008257 2 
1009086 12 
1009461 20 
1009587 74 
1009591 25 
1009608 64 
1009755 22 
1009789 63 
1009795 2 
1009816 63 
1009821 148 
1009854 4 
1009974 5 
1010013 17 
1010023 36 
1010040 1 
1010055 9 
1010187 28 
1010475 5 
1010767 45 
1010857 5 
1010868 10 
1010888 24 
1010891 9 
1010903 77 
1010911 169 
1010912 20 
1010952 3 
1010967 11 
1011008 69 
1011013 24 
1011017 43 
1011195 17 
1012177 9 
1012312 3 
1012377 3 
1012905 15 
1013044 1 
1013768 2 
1013774 63 
1014275 1 
1014281 166 
1014605 4 
1014858 1 
1015430 69 
1015438 1 
1017321 1 
1017596 1 
1017604 22 
1017610 31 
1017631 16 
1017640 20 
1017659 9 
1017668 29 
1017673 23 
1017900 37 
1018831 9 
1018839 19 
1018841 1 
1018842 27 
1018849 9 
1018852 2 
1018919 14 
1018927 4 
1018932 1 
1018933 1 
1018939 32 
1018959 3 
1018963 18 
1018975 13 
1018980 11 
1019161 1 
1019189 7 
1019218 35 
1019256 9 
1019260 17 
1019271 6 
1019287 1 
1019291 4 
1019296 2 
1019324 36 
1019328 4 
1019625 21 
1019652 116 
1019661 37 
1019672 18 
1019727 10 
1019775 3 
1019903 1 
1020040 78 
1020790 22 
1021455 12 
1021548 1 
1021802 9 
1021992 59 
1021998 1 
1022044 16 
1022349 15 
1023009 8 
1023077 10 
1023322 97 
1023373 5 
1023385 1 
1023406 15 
1023446 27 
1023481 60 
1023547 12 
1023587 35 
1023599 10 
1023958 20 
1024297 4 
1024467 37 
1024805 153 
1025123 14 
1025303 27 
1025361 103 
1025373 9 
1025585 5 
1025618 47 
1025704 20 
1025729 1 
1025938 2 
1025984 18 
1026111 1 
1026150 82 
1026243 14 
1026554 4 
1026574 41 
1026586 2 
1026676 44 
1026731 23 
1026740 14 
1026749 28 
1027027 1 
1027523 47 
1027901 118 
1027986 2 
1027990 2 
1028016 4 
1028031 24 
1028070 4 
1028949 37 
1028993 1 
1029012 133 
1029031 1 
1029187 7 
1029345 1 
1030026 1 
1031177 5 
1031358 1 
1031435 1 
1031440 34 
1031446 6 
1031463 92 
1031473 2 
1031521 1 
1031544 11 
1031735 2 
1031833 19 
1032011 5 
1032221 4 
1032630 189 
1032673 3 
1033164 65 
1033196 1 
1033673 16 
1033828 2 
1033834 42 
1034209 43 
1034272 3 
1034326 28 
1034333 6 
1034337 15 
1034338 55 
1034345 10 
1034358 16 
1034361 11 
1034367 3 
1034393 2 
1034429 15 
1034431 7 
1034446 12 
1034449 12 
1034453 47 
1034461 4 
1034502 2 
1034902 6 
1036401 28 
1036413 16 
1036673 1 
1036699 2 
1036723 2 
1039411 5 
1039448 16 
1039496 4 
1039515 3 
1039542 37 
1039546 7 
1039631 57 
1039634 9 
1039655 24 
1039664 12 
1039707 1 
1039708 1 
1039709 47 
1039733 10 
1039752 22 
1039778 380 
1039784 1 
1040158 6 
1040404 14 
1040662 3 
1040713 7 
1040717 8 
1040734 10 
1040740 1 
1040904 8 
1040987 6 
1040998 26 
1041137 28 
1041206 11 
1041234 14 
1041278 4 
1041306 4 
1041329 1 
1041384 5 
1041413 18 
1041422 10 
1041427 6 
1041492 2 
1041571 3 
1041610 16 
1041774 3 
1041972 12 
1042002 34 
1042365 19 
1042375 64 
1043080 1 
1043218 14 
1043248 9 
1043282 8 
1043323 21 
1043352 5 
1043455 16 
1043461 4 
1043484 9 
1043491 16 
1043496 22 
1043573 1 
1043615 7 
1043640 1 
1043660 105 
1043704 1 
1043775 60 
1043782 1 
1043853 62 
1043911 11 
1043926 64 
1044050 12 
1044100 13 
1044162 55 
1044184 125 
1044351 1 
1044375 13 
1044390 2 
1044398 3 
1044416 22 
1044564 11 
1044571 26 
1044574 6 
1044657 1 
1044663 109 
1044672 324 
1044742 83 
1044785 124 
1044851 50 
1045531 2 
1046091 2 
1046418 1 
1046685 39 
1046732 201 
1047418 2 
1047515 4 
1047519 161 
1047661 1 
1047870 26 
1048033 42 
1048303 103 
1048329 30 
1048334 5 
1048339 6 
1048340 96 
1048352 17 
1048357 5 
1049000 34 
1049028 4 
1049220 1 
1049231 1 
1049247 7 
1049298 1 
1049307 25 
1049981 1 
1050600 68 
1050625 49 
1050632 13 
1050653 18 
1050738 17 
1050760 66 
1050792 79 
1050803 5 
1050976 44 
1051019 280 
1051052 7 
1051208 20 
1051362 4 
1051408 12 
1051686 2 
1052281 2 
1052658 31 
1052735 2 
1052777 13 
1052990 1 
1053025 6 
1053697 5 
1053803 1 
1053908 123 
1053940 1 
1054069 122 
1054090 72 
1054123 5 
1054136 96 
1054144 12 
1054184 9 
1054709 19 
1054747 7 
1054845 1 
1055162 19 
1055210 21 
1055297 5 
1056038 12 
1056316 1 
1056823 1 
1056838 1 
1057024 2 
1057110 12 
1057606 101 
1057713 17 
1058065 1 
1058091 29 
1058094 6 
1058314 9 
1058495 62 
1058586 55 
1058641 5 
1058671 64 
1058785 12 
1058794 8 
1058800 34 
1058803 26 
1058806 1 
1058820 34 
1058839 32 
1058842 17 
1058906 15 
1058948 9 
1058957 25 
1058965 4 
1058978 27 
1058983 13 
1059002 18 
1059011 87 
1059025 18 
1059141 6 
1059150 15 
1059156 18 
1059188 8 
1059236 1 
1059284 102 
1059286 40 
1059298 2 
1059522 1 
1059545 27 
1060381 77 
1060834 5 
1061088 1 
1061100 2 
1061240 70 
1061286 15 
1061313 32 
1061317 1 
1061325 4 
1061354 42 
1061358 3 
1061367 6 
1061402 1 
1061520 22 
1061559 2 
1061721 13 
1061956 11 
1062497 19 
1062920 18 
1063007 3 
1063193 23 
1063681 3 
1063722 2 
1063734 30 
1063759 2 
1063822 2 
1064068 52 
1064075 10 
1064078 3 
1064104 21 
1064108 43 
1064249 43 
1064290 105 
1064443 5 
1064461 45 
1064468 4 
1064483 24 
1064495 8 
1064503 31 
1064525 29 
1064535 9 
1064564 2 
1064567 4 
1064895 2 
1064916 26 
1064934 11 
1064951 22 
1064963 1 
1064972 58 
1064989 115 
1064996 13 
1065007 2 
1065255 49 
1065502 193 
1065837 3 
1066138 2 
1066261 1 
1066377 22 
1066510 2 
1066563 30 
1066676 2 
1066746 106 
1066747 1 
1066775 9 
1066785 11 
1066967 18 
1067414 15 
1067874 4 
1068830 12 
1070029 11 
1070336 6 
1070365 131 
1070656 2 
1070749 25 
1070850 1 
1070927 1 
1070958 238 
1070970 12 
1071051 3 
1071063 2 
1071069 43 
1071546 33 
1071967 2 
1073033 33 
1073220 3 
1073966 15 
1073970 84 
1073988 43 
1074006 47 
1074023 11 
1074050 7 
1074137 52 
1074183 27 
1074809 4 
1075048 2 
1075252 2 
1076557 2 
1076581 134 
1076633 66 
1076638 11 
1076646 6 
1076661 23 
1076676 125 
1077770 16 
1078291 3 
1079168 2 
1079231 137 
1079241 82 
1079419 46 
1083477 41 
1083499 26 
variableStep chrom=chrXVI
6630 1 
6728 1 
6843 2 
6905 158 
6926 4 
12854 2 
12979 2 
14455 15 
14495 19 
14502 2 
14564 61 
14603 31 
15378 15 
15522 2 
16008 5 
16031 15 
16041 48 
16604 54 
16819 6 
17091 43 
17092 7 
17095 30 
17101 1 
17112 21 
17136 1 
17416 91 
17501 36 
17548 208 
17549 1 
17550 1 
17556 3 
17630 260 
18329 7 
18370 3 
19507 76 
19514 112 
19517 1 
19617 85 
19621 7 
20008 95 
20490 36 
20648 1 
20850 116 
20888 18 
21114 13 
21161 41 
21628 124 
21638 1 
21669 175 
21701 115 
21739 3 
21855 10 
21955 1 
22009 2 
22031 144 
22062 1 
22077 3 
22090 7 
22110 3 
22314 26 
22356 1 
22429 2 
22558 1 
22570 55 
22579 1 
22584 1 
22587 3 
22607 1 
22613 233 
22629 26 
22638 5 
22648 5 
22681 54 
22701 29 
22706 6 
22720 12 
22728 1 
22741 43 
22759 2 
22765 31 
22945 11 
23010 1 
23631 44 
23654 3 
24238 17 
24396 16 
24776 2 
24780 1 
24790 11 
24809 25 
24853 5 
24860 1 
24892 73 
24897 23 
24957 38 
25101 4 
25105 6 
25705 2 
25820 15 
26126 28 
26149 41 
26157 16 
26174 39 
26196 14 
26201 2 
26234 10 
26244 3 
26275 2 
26289 1 
26448 68 
26612 3 
26911 2 
27689 9 
28190 14 
28488 119 
28500 11 
28514 3 
28517 2 
28544 4 
28667 6 
28719 31 
28760 8 
29196 4 
29228 2 
29359 1 
29376 1 
29514 6 
29578 12 
29709 30 
29839 90 
29896 1 
29983 160 
29985 72 
29989 49 
30015 63 
30049 146 
30303 3 
30319 26 
30328 16 
30342 55 
30384 72 
30411 11 
30426 24 
30589 71 
30760 90 
30917 51 
31023 3 
31068 31 
31225 37 
31379 14 
31957 7 
32007 26 
32056 26 
32095 20 
32497 358 
32524 107 
32527 32 
32878 5 
32943 5 
32956 116 
32964 3 
32981 140 
33091 13 
33118 19 
33138 1 
33140 25 
33161 49 
33760 3 
33761 46 
33762 1 
34394 1 
34588 18 
34707 72 
34879 6 
35058 1 
35059 12 
35071 50 
35086 9 
35098 21 
35115 133 
35139 25 
35151 1 
35152 62 
35230 77 
35344 94 
37916 3 
37953 33 
38033 10 
38058 11 
38092 15 
38258 10 
38271 194 
38285 41 
38706 26 
38713 1 
38885 6 
38894 1 
38915 2 
38921 63 
38929 1 
38983 37 
39121 1 
40125 46 
40306 4 
40321 43 
40352 24 
40382 25 
40392 25 
40402 65 
40414 5 
40433 24 
40469 52 
40475 1 
40476 45 
40499 6 
40514 2 
40570 14 
40587 168 
40591 2 
40632 138 
40641 7 
40650 164 
40658 2 
40668 1 
40669 5 
40690 20 
40716 54 
40722 26 
40729 2 
40730 1 
40743 6 
40780 10 
40787 36 
40817 23 
40825 30 
40827 26 
40831 3 
40843 18 
40855 3 
40893 5 
41207 106 
41360 34 
41802 32 
41824 34 
42058 17 
42122 2 
42320 106 
42532 4 
42587 56 
42808 8 
42931 3 
43011 66 
43034 31 
43111 2 
43121 14 
43202 2 
43310 4 
43321 6 
43360 3 
43391 92 
43524 5 
43871 28 
43911 49 
44019 109 
44039 25 
44086 37 
44381 1 
44393 22 
44396 12 
44428 13 
44448 12 
44474 3 
44482 17 
44484 3 
44486 1 
44687 10 
45037 15 
45038 39 
45173 1 
45190 72 
45245 43 
45359 5 
45605 2 
45901 1 
46068 2 
46269 82 
46404 214 
46577 7 
46623 1 
46627 2 
46648 12 
46660 18 
46670 52 
46680 2 
46684 37 
46695 5 
46701 4 
46721 23 
46724 1 
46880 2 
46886 14 
46927 20 
46982 118 
47070 21 
47085 13 
47098 16 
47213 1 
47446 40 
47603 42 
47621 24 
48080 2 
48114 4 
48349 50 
48888 3 
49000 8 
49004 4 
49066 5 
49080 16 
49123 217 
49152 2 
49157 1 
49165 1 
49337 48 
49536 163 
49650 14 
50514 6 
51144 3 
51196 1 
51210 30 
51239 2 
51479 116 
51494 4 
51556 3 
51595 11 
51609 11 
52057 1 
52390 22 
52757 11 
52761 2 
52765 6 
52769 48 
52777 123 
52791 44 
52796 31 
52799 3 
52812 2 
52817 3 
52871 26 
52879 1 
52910 11 
53502 1 
53534 77 
53818 54 
54470 1 
54479 2 
54751 1 
54849 1 
54851 11 
55293 9 
55371 26 
55497 46 
55541 16 
55587 142 
55596 99 
55598 41 
55600 60 
55733 23 
55896 3 
55906 3 
55924 14 
56065 3 
56104 3 
56107 2 
56110 2 
56117 2 
56126 1 
56127 4 
56128 1 
56129 1 
56132 4 
56134 1 
56138 1 
56139 10 
56154 2 
56215 29 
56221 6 
62435 1 
62443 1 
62444 4 
62456 4 
62513 15 
63147 16 
63175 6 
63205 24 
63487 2 
63834 5 
63846 2 
63868 2 
64025 62 
64064 1 
64201 2 
64494 13 
64832 31 
65017 12 
65051 18 
65067 1 
65350 21 
65367 74 
65562 3 
66291 1 
66397 70 
66889 14 
66918 58 
67042 7 
67080 1 
67112 3 
67155 82 
67161 125 
67174 149 
67195 72 
67545 36 
67614 12 
69154 10 
69176 21 
69193 2 
69373 7 
69414 1 
70638 2 
71309 28 
71312 47 
71808 15 
72789 14 
72944 6 
73075 33 
73078 17 
73082 47 
73088 48 
73094 4 
73188 21 
73220 43 
73986 2 
74010 65 
74544 143 
74554 87 
74575 2 
74579 133 
74601 89 
74620 1 
74646 19 
74676 39 
74761 31 
74882 8 
74926 2 
74935 5 
74961 1 
74963 31 
74974 82 
74986 1 
75001 61 
75004 57 
75019 14 
75106 2 
75184 48 
75193 13 
75204 1 
75207 24 
75220 28 
75227 64 
75228 7 
75235 31 
75252 6 
75278 4 
75336 100 
75363 38 
75383 138 
75396 54 
75402 2 
75409 39 
75412 11 
75427 46 
75431 1 
75432 420 
75440 22 
75443 1 
75451 43 
75453 57 
75514 95 
75543 18 
75554 1 
75566 14 
76578 3 
76590 1 
76596 10 
76607 153 
76619 9 
76629 1 
76635 58 
76644 3 
76650 17 
76785 3 
76997 15 
77091 63 
77187 22 
77318 52 
77319 49 
77321 1 
77360 44 
78065 21 
78206 40 
78796 11 
79165 4 
79208 15 
79232 69 
79257 1 
79313 1 
79393 29 
79454 1 
79455 3 
79466 69 
79482 58 
79506 14 
79532 17 
79742 1 
79834 101 
80196 34 
80204 23 
80244 6 
80270 5 
80286 38 
80819 1 
81439 3 
82220 3 
82240 5 
82344 1 
82349 117 
82401 28 
82409 46 
82420 2 
82424 178 
82431 7 
82439 2 
82459 10 
82463 1 
82499 43 
82656 2 
82836 57 
82864 1 
82978 9 
83441 1 
83673 13 
83701 69 
83939 6 
83970 4 
84038 4 
84239 18 
84375 1 
84393 1 
84404 3 
84436 4 
85376 7 
85396 5 
85399 7 
85501 104 
85611 249 
85696 15 
85972 2 
86058 1 
86420 5 
86469 1 
86514 13 
86763 23 
86887 31 
87128 1 
87634 32 
88133 4 
88152 7 
88371 7 
88408 46 
90405 1 
90438 1 
90440 65 
90461 1 
90561 51 
94082 1 
95229 52 
95237 2 
95274 16 
95379 11 
95552 31 
95554 1 
95602 91 
95907 11 
96272 2 
96323 131 
96339 10 
96432 19 
96436 7 
96479 4 
96520 16 
96556 18 
96562 50 
96698 45 
96890 26 
97000 11 
97116 79 
97270 29 
97301 66 
97411 2 
97916 26 
98465 1 
98474 46 
98548 1 
98736 25 
98773 8 
98777 95 
98781 26 
98788 22 
98806 1 
98889 264 
98918 11 
98923 12 
99021 4 
99030 41 
99174 8 
99186 10 
99230 1 
99250 11 
99267 6 
99307 35 
99311 88 
99316 7 
99325 181 
99333 35 
99349 80 
100276 35 
100342 10 
100415 1 
100423 8 
100439 5 
101448 5 
101691 4 
102298 3 
102630 1 
102642 19 
102734 5 
102805 3 
102813 58 
102818 106 
102819 4 
102844 276 
103007 11 
103081 21 
103106 66 
103112 1 
103122 81 
105527 2 
105538 1 
105541 10 
105566 87 
105568 5 
105569 25 
105578 22 
105585 1 
105606 52 
105643 2 
105646 20 
105666 16 
105670 28 
105683 35 
105961 50 
105972 30 
105979 1 
105995 6 
106009 3 
106013 166 
106016 45 
106028 1 
106029 51 
106033 68 
106047 1 
106052 8 
106079 15 
106804 38 
106820 29 
106831 45 
106841 41 
106870 74 
106876 20 
106877 10 
106899 88 
106919 32 
106920 244 
106921 23 
106922 4 
106923 31 
106935 77 
106944 11 
106947 21 
106957 68 
106976 17 
106987 11 
107005 7 
107016 74 
107029 101 
107086 3 
107098 17 
107261 10 
107272 78 
107428 47 
107440 1 
107956 79 
108071 5 
108100 3 
108183 7 
108317 22 
108323 1 
108327 2 
108382 206 
108385 3 
108389 35 
108406 98 
108455 51 
108461 30 
108473 3 
108491 1 
108495 1 
114368 10 
114383 32 
114391 34 
114408 1 
114410 32 
114413 82 
114483 3 
114569 74 
114597 1 
114604 46 
114630 36 
114643 3 
114648 3 
114655 46 
114675 8 
114697 1 
114701 41 
114874 1 
114893 1 
114899 14 
114905 15 
114937 6 
114956 39 
114972 29 
114983 27 
114984 3 
115022 11 
115048 2 
115049 18 
115064 27 
115083 68 
115087 9 
115099 8 
115103 2 
115118 32 
115283 1 
115466 58 
115564 1 
115632 3 
115801 120 
116017 8 
116134 13 
116223 43 
116292 10 
116613 3 
116643 28 
116647 5 
116673 87 
116717 2 
116720 2 
116740 7 
116889 209 
116905 8 
116908 1 
116909 15 
117189 9 
117760 1 
117799 113 
118027 2 
118046 189 
118052 1 
118063 18 
118082 1 
118098 3 
118100 2 
118146 20 
118154 186 
118208 4 
118217 3 
118219 11 
120072 69 
120530 32 
120635 2 
120673 1 
120793 6 
121695 3 
125237 1 
125628 9 
125648 59 
125809 1 
125844 175 
125895 1 
125897 3 
125898 33 
125901 39 
125922 3 
125929 20 
125933 10 
125957 6 
126103 17 
126965 46 
126985 1 
127181 5 
127441 79 
127504 40 
127514 1 
127515 174 
127596 98 
127654 42 
127773 25 
128112 21 
128129 139 
128133 28 
128152 81 
128159 150 
128167 86 
128313 7 
128321 6 
128357 8 
128367 67 
128374 370 
128375 20 
128376 1 
128381 1 
128389 107 
128394 48 
128404 7 
128407 9 
128454 2 
128546 26 
128633 4 
128751 40 
128763 73 
128799 18 
128809 19 
128892 3 
128899 174 
129081 290 
129218 67 
129366 67 
129576 21 
129888 26 
129900 15 
129948 1 
129957 1 
129982 29 
129995 233 
130768 4 
131448 40 
131499 37 
131919 19 
131935 2 
132310 2 
132317 5 
132331 51 
132334 71 
132340 92 
132353 4 
132359 1 
132407 19 
132412 12 
132426 1 
132429 3 
132494 17 
132514 5 
132518 5 
132548 51 
132591 7 
132677 14 
132699 1 
132734 61 
132782 15 
132804 1 
132815 22 
132829 39 
132842 2 
132850 3 
132873 40 
132957 6 
132979 18 
133092 11 
133153 4 
133307 15 
133323 22 
133342 35 
133346 4 
133441 38 
133455 34 
133524 9 
133567 11 
133668 20 
134080 48 
134234 8 
134615 5 
135023 7 
135190 59 
135204 19 
135500 32 
135595 9 
135610 20 
135665 160 
135674 73 
135682 3 
135735 107 
135744 27 
135749 112 
136523 23 
136524 1 
136525 1 
136527 90 
136530 7 
136538 52 
136550 73 
136561 4 
136563 14 
136571 180 
136578 5 
136582 3 
136586 104 
136589 16 
136596 10 
136600 46 
136607 16 
136621 17 
136684 2 
136806 32 
137413 23 
137993 57 
138490 36 
139419 1 
139485 25 
139488 4 
139489 1 
139495 17 
139525 1 
139627 15 
143270 15 
143297 102 
143303 34 
143305 21 
143317 397 
143323 1 
143339 150 
143344 1 
143722 45 
144581 1 
144666 2 
145114 118 
145499 41 
145634 59 
145936 11 
146054 36 
146491 20 
146689 62 
146714 78 
146730 5 
146906 2 
147133 2 
147218 8 
147238 9 
147243 38 
147261 8 
147266 4 
147272 15 
147302 163 
147330 1 
147341 8 
147344 3 
147358 9 
147672 22 
147745 26 
148596 4 
148637 57 
148668 9 
148917 12 
148945 8 
148969 12 
149047 4 
149190 21 
149338 166 
149682 2 
149803 1 
149839 20 
150135 6 
150166 12 
150317 16 
150341 2 
150344 87 
150352 151 
150504 47 
150512 6 
150524 62 
150529 73 
150532 9 
150543 10 
150562 9 
151142 61 
151435 8 
152052 20 
152725 2 
152882 12 
152898 2 
153053 23 
153062 126 
153083 7 
153178 7 
153245 41 
153249 5 
153299 17 
153308 1 
153365 25 
153377 9 
153398 40 
153408 1 
153410 15 
154071 54 
154098 2 
154244 6 
154491 3 
156272 14 
156316 3 
156324 78 
156357 1 
156369 3 
156399 2 
156402 6 
157375 8 
157690 72 
157703 51 
157708 55 
157721 71 
157765 6 
157771 9 
157787 21 
157980 23 
158167 85 
158943 3 
159106 1 
159450 503 
159610 9 
159611 2 
159654 21 
159709 21 
159721 72 
159732 14 
159738 271 
159746 1 
159748 42 
159762 2 
159781 33 
161555 116 
162118 29 
162422 5 
162555 2 
162576 64 
162696 29 
162709 263 
162836 77 
163517 12 
163686 1 
163700 1 
163712 127 
163715 13 
163718 13 
163738 4 
163935 181 
163943 5 
163953 2 
163962 4 
164000 4 
164015 139 
164022 24 
164045 1 
164046 22 
164066 1 
165501 124 
165758 30 
165855 13 
165920 1 
165926 57 
166019 20 
166174 76 
166714 22 
166729 1 
166973 41 
167002 222 
167036 56 
167079 60 
167533 5 
167586 1 
167596 9 
167761 47 
167831 92 
167842 16 
167847 1 
167885 5 
168009 45 
168717 67 
168961 76 
168986 76 
169166 62 
169324 83 
169427 73 
169436 1 
169441 4 
169507 1 
169510 2 
169517 11 
169594 2 
169604 3 
169607 2 
169615 25 
169617 5 
169625 34 
169674 17 
169815 14 
169828 7 
170133 6 
170141 11 
170428 1 
170702 3 
171107 1 
171114 2 
171250 1 
171289 4 
171305 4 
171331 8 
171354 7 
171430 17 
171525 5 
171550 9 
171724 1 
171731 2 
171999 16 
172183 21 
172241 10 
172312 2 
172857 16 
172866 2 
172887 44 
172911 6 
172968 24 
172984 10 
172996 2 
172998 49 
173003 255 
173005 2 
173014 7 
173066 81 
173073 30 
173076 50 
173304 2 
173548 89 
173630 93 
173776 3 
173794 2 
173878 3 
173881 1 
173949 3 
173980 8 
173995 1 
174201 33 
174226 21 
174270 21 
174290 3 
174701 2 
174827 17 
174839 1 
174843 4 
174856 3 
174875 5 
174878 2 
174883 6 
174889 1 
174912 6 
174989 18 
175099 9 
175128 28 
175422 27 
175771 7 
176083 12 
176087 1 
176106 117 
176111 5 
176126 63 
176133 71 
176160 16 
176187 12 
176198 5 
176807 20 
177545 11 
177590 17 
177607 5 
179069 2 
179071 17 
179109 7 
179123 15 
179133 8 
179144 1 
179149 19 
179157 2 
179166 7 
179346 66 
179879 9 
179947 2 
180688 39 
180995 15 
181015 46 
181224 39 
181232 57 
181241 8 
181251 43 
181296 6 
181301 16 
181311 23 
181433 7 
183121 11 
183182 1 
183340 43 
183343 1 
183350 38 
183358 25 
183364 1 
183409 1 
183918 15 
184282 92 
184784 11 
184793 8 
184834 38 
185020 22 
185142 2 
187874 13 
187875 7 
187893 15 
187909 3 
187975 38 
188005 1 
188006 5 
188020 16 
188023 5 
188026 3 
188377 2 
188477 114 
188566 27 
188611 1 
188621 3 
188651 20 
188654 3 
188668 16 
188675 13 
188680 13 
188695 2 
188727 6 
188743 4 
188857 2 
188908 2 
188918 2 
188973 42 
189339 48 
189340 5 
189441 183 
190057 16 
190098 6 
190200 27 
190276 15 
190508 24 
190869 101 
190873 149 
190891 20 
190921 80 
191065 23 
191073 23 
191212 7 
191221 1 
191227 20 
191255 63 
191274 3 
191335 5 
191342 5 
191343 21 
191347 24 
193113 4 
193125 30 
193136 61 
193150 23 
193309 43 
193450 4 
193610 15 
193787 3 
193941 11 
194067 1 
194307 85 
194321 6 
194348 9 
194449 73 
194582 14 
194678 61 
194850 147 
194961 1 
195150 6 
195258 1 
195259 30 
195271 23 
195430 15 
195579 46 
195599 37 
195610 18 
195648 1 
195659 40 
195668 2 
195675 58 
195679 21 
195681 17 
195696 5 
195702 32 
195709 8 
195768 15 
195774 78 
195920 1 
195966 1 
195980 64 
196151 23 
196251 28 
196629 27 
196838 12 
197073 1 
198055 4 
198473 2 
198549 3 
198550 5 
198600 6 
198609 7 
198614 3 
198624 400 
198657 57 
198663 100 
198691 12 
198811 31 
198859 4 
198865 9 
198878 7 
198885 4 
198898 46 
198903 20 
198960 10 
198961 83 
198962 1 
198973 2 
198976 34 
199029 7 
199624 28 
199848 67 
199865 12 
200131 114 
200700 2 
202101 35 
202293 29 
202440 27 
202599 34 
202607 277 
202693 5 
202696 10 
202718 14 
202732 39 
202988 21 
203003 15 
203031 13 
203089 21 
203094 472 
203114 2 
203121 2 
203151 2 
203153 35 
203157 14 
203182 1 
203405 8 
203517 4 
203711 27 
204028 22 
204694 1 
205014 1 
205018 4 
205034 11 
205051 1 
205053 13 
205063 22 
205103 21 
205110 3 
205111 8 
205115 63 
205118 8 
205127 20 
205134 24 
205137 2 
205140 5 
205164 63 
205315 1 
205730 16 
206282 48 
206293 10 
207440 18 
207537 57 
207580 2 
207741 54 
207752 32 
207764 16 
207878 24 
207904 1 
207906 11 
207939 4 
208081 7 
208092 67 
208252 36 
208290 9 
208294 5 
208468 2 
208592 20 
208601 4 
209199 60 
209240 19 
209499 242 
209505 8 
209558 43 
209937 45 
210015 1 
210021 3 
210105 2 
210142 1 
210148 9 
210155 57 
210161 5 
210165 1 
210168 9 
210206 1 
210256 10 
210326 30 
210341 2 
210349 1 
210695 51 
210845 84 
210851 1 
211268 9 
211296 4 
211574 6 
211822 32 
211904 25 
211939 2 
211952 13 
211960 2 
211970 1 
211971 30 
212007 2 
212026 5 
212032 53 
212047 6 
212058 2 
212066 5 
212074 2 
212220 7 
212229 33 
212243 87 
212922 19 
212944 15 
213100 121 
213816 2 
213870 140 
213941 3 
214007 28 
214050 48 
214068 1 
214118 3 
214120 16 
214227 1 
214273 2 
214322 6 
214330 16 
214337 1 
214344 11 
214424 58 
214457 1 
214460 2 
214464 15 
214485 57 
214493 15 
214502 22 
214505 48 
214521 3 
214712 46 
214739 43 
214783 5 
214824 5 
214843 4 
214894 12 
214975 29 
214980 5 
215085 4 
215128 1 
215162 180 
215168 39 
215181 3 
215247 30 
215251 10 
215259 121 
215316 192 
215326 54 
215435 9 
215464 5 
215716 29 
215728 2 
215748 117 
215749 1 
215750 15 
215759 8 
215766 3 
215773 24 
215783 33 
215801 11 
216100 31 
216103 1 
216107 9 
216171 2 
216231 9 
216245 1 
216268 15 
216712 5 
216804 74 
216947 29 
217195 3 
217910 32 
218101 17 
218276 63 
218438 2 
218440 9 
218482 14 
218490 22 
218494 3 
218495 9 
218499 43 
218508 9 
218525 3 
218552 6 
222783 16 
222816 34 
222954 30 
222995 88 
223047 4 
223870 34 
223874 45 
224450 2 
224691 55 
225386 2 
225730 93 
225872 16 
225931 7 
225935 22 
225949 1 
226003 4 
226015 8 
226304 20 
226335 126 
226485 9 
226505 5 
226698 25 
226699 2 
226709 2 
226714 1 
226945 167 
227197 29 
227204 43 
227263 25 
227428 17 
227554 17 
227580 23 
227590 4 
227598 19 
227658 12 
227685 23 
227837 7 
227845 4 
227848 57 
227869 16 
227916 1 
227931 13 
227935 12 
227963 112 
228046 1 
228054 112 
228082 16 
228087 42 
228090 25 
228096 4 
228110 92 
228163 81 
228221 27 
228441 23 
228449 35 
228510 74 
229003 77 
229038 19 
229046 28 
229663 1 
230854 65 
230912 24 
230913 1 
230914 34 
230917 8 
230918 1 
230920 54 
230949 180 
230963 32 
231019 280 
231028 39 
231032 23 
231036 13 
231209 42 
231422 1 
231846 112 
232044 12 
232260 12 
232550 8 
232632 2 
232776 6 
232791 1 
233058 30 
233557 1 
233865 12 
235515 81 
236097 4 
236844 33 
236853 3 
237176 215 
237183 284 
237189 103 
237212 6 
237215 22 
237223 16 
237234 6 
237235 1 
237254 19 
237308 23 
237450 87 
238704 2 
238864 3 
238877 12 
239012 3 
239078 80 
239148 7 
239257 9 
239275 2 
239290 5 
239341 184 
239442 133 
239821 70 
239829 61 
240015 6 
240727 14 
241098 7 
241565 52 
241579 15 
241620 45 
241627 57 
241639 1 
241648 29 
241682 44 
241740 1 
241813 19 
241982 9 
241994 14 
242009 1 
242014 19 
242023 5 
242062 32 
242191 12 
242358 3 
242588 9 
242888 10 
242937 53 
242964 91 
242999 96 
243021 196 
243326 192 
244113 33 
244173 69 
244176 3 
244253 1 
244273 12 
244407 2 
245370 1 
246140 14 
246173 1 
246288 18 
246310 94 
246328 22 
246341 37 
246349 171 
246396 9 
246418 6 
246422 4 
246424 2 
246451 22 
246700 1 
246706 30 
246744 8 
246806 3 
246813 1 
246818 22 
246822 11 
246823 1 
246825 1 
246829 60 
250289 1 
250503 53 
250526 4 
250552 21 
250681 72 
251186 61 
251818 1 
251819 1 
251826 1 
251850 3 
251854 2 
251860 4 
251947 2 
251970 1 
251980 1 
251984 1 
252187 14 
252271 79 
252376 3 
252409 14 
252637 85 
252645 7 
253012 1 
253681 33 
253731 7 
254370 6 
254406 10 
254543 11 
254554 102 
254578 42 
254589 6 
254615 37 
254656 1 
254680 12 
254695 81 
255004 3 
255014 12 
255105 20 
255249 51 
255278 3 
255314 7 
255417 8 
255450 11 
255453 1 
255583 1 
255612 127 
255625 4 
255646 6 
255649 167 
255667 156 
255677 1 
255678 2 
255807 3 
255846 13 
255931 38 
255953 26 
256013 17 
256065 104 
256236 40 
256282 28 
256294 41 
256401 6 
256430 17 
256643 28 
256950 7 
256956 10 
256967 10 
257022 21 
257028 18 
257029 45 
257030 1 
257215 20 
257251 31 
257260 30 
257267 4 
257281 63 
257293 31 
257309 1 
257319 26 
258073 1 
259294 4 
259458 5 
259463 7 
259480 8 
259484 1 
259503 1 
259507 3 
259550 3 
259564 1 
259572 2 
259576 8 
259579 1 
259588 11 
259600 4 
259628 1 
260084 11 
260240 45 
260282 24 
260751 3 
260881 45 
260882 30 
261082 1 
261208 15 
261272 6 
261280 1 
261281 8 
261288 11 
261374 1 
261560 4 
261719 4 
261904 7 
261927 3 
261997 5 
262600 34 
262624 1 
264372 5 
264407 6 
264413 12 
264417 10 
264428 6 
264447 43 
264470 5 
264519 86 
264527 44 
264538 76 
264825 34 
264834 3 
264881 4 
264905 29 
264925 13 
264927 13 
264936 1 
264940 13 
264945 5 
265082 69 
265247 65 
265389 15 
265427 2 
265931 38 
266024 4 
266115 1 
266144 8 
267628 121 
267657 43 
267693 7 
267701 11 
267705 69 
267720 5 
267722 57 
267741 25 
267887 3 
267896 17 
267900 8 
267932 3 
268849 19 
268958 3 
269035 1 
269272 42 
269376 2 
269942 2 
270187 2 
271062 2 
271112 1 
271119 3 
271120 156 
271121 3 
271122 5 
271136 31 
271139 1 
271142 4 
271143 151 
271150 7 
271161 165 
271177 9 
271182 24 
271207 65 
271703 6 
271723 7 
272016 9 
272110 7 
272633 1 
272645 12 
272818 118 
272944 40 
272978 197 
273024 1 
273079 99 
273091 7 
273101 37 
273149 14 
273316 48 
273373 36 
274491 66 
274553 50 
274640 3 
275395 59 
275411 73 
276097 21 
276172 23 
276207 137 
277608 37 
277618 1 
277711 10 
277718 63 
277726 72 
277734 27 
277941 2 
278232 32 
278509 1 
278537 48 
279396 34 
279554 8 
279560 4 
279699 5 
280007 7 
280032 3 
280035 1 
280038 1 
280043 21 
280053 37 
280062 8 
280072 4 
280081 20 
280089 14 
280093 40 
280097 10 
280157 13 
280172 57 
280178 1 
280207 9 
280222 3 
280224 4 
280230 5 
280231 104 
280243 58 
280247 12 
280270 66 
280272 1 
280287 1 
280310 15 
280371 31 
280390 39 
280408 137 
280645 1 
280742 76 
280785 1 
281283 5 
281440 1 
281632 7 
281642 7 
281667 12 
281691 6 
281696 1 
281699 9 
281725 2 
283147 2 
283693 20 
283698 15 
284852 18 
285938 4 
285939 37 
286096 1 
286108 39 
286440 6 
286473 2 
286719 4 
287220 2 
287299 49 
287610 1 
287624 1 
287681 16 
287836 15 
288755 32 
288757 17 
288772 1 
288798 1 
288804 126 
288814 2 
288964 89 
289088 5 
289276 163 
289296 115 
289302 1 
289329 281 
289340 55 
289341 8 
289363 52 
289372 52 
289800 7 
290293 14 
290356 12 
290797 78 
290824 14 
290970 56 
290978 97 
291112 27 
291138 5 
291184 4 
291201 227 
291214 11 
291225 23 
291234 337 
291244 83 
291279 7 
291357 121 
291544 2 
291770 110 
291956 38 
292317 8 
292534 12 
292541 2 
292576 16 
292592 2 
292601 9 
292637 1 
293214 29 
293483 17 
293496 2 
293533 14 
293638 5 
294470 65 
295880 9 
296261 7 
296465 2 
296783 3 
296811 1 
296940 59 
296948 1 
296967 2 
297020 14 
297039 74 
297058 56 
297082 72 
297101 4 
297153 8 
297171 1 
297200 48 
297217 9 
297314 2 
297322 1 
297348 30 
297377 1 
297404 13 
297419 44 
297449 6 
297453 5 
297570 7 
297710 17 
297763 27 
297863 4 
297958 66 
298413 71 
298646 27 
298706 4 
298714 2 
298734 7 
298794 32 
298835 134 
298848 1 
298936 4 
299061 5 
299109 4 
299245 36 
299532 18 
299610 1 
299637 7 
299642 35 
299643 2 
299653 26 
299661 5 
299670 15 
299674 42 
299684 3 
299700 13 
299717 21 
299768 32 
299774 1 
299775 28 
299779 3 
299853 7 
299940 16 
300004 31 
300012 64 
300040 24 
300077 24 
300086 36 
300129 47 
300418 205 
300435 21 
300466 11 
300480 18 
300510 1 
300776 64 
300924 3 
301257 6 
301264 13 
301396 57 
301438 5 
301469 90 
301475 183 
301483 3 
301487 9 
301491 28 
301510 15 
301517 1 
301518 91 
301520 41 
301825 7 
301856 182 
301868 13 
302008 4 
302012 11 
302283 31 
302482 106 
302584 64 
302760 56 
302766 260 
302787 1 
302788 65 
302799 4 
304109 42 
304142 2 
304158 65 
304419 32 
304517 1 
304538 3 
304561 3 
305096 1 
305170 55 
305190 52 
305201 2 
306236 1 
306681 21 
308306 2 
308364 49 
308390 56 
308522 1 
308548 5 
308859 53 
308925 1 
309011 12 
309149 54 
309199 63 
309681 17 
309695 109 
309704 14 
309705 16 
309706 1 
309750 2 
309754 3 
309773 14 
309826 3 
309829 42 
309835 20 
309845 12 
310050 37 
310057 1 
310089 90 
310092 3 
310097 1 
310102 74 
310130 41 
310141 113 
310179 3 
313077 10 
313089 20 
313143 5 
313147 9 
313155 116 
313161 11 
313165 1 
313174 101 
313177 1 
313401 1 
314138 1 
315420 49 
315454 14 
315852 8 
316385 13 
316424 18 
316431 91 
316603 16 
316606 20 
316660 58 
317554 3 
317736 14 
317748 16 
317760 2 
319075 23 
319092 4 
319119 49 
319272 38 
320849 50 
320854 39 
320863 14 
320868 158 
320878 7 
320879 72 
320912 34 
320932 11 
320935 8 
320956 56 
320982 4 
321615 3 
321927 88 
321976 2 
321987 1 
321999 174 
322000 18 
322001 1 
322003 16 
322008 32 
322133 36 
322673 3 
323051 1 
323332 11 
323603 12 
323749 34 
323844 1 
323940 36 
324053 6 
324125 5 
324148 6 
324478 23 
324946 252 
325016 139 
325022 1 
325127 8 
325332 3 
325619 1 
325621 42 
325648 5 
325712 20 
326385 14 
326481 175 
326484 50 
326502 15 
326506 3 
326507 1 
326511 5 
326642 2 
326693 5 
326816 5 
327168 149 
327299 108 
327314 36 
327637 130 
327640 1 
327733 15 
327736 9 
327797 11 
327867 3 
328818 34 
328851 49 
328863 6 
328911 2 
328941 9 
328964 134 
328975 10 
328988 28 
329018 99 
329022 15 
329046 1 
329150 7 
329280 4 
329288 1 
329293 16 
329328 33 
329523 1 
329675 64 
329684 19 
329984 2 
330145 35 
330424 18 
330597 8 
330678 12 
331126 40 
331139 207 
331145 36 
331163 16 
331179 2 
331421 105 
331435 22 
331535 1 
331568 68 
331584 88 
331613 36 
331698 37 
331771 6 
331810 9 
331811 1 
331874 1 
331901 7 
332036 13 
332721 50 
332781 3 
333692 28 
333711 4 
334006 2 
334184 3 
334479 1 
335089 48 
335588 3 
335616 1 
335777 4 
335786 39 
335790 9 
335798 7 
335806 50 
335818 1 
335821 8 
335846 44 
335862 3 
335867 14 
335872 163 
335886 8 
335888 1 
335911 1 
336058 109 
336085 1 
336247 9 
336753 7 
336894 24 
337063 1 
337197 2 
337220 12 
337231 2 
337276 1 
337285 1 
337296 171 
337499 1 
337522 17 
338709 8 
338715 1 
338718 49 
338762 37 
338777 2 
338785 2 
338832 8 
338980 22 
338986 53 
338991 20 
338992 70 
338999 40 
339011 19 
339148 31 
339157 5 
339174 57 
339180 95 
339205 16 
339225 45 
339232 18 
339366 6 
339384 16 
339388 6 
339390 67 
339403 99 
339416 17 
339417 5 
339429 3 
339430 24 
339431 2 
339434 127 
339442 6 
339455 12 
339492 4 
339500 55 
339506 10 
339510 16 
339511 114 
339514 371 
339515 48 
339516 5 
339517 29 
339518 99 
339528 11 
339534 40 
339537 2 
339540 11 
339548 103 
339560 70 
339599 225 
339649 53 
339660 96 
339684 6 
339687 61 
339698 29 
339703 5 
339721 62 
339724 47 
339777 22 
339789 51 
339802 6 
339814 73 
339820 37 
339986 3 
340000 22 
340010 2 
340042 6 
340123 1 
340163 13 
340200 13 
340270 36 
340381 30 
340404 1 
340457 44 
340471 41 
340546 16 
340556 1 
340564 17 
340608 1 
340625 243 
340637 157 
340640 14 
340684 14 
340689 1 
340692 35 
340693 1 
340699 209 
340714 3 
340715 65 
340724 9 
340752 8 
340839 11 
340881 44 
340894 4 
340900 160 
340902 11 
340939 19 
341229 57 
341482 94 
341616 16 
341788 12 
342170 39 
342268 18 
342461 171 
342995 62 
343062 164 
343216 14 
343655 58 
343676 2 
343859 27 
345194 1 
345357 28 
345364 1 
345439 27 
345957 14 
346116 233 
346351 32 
346611 8 
346676 21 
346684 90 
347312 3 
347393 3 
347579 12 
347583 6 
347776 15 
348343 19 
348365 1 
348371 6 
348412 9 
348415 3 
348563 13 
348962 10 
348968 24 
349013 46 
349016 1 
349174 44 
349267 23 
349293 66 
349359 128 
349514 2 
349769 5 
349864 1 
350025 9 
350163 2 
352348 19 
352435 3 
352436 39 
352531 26 
352550 57 
352565 1 
352570 27 
352572 2 
352578 33 
352607 66 
352621 1 
352728 37 
352785 5 
352792 3 
352800 7 
353122 14 
353184 3 
353470 4 
353701 12 
353845 13 
353946 3 
354980 3 
355263 8 
355281 180 
355464 84 
355507 79 
355511 219 
355512 1 
355513 7 
355533 9 
355551 71 
355910 7 
355928 22 
357003 1 
357090 15 
357123 6 
357246 7 
357351 16 
357363 7 
357518 23 
357614 7 
357622 5 
357962 21 
358070 48 
358073 2 
358127 19 
358278 128 
358345 13 
359003 39 
359325 68 
359448 1 
359485 4 
359550 30 
359567 4 
359574 1 
359855 1 
360036 19 
360079 11 
360099 76 
360124 1 
360129 1 
360138 133 
360291 85 
360309 1 
360315 19 
360489 73 
361156 18 
361271 3 
361341 6 
361479 16 
361558 11 
361670 50 
361676 2 
361680 3 
361690 4 
361696 11 
361708 6 
361709 13 
361711 13 
361714 1 
361722 2 
361730 31 
361751 16 
361773 1 
361788 1 
363250 1 
363605 21 
363925 1 
363950 1 
363977 52 
364124 2 
364155 2 
364163 28 
364174 1 
364209 8 
364301 3 
364351 1 
364811 33 
364818 9 
364827 167 
364830 62 
364846 9 
364882 435 
364884 2 
364885 26 
365019 2 
365030 21 
365095 8 
365237 2 
365513 2 
365706 6 
365772 15 
365966 34 
366064 9 
366491 27 
366800 83 
366828 1 
366844 64 
366847 21 
366850 32 
366886 1 
366995 83 
367067 5 
367259 62 
367335 1 
367374 48 
367409 53 
368156 8 
368340 19 
368350 36 
368357 3 
368365 1 
368562 2 
368685 1 
368701 1 
368704 1 
368718 123 
368759 18 
368796 6 
368984 11 
369136 58 
369254 29 
369403 56 
369416 46 
369426 34 
369589 1 
369593 24 
369603 38 
369616 42 
369657 2 
369685 15 
369699 156 
369711 45 
369715 16 
369842 1 
370716 1 
370721 15 
370727 1 
370732 167 
370750 76 
370751 236 
370762 11 
370860 1 
370871 117 
370877 30 
372927 8 
373132 25 
373143 64 
373155 251 
373165 1 
373336 112 
373388 33 
373413 12 
373437 50 
373445 91 
373451 21 
373466 1 
373496 27 
373500 177 
373516 8 
373530 4 
373541 2 
373583 15 
373689 17 
373693 60 
373736 37 
373787 20 
373896 8 
374083 4 
374305 89 
374340 153 
374543 21 
374737 20 
374844 28 
374891 32 
374927 5 
374962 12 
375011 11 
375064 10 
375094 1 
375105 36 
375184 16 
375396 94 
375400 18 
375594 1 
375900 6 
376260 12 
376393 31 
376536 1 
376841 103 
376878 42 
376914 32 
377098 1 
377100 46 
377112 6 
377136 6 
377139 1 
378869 22 
378896 17 
378909 188 
378918 2 
378949 2 
378953 2 
379042 1 
380876 46 
381008 33 
381016 12 
381108 21 
381193 26 
381246 1 
381355 7 
381546 3 
381555 44 
381567 9 
381574 3 
381605 22 
381618 1 
381642 17 
381692 9 
381751 5 
381798 15 
381887 1 
382423 1 
382604 27 
382653 37 
382723 1 
382879 164 
382886 56 
382913 157 
382918 2 
382923 2 
382936 4 
383017 3 
383088 142 
383136 9 
383146 43 
383162 1 
383164 16 
383168 46 
383171 54 
383172 47 
383179 2 
383190 4 
383206 10 
383218 147 
383232 29 
383233 22 
383244 11 
383253 51 
383258 97 
383393 1 
383657 16 
383751 67 
384210 24 
384541 16 
384562 3 
384563 56 
384570 56 
384582 3 
384593 1 
384694 2 
384788 1 
384817 8 
385043 1 
386351 1 
386522 84 
386530 5 
386573 172 
386595 51 
386817 1 
386819 1 
386830 18 
386835 9 
386858 103 
386867 18 
387020 12 
387034 3 
388468 1 
393454 46 
393499 1 
393852 13 
393856 1 
393871 31 
393878 3 
393897 13 
393908 1 
393912 72 
393925 24 
393932 2 
393937 6 
393959 2 
398204 50 
398283 8 
398290 2 
398296 10 
398444 60 
400324 1 
401039 2 
404140 1 
404154 11 
404204 35 
404221 17 
404266 5 
404272 59 
404288 5 
404294 2 
404304 42 
404315 4 
404317 33 
404319 97 
404321 2 
404322 11 
404328 100 
404334 8 
404345 40 
404352 152 
404363 4 
404366 6 
404375 283 
404388 287 
404411 340 
404414 1 
404415 1 
404416 78 
404417 95 
404423 1 
404432 5 
404438 4 
404444 103 
404451 16 
404471 18 
404478 2 
404635 158 
404642 1 
404643 118 
404647 2 
404648 17 
404651 5 
404655 82 
404663 10 
404666 116 
404670 22 
404675 36 
404681 29 
404743 2 
404744 17 
404781 4 
404794 4 
404798 1 
404804 26 
404851 40 
405410 2 
405440 4 
405446 15 
405470 5 
405502 1 
405743 11 
406095 9 
406107 2 
406187 2 
406192 3 
406214 7 
406238 26 
406250 2 
406251 44 
406257 1 
406278 11 
406283 16 
406285 5 
406288 9 
406291 16 
406292 3 
406304 4 
406307 47 
406315 3 
406327 2 
406332 121 
406333 8 
406334 18 
406337 3 
406340 2 
406351 1 
406508 1 
406616 1 
407389 2 
407677 1 
407679 262 
407721 9 
407733 1 
407800 23 
407807 140 
407958 2 
407984 2 
408689 51 
408726 2 
408795 10 
408825 5 
408851 6 
408852 18 
408854 25 
408867 11 
408878 7 
408883 1 
408888 122 
408891 5 
408895 18 
408907 64 
408967 47 
408975 2 
408977 3 
408978 6 
408982 31 
408983 13 
408984 1 
408989 45 
408997 37 
409018 19 
409028 8 
409314 31 
409507 35 
409569 5 
409632 2 
409971 163 
409976 56 
410145 81 
410160 11 
410192 19 
410204 3 
410207 9 
410212 3 
410215 29 
410222 72 
410241 4 
410269 10 
410270 4 
410300 22 
411282 58 
411353 26 
411403 19 
411458 1 
411473 59 
411541 156 
411557 21 
411568 18 
411628 12 
411670 11 
411687 16 
411715 1 
411726 41 
411737 1 
411754 3 
411792 70 
411802 1 
411831 51 
411925 34 
412011 55 
412087 47 
412090 17 
412112 26 
412126 23 
412130 11 
412146 2 
412151 6 
412185 31 
412272 14 
412275 2 
412337 3 
412453 1 
412572 17 
412577 2 
415578 4 
415615 8 
415622 41 
415627 9 
415628 155 
415642 3 
415650 187 
415666 3 
415678 44 
415682 32 
415708 26 
415867 294 
415884 16 
417493 6 
418227 2 
418242 3 
418255 30 
418274 5 
418314 25 
418324 6 
418336 7 
418568 29 
418656 50 
418659 18 
418690 19 
418771 54 
418789 10 
419258 24 
419946 11 
420102 27 
420109 164 
420292 10 
420409 13 
420455 1 
420601 4 
420629 6 
420635 19 
420636 1 
420661 40 
420665 2 
420690 1 
420711 26 
420860 5 
421580 2 
421670 69 
421763 69 
422024 4 
422263 72 
422448 71 
422502 90 
422649 31 
422707 162 
422745 27 
422770 149 
422773 20 
422928 2 
423037 4 
423064 18 
423100 45 
423149 10 
423290 5 
423375 6 
423376 5 
423392 38 
423396 19 
423417 62 
423423 95 
423778 1 
423922 18 
423948 1 
423963 38 
423985 16 
424013 3 
424019 49 
424020 5 
424029 155 
424211 27 
424226 4 
424560 45 
424678 15 
424778 22 
424938 20 
425009 14 
425019 100 
425140 4 
425170 7 
425172 219 
425174 1 
425179 8 
425180 13 
425206 9 
425212 3 
425222 12 
425252 3 
425259 83 
425319 112 
425322 1 
425336 5 
425383 1 
425502 1 
425510 31 
425532 24 
425537 24 
425548 117 
425568 78 
425599 59 
425639 10 
425651 24 
425658 4 
425661 15 
425720 130 
425729 17 
425756 107 
425761 63 
425764 126 
425772 80 
425782 258 
425809 1 
425906 4 
425921 2 
425956 6 
425964 120 
425987 24 
425992 2 
426002 3 
426003 1 
426007 13 
426027 20 
426033 75 
426037 11 
426066 1 
426084 8 
426104 25 
426140 2 
426162 38 
426196 37 
426454 10 
426552 13 
426612 14 
426701 81 
426804 1 
427033 206 
427045 61 
427085 240 
427627 1 
427734 1 
427763 5 
427824 37 
427828 4 
427835 90 
427857 1 
427859 2 
427867 68 
427875 25 
428008 3 
428109 6 
428985 2 
429521 1 
429526 43 
429670 1 
429682 1 
429715 9 
429733 18 
429769 4 
429777 3 
431184 5 
431212 8 
431407 2 
431509 41 
431571 8 
431572 153 
431580 2 
431591 24 
431599 150 
431602 1 
431606 71 
431608 18 
431614 18 
431617 35 
431624 83 
431626 83 
431630 1 
431631 176 
431632 83 
431655 364 
431674 40 
431701 87 
431707 410 
431714 24 
431721 5 
431725 51 
431736 190 
431745 40 
431783 1 
431792 101 
431808 46 
431815 1 
431832 2 
431835 6 
431843 108 
431851 2 
431853 6 
431874 1 
431888 2 
431894 4 
431914 5 
431919 11 
431925 1 
431929 23 
431937 59 
431942 113 
431965 19 
431985 131 
431987 9 
431991 108 
432008 123 
432088 52 
432112 61 
432123 17 
432192 4 
432199 9 
432202 332 
432222 11 
432227 143 
432234 22 
432245 1 
432251 35 
432255 8 
432261 6 
432269 3 
432270 1 
432275 106 
432285 6 
432377 2 
432394 4 
432450 5 
432454 18 
432800 6 
432842 1 
433071 3 
433247 78 
433746 1 
433980 55 
433983 2 
434033 67 
434112 6 
434205 128 
434287 160 
434343 15 
434361 26 
434384 20 
434393 26 
434428 371 
434462 10 
434480 102 
434583 97 
434617 245 
434643 259 
434949 310 
435107 60 
435122 50 
435287 25 
435622 1 
435810 38 
435836 3 
435848 57 
435859 13 
436287 3 
436487 4 
436672 26 
436836 2 
436840 13 
436924 66 
439431 1 
442723 1 
443250 106 
443353 67 
443661 21 
443665 45 
443705 23 
443814 12 
443854 2 
443888 53 
443899 18 
443905 8 
443957 18 
444028 17 
444035 22 
444052 16 
444112 73 
444133 62 
444193 25 
444247 36 
444328 23 
444347 5 
444349 42 
444354 29 
444363 32 
444367 23 
444382 3 
444384 185 
444393 1 
444432 73 
444437 54 
444444 13 
444445 24 
444470 11 
444578 52 
444978 8 
444986 3 
445234 7 
445280 50 
445302 9 
445331 16 
445420 23 
445437 12 
445480 17 
445508 1 
445511 22 
446111 9 
446418 11 
446547 11 
447017 3 
447186 123 
447388 3 
447531 13 
447757 6 
448209 22 
448692 16 
449572 1 
449612 1 
450457 1 
450606 12 
450778 15 
450788 7 
450789 7 
450801 5 
450806 13 
450824 47 
450894 93 
450899 29 
450904 28 
450912 30 
450925 87 
450942 6 
450985 14 
451041 33 
451116 2 
451119 7 
451374 4 
451411 1 
451509 26 
451522 69 
451527 1 
451684 149 
451691 24 
451734 38 
451746 29 
451757 163 
451760 82 
451761 3 
451777 3 
451781 2 
451854 2 
451889 2 
451991 1 
452445 94 
452842 15 
452847 8 
453000 45 
453062 85 
453124 41 
453236 3 
453297 4 
453304 10 
453310 52 
453319 12 
453374 3 
453385 23 
453392 18 
453398 7 
453423 1 
453428 1 
453441 13 
453451 12 
453455 7 
453483 3 
453491 2 
453495 25 
453507 5 
453513 27 
453519 52 
453521 10 
453543 10 
453599 50 
453617 54 
453625 1 
453648 34 
453661 24 
453716 1 
453727 55 
453736 1 
453772 4 
453776 1 
453783 30 
453791 207 
453792 1 
453793 1 
453796 19 
453799 54 
453837 46 
453866 30 
453869 22 
453877 1 
453880 1 
453895 7 
453903 1 
453907 61 
453916 31 
453921 57 
453994 52 
454000 111 
454081 1 
454102 4 
454286 2 
454349 14 
454530 1 
454637 73 
454683 2 
454685 7 
454724 7 
454813 3 
454839 6 
455071 48 
455076 62 
455085 63 
455091 7 
455196 22 
455200 8 
455207 5 
455220 53 
455221 2 
455231 2 
455241 32 
455244 4 
455252 1 
455257 1 
455271 7 
455272 27 
455273 1 
455279 141 
455306 110 
455308 23 
455330 28 
455339 36 
455345 3 
455354 2 
455358 29 
455359 53 
455362 27 
455367 112 
455369 10 
455386 12 
455399 2 
455409 6 
455419 12 
455465 8 
455468 26 
455481 10 
455484 18 
455569 2 
455688 1 
455702 4 
455973 186 
455988 3 
456093 14 
456174 1 
456319 1 
456484 43 
456519 59 
456528 61 
456675 3 
456679 187 
456687 64 
456691 2 
456706 9 
456712 88 
456716 40 
456800 19 
457100 155 
457127 1 
457235 18 
457285 2 
457472 18 
457617 26 
458075 104 
458214 5 
458231 5 
458263 3 
458425 12 
458559 16 
458571 41 
458593 11 
458614 8 
458634 80 
458640 2 
458641 36 
458644 55 
458648 1 
458656 9 
458688 10 
458691 50 
458705 158 
458710 1 
458725 19 
459282 2 
459608 11 
459799 64 
459804 5 
459823 2 
459846 59 
459847 17 
459848 1 
459862 12 
459875 1 
459883 8 
459911 27 
460055 79 
460118 5 
460192 5 
460292 8 
460776 20 
462199 9 
462204 1 
462205 12 
462213 3 
462303 2 
462310 1 
462347 1 
462447 11 
462713 17 
462865 4 
462949 30 
462987 2 
463054 70 
463116 7 
463191 13 
463899 15 
463907 2 
463920 28 
463943 63 
463958 1 
463964 5 
463967 26 
463984 51 
463990 59 
464016 10 
464021 23 
464046 10 
464055 3 
464081 134 
464082 1 
464092 5 
464115 70 
464118 8 
464146 444 
464150 3 
464153 312 
464185 28 
464205 58 
464210 5 
464211 44 
464215 25 
464231 48 
464275 43 
464281 1 
464285 23 
464291 3 
464294 15 
464563 4 
464743 20 
465149 9 
465244 1 
465274 2 
465670 118 
465683 17 
465701 12 
465761 10 
465793 118 
465804 21 
465823 27 
465824 16 
466167 18 
466378 19 
466410 90 
466483 4 
466499 2 
466559 1 
466630 3 
466643 2 
466667 1 
466671 2 
467001 3 
467009 33 
467028 2 
467063 51 
467089 1 
467094 1 
467102 18 
467105 24 
467112 19 
467114 4 
467115 3 
467124 11 
467139 25 
467273 11 
469212 1 
469537 127 
469547 1 
469590 50 
469692 20 
469716 5 
469717 7 
469725 81 
469729 8 
469734 1 
469741 101 
469743 1 
469751 1 
469754 1 
469817 37 
469828 359 
469847 129 
469868 2 
471861 29 
471909 11 
471910 3 
471948 26 
471972 24 
472074 24 
472093 27 
472097 48 
472105 32 
472152 4 
472154 7 
472158 12 
472175 110 
472176 1 
472177 4 
472180 43 
472193 1 
472498 4 
472534 9 
472730 69 
472806 154 
472826 116 
472869 26 
472892 14 
472904 4 
472912 15 
472957 1 
472995 4 
473039 4 
473107 124 
473155 3 
474653 2 
474693 26 
474840 1 
475013 11 
475033 5 
475054 2 
475067 2 
475073 5 
475076 5 
475082 13 
475085 11 
475093 12 
475121 2 
475127 2 
475128 14 
475129 1 
475410 38 
475428 1 
475473 32 
475654 21 
475772 12 
475782 27 
475786 18 
475798 214 
475800 9 
475811 61 
475851 22 
475854 22 
475865 284 
475875 79 
475893 14 
475894 1 
475895 2 
475896 356 
475897 2 
475898 3 
475909 40 
475921 4 
476117 90 
476229 16 
476422 26 
476427 3 
476433 9 
476438 12 
476561 7 
476781 71 
477050 4 
477629 2 
477941 88 
478330 12 
478505 40 
478854 11 
479061 41 
479066 1 
479086 1 
479090 42 
479093 45 
479113 10 
479124 94 
479144 1 
479150 77 
479157 10 
479162 15 
479173 21 
479176 1 
479185 15 
479190 11 
479325 131 
479331 1 
479341 42 
479350 116 
479356 45 
479374 226 
479691 106 
479711 23 
479907 247 
479924 99 
480072 21 
480079 15 
480090 1 
480096 439 
480213 17 
480373 167 
480396 28 
480432 7 
480450 1 
480467 20 
480476 8 
480477 4 
480486 127 
480627 143 
480636 3 
480785 2 
480813 145 
480814 1 
480815 206 
480816 2 
480954 10 
480956 8 
481122 37 
481128 13 
481267 62 
481280 152 
481287 17 
481334 10 
481351 43 
481364 6 
481368 1 
481435 4 
481509 2 
481815 2 
481824 19 
481827 58 
481831 116 
481834 80 
481837 9 
481840 183 
481844 34 
481849 292 
481851 1 
481853 3 
481856 77 
481859 1 
481860 124 
481861 15 
481862 152 
481863 5 
481865 155 
481866 2 
481868 223 
481875 373 
481879 6 
481893 27 
481899 55 
481980 16 
481999 18 
482007 4 
482013 3 
482016 18 
482024 8 
482043 6 
482143 1 
482244 78 
482261 27 
482327 2 
482344 16 
482363 7 
482367 7 
482430 6 
482434 14 
482457 6 
482460 1 
482561 25 
482574 3 
482599 13 
482800 14 
482809 39 
482984 1 
483002 2 
483005 1 
483034 16 
483075 2 
483164 9 
483177 7 
483231 3 
484242 103 
484706 29 
484733 30 
484883 27 
485513 8 
486115 2 
486231 8 
486270 11 
486278 1 
486282 2 
486289 23 
486294 12 
486295 3 
486319 316 
486342 47 
486504 5 
486519 21 
486549 23 
486559 1 
486563 25 
486678 1 
486867 19 
487020 2 
487030 1 
487241 48 
487349 5 
487357 7 
487390 24 
487558 78 
487734 9 
487756 44 
487778 7 
488096 33 
488127 19 
488327 1 
488333 12 
488336 7 
488344 22 
488346 1 
488350 17 
488365 4 
488381 2 
488481 16 
488518 12 
488532 6 
488621 7 
488752 1 
488972 9 
489111 106 
489138 12 
489265 351 
489294 2 
489581 44 
489652 30 
489827 31 
489854 13 
489980 10 
490203 30 
490237 3 
490588 106 
490919 30 
491045 1 
491059 17 
491149 18 
491371 126 
491439 99 
491447 5 
491550 81 
491572 2 
491577 20 
491586 5 
491593 33 
491609 26 
491615 78 
491666 103 
491708 9 
491719 40 
491731 2 
491740 7 
491746 5 
491755 6 
491756 25 
491759 29 
491770 2 
491771 47 
491772 2 
491780 45 
491792 47 
491796 1 
491797 2 
491835 14 
491874 2 
491885 1 
491910 65 
491944 4 
491962 2 
491975 1 
491982 2 
491985 2 
492348 10 
492393 2 
492447 19 
493078 7 
493107 1 
493108 13 
493119 2 
493124 3 
493127 5 
493132 13 
493143 24 
493144 2 
493148 6 
493152 11 
493192 37 
493199 9 
493207 16 
493223 1 
493357 15 
493362 3 
493368 30 
493377 29 
493385 11 
493463 1 
493931 44 
494068 24 
494073 27 
494118 21 
494257 21 
494700 24 
494769 4 
494770 30 
494811 7 
494895 7 
495021 9 
495072 3 
495167 6 
495198 15 
495207 11 
495305 3 
495312 6 
495319 3 
495320 23 
495325 14 
495332 1 
495341 25 
495362 5 
495364 13 
495365 82 
495371 1 
495385 23 
495398 1 
495399 92 
495407 8 
495411 291 
495420 8 
495582 7 
495594 14 
495901 64 
495933 50 
495940 4 
496060 70 
496086 1 
496092 1 
496604 13 
496922 5 
496957 11 
497246 13 
497282 4 
497418 29 
497438 39 
497599 27 
497612 10 
497750 104 
497790 15 
497795 150 
497802 339 
497830 5 
497877 4 
497893 91 
497898 2 
497902 10 
497906 82 
497910 1 
497917 7 
497923 2 
497939 12 
497960 11 
499200 2 
499348 1 
499349 2 
499355 9 
499364 13 
499383 25 
499385 3 
499386 48 
499408 65 
499416 34 
499422 15 
499427 24 
499432 7 
499435 6 
499482 143 
499513 1 
499538 3 
499673 1 
499835 34 
500141 3 
500241 4 
500242 20 
500264 6 
500266 14 
500280 11 
500291 7 
500306 2 
500317 1 
500324 3 
500335 7 
500352 47 
500363 3 
500376 4 
500384 3 
500388 3 
500390 13 
500442 22 
500639 180 
500646 4 
500660 28 
500851 33 
500961 37 
501046 2 
501139 46 
501832 33 
501852 6 
502106 5 
502145 122 
502174 4 
502290 3 
502296 6 
502300 2 
502322 1 
502328 1 
502359 3 
502373 2 
502395 3 
502399 2 
502437 5 
502535 1 
502544 13 
502621 27 
502749 49 
502759 174 
502767 12 
502800 5 
502808 5 
502833 101 
502842 3 
502866 2 
502887 1 
502912 5 
503032 4 
503051 1 
503065 7 
503105 17 
503115 1 
503119 8 
503139 2 
503143 3 
503153 4 
503165 15 
503185 45 
503194 9 
503201 8 
503226 4 
503240 16 
503274 1 
503278 2 
503317 110 
503322 26 
503326 84 
503330 256 
503353 3 
503372 58 
503432 3 
503491 4 
503547 3 
503605 72 
503619 2 
504277 136 
504472 12 
505006 15 
505207 6 
505987 4 
506108 36 
506160 3 
506179 1 
506310 86 
506497 1 
506521 190 
506531 2 
506534 27 
506544 24 
506558 1 
506566 85 
506578 2 
506581 8 
506583 4 
506591 9 
506597 156 
506607 27 
506621 53 
506626 2 
506630 2 
506641 3 
506673 8 
506737 4 
506739 1 
506918 2 
506949 3 
506971 1 
507133 1 
507212 39 
507606 3 
508145 1 
508189 2 
508193 21 
508823 1 
508957 16 
509134 1 
509259 1 
509552 29 
509836 11 
509974 40 
509982 7 
509985 55 
510025 45 
510119 1 
510251 153 
510435 49 
510437 3 
510444 2 
510598 6 
510606 3 
510775 12 
510782 78 
510792 14 
511072 2 
511379 62 
511387 14 
511519 99 
511537 83 
511562 18 
511567 13 
511569 49 
511580 11 
511672 1 
511676 1 
511681 1 
511688 1 
511761 8 
511796 3 
511809 2 
511821 1 
511833 4 
511839 1 
511903 14 
511944 7 
511998 2 
512004 41 
512018 3 
512152 6 
513834 1 
513928 16 
514188 10 
514300 3 
514319 2 
514330 11 
514337 1 
514344 5 
514350 11 
514372 13 
514377 6 
514382 35 
514386 6 
514394 23 
514399 4 
514411 2 
514418 13 
514430 8 
514439 1 
514462 8 
514581 151 
514586 3 
514626 2 
514631 37 
514750 29 
514788 7 
514797 11 
514804 9 
514823 3 
514886 11 
514907 34 
514940 49 
514989 5 
514992 15 
515009 4 
515020 8 
515026 6 
515084 66 
515152 20 
515329 273 
515347 49 
515379 24 
515621 64 
515632 29 
515980 9 
516046 93 
516148 3 
516259 5 
516288 79 
516295 2 
516301 67 
516339 6 
516804 2 
516905 2 
516915 52 
516962 27 
516974 26 
517068 1 
517080 72 
517082 7 
517112 2 
517114 73 
517121 6 
517159 91 
517167 4 
517188 15 
517221 48 
517256 49 
517262 2 
517275 15 
517291 13 
517306 4 
517344 1 
517346 2 
517354 1 
517364 10 
517370 8 
517374 348 
517400 40 
517405 1 
517418 4 
517420 2 
517426 8 
517438 30 
517441 181 
517443 25 
517499 88 
517520 54 
517539 50 
517541 13 
517549 7 
517569 15 
517571 27 
517582 8 
517594 45 
517978 1 
519249 26 
519419 28 
519643 7 
519727 1 
519747 39 
519776 58 
519789 11 
519876 46 
519894 17 
520026 30 
520055 20 
520060 20 
520078 1 
520224 15 
520271 2 
520325 19 
520380 31 
520481 2 
520484 8 
520501 19 
520507 66 
520555 1 
520598 29 
520905 2 
523703 1 
524992 4 
524997 3 
525047 3 
525066 1 
525069 50 
525080 29 
525111 2 
525117 2 
525181 80 
525184 1 
525186 35 
525206 1 
525215 42 
525227 21 
525233 75 
525241 61 
525259 3 
525268 90 
525275 6 
525278 1 
525287 39 
525294 6 
525311 1 
525316 105 
525322 57 
525351 23 
525368 64 
525379 38 
525390 5 
525391 4 
525394 98 
525407 67 
525416 5 
525417 23 
525422 44 
525465 4 
525495 7 
525520 174 
525574 25 
525592 28 
525596 16 
525619 8 
525625 66 
525645 38 
525657 2 
525661 13 
525665 3 
525676 12 
525678 2 
525700 4 
525717 2 
525725 4 
525732 79 
525742 2 
525808 3 
525876 18 
525889 19 
525949 1 
525966 2 
526179 11 
526206 1 
526212 47 
526236 24 
526280 16 
526284 2 
526322 19 
526362 54 
526441 23 
526623 31 
526662 1 
526707 6 
526740 136 
526803 18 
526810 66 
526850 93 
526858 17 
526861 51 
526875 3 
526932 96 
526946 1 
526950 166 
526996 1 
527012 26 
527018 8 
527021 19 
527043 34 
527056 122 
527062 66 
527087 1 
527095 272 
527116 132 
527129 1 
527149 6 
527166 45 
527180 14 
527206 1 
527215 12 
527218 5 
527223 32 
527226 17 
527232 4 
527254 34 
527298 40 
527304 4 
527307 3 
527329 6 
527369 24 
527398 12 
527428 2 
527503 7 
527531 82 
527544 5 
527560 2 
527568 1 
527591 2 
527605 249 
527623 11 
527628 437 
527635 12 
527665 22 
527758 8 
527767 8 
527782 13 
527787 15 
527808 20 
527814 10 
527822 31 
527828 38 
527832 26 
527837 180 
527842 27 
527850 15 
527855 50 
527858 3 
527860 24 
527869 2 
527870 14 
527904 8 
527936 3 
527941 13 
527970 23 
527993 61 
528033 10 
528057 4 
528087 98 
528121 1 
528137 8 
528149 120 
528166 7 
528171 2 
528181 5 
528212 7 
528220 15 
528227 14 
528235 30 
528250 4 
528255 13 
528257 48 
528261 25 
528278 3 
528312 12 
528333 26 
528357 2 
528391 6 
528442 2 
528518 18 
528565 5 
528573 22 
528653 62 
528690 1 
528706 40 
528728 3 
528774 7 
528814 4 
528848 12 
528905 7 
528912 78 
528919 1 
528927 17 
528933 8 
529000 9 
529032 12 
529051 8 
529072 34 
529221 4 
529238 39 
529385 8 
529390 43 
529409 6 
529415 6 
529419 19 
529424 2 
529429 33 
529447 2 
529450 4 
529453 51 
529458 5 
529459 45 
529465 7 
529497 85 
529530 5 
529544 8 
529556 2 
529560 9 
529565 11 
529575 7 
529580 31 
529582 4 
529585 159 
529587 3 
529591 28 
529598 44 
533482 2 
533497 50 
533504 5 
533594 14 
533677 25 
533707 62 
534148 16 
534256 25 
534333 17 
534391 7 
534413 21 
534458 3 
534464 105 
534765 15 
534786 39 
534787 53 
534798 116 
534808 21 
534810 5 
534816 14 
534847 2 
534878 32 
534880 10 
534881 14 
534889 38 
534892 8 
534900 61 
534904 66 
534907 13 
534908 96 
534915 206 
534922 11 
534932 1 
535738 5 
535764 6 
535805 3 
535815 1 
535826 11 
535845 7 
535869 70 
536234 19 
536429 1 
536468 1 
536480 5 
536486 2 
537155 4 
537526 5 
537795 13 
537832 10 
538442 104 
538555 136 
538608 1 
538825 6 
538955 7 
538975 3 
538993 2 
539006 45 
539012 1 
539032 5 
539045 20 
539080 1 
539089 80 
539094 2 
539098 8 
539102 101 
539105 23 
539119 3 
539120 14 
539131 47 
539141 1 
539262 1 
539280 11 
539296 13 
539305 1 
540454 1 
540460 40 
540809 13 
541733 1 
541757 1 
541902 1 
541910 1 
541928 48 
541946 2 
542033 6 
542071 6 
542088 13 
542104 34 
542115 25 
543928 18 
543948 51 
543956 41 
543967 87 
543973 2 
543980 10 
543984 9 
543991 26 
544000 1 
544010 33 
544026 3 
544150 6 
544342 2 
544421 11 
544440 32 
544465 82 
544472 1 
544487 4 
544495 4 
544509 196 
544517 79 
544525 3 
544528 7 
544539 141 
544546 152 
544551 271 
544672 68 
544685 53 
544790 35 
544818 52 
544848 10 
544856 17 
544862 21 
544866 158 
544888 52 
544903 3 
545011 11 
545078 106 
545138 4 
545460 59 
545523 1 
545667 40 
545779 2 
545790 15 
545808 19 
545882 7 
545907 27 
545965 1 
546115 93 
546406 11 
546512 14 
546552 67 
546785 14 
546860 63 
547093 10 
547125 14 
547231 135 
547247 13 
547250 74 
547314 3 
547392 13 
547400 53 
547403 13 
547416 19 
547427 160 
547465 27 
547558 1 
547574 64 
547627 135 
547633 22 
547649 172 
547732 24 
547775 69 
547783 60 
547798 71 
547924 34 
547934 83 
547942 36 
547949 20 
547952 100 
547954 13 
547966 109 
547995 55 
548123 118 
548137 111 
548147 148 
548149 1 
548151 163 
548160 223 
548171 15 
548193 286 
548281 9 
548303 2 
548311 48 
548332 1 
548339 2 
548342 1 
548346 14 
548354 21 
548361 18 
548365 13 
548374 17 
548381 5 
548382 10 
548385 14 
548397 32 
548400 24 
548405 7 
548407 7 
548414 7 
548418 12 
548445 4 
548453 2 
548554 10 
548573 3 
548729 3 
548736 1 
548745 3 
548768 54 
548776 2 
548780 43 
548895 251 
549073 31 
549079 1 
549265 64 
549453 19 
549486 23 
549636 472 
549651 23 
549738 4 
549743 7 
549896 24 
550077 1 
550098 8 
550141 13 
550149 14 
550153 43 
550213 55 
550229 9 
550314 42 
550366 16 
550401 12 
550423 25 
550433 5 
550445 10 
550541 2 
550554 17 
550569 11 
550636 63 
550661 5 
550690 9 
550747 78 
550824 4 
550832 1 
550835 3 
550934 19 
550981 22 
551004 1 
551012 63 
551122 1 
551229 11 
551445 7 
551456 31 
551572 6 
551575 1 
551611 48 
551681 1 
551716 2 
551767 1 
551770 5 
551791 7 
551793 1 
551796 5 
551804 4 
551820 5 
551837 4 
551845 1 
551846 1 
551847 13 
551855 2 
551856 4 
551860 7 
551866 1 
551871 21 
551882 11 
551884 9 
551886 3 
551889 8 
551891 2 
551893 4 
551897 5 
551900 6 
551903 6 
551905 3 
551908 2 
551911 28 
551921 16 
551926 7 
551929 24 
551934 34 
551935 1 
551944 5 
551949 27 
551954 1 
552046 9 
552082 6 
552098 28 
552101 13 
552104 54 
552107 1 
552118 15 
552141 5 
552151 1 
552241 11 
552245 6 
552252 4 
552256 5 
552301 5 
552308 4 
552364 4 
552396 46 
552400 16 
552421 2 
552436 11 
552443 18 
552444 4 
552451 36 
552458 6 
552495 3 
552501 4 
552524 1 
552549 49 
552581 5 
552611 1 
552656 39 
552749 102 
552760 1 
552775 128 
552961 4 
553051 2 
553126 19 
553174 46 
553197 3 
553198 35 
553218 3 
553244 4 
553303 4 
553339 1 
553384 1 
553388 14 
553424 52 
553435 20 
553437 2 
553450 2 
553451 99 
553461 10 
553474 2 
553482 1 
553488 37 
553492 2 
553512 16 
553514 1 
553526 1 
553616 65 
553656 292 
553681 3 
553781 29 
554115 1 
554205 23 
554231 1 
554239 3 
554246 4 
554352 2 
554389 1 
554392 220 
554397 13 
554411 7 
554415 25 
554423 34 
554425 40 
554426 60 
554428 4 
554430 15 
554433 15 
554441 23 
554445 18 
554451 21 
554481 4 
554491 40 
554493 31 
554495 1 
554501 4 
554508 7 
554512 27 
554514 10 
554518 6 
554521 2 
554522 90 
554532 2 
554536 3 
554542 29 
554696 34 
554705 16 
554714 28 
554725 5 
554876 84 
554896 1 
555020 6 
555203 2 
555216 4 
555222 1 
555328 1 
555455 37 
555554 11 
555555 19 
555568 21 
555574 29 
555700 3 
555709 106 
555728 6 
555742 4 
555752 12 
555794 3 
555845 2 
555867 7 
555873 91 
555876 44 
555894 36 
555907 3 
555910 24 
555914 153 
555918 8 
555921 7 
555932 57 
555939 70 
555945 1 
556110 451 
556111 1 
556112 4 
556113 2 
556122 368 
556128 1 
556131 2 
556145 183 
556150 8 
556156 1 
556160 5 
556162 8 
556164 1 
556167 14 
556179 24 
556196 9 
556203 96 
556207 32 
556214 41 
556218 3 
556229 224 
556247 8 
556287 5 
556291 41 
556297 111 
556337 3 
556347 11 
556381 32 
556389 44 
556393 59 
556408 34 
556412 9 
556531 17 
556533 11 
556553 20 
556566 36 
556569 2 
556577 18 
556606 11 
556655 10 
556681 23 
556689 20 
556737 3 
556819 5 
556868 11 
556935 6 
557006 31 
557015 51 
557023 47 
557035 44 
557043 208 
557059 6 
557098 17 
557145 13 
557169 49 
557198 40 
557204 1 
557214 290 
557252 6 
557266 6 
557310 31 
557324 1 
557328 7 
557363 86 
557371 11 
557382 8 
557436 22 
557452 16 
557488 2 
557509 101 
557523 81 
557529 13 
557547 26 
557575 108 
557661 534 
557714 33 
557715 8 
557716 1 
557721 6 
557749 11 
557813 3 
557861 70 
557881 38 
557890 69 
557913 52 
557922 4 
557927 1 
557975 3 
558012 6 
558052 94 
558056 6 
558062 59 
558063 1 
558066 25 
558070 64 
558080 147 
558088 2 
558096 66 
558101 8 
558102 4 
558105 48 
558106 11 
558109 33 
558110 7 
558112 21 
558113 55 
558114 240 
558120 144 
558123 17 
558127 263 
558130 9 
558133 89 
558137 361 
558138 22 
558139 3 
558140 142 
558141 19 
558144 1 
558146 10 
558147 30 
558148 3 
558149 79 
558156 6 
558158 38 
558166 62 
558171 312 
558172 21 
558173 1 
558178 7 
558186 157 
558198 348 
558203 12 
558205 93 
558207 117 
558209 4 
558216 174 
558232 16 
558233 32 
558235 48 
558238 13 
558241 2 
558242 15 
558243 5 
558248 3 
558258 2 
558361 2 
558414 59 
558473 30 
558480 98 
558491 19 
558540 13 
558562 49 
558566 1 
558590 36 
558609 1 
558690 27 
558698 184 
558741 2 
558779 77 
558780 3 
558781 1 
558793 32 
558847 1 
558871 6 
558935 2 
559086 115 
559168 1 
559199 121 
559309 72 
559399 8 
559431 8 
559461 7 
559549 8 
559564 4 
559585 119 
559699 140 
559722 18 
559729 289 
559745 23 
559748 8 
559788 75 
559790 27 
559797 66 
559800 21 
559811 31 
559823 66 
559843 54 
559931 16 
559935 141 
559936 2 
559952 53 
559963 9 
559966 119 
559987 45 
559995 2 
560005 7 
560007 74 
560008 7 
560015 3 
560094 2 
560097 2 
560127 138 
560148 112 
560159 2 
560165 1 
560169 4 
560178 85 
560223 2 
560241 1 
560243 4 
560359 125 
560364 90 
560372 144 
560382 47 
560453 49 
560489 17 
560527 17 
560553 7 
560671 2 
560715 13 
560736 1 
560747 16 
560754 1 
560782 1 
560812 1 
560818 48 
560862 3 
560871 23 
560886 40 
560894 1 
561100 1 
561164 2 
561174 13 
561186 6 
561190 8 
561192 3 
561204 7 
561209 2 
561284 35 
561399 5 
561410 1 
561436 8 
561454 23 
561520 10 
561547 1 
561551 2 
561566 2 
561570 4 
561571 3 
561573 27 
561591 9 
561597 7 
561601 5 
561609 1 
561615 29 
561617 2 
561620 2 
561621 17 
561622 1 
561624 18 
561629 10 
561630 24 
561638 4 
561644 75 
561650 12 
561656 3 
561771 1 
561776 1 
561797 2 
561805 5 
561953 85 
561988 7 
562198 9 
562222 19 
562268 1 
562291 8 
562295 1 
562298 100 
562317 1 
562387 27 
562546 38 
562574 78 
562628 12 
562707 4 
562798 1 
562813 14 
562816 20 
562821 1 
562836 68 
562900 30 
562921 8 
563033 2 
563047 29 
563142 15 
563200 1 
563249 32 
563391 6 
563519 3 
563553 26 
563559 36 
563667 2 
563672 96 
563676 6 
563683 66 
563687 31 
563715 34 
563835 5 
563842 90 
563847 11 
563865 71 
563869 6 
563872 3 
563877 120 
563884 11 
563894 2 
563897 10 
563903 9 
563907 4 
563933 15 
563938 38 
563944 4 
563948 5 
563951 5 
563959 4 
563971 14 
563985 1 
563992 6 
563995 24 
564098 1 
564105 1 
564166 1 
564169 2 
564174 6 
564175 23 
564181 10 
564266 17 
564275 6 
564343 5 
564418 2 
564426 16 
564480 7 
564502 8 
564614 17 
564637 6 
564926 20 
564936 1 
564937 10 
564970 81 
565089 19 
565096 6 
565105 10 
565127 48 
565135 19 
565140 18 
565155 50 
565157 1 
565158 37 
565166 2 
565169 8 
565177 6 
565191 20 
565195 28 
565200 7 
565209 2 
565211 49 
565213 2 
565219 244 
565220 9 
565221 9 
565223 16 
565224 28 
565231 3 
565234 44 
565235 2 
565246 6 
565249 58 
565250 3 
565252 72 
565257 2 
565385 51 
565393 2 
565404 74 
565438 46 
565555 12 
565570 2 
565571 35 
565572 4 
565733 5 
565765 1 
566013 5 
566060 1 
566114 9 
566154 7 
566173 11 
566225 31 
566232 37 
566305 7 
566350 15 
566378 1 
566397 1 
566403 1 
566489 1 
566497 2 
566505 41 
566524 2 
566535 6 
566547 23 
566680 3 
566718 22 
566722 134 
566733 65 
566831 12 
566837 23 
566859 16 
566861 7 
566872 16 
566880 2 
566883 4 
566901 19 
566904 29 
566909 5 
566910 27 
566911 2 
566914 89 
566917 6 
566918 25 
566919 36 
566920 2 
566923 2 
566932 2 
566937 26 
566945 8 
566949 35 
566954 72 
566957 80 
566963 2 
566964 58 
566968 12 
566971 10 
566977 4 
566979 50 
566983 4 
567000 40 
567005 22 
567006 8 
567007 1 
567011 30 
567012 3 
567015 2 
567020 13 
567022 2 
567035 6 
567039 16 
567040 27 
567041 1 
567044 15 
567047 2 
567053 10 
567057 27 
567059 27 
567061 57 
567069 6 
567072 5 
567078 35 
567080 12 
567085 77 
567104 9 
567109 72 
567125 59 
567135 8 
567136 46 
567143 29 
567168 8 
567289 122 
567303 22 
567323 45 
567440 6 
567444 2 
567464 34 
567495 1 
567503 5 
567624 10 
567628 1 
567633 5 
567638 3 
567639 37 
567654 29 
567679 8 
567686 2 
567690 83 
567809 82 
567885 20 
567895 15 
567905 16 
567951 46 
567984 33 
567993 1 
568017 7 
568028 16 
568056 56 
568073 11 
568089 34 
568096 3 
568130 1 
568242 38 
568259 1 
568265 109 
568388 19 
568392 5 
568660 92 
568671 4 
568706 32 
568708 44 
568718 4 
568737 26 
568828 1 
568843 11 
568880 133 
568888 1 
568889 38 
568979 2 
569002 14 
569087 2 
569166 2 
569192 62 
569203 16 
569209 4 
569214 38 
569221 19 
569225 3 
569231 9 
569235 55 
569239 148 
569249 23 
569260 1 
569278 59 
569290 13 
569295 46 
569297 49 
569305 30 
569310 10 
569311 13 
569396 65 
569453 32 
569460 8 
569486 103 
569658 34 
569663 1 
569692 31 
569737 36 
569853 7 
570233 3 
570380 9 
570477 4 
570489 18 
570510 29 
570523 14 
570564 39 
570692 93 
570782 8 
570790 5 
570814 42 
570839 56 
570882 46 
570888 8 
570896 29 
570982 38 
571050 14 
571061 18 
571063 18 
571081 21 
571231 3 
571247 79 
571458 1 
571500 8 
571548 2 
571692 7 
571897 9 
571914 26 
572044 22 
572052 4 
572061 46 
572069 5 
572274 6 
572292 7 
572295 43 
572310 13 
572312 68 
572350 100 
572356 31 
572358 397 
572362 102 
572364 95 
572367 53 
572373 67 
572374 19 
572379 237 
572382 21 
572387 17 
572395 48 
572406 11 
572412 1 
572416 97 
572420 12 
572435 163 
572436 15 
572437 351 
572438 5 
572443 89 
572447 104 
572459 137 
572464 81 
572472 43 
572477 1 
572478 123 
572480 37 
572486 145 
572490 13 
572493 15 
572497 52 
572498 178 
572499 196 
572500 5 
572505 200 
572506 121 
572507 90 
572509 38 
572510 1 
572517 78 
572519 115 
572528 217 
572542 4 
572551 11 
572563 250 
572571 1 
572584 4 
572633 54 
572636 1 
572642 11 
572646 81 
572666 2 
572682 5 
572690 57 
572698 1 
572701 3 
572709 8 
572721 5 
572723 1 
572724 23 
572742 1 
572760 43 
572761 4 
572762 7 
572830 30 
572842 28 
572885 3 
572918 30 
572946 66 
572966 18 
573140 5 
573161 111 
573205 16 
573206 87 
573350 17 
573419 58 
573557 1 
573558 119 
573858 1 
573924 61 
573979 5 
574051 5 
574123 26 
574125 8 
574595 15 
574663 35 
574707 85 
574734 24 
574745 15 
574851 24 
574856 54 
574880 60 
574898 27 
574908 3 
575028 1 
575053 1 
575193 2 
575217 6 
575259 1 
575266 7 
575269 4 
575342 5 
575438 1 
575518 2 
575544 4 
575605 1 
575659 2 
575686 2 
575691 6 
575701 1 
575756 6 
575759 7 
575762 1 
575766 13 
575771 42 
575775 1 
575788 11 
575820 28 
575989 1 
575996 129 
576074 21 
576088 87 
576090 54 
576096 16 
576158 86 
576178 209 
576231 12 
576239 10 
576253 99 
576260 123 
576264 82 
576281 10 
576289 19 
576296 40 
576312 18 
576320 1 
576323 1 
576326 135 
576331 4 
576332 10 
576351 2 
576399 332 
576529 35 
576540 9 
576583 9 
576601 44 
576688 7 
576828 4 
576844 1 
576906 3 
577013 2 
577121 14 
577138 1 
577238 99 
577308 43 
577335 30 
577393 2 
577412 23 
577417 1 
577492 6 
577517 21 
578341 1 
581295 1 
581302 1 
581307 1 
581371 106 
581379 403 
581418 1 
581425 10 
581434 76 
581437 28 
581442 38 
581445 20 
581450 43 
581451 17 
581460 31 
581462 6 
581465 138 
581467 13 
581469 1 
581470 104 
581477 224 
581482 158 
581483 1 
581484 5 
581485 10 
581512 476 
581532 1 
581609 27 
581639 5 
581669 5 
581678 4 
581679 50 
581751 6 
581816 4 
581829 4 
581846 2 
581866 21 
581968 10 
581997 41 
581998 12 
582000 2 
582003 2 
582073 50 
582086 59 
582093 99 
582110 11 
582116 88 
582122 5 
582152 1 
582156 33 
582159 1 
582171 417 
582173 101 
582175 66 
582177 46 
582189 1 
582205 222 
582229 14 
582341 1 
582416 2 
582486 27 
582489 1 
582507 16 
582526 1 
582666 6 
582697 51 
582713 14 
582796 1 
582821 153 
582830 22 
582832 10 
582833 163 
582839 32 
582846 1 
582855 156 
582858 3 
582862 24 
582864 4 
582869 118 
582879 27 
582887 18 
582896 1 
582928 2 
582941 21 
582946 10 
582952 5 
582962 47 
582970 27 
582972 80 
582973 35 
582979 8 
582980 47 
582995 17 
582998 32 
583003 43 
583015 15 
583016 15 
583019 18 
583021 22 
583034 29 
583035 23 
583038 143 
583041 4 
583044 13 
583049 18 
583050 34 
583053 36 
583054 22 
583056 1 
583074 3 
583084 2 
583088 52 
583117 34 
583147 1 
583155 2 
583176 31 
583184 6 
583250 7 
583305 2 
583361 28 
583368 4 
583376 81 
583384 38 
583526 41 
583531 8 
583560 4 
583581 14 
583590 65 
583605 38 
583644 161 
583653 5 
583682 6 
583685 6 
583750 264 
583762 2 
583790 50 
583798 80 
583942 2 
583969 9 
584017 90 
584113 144 
584137 24 
584159 25 
584169 14 
584170 188 
584190 30 
584195 5 
584203 91 
584228 87 
584268 159 
584333 142 
584400 2 
584430 29 
584457 36 
584478 11 
584616 39 
584640 2 
584647 24 
584750 7 
584785 34 
584837 3 
584991 5 
585122 52 
585152 45 
585291 1 
585314 1 
585317 32 
585352 82 
585493 27 
585515 21 
585636 4 
585753 22 
585804 20 
585812 26 
585863 18 
585914 6 
585976 91 
585977 4 
586024 49 
586117 58 
586132 76 
586141 111 
586165 83 
586173 33 
586213 40 
586237 54 
586245 32 
586249 58 
586254 38 
586270 123 
586282 90 
586288 5 
586291 14 
586299 29 
586306 7 
586308 14 
586314 4 
586315 21 
586335 105 
586349 2 
586376 13 
586403 3 
586408 4 
586410 329 
586428 45 
586436 3 
586440 1 
586444 52 
586459 155 
586460 94 
586526 16 
586547 5 
586563 1 
586575 5 
586580 38 
586672 5 
586694 20 
586699 19 
586749 2 
586843 116 
586859 3 
586891 2 
586915 1 
586920 50 
586983 3 
587004 60 
587069 14 
587074 1 
587117 12 
587224 3 
587479 2 
587483 12 
587488 1 
587518 5 
587564 17 
587572 1 
587583 6 
587593 4 
587613 3 
587615 3 
587623 25 
587636 4 
587672 3 
587686 3 
587801 1 
587829 1 
587834 13 
588004 201 
588042 45 
588176 1 
588212 7 
588219 32 
588220 1 
588241 22 
588304 43 
588310 14 
588344 7 
588483 1 
588489 31 
588534 33 
588541 14 
588545 32 
588587 2 
588607 5 
588626 1 
588633 6 
588667 1 
588670 7 
588711 9 
588715 2 
588760 1 
588761 1 
588763 4 
588769 4 
588777 1 
588801 4 
588867 44 
588876 2 
588905 56 
588970 1 
589035 6 
589096 151 
589184 1 
589197 179 
589285 137 
589289 20 
589301 99 
589384 14 
589452 8 
589723 22 
589759 19 
589808 20 
589870 7 
589935 128 
589957 69 
590046 3 
590084 20 
590279 170 
590474 13 
590482 44 
590568 8 
590588 70 
590589 6 
590590 2 
590604 49 
590619 4 
590668 13 
590694 6 
590701 30 
590705 22 
590731 3 
590839 33 
590876 16 
591048 16 
591072 18 
591179 24 
591210 25 
591275 1 
591310 8 
591375 36 
591493 14 
591502 37 
591541 263 
591549 13 
591563 80 
591564 7 
591570 9 
591576 6 
591591 12 
591598 2 
591614 13 
591620 15 
591911 28 
591941 2 
591952 1 
591957 123 
591964 2 
591981 1 
591990 6 
592004 25 
592302 10 
592339 8 
593167 1 
593169 1 
593188 6 
593226 8 
593227 9 
593228 12 
593234 1 
593240 8 
593280 31 
593291 60 
593326 55 
593337 4 
593340 1 
593345 2 
593347 14 
593360 1 
593478 13 
593524 16 
593790 1 
593832 2 
593967 36 
593984 46 
593997 2 
594016 2 
594058 58 
594071 39 
594098 1 
594228 3 
594229 4 
594235 4 
594241 1 
594265 55 
594296 3 
594307 2 
594311 9 
594315 47 
594489 24 
594502 123 
595001 70 
595259 2 
595804 3 
596180 2 
596471 14 
596534 18 
596539 2 
596545 15 
596551 2 
596554 32 
596575 317 
596577 2 
596578 169 
596585 133 
596611 13 
596623 2 
596637 91 
596640 22 
596646 1 
599495 4 
599572 3 
599656 39 
599671 44 
599728 2 
599730 23 
599736 4 
599738 1 
599740 21 
599747 2 
599750 3 
599754 3 
599756 40 
599789 10 
599935 2 
599954 1 
599957 3 
599959 1 
599960 57 
600115 29 
600344 27 
600488 7 
600599 25 
600879 10 
601047 21 
601165 164 
601400 48 
601495 47 
601584 19 
601720 104 
601734 18 
601741 72 
601834 98 
602354 26 
602363 32 
602504 99 
602520 12 
602626 5 
602803 32 
603460 2 
603501 2 
603605 102 
603621 196 
603625 20 
603629 81 
603636 13 
603649 12 
603666 112 
603676 3 
603691 9 
603694 2 
603705 246 
603710 249 
603716 33 
603727 88 
603734 91 
603774 2 
603882 60 
603962 1 
604036 11 
604300 132 
604638 2 
604662 1 
604668 246 
604711 14 
604780 12 
605011 99 
605114 5 
605186 3 
605487 2 
605836 89 
605957 12 
606001 30 
606073 2 
606244 2 
606424 3 
606585 1 
606587 1 
606731 2 
606881 23 
607387 1 
607397 20 
607403 32 
607405 3 
607409 29 
607418 8 
607423 8 
607428 9 
607680 3 
607863 25 
607963 27 
608297 8 
608325 23 
608330 1 
608354 35 
608358 6 
608366 11 
608402 2 
608520 28 
608587 4 
608655 32 
608658 1 
608774 60 
608780 1 
608796 1 
608991 2 
609136 4 
609145 5 
609159 8 
609273 44 
609581 9 
609612 10 
609628 19 
609814 1 
609986 10 
610123 87 
610141 2 
610147 47 
610152 103 
610195 26 
610196 1 
610197 2 
610205 309 
610210 4 
610228 241 
610236 32 
610244 182 
610246 24 
610247 4 
610256 3 
610268 8 
610283 4 
610295 3 
610456 7 
610574 6 
610730 7 
610736 12 
610893 61 
610914 10 
610938 8 
611546 19 
611965 6 
612150 36 
612181 46 
612657 5 
612747 24 
612801 17 
612861 47 
613199 1 
613217 130 
613257 105 
613281 3 
613302 2 
613316 2 
614617 4 
614645 91 
614693 60 
614696 1 
614702 2 
614703 20 
614712 41 
614724 4 
614725 3 
614783 1 
614865 1 
614897 4 
614901 1 
614908 12 
614954 1 
614988 39 
615119 28 
615137 6 
615197 5 
615474 2 
615907 5 
615955 9 
616069 117 
617052 1 
617236 20 
617496 11 
617542 12 
617629 17 
617734 21 
617742 7 
618410 17 
618430 10 
618458 6 
618794 1 
618810 9 
618848 23 
618979 32 
619129 16 
619166 44 
619185 52 
619221 9 
619239 9 
619460 1 
619648 2 
619692 7 
619754 1 
619775 7 
619801 6 
619820 2 
619828 24 
619842 2 
619862 3 
619863 22 
619873 1 
619888 9 
619897 2 
619902 4 
619908 2 
619934 14 
619942 4 
619962 156 
619971 3 
619975 1 
619991 3 
620007 2 
620015 33 
620020 6 
620039 3 
620057 12 
620095 70 
620099 18 
620106 1 
620122 5 
620133 6 
620492 1 
620835 26 
620998 1 
621241 50 
621301 4 
621477 5 
621542 82 
621577 46 
621586 191 
621777 9 
621785 6 
621797 24 
621801 11 
621939 22 
621948 1 
621984 201 
622147 31 
622342 5 
622373 6 
622487 4 
622497 4 
622503 5 
622517 5 
622518 5 
622521 8 
622566 11 
622663 10 
622800 38 
622815 169 
622841 29 
622867 46 
622871 2 
622878 4 
622889 8 
622915 6 
622921 26 
622931 3 
623075 35 
623100 5 
623103 22 
623106 8 
623149 4 
623255 1 
623259 8 
623260 39 
623261 4 
623262 2 
623275 32 
623311 5 
623316 11 
623320 100 
623321 2 
623329 6 
623335 33 
623337 63 
623341 6 
623346 62 
623351 9 
623352 86 
623379 1 
623481 40 
623488 111 
623546 25 
623600 21 
623778 9 
623801 1 
623807 52 
623961 67 
624046 3 
624318 2 
624415 43 
624450 62 
625305 14 
625368 175 
625449 6 
626268 7 
626377 6 
626895 2 
627061 1 
627073 8 
627087 26 
627092 7 
627104 2 
627110 1 
627117 51 
627122 43 
627138 6 
627161 1 
627167 31 
627168 2 
627169 33 
627182 67 
627207 14 
627218 6 
627590 51 
627609 3 
627614 19 
627644 7 
627652 11 
627690 3 
627694 1 
627702 1 
627704 72 
627708 14 
627709 2 
627718 15 
627725 41 
627737 12 
627750 68 
627760 35 
627769 1 
627772 9 
627778 10 
627784 29 
627825 36 
627827 2 
627956 28 
627996 2 
628020 116 
628145 1 
628169 12 
628287 26 
628308 14 
628314 13 
628419 2 
629621 11 
630084 1 
630136 1 
630213 1 
630230 7 
630395 67 
630796 32 
631154 6 
631183 11 
631250 4 
631295 3 
631305 8 
631314 25 
631317 3 
631318 1 
631363 29 
631371 14 
631590 1 
631623 2 
631910 11 
631938 323 
631946 47 
632339 5 
633165 29 
633230 11 
633512 24 
633565 3 
633716 15 
633719 74 
633728 25 
633734 24 
633777 17 
633905 1 
633909 58 
633944 10 
633965 2 
633973 8 
634037 12 
634048 20 
634065 8 
634212 2 
634223 1 
634419 29 
634637 8 
634713 2 
635040 90 
635147 90 
635203 1 
635206 4 
635636 1 
635680 118 
636009 2 
636090 17 
636345 38 
636496 27 
637293 2 
637319 1 
639121 2 
639124 30 
639128 39 
639337 28 
639377 5 
639400 1 
639413 3 
639423 2 
640985 12 
640993 35 
641011 5 
641106 104 
641172 69 
641200 28 
641201 8 
641202 1 
641206 24 
641214 4 
641262 4 
641379 1 
641401 24 
641423 1 
641428 26 
641431 1 
641440 27 
641517 81 
641525 152 
641588 1 
641594 3 
641600 15 
641605 16 
641625 131 
641647 27 
641660 5 
641666 53 
641672 8 
641679 1 
641714 36 
641725 9 
641733 35 
641776 22 
641793 5 
641798 2 
641802 46 
641858 1 
641892 5 
641895 13 
641918 1 
641919 33 
643435 1 
643547 11 
643551 4 
643557 53 
643597 76 
643599 6 
643606 12 
643616 19 
643688 74 
643697 9 
643702 30 
643708 12 
643731 191 
643750 2 
643756 1 
643767 1 
643770 1 
643771 67 
645013 1 
645124 1 
645133 43 
645180 6 
645207 5 
645231 9 
645246 110 
645252 2 
645256 44 
645259 28 
645260 29 
645263 72 
645268 3 
645274 33 
645280 1 
645300 92 
645310 189 
645366 3 
645409 3 
645418 130 
645456 9 
645482 10 
645484 1 
645554 13 
645563 19 
645581 35 
645589 2 
645686 67 
645697 2 
645704 442 
645706 17 
645711 3 
645755 20 
645776 14 
645783 42 
645801 7 
645839 271 
645904 1 
645915 4 
645983 20 
646052 1 
646071 9 
646074 6 
646099 207 
646154 68 
646195 9 
646274 1 
646348 70 
646604 7 
646700 85 
646701 11 
646717 5 
646753 51 
646780 23 
646790 31 
646905 61 
646932 45 
646935 8 
646940 2 
646960 41 
646975 82 
647000 18 
647091 6 
647151 48 
647197 40 
647203 10 
647213 2 
647218 175 
647222 59 
647246 16 
647250 14 
647415 113 
647477 10 
647550 5 
647574 4 
647751 5 
648093 16 
648276 91 
648420 14 
648433 83 
648438 2 
648440 54 
648451 9 
648512 93 
648523 4 
648554 41 
648571 49 
648579 43 
648583 6 
650015 3 
650102 18 
650381 37 
650443 91 
650713 1 
650889 9 
651261 1 
651458 5 
652085 27 
652280 77 
652375 3 
652533 10 
652883 15 
652997 7 
653051 4 
653190 132 
653447 45 
653490 368 
653509 18 
653647 20 
653657 2 
653816 49 
653820 47 
653835 36 
653840 58 
653844 101 
654021 1 
654924 1 
654970 1 
655278 72 
656009 104 
656022 166 
656151 60 
656476 15 
656628 379 
656653 1 
656656 193 
656666 1 
656704 42 
656714 12 
656717 4 
656721 3 
656722 67 
656727 3 
656745 76 
657368 2 
657400 8 
657424 2 
657460 43 
657630 25 
657657 16 
657699 31 
657970 48 
658162 6 
658225 1 
658325 5 
658493 45 
658519 39 
658685 2 
658693 42 
658760 207 
658831 19 
659022 4 
659032 5 
659034 5 
659044 87 
659046 12 
659072 80 
659076 153 
659152 263 
661092 2 
661503 22 
661681 35 
661780 4 
662279 99 
662383 13 
662841 7 
662862 33 
664122 4 
664141 105 
664288 77 
664475 3 
664596 61 
664635 3 
664650 14 
664759 137 
664784 41 
664796 1 
664804 4 
664815 27 
664859 76 
664862 14 
664863 1 
664888 334 
665187 59 
665271 17 
665280 24 
665379 6 
665399 46 
665427 5 
665441 162 
665457 23 
665532 1 
665546 2 
665680 20 
665700 23 
665779 1 
665795 9 
665826 1 
666045 4 
666073 67 
666079 34 
666089 8 
666097 16 
666099 48 
666197 9 
666446 3 
666655 15 
666969 186 
667320 7 
667436 17 
667446 1 
667471 23 
667480 3 
667485 11 
667490 57 
667496 52 
667502 12 
667508 2 
667512 1 
667516 2 
667544 3 
667555 1 
667563 3 
668402 2 
669499 5 
669877 2 
670012 31 
670273 18 
670418 19 
670663 42 
670804 9 
670964 1 
671008 109 
671014 29 
671019 235 
671024 34 
671036 68 
671037 26 
671041 226 
671046 160 
671051 11 
671067 1 
671070 6 
672184 125 
672192 116 
672330 11 
672374 13 
672390 24 
672391 13 
672392 1 
672398 61 
672415 9 
672617 4 
672785 8 
673547 1 
673562 10 
673564 49 
673569 28 
673581 10 
673582 13 
673600 10 
673624 7 
673632 83 
674107 83 
674166 8 
674262 1 
674283 54 
674407 7 
674470 129 
674567 38 
674619 1 
674770 6 
674791 8 
674855 64 
675750 20 
675752 9 
675770 1 
675780 3 
675787 7 
675802 14 
675878 11 
675959 41 
676511 80 
676831 1 
676883 1 
676975 62 
676978 24 
677000 96 
677015 6 
677023 31 
677028 5 
677090 8 
677112 79 
677118 1 
677134 62 
677462 38 
677472 31 
677480 59 
677518 13 
677565 3 
677782 12 
677902 1 
678067 41 
678224 1 
678387 175 
678404 35 
678439 1 
678452 383 
678458 1 
678468 105 
678482 23 
678498 11 
678506 2 
678764 69 
678797 2 
678814 5 
678823 55 
678952 7 
678960 4 
678981 163 
678992 1 
678999 30 
679046 25 
679051 6 
679054 26 
679101 61 
679150 2 
679194 1 
679212 17 
679222 9 
679230 37 
679255 8 
679308 6 
679332 7 
679342 17 
679360 20 
679366 3 
679388 11 
679397 4 
679534 5 
679700 6 
680166 1 
680180 23 
680214 10 
680770 1 
681081 1 
681179 3 
681181 1 
681519 3 
681661 4 
682002 85 
682012 79 
682033 7 
682035 139 
682042 109 
682048 50 
682050 20 
682056 3 
682090 41 
682102 90 
682103 5 
682104 1 
682110 61 
682116 8 
682140 64 
682144 38 
682785 53 
682807 2 
683047 3 
683323 2 
683915 36 
684067 7 
684400 318 
684457 1 
684476 3 
684706 3 
684713 24 
684984 54 
685016 1 
685127 60 
685370 1 
685551 51 
685609 68 
685769 156 
685772 78 
685780 22 
685802 74 
685806 89 
685851 9 
685871 47 
686951 37 
687292 85 
687614 8 
687769 45 
687773 3 
687965 1 
687981 2 
687984 1 
687997 6 
688003 25 
688014 59 
688021 5 
688030 8 
688033 2 
688038 157 
688066 1 
688223 20 
688444 120 
688545 4 
688547 24 
688775 59 
688960 12 
689107 9 
689298 3 
689587 10 
689596 58 
689677 3 
689681 1 
689795 17 
689829 1 
689832 18 
689843 36 
689855 36 
689861 72 
689886 12 
689905 10 
689921 3 
689924 88 
689932 109 
690268 77 
690913 117 
690941 22 
691024 13 
691905 26 
691956 39 
692343 1 
692358 47 
692517 46 
692525 2 
692530 117 
692538 118 
692541 18 
692545 4 
692563 46 
692629 1 
692663 11 
692782 26 
692826 19 
694894 41 
694958 6 
695073 1 
695079 1 
695120 2 
695136 1 
695154 3 
695158 104 
695177 5 
695188 7 
695190 55 
695234 2 
695244 25 
695246 1 
695266 4 
695275 28 
695282 3 
695298 15 
695304 26 
695305 1 
695316 14 
695342 21 
695362 11 
695365 1 
695414 10 
695417 12 
695423 7 
695439 17 
695442 14 
695443 27 
695453 5 
695456 3 
695499 1 
695503 13 
695525 12 
695533 6 
695536 70 
695538 10 
695591 5 
695673 1 
695811 6 
695855 51 
695865 12 
695940 1 
695988 165 
696108 7 
696146 30 
696267 6 
696285 32 
696321 21 
696582 2 
696589 2 
696896 14 
696935 8 
696956 40 
696990 31 
696994 164 
697003 7 
697013 4 
697130 33 
697252 7 
697298 6 
697333 3 
697372 7 
697382 178 
697410 29 
697442 9 
697447 34 
697494 6 
697498 1 
697506 3 
697541 36 
697579 1 
697646 4 
697706 1 
697779 291 
698044 1 
698400 4 
698458 18 
698470 2 
698628 30 
698659 12 
698681 5 
698686 1 
698694 142 
698699 1 
698703 33 
698706 9 
698713 2 
698714 9 
698742 70 
698880 18 
698935 2 
699081 123 
699106 39 
699171 1 
699427 145 
699750 41 
699762 71 
700055 13 
700065 2 
700070 6 
700077 23 
700089 15 
700096 11 
700101 5 
700102 66 
700107 4 
700181 15 
700187 4 
700202 6 
700215 7 
700222 17 
700226 10 
700234 44 
700243 30 
700254 24 
700257 37 
700288 37 
700292 3 
700297 155 
700299 89 
700300 23 
700301 1 
700307 175 
700317 34 
700330 4 
700333 28 
700336 2 
700341 69 
700342 34 
700345 13 
700349 153 
700353 12 
700356 12 
700376 6 
700384 23 
700386 18 
700387 2 
700392 1 
700394 55 
700402 9 
700443 110 
700446 88 
700450 45 
700451 95 
700453 108 
700455 5 
700457 176 
700462 24 
700464 111 
700469 28 
700470 7 
700471 57 
700473 50 
700474 25 
700475 233 
700476 35 
700477 1 
700481 52 
700489 12 
700491 53 
700492 4 
700493 108 
700498 355 
700500 5 
700501 13 
700504 1 
700505 17 
700510 17 
700520 7 
700526 12 
700534 2 
700539 3 
701395 20 
701442 25 
701956 2 
701995 14 
702000 1 
702023 14 
702129 6 
702134 4 
702189 4 
702251 4 
702318 10 
702808 33 
702824 52 
702835 7 
702868 220 
702910 26 
703117 94 
703129 3 
703255 1 
703366 56 
703649 1 
703657 37 
704014 5 
704046 79 
704082 1 
704736 39 
704750 194 
704757 8 
704787 63 
704789 1 
704813 44 
705425 8 
705444 84 
705502 1 
705960 11 
706064 264 
706362 165 
706382 52 
706572 79 
706781 2 
706811 40 
706836 7 
706846 23 
706852 5 
707000 5 
707035 37 
707176 3 
707477 18 
707661 4 
707696 47 
708209 75 
708223 25 
708304 132 
709956 64 
709961 11 
709999 2 
710025 34 
710037 2 
711452 1 
711485 2 
711569 13 
711601 15 
711689 1 
713094 4 
713104 2 
713107 1 
713115 3 
713176 52 
713177 40 
713220 7 
713708 19 
714000 309 
714009 14 
714158 10 
714170 8 
714329 2 
714371 27 
714933 28 
714938 31 
715288 1 
715368 40 
715445 1 
715649 1 
715713 30 
715756 26 
716192 47 
716759 1 
717829 20 
718005 1 
718382 3 
718539 33 
718552 51 
718566 25 
718572 155 
718759 11 
719215 4 
719345 16 
719360 3 
719387 8 
719389 20 
719394 21 
719414 42 
719449 22 
719503 42 
719525 10 
719530 1 
719555 5 
719693 11 
719718 135 
719728 11 
719846 12 
720030 339 
720140 228 
720214 3 
720500 11 
720524 43 
720536 34 
720542 8 
720550 5 
720554 182 
720558 1 
720559 105 
720616 131 
721129 18 
721133 57 
721150 13 
721305 173 
721838 119 
722183 2 
722495 2 
722640 6 
722929 48 
723470 14 
723570 2 
724729 1 
724781 2 
724855 3 
724860 1 
725004 34 
725047 22 
725058 1 
725073 1 
725096 2 
725112 8 
726369 4 
726387 45 
726411 21 
726415 5 
726438 15 
726440 1 
726507 3 
726744 1 
727007 9 
727237 2 
728015 37 
728623 17 
728834 31 
728837 34 
728856 10 
728902 23 
729014 1 
729070 20 
729173 14 
729246 13 
729251 28 
729327 29 
729344 3 
729382 1 
729401 21 
729560 1 
729621 185 
729688 10 
729690 259 
729696 13 
729703 95 
729704 12 
729711 116 
730193 15 
730318 1 
730345 9 
730366 194 
730386 5 
730395 1 
730398 4 
730399 234 
730791 8 
730802 12 
730913 4 
730977 5 
731107 3 
731134 1 
731154 3 
731905 1 
731910 13 
731916 7 
731941 2 
732186 1 
732201 25 
732204 1 
732227 12 
733204 52 
733219 2 
733239 2 
733279 2 
733378 76 
733399 220 
733415 66 
733435 12 
733515 12 
733856 140 
734087 101 
734578 1 
736053 5 
736077 18 
736756 62 
736775 1 
736786 78 
736799 7 
736877 3 
737073 8 
737077 24 
737089 30 
739592 1 
739608 123 
739624 10 
739648 36 
739657 60 
739664 2 
739665 119 
739668 111 
739674 1 
739699 43 
739798 93 
739826 25 
739851 166 
739860 6 
739936 60 
739995 5 
740001 3 
740086 1 
740318 1 
740491 3 
740644 21 
741402 1 
741473 77 
741542 144 
742081 2 
742192 16 
742219 103 
742237 12 
742242 6 
742271 57 
742275 1 
742291 247 
742304 49 
742305 1 
742310 10 
743875 45 
744210 16 
744227 47 
744306 2 
744510 60 
744522 88 
744745 5 
744880 75 
744917 35 
744965 268 
745042 45 
745200 83 
745258 37 
745458 3 
745608 111 
745616 4 
746190 1 
746895 18 
746914 79 
747006 8 
747011 16 
747184 26 
747192 2 
747194 3 
747205 81 
747352 33 
747543 54 
747765 1 
748061 32 
748221 28 
748766 1 
748820 2 
749002 29 
749083 93 
749164 40 
749194 1 
749336 1 
749419 1 
751242 19 
751975 14 
752003 26 
752016 4 
752017 10 
752159 1 
752163 17 
752179 74 
752191 1 
752222 3 
752899 3 
752931 12 
753038 14 
753047 2 
753062 25 
753095 54 
753147 1 
753150 7 
753155 13 
753168 1 
753179 3 
753234 1 
753240 78 
753554 18 
754309 75 
754466 20 
754558 6 
754565 78 
754578 6 
754584 306 
754590 1 
754603 101 
754625 7 
754628 1 
754634 236 
754638 1 
754653 183 
754902 31 
754933 22 
755592 1 
755928 32 
756845 2 
757171 5 
757713 100 
757969 2 
758092 4 
758492 84 
758495 22 
758496 1 
758509 44 
758526 2 
758530 3 
758554 25 
758559 258 
758566 71 
758581 17 
758735 24 
758768 25 
759553 1 
759563 42 
759566 19 
759569 32 
759578 12 
759582 19 
759586 77 
759592 9 
759625 180 
759630 116 
759633 38 
759638 2 
759654 91 
759656 211 
759660 26 
759674 2 
759686 324 
759693 28 
759698 55 
759825 11 
760040 45 
761205 12 
761363 22 
761572 146 
761718 19 
762443 1 
763410 309 
763548 7 
763736 153 
764070 1 
764076 180 
764083 16 
764166 37 
764697 13 
764963 3 
765029 32 
765035 1 
765193 34 
765598 60 
766166 1 
766326 3 
766687 1 
766738 6 
767088 2 
767151 2 
767211 38 
767377 13 
767549 6 
767598 8 
767630 74 
767640 38 
767652 3 
767661 8 
767683 9 
767784 31 
767844 8 
768163 2 
768825 1 
768831 23 
768940 2 
769004 9 
769113 7 
769147 2 
769158 5 
769176 1 
769242 2 
769245 2 
769250 63 
769257 7 
769295 40 
769499 1 
769702 69 
769717 84 
769723 9 
769726 2 
769877 2 
770107 1 
770257 87 
770447 16 
770458 3 
770532 33 
770635 19 
770656 3 
770674 2 
770686 6 
770688 6 
770804 4 
770828 7 
770902 1 
770906 80 
770914 5 
770918 14 
770925 22 
770935 7 
771005 163 
771019 37 
771034 1 
771046 81 
771054 12 
771350 1 
771509 13 
773196 91 
773547 47 
774304 1 
775045 26 
775096 16 
775473 2 
775476 10 
775481 5 
775482 3 
775490 17 
775498 12 
775561 5 
775563 8 
775585 39 
775592 3 
775615 26 
775619 1 
775626 2 
775658 41 
775707 2 
775829 13 
775896 2 
775900 6 
775911 1 
775912 32 
775923 48 
776464 2 
776962 1 
776965 1 
777342 2 
777363 1 
777374 9 
777383 8 
777454 66 
777459 5 
777508 2 
777673 11 
777772 7 
777996 19 
778151 3 
778343 3 
778482 58 
778564 4 
778586 52 
779111 24 
779295 107 
780058 133 
780086 50 
780120 423 
780129 51 
780140 8 
780176 1 
780350 3 
780549 29 
780615 9 
781242 6 
781375 18 
781401 1 
781610 1 
781772 155 
781812 19 
781840 4 
781848 180 
781896 1 
781955 11 
782449 14 
782577 7 
782716 52 
783010 151 
783031 26 
783608 2 
784048 14 
784097 13 
784206 137 
784507 33 
784584 26 
784590 35 
785474 183 
785483 7 
785489 3 
785500 7 
785515 10 
785540 8 
785564 1 
785566 23 
785576 20 
785630 3 
785635 9 
785641 7 
785666 2 
785758 211 
785868 10 
785897 57 
785912 47 
785928 13 
785956 107 
785981 78 
785996 77 
785998 9 
786214 4 
786248 1 
786341 114 
786355 1 
786469 93 
787038 25 
787053 3 
787395 18 
787535 12 
787550 2 
787594 10 
787680 6 
787698 27 
787712 10 
787725 22 
787764 41 
787772 10 
787811 114 
787963 2 
788000 56 
788782 128 
789145 2 
789292 1 
789371 16 
789449 4 
789451 95 
789490 1 
789609 83 
789652 7 
789674 183 
789700 100 
789710 1 
789714 15 
789717 9 
789851 45 
789856 31 
789905 13 
790018 8 
790026 2 
790097 7 
790237 32 
790240 1 
790377 27 
790585 15 
791102 12 
791223 14 
791236 11 
791503 3 
791609 2 
791759 1 
791817 2 
791960 10 
792091 25 
792112 109 
792243 1 
792301 21 
792332 13 
792341 9 
792514 53 
792535 1 
792541 9 
792587 32 
792599 19 
792613 43 
792619 1 
792623 17 
792650 15 
792661 3 
793896 1 
794572 1 
794576 2 
794598 19 
794612 4 
797326 27 
797343 2 
797347 1 
797355 12 
797359 5 
797369 1 
797388 22 
797398 14 
797490 1 
797963 1 
798143 5 
798354 87 
798589 6 
799046 2 
799075 8 
799104 3 
799124 7 
799139 60 
799149 14 
799153 34 
802044 2 
802049 8 
802060 28 
802103 87 
802125 113 
802153 1 
802163 43 
802168 12 
802171 13 
802235 35 
802244 9 
802245 41 
802247 4 
804130 1 
804138 202 
804146 1 
804167 8 
804187 47 
804330 60 
810728 1 
810777 14 
810806 64 
810815 47 
810867 10 
811029 28 
811039 7 
811065 44 
811173 2 
811371 22 
811821 1 
811953 1 
812064 35 
812127 1 
812275 13 
812288 6 
812314 4 
812334 44 
812391 9 
812488 2 
812766 8 
812789 2 
812790 2 
812799 10 
812823 1 
812887 1 
812900 3 
812919 1 
812935 8 
812976 4 
812988 11 
812992 2 
813009 5 
813063 4 
813096 1 
813188 3 
814138 2 
814142 17 
814145 99 
814161 2 
814193 58 
814200 1 
814204 1 
814206 257 
814212 9 
814224 1 
814231 2 
814275 33 
814612 38 
814761 14 
814935 1 
815412 28 
815532 1 
818101 109 
818117 15 
818132 121 
818172 34 
818233 48 
818240 1 
818248 1 
818251 29 
819080 8 
819220 3 
819298 4 
819301 2 
819460 14 
819470 84 
819528 72 
819543 5 
819631 11 
819640 4 
819646 8 
819651 3 
819652 12 
819655 41 
819662 1 
819665 37 
819682 9 
819708 3 
819726 17 
819822 12 
821564 14 
821577 24 
821613 11 
821650 1 
821653 30 
821668 84 
821671 4 
821677 14 
821683 120 
821939 30 
821994 76 
822016 29 
822020 3 
822042 1 
822052 83 
822072 28 
822082 1 
822084 2 
822099 8 
822105 1 
822108 8 
822113 207 
822121 4 
822145 113 
822198 14 
822217 4 
822225 15 
822227 1 
822235 38 
822247 12 
822284 15 
822289 190 
822309 15 
822323 10 
822327 2 
822341 123 
822358 1 
822364 2 
822367 14 
822427 81 
822443 14 
822486 48 
822501 63 
822549 56 
822625 3 
822659 19 
822684 15 
823051 3 
823924 1 
824089 1 
824460 12 
824536 3 
824899 18 
824912 6 
824918 17 
825046 63 
825075 66 
825076 1 
825077 5 
825263 61 
825277 9 
825278 37 
825322 21 
825323 7 
825333 47 
825353 11 
825403 1 
825531 1 
825540 1 
825543 42 
825579 17 
825587 176 
825739 39 
826011 2 
826132 15 
826141 7 
826165 5 
826329 3 
826476 33 
826526 1 
826651 79 
826652 4 
826667 9 
826717 8 
826731 6 
826737 10 
826799 1 
826900 16 
827124 3 
827181 1 
827373 5 
827569 77 
827588 143 
827594 1 
827874 1 
827882 7 
827932 33 
828184 79 
828188 11 
828200 127 
828225 29 
828259 1 
828260 150 
828269 33 
828343 26 
828346 23 
828354 2 
828373 3 
828380 4 
828392 11 
828424 9 
828494 1 
828506 1 
828546 333 
828723 1 
828756 13 
828778 3 
828866 9 
828937 11 
828966 23 
828998 30 
829008 2 
829130 49 
829259 1 
829274 26 
829281 10 
829288 19 
829290 10 
829328 165 
829348 3 
829354 1 
829373 13 
829385 10 
829386 54 
829456 9 
829521 100 
829525 32 
829572 17 
829640 28 
829647 44 
829648 52 
829649 4 
829732 1 
829739 5 
829826 41 
830018 9 
830091 4 
830507 11 
830562 12 
830843 21 
830846 3 
830901 1 
830906 9 
831007 4 
831101 26 
831247 29 
831258 21 
831388 22 
831427 2 
831479 51 
831481 15 
831609 16 
831692 128 
831698 31 
831719 38 
831724 5 
831789 25 
831854 154 
831903 99 
831966 1 
831993 71 
831999 11 
832005 26 
832006 5 
832011 6 
832013 24 
832018 6 
832028 27 
832037 2 
832045 2 
832050 13 
832057 21 
832112 12 
832152 1 
832171 8 
832179 1 
832200 25 
832212 12 
832295 41 
832301 1 
832524 3 
832724 1 
832910 13 
832938 5 
832955 69 
832964 37 
833036 3 
833055 21 
833498 24 
833519 29 
833534 28 
833542 51 
833556 66 
833563 64 
833585 9 
833594 33 
833603 71 
834367 49 
834387 4 
834433 2 
834443 10 
834449 2 
834455 47 
834462 9 
834463 1 
834473 9 
834490 44 
834496 14 
834513 9 
834518 6 
834661 12 
835424 8 
835483 2 
835597 43 
835620 8 
835662 23 
835945 2 
836056 32 
836075 4 
836404 54 
836524 4 
836899 15 
837055 1 
837350 3 
837526 17 
837547 2 
837554 3 
837596 1 
837771 295 
838095 3 
838540 1 
838558 1 
839148 43 
839254 6 
839792 35 
839924 2 
840075 24 
840141 53 
840155 86 
840174 22 
840179 75 
840303 1 
840306 29 
840362 10 
840385 7 
840453 11 
840466 2 
840470 34 
840683 1 
840760 30 
840765 26 
840774 8 
840788 26 
840872 1 
840878 28 
840892 26 
840898 69 
840934 123 
840994 1 
841079 2 
841146 17 
841200 115 
841269 38 
841328 29 
841340 1 
841523 27 
841643 1 
841741 22 
841781 2 
841946 42 
841976 47 
842008 164 
842401 10 
842444 5 
842969 15 
843038 3 
843066 54 
843078 28 
843083 5 
843085 3 
843113 7 
843127 5 
843164 3 
843199 1 
843321 2 
843371 25 
843457 14 
843820 1 
843826 440 
843865 100 
844018 8 
844165 1 
844192 1 
844194 10 
844213 1 
844237 4 
844260 2 
844279 5 
844285 3 
844303 3 
844318 2 
850483 179 
850520 2 
850536 79 
850584 2 
850601 1 
855709 12 
855717 1 
855731 2 
855746 11 
855810 23 
855829 2 
855832 42 
855836 3 
855850 2 
855854 28 
856074 1 
856105 1 
856115 1 
856818 49 
856911 3 
857041 11 
857049 8 
857099 2 
857129 1 
857148 47 
857178 1 
857182 2 
857186 4 
857213 11 
857252 9 
857260 1 
857387 21 
857392 14 
857574 64 
857821 5 
858911 1 
859115 1 
859804 1 
859925 1 
860100 5 
860226 43 
860232 1 
860238 30 
860254 11 
860263 269 
860272 127 
860280 5 
860286 134 
860292 1 
860294 122 
860298 1 
860299 16 
860308 3 
860311 2 
860392 19 
860443 1 
860468 1 
860486 1 
860487 17 
860509 2 
860510 5 
860592 1 
860609 15 
860629 108 
860656 1 
860689 12 
860693 1 
860695 48 
860701 3 
860707 89 
860715 3 
860726 8 
860733 21 
860737 68 
860738 5 
860739 136 
860745 1 
860757 1 
860794 3 
860826 1 
860837 44 
860842 14 
860852 4 
860858 92 
860884 1 
860892 27 
860896 5 
860933 46 
860941 8 
860974 46 
861165 55 
861316 12 
861389 1 
861437 17 
861470 4 
862316 33 
862537 21 
862586 2 
862651 102 
862674 1 
862757 9 
862954 6 
863033 9 
863316 10 
863366 1 
863389 3 
863892 6 
864115 3 
864122 1 
864136 20 
864155 22 
864157 6 
864187 2 
864225 1 
864235 6 
864237 56 
864268 43 
864290 12 
864291 12 
864338 12 
864377 53 
864828 4 
865145 1 
866507 13 
866534 8 
866541 15 
866543 17 
866554 13 
866559 2 
866575 2 
866634 7 
866640 74 
866651 127 
866660 2 
866672 2 
866681 1 
868361 4 
868362 5 
868400 1 
868799 2 
870022 7 
870055 3 
870086 57 
870094 1 
870101 109 
870115 37 
870187 5 
870193 1 
870197 96 
870203 11 
870208 45 
870212 5 
870219 22 
870563 52 
870571 184 
870608 34 
872411 8 
874796 37 
874923 25 
874944 93 
874947 163 
874954 1 
874957 34 
874976 5 
875042 2 
875046 26 
875049 3 
875100 1 
876182 17 
876252 1 
876347 152 
876519 47 
876675 27 
876687 2 
876695 84 
876698 15 
876701 12 
876708 18 
876724 79 
876727 6 
876750 14 
876792 21 
876793 10 
876804 53 
876810 114 
876818 1 
877143 116 
877472 5 
878535 22 
878629 41 
880022 3 
880044 7 
880200 19 
880210 3 
880213 13 
880219 9 
880223 4 
880227 50 
880233 9 
880245 5 
880265 9 
880274 5 
880280 187 
880439 16 
880443 1 
880451 1 
880512 1 
880745 1 
880972 113 
880989 39 
881039 83 
881486 31 
882016 16 
882129 30 
882148 7 
882329 235 
882333 3 
882702 2 
882827 9 
882851 9 
882891 27 
883029 79 
883030 13 
883057 21 
883073 1 
883076 16 
883109 42 
883143 28 
883157 14 
883164 1 
883172 105 
883178 30 
883184 2 
883200 23 
883517 5 
883558 16 
883629 1 
883645 1 
883651 7 
883705 1 
883713 8 
883749 1 
884948 96 
885270 13 
885676 2 
885693 19 
885698 87 
885709 7 
885716 5 
885873 16 
886065 65 
886092 4 
886232 6 
886249 108 
886275 120 
886501 317 
887944 5 
887969 8 
887977 43 
887987 1 
888001 22 
888011 23 
888144 13 
888601 52 
888612 4 
888775 1 
888878 99 
888906 13 
892178 144 
892180 60 
892181 32 
892182 1 
892183 1 
892186 32 
892190 335 
892228 43 
892238 24 
892241 57 
892261 1 
892402 176 
892433 88 
894038 21 
894107 58 
894112 1 
894561 143 
894763 2 
895397 1 
895497 1 
895499 15 
895652 13 
895728 54 
895830 36 
895835 24 
895838 3 
895845 24 
895881 30 
895882 47 
895883 15 
895893 3 
895907 32 
895945 239 
895951 1 
897006 20 
897027 1 
897138 22 
897144 3 
897154 2 
899794 13 
899799 174 
899802 78 
899813 290 
899832 14 
899856 5 
899989 1 
900000 40 
900062 17 
900071 12 
900077 38 
900103 2 
900541 3 
900597 2 
900601 43 
900608 1 
900620 25 
900678 4 
900712 8 
901564 1 
901567 9 
901608 20 
901649 7 
901663 9 
901664 13 
901792 3 
901836 3 
901849 3 
901854 11 
901870 1 
901901 11 
901909 1 
902076 10 
902150 12 
902242 2 
902434 1 
902523 96 
902558 2 
903221 5 
903809 50 
904015 100 
904350 11 
904401 6 
904826 4 
904963 4 
905113 88 
906099 6 
906229 3 
906322 4 
906431 20 
906450 2 
906465 14 
906526 11 
906586 6 
906790 1 
906791 21 
906797 4 
906810 3 
906884 6 
907041 52 
907144 3 
907369 1 
908150 5 
908190 26 
909202 60 
909280 56 
909410 9 
909479 66 
909661 1 
911061 41 
911086 1 
911091 6 
911093 1 
911177 2 
911188 1 
911814 365 
912029 6 
912355 10 
912533 40 
912537 17 
912585 1 
912601 6 
912605 68 
912938 7 
912965 3 
913738 58 
915037 1 
915117 2 
915120 1 
915916 4 
919148 68 
919158 37 
919166 33 
919236 19 
919248 2 
919256 5 
919549 54 
919864 7 
920109 1 
920227 3 
920495 6 
920569 3 
920749 41 
920808 20 
920847 5 
920855 320 
920874 11 
920896 17 
920985 23 
921023 22 
921056 103 
921117 72 
921151 1 
921179 38 
921188 2 
921199 1 
921259 76 
921413 1 
921418 3 
921422 3 
921437 8 
921467 17 
921526 4 
921691 19 
921693 20 
921751 6 
921756 60 
921887 2 
921927 20 
922201 3 
922524 4 
922547 68 
922717 77 
922750 1 
923018 159 
923029 2 
923044 4 
923136 1 
923202 102 
923409 58 
923422 2 
923428 4 
923503 18 
923623 1 
923763 8 
924025 30 
924034 77 
924055 256 
924064 11 
924066 16 
924077 24 
924079 18 
924098 60 
924119 2 
924123 5 
924156 78 
924381 62 
924609 71 
924798 84 
924865 27 
924998 12 
925077 10 
925338 2 
925382 1 
925398 58 
925430 4 
925530 3 
925552 2 
925671 21 
926619 4 
926878 10 
927066 5 
927304 7 
927352 23 
927374 28 
927404 3 
927420 1 
927456 39 
927462 52 
927524 1 
927525 162 
927527 4 
927589 17 
927615 81 
927636 1 
927671 33 
927701 18 
927800 3 
927805 52 
927815 1 
927818 1 
927842 532 
927844 9 
927845 5 
927857 1 
927868 5 
927874 1 
927917 69 
927950 23 
927956 78 
927971 17 
927980 1 
928000 12 
928003 1 
928034 41 
928062 34 
928085 4 
928090 1 
928101 6 
928108 19 
928111 1 
928114 3 
928122 2 
928135 4 
928146 2 
928185 44 
928192 4 
928193 5 
928194 13 
928204 2 
928212 99 
928244 1 
928250 11 
928256 1 
928262 2 
928281 73 
928398 13 
928418 19 
928433 2 
928435 6 
928468 11 
928494 68 
928496 9 
928545 82 
928563 8 
928590 28 
928912 1 
928921 61 
928946 17 
928956 5 
928963 49 
928966 1 
928982 35 
929011 1 
929017 3 
929048 624 
929196 5 
929338 13 
929458 23 
929603 119 
929673 30 
929690 3 
929699 9 
929733 54 
929963 10 
930178 22 
930486 21 
930506 134 
930549 1 
930556 1 
930566 12 
930642 73 
930690 3 
930822 10 
930833 4 
930850 37 
930931 13 
930979 34 
931044 32 
931047 1 
931072 3 
931080 1 
931211 35 
931247 182 
931258 13 
931276 19 
931287 34 
931301 338 
931889 4 
932025 4 
932297 61 
932609 1 
933193 167 
933527 6 
933658 20 
933838 38 
933853 44 
933899 16 
933909 2 
934011 18 
934130 144 
934399 7 
934775 15 
935301 27 
935984 3 
936150 2 
936161 21 
936299 6 
936777 1 
936947 3 
937001 3 
937059 1 
937396 1 
937635 13 
937644 60 
937666 185 
937925 6 
938024 13 
938030 33 
938043 27 
938073 6 
938130 24 
938202 64 
938508 61 
938535 15 
939064 91 
939127 1 
939135 1 
939136 13 
939287 40 
939317 1 
940279 247 
940336 88 
940438 55 
940547 13 
940549 24 
940994 2 
941213 7 
941264 50 
941289 13 
941297 1 
941298 2 
941306 24 
941307 2 
941322 24 
941355 51 
941360 9 
941387 11 
941533 59 
941839 1 
942107 55 
942132 23 
942590 90 
942598 1 
942601 1 
942612 3 
942644 89 
942652 62 
942657 1 
942663 193 
942673 70 
942743 14 
942754 9 
942761 1 
942856 69 
942901 15 
943108 14 
943216 33 
943261 10 
```
