## Supplemental Data 1 for "Rewiring phospholipid biosynthesis reveals robustness in membrane homeostasis and uncovers lipid regulatory players": PC-MIM_PE-endo.wig (part 1 of 2)

```
track type=wiggle_0 maxHeightPixels=60 name="20191025.A-N714_559_588_R1 trimmed (Reads).bam"
variableStep chrom=chrI
95 7 
100 1 
110 14 
149 16 
164 20 
170 11 
173 2 
176 11 
184 14 
188 1 
198 15 
208 7 
297 11 
400 1 
425 5 
449 1 
477 1 
491 17 
494 1 
501 3 
503 1 
512 4 
513 11 
515 3 
523 12 
569 5 
579 3 
926 7 
984 16 
1278 10 
1419 3 
1494 7 
1505 2 
1516 28 
1525 5 
1528 2 
1665 5 
2007 1 
2048 18 
2264 25 
2285 7 
2302 1 
2434 7 
2461 4 
2466 10 
2475 6 
2560 6 
2798 2 
3330 4 
3498 5 
3554 1 
3671 1 
3674 24 
3821 3 
4084 2 
4138 3 
4144 90 
4252 23 
4322 13 
4407 5 
4446 1 
4600 12 
4807 5 
5302 1 
5447 1 
5545 5 
5569 4 
5580 13 
5592 48 
5645 10 
5823 1 
5825 2 
5850 2 
5874 5 
5886 8 
6008 8 
6025 1 
6032 22 
6063 2 
6069 4 
6103 1 
6187 2 
6196 13 
6209 5 
6373 5 
6377 3 
6385 30 
6387 5 
6390 109 
6393 1 
6397 2 
6411 2 
6469 1 
6472 8 
6479 34 
6519 9 
6533 89 
6698 1 
6718 3 
6721 3 
6728 4 
6761 7 
6790 2 
6844 1 
6879 1 
7029 6 
7041 6 
7077 4 
7097 4 
7118 1 
7132 7 
7213 3 
7257 17 
7385 20 
7446 3 
7605 54 
7634 22 
7650 1 
7713 8 
7828 6 
8048 1 
8049 1 
8170 1 
8208 8 
8215 3 
8360 3 
8402 3 
8657 55 
8775 2 
8806 1 
8903 3 
8919 2 
8922 3 
8930 1 
8940 6 
8953 1 
9033 3 
9062 4 
9066 4 
9096 1 
9116 4 
9120 2 
9125 10 
9130 7 
9219 2 
9265 1 
9280 3 
9303 19 
9310 7 
9319 7 
9323 10 
9330 1 
9335 1 
9337 2 
9353 4 
9379 3 
9474 1 
9532 8 
9561 7 
9676 8 
9687 9 
9695 11 
9701 14 
9708 6 
9722 6 
9727 13 
9756 8 
9786 1 
9916 2 
9931 6 
9980 21 
10027 2 
10040 1 
10111 2 
10132 45 
10148 15 
10152 6 
10298 5 
10304 43 
10319 47 
10340 5 
10370 8 
10459 12 
10461 5 
10493 3 
10507 3 
10512 12 
10526 4 
10541 1 
10586 5 
10641 1 
10650 4 
10699 61 
10721 25 
10748 4 
10784 5 
10844 1 
10845 1 
10846 20 
10936 4 
10963 1 
10975 18 
10987 19 
10991 16 
11075 15 
11183 2 
11187 18 
11202 2 
11210 18 
11216 2 
11225 2 
11239 2 
11262 1 
11457 3 
11460 3 
11619 5 
11658 1 
11722 29 
11935 1 
12060 1 
12069 11 
12077 19 
12106 21 
12366 23 
12378 2 
12541 7 
12695 2 
13306 18 
13404 6 
13406 1 
13453 3 
13470 5 
13489 9 
13496 25 
13516 20 
13520 2 
13531 49 
13535 2 
13539 1 
13549 19 
13710 24 
13715 3 
13716 24 
13786 32 
14020 1 
14076 3 
14096 3 
14160 54 
14206 2 
14230 1 
14247 3 
14283 8 
14309 2 
14321 44 
14328 14 
14338 28 
14344 13 
14358 5 
14379 12 
14534 5 
14542 2 
14558 2 
14578 1 
14594 12 
14603 1 
14606 3 
14616 2 
14707 1 
14721 2 
14724 4 
14740 4 
14743 7 
14747 1 
14748 2 
14755 1 
14756 4 
14759 15 
14762 6 
14763 2 
14764 48 
14786 1 
14789 5 
14799 1 
14800 29 
14802 3 
14820 11 
14863 25 
14882 25 
14931 5 
14940 12 
14944 37 
14954 1 
14955 3 
15086 61 
15117 1 
15152 18 
15176 6 
15185 18 
15254 7 
15295 9 
15297 1 
15522 22 
15657 1 
15689 2 
15827 10 
15911 22 
16030 1 
16110 25 
16177 1 
16197 5 
16290 3 
16296 1 
16312 35 
16338 5 
16359 2 
16365 1 
16377 1 
16379 1 
16391 12 
16398 1 
16402 1 
16520 18 
16522 2 
16525 5 
16551 2 
16584 1 
16613 5 
16632 5 
16649 9 
16708 7 
16741 1 
16751 3 
16807 1 
16883 7 
16892 1 
16959 7 
17031 16 
17111 2 
17117 8 
17199 19 
17208 1 
17264 1 
17272 16 
17299 94 
17442 3 
17481 8 
17541 2 
17578 9 
17662 12 
17790 4 
17810 4 
17813 6 
17819 9 
17822 23 
17828 6 
17842 7 
17854 46 
17884 3 
17916 1 
17920 14 
17923 14 
17935 4 
17948 5 
17952 1 
17960 7 
17966 32 
17968 1 
17976 1 
18012 10 
18111 5 
18187 7 
18192 4 
18312 2 
18322 4 
18435 16 
18447 2 
18476 2 
18485 9 
18520 13 
18623 2 
18637 1 
18640 4 
18656 2 
18662 3 
18692 4 
18776 14 
18799 2 
18817 7 
18959 2 
19002 15 
19152 9 
19158 20 
19167 1 
19476 6 
19504 9 
19520 14 
19534 8 
19542 4 
19558 6 
19559 12 
19569 2 
19597 4 
19660 9 
19686 15 
19712 6 
19721 3 
19894 2 
19899 3 
19940 1 
19948 6 
19965 2 
19995 10 
20068 1 
20078 14 
20111 15 
20173 3 
20224 7 
20284 5 
20292 6 
20295 14 
20303 10 
20304 4 
20316 92 
20421 2 
20457 20 
20483 14 
20582 33 
20585 11 
20615 7 
20617 28 
20623 15 
20633 20 
20645 1 
20647 5 
20652 23 
20658 13 
20675 57 
20684 1 
20691 27 
20729 16 
20842 1 
20945 3 
20948 19 
20957 4 
20968 1 
20989 1 
21013 8 
21063 21 
21134 3 
21143 2 
21151 1 
21159 1 
21183 1 
21205 44 
21311 1 
21351 7 
21362 4 
21387 6 
21446 5 
21495 8 
21664 10 
21684 1 
21719 5 
21796 26 
21816 1 
21848 19 
21947 8 
22071 31 
22180 3 
22239 8 
22276 7 
22311 1 
22345 8 
22438 17 
22507 9 
22517 2 
22524 2 
22673 19 
22679 4 
22680 11 
22687 1 
22695 3 
22952 4 
22990 1 
23076 13 
23093 7 
23096 15 
23126 15 
23134 3 
23137 11 
23141 9 
23266 5 
23273 9 
23280 10 
23288 6 
23296 16 
23302 9 
23308 41 
23315 8 
23318 1 
23321 4 
23323 5 
23334 6 
23513 36 
23648 4 
23670 24 
23703 1 
23742 1 
23829 1 
23837 13 
23838 16 
23847 9 
23849 7 
23867 9 
23870 49 
23873 2 
23879 5 
23883 8 
23887 21 
23890 1 
23892 31 
23899 4 
23905 2 
23908 5 
23916 38 
24180 29 
24191 10 
24195 113 
24425 3 
24445 4 
24471 62 
24480 1 
24632 2 
24798 3 
24807 3 
24812 46 
24817 14 
24975 12 
25007 1 
25054 4 
25144 1 
25341 4 
25460 1 
25692 1 
27182 5 
27263 13 
27283 11 
27429 15 
27512 21 
27602 2 
27696 1 
27787 7 
28070 3 
28105 3 
28202 3 
28269 6 
28365 2 
28411 60 
28414 11 
28436 16 
28455 37 
28532 6 
28593 10 
28680 1 
28807 15 
28813 25 
28848 15 
28856 1 
28882 5 
28924 3 
29017 4 
29046 20 
29058 5 
29081 2 
29109 10 
29180 2 
29218 14 
29247 1 
29256 1 
29313 3 
29343 3 
29354 1 
29408 2 
29431 3 
29493 13 
29570 6 
29579 2 
29584 1 
29587 4 
29607 6 
29685 8 
29706 17 
29720 24 
29724 3 
29740 2 
29785 1 
29795 2 
29800 7 
29806 2 
29807 3 
29837 28 
29840 2 
29850 8 
29868 11 
29869 2 
29900 6 
29905 10 
29907 3 
29916 4 
29919 1 
29955 13 
29961 8 
29966 1 
29976 24 
29980 36 
29983 1 
30029 5 
30042 3 
30043 12 
30045 12 
30049 15 
30053 12 
30111 8 
30116 10 
30126 40 
30174 1 
30200 3 
30221 2 
30224 15 
30229 3 
30246 9 
30289 3 
30338 9 
30342 7 
30346 3 
30486 16 
30566 32 
30730 2 
30742 7 
30760 1 
30763 6 
30780 13 
30799 1 
30808 1 
30819 8 
30863 5 
30932 2 
30958 1 
30973 18 
31005 1 
31023 5 
31078 5 
31094 1 
31149 1 
31168 1 
31221 1 
31255 6 
31275 16 
31287 4 
31312 1 
31355 10 
31409 1 
31413 81 
31448 1 
31481 2 
31496 3 
31510 8 
31626 10 
31646 6 
31652 10 
31657 21 
31669 9 
31675 35 
31676 8 
31683 7 
31689 24 
31755 10 
31759 8 
31771 11 
31776 2 
31789 10 
31792 2 
31807 2 
31811 3 
31856 30 
31875 28 
31879 11 
31888 1 
31894 13 
31897 7 
31905 23 
31913 22 
31925 2 
31936 20 
31975 5 
32026 4 
32057 1 
32083 5 
32092 8 
32109 8 
32115 1 
32132 2 
32155 1 
32163 11 
32197 15 
32241 8 
32248 2 
32260 2 
32263 2 
32268 6 
32321 1 
32423 2 
32437 23 
32452 1 
32468 59 
32483 2 
32521 4 
32590 15 
32593 12 
32608 14 
32638 8 
32643 8 
32649 16 
32651 1 
32656 1 
32660 7 
32664 14 
32673 6 
32750 6 
32808 2 
32819 1 
32822 18 
32861 4 
32881 4 
32922 6 
32940 18 
32964 1 
32974 3 
32976 10 
32984 32 
32995 7 
33011 2 
33020 3 
33032 13 
33116 4 
33123 11 
33126 1 
33128 12 
33134 2 
33136 20 
33139 2 
33140 3 
33147 1 
33150 5 
33156 14 
33162 1 
33163 1 
33166 4 
33210 1 
33228 1 
33279 7 
33281 2 
33291 1 
33292 4 
33297 1 
33302 1 
33316 8 
33329 6 
33481 3 
33665 3 
33690 12 
33691 1 
33694 2 
33703 6 
33708 2 
33711 1 
33718 16 
33732 1 
33764 43 
33802 2 
33808 4 
33832 12 
33846 23 
33853 12 
33857 1 
33861 4 
33869 17 
33872 6 
33910 13 
33914 31 
33917 58 
34051 19 
34081 2 
34088 1 
34093 1 
34116 6 
34177 1 
34207 2 
34223 1 
34224 22 
34257 22 
34269 5 
34275 1 
34325 1 
34362 9 
34434 3 
34440 15 
34447 1 
34448 7 
34451 7 
34452 6 
34456 17 
34460 5 
34468 9 
34475 4 
34518 22 
34557 2 
34569 30 
34574 18 
34579 1 
34582 12 
34586 19 
34588 18 
34591 19 
34596 10 
34608 9 
34611 13 
34634 52 
34645 5 
34723 2 
34778 3 
34780 19 
34791 1 
34802 3 
34809 8 
34812 1 
34820 1 
34821 16 
34825 1 
34833 17 
34838 43 
34860 1 
34878 4 
34887 1 
34898 3 
34902 12 
34918 8 
34925 1 
34928 9 
34943 2 
34944 4 
34946 1 
34950 1 
34955 15 
34963 2 
34969 3 
34990 5 
35006 7 
35012 2 
35028 2 
35031 11 
35036 4 
35039 6 
35047 6 
35051 1 
35077 2 
35094 2 
35102 1 
35195 2 
35203 16 
35280 8 
35332 5 
35370 2 
35448 28 
35484 16 
35768 4 
35819 4 
35838 3 
35851 3 
35885 2 
35904 15 
35934 31 
35945 3 
35963 5 
36048 38 
36230 5 
36289 4 
36332 1 
36392 1 
36401 5 
36410 6 
36415 2 
36446 10 
36451 9 
36457 3 
36461 2 
36464 1 
36466 1 
36471 1 
36485 2 
36492 17 
36493 1 
36494 5 
36500 1 
36502 8 
36510 2 
36511 1 
36515 1 
36906 1 
36992 5 
37099 1 
37125 109 
37170 103 
37187 12 
37240 1 
37306 46 
37314 1 
37318 1 
37329 11 
37332 9 
37333 44 
37336 3 
37351 5 
37356 2 
37372 3 
37388 1 
37508 1 
37512 16 
37539 12 
37570 2 
37572 1 
37666 3 
37746 2 
37787 17 
37898 18 
37913 4 
37926 17 
38018 11 
38073 12 
38081 30 
38099 4 
38121 12 
38192 2 
38325 9 
38327 9 
38338 5 
38401 26 
38750 12 
38758 13 
38899 6 
38914 13 
38929 5 
38933 1 
39037 3 
39043 5 
39064 1 
39071 1 
39086 1 
39098 47 
39143 11 
39155 24 
39169 14 
39174 17 
39177 17 
39179 19 
39181 74 
39182 15 
39183 10 
39184 21 
39189 19 
39192 9 
39195 5 
39209 2 
39340 4 
39467 26 
39789 20 
39848 1 
39935 3 
39941 7 
40147 3 
40391 11 
40431 2 
40540 14 
40613 5 
40725 8 
40729 26 
40736 2 
41135 2 
41625 1 
41696 1 
41818 2 
41833 2 
42006 1 
42028 3 
42048 1 
42067 1 
42071 1 
42072 1 
42119 65 
42126 2 
42129 1 
42235 2 
42280 1 
42292 3 
42313 3 
42452 1 
42486 4 
42492 15 
42624 15 
42645 4 
42749 53 
42787 3 
42798 1 
43011 23 
43037 8 
43187 35 
43200 6 
43230 10 
43295 3 
43343 3 
43403 4 
43464 3 
43468 2 
43514 6 
43520 13 
43572 1 
43599 27 
43739 1 
43938 14 
44029 19 
44107 8 
44174 1 
44203 3 
44220 20 
44282 39 
44303 6 
44383 3 
44532 1 
44543 23 
44546 1 
44696 33 
44738 8 
44745 1 
44791 5 
44817 21 
44832 1 
44854 3 
44899 8 
44942 2 
44992 1 
45037 63 
45046 1 
45069 19 
45100 4 
45176 2 
45184 9 
45189 37 
45192 2 
45195 7 
45200 4 
45203 5 
45204 4 
45206 10 
45210 16 
45221 72 
45226 9 
45229 5 
45240 3 
45291 71 
45353 7 
45354 2 
45361 2 
45364 3 
45366 2 
45371 2 
45374 8 
45379 15 
45381 10 
45384 51 
45387 4 
45393 5 
45395 9 
45399 1 
45419 1 
45422 14 
45520 57 
45570 7 
45583 2 
45602 8 
45607 6 
45624 25 
45651 7 
45661 3 
45665 3 
45671 3 
45697 8 
45700 8 
45705 1 
45708 1 
45716 4 
45720 5 
45727 4 
45729 3 
45758 3 
45783 4 
45816 2 
45869 7 
45933 15 
45945 9 
46060 1 
46118 19 
46124 1 
46215 2 
46382 1 
46528 3 
46535 3 
47239 16 
47310 4 
47477 2 
47833 2 
47863 14 
47930 4 
47942 4 
48001 37 
48026 1 
48036 2 
48120 3 
48144 1 
48150 19 
48157 2 
48203 10 
48317 1 
48325 12 
48335 4 
48353 1 
48381 2 
48399 3 
48416 95 
48424 1 
48438 3 
48441 28 
48463 5 
48471 4 
48479 1 
48520 4 
48567 3 
48660 11 
48668 7 
48676 1 
48682 9 
48701 27 
48804 5 
48811 7 
48819 1 
48830 1 
48857 2 
48862 4 
48954 13 
49125 20 
49311 3 
49733 9 
49917 1 
49927 12 
49976 1 
50001 34 
50022 1 
50124 14 
50157 1 
50170 1 
50283 20 
50491 1 
50572 1 
50582 1 
50851 5 
51051 2 
51140 41 
51177 19 
51226 3 
51238 2 
51253 6 
51292 13 
51346 2 
51450 1 
51487 17 
51497 1 
51498 1 
51504 11 
51539 9 
51545 14 
51645 25 
51832 8 
51873 20 
51895 4 
51909 8 
51928 14 
52031 4 
52189 5 
52294 2 
52329 2 
52339 1 
52377 12 
52383 5 
52481 2 
52488 8 
52496 15 
52529 9 
52531 1 
52636 2 
52672 11 
52678 1 
52680 1 
52688 3 
52692 2 
52695 14 
52709 1 
52718 1 
52736 4 
52742 6 
52744 3 
52748 2 
52749 4 
52750 4 
52752 1 
52755 9 
52757 12 
52759 1 
52760 2 
52767 1 
52768 16 
52773 6 
52775 1 
52776 4 
52781 3 
52796 9 
52802 4 
53449 1 
53516 2 
53662 3 
53701 4 
54480 36 
54615 1 
54647 2 
54660 2 
54680 6 
54821 2 
54831 3 
54865 14 
54881 18 
54889 1 
54900 1 
54923 1 
56705 8 
56767 2 
56898 1 
56913 41 
56920 11 
56940 14 
56950 4 
56964 21 
56976 9 
57124 5 
57138 4 
57244 3 
57417 3 
57423 4 
57428 4 
57437 1 
57439 11 
57449 40 
57472 2 
57485 5 
57493 2 
57647 4 
57661 8 
57667 1 
57670 4 
57676 2 
57677 23 
57764 13 
57816 1 
57831 1 
57833 21 
57874 18 
58509 18 
58514 8 
58522 15 
58528 18 
58533 4 
58595 1 
58598 67 
58605 110 
58609 13 
58611 23 
58612 2 
58614 46 
58615 8 
58619 4 
58623 8 
58664 19 
58665 1 
58760 3 
59462 5 
59484 2 
59508 1 
59519 20 
60969 8 
60979 2 
61080 14 
61096 1 
61102 12 
61110 30 
61112 5 
61113 4 
61114 10 
61117 3 
61120 6 
61122 5 
61126 5 
61129 9 
61131 17 
61134 25 
61140 22 
61142 10 
61144 5 
61150 9 
61154 6 
61186 2 
61192 1 
61200 6 
61203 9 
61205 19 
61207 1 
61211 3 
61216 29 
61219 22 
61223 7 
61224 18 
61235 5 
61244 6 
61367 7 
61385 1 
61405 2 
61412 5 
61455 4 
61834 19 
61905 2 
61916 12 
62042 5 
62175 21 
62237 7 
62248 12 
62429 5 
62466 1 
62590 5 
62595 2 
62625 7 
62638 4 
62692 16 
62699 84 
62707 73 
62718 3 
62727 17 
62741 1 
62752 28 
62906 18 
65393 1 
65397 4 
65402 4 
65403 7 
65404 1 
65411 4 
65421 20 
65455 17 
65477 8 
65488 1 
65528 29 
65651 2 
65652 13 
65657 6 
65663 1 
65750 8 
65772 5 
65804 6 
65808 3 
65814 3 
66004 2 
66017 3 
66041 10 
66063 4 
66065 1 
66151 3 
66168 1 
66197 2 
66300 21 
66321 11 
67352 4 
67773 2 
67901 3 
67929 6 
67951 1 
67961 1 
67964 2 
67969 1 
67972 1 
67984 4 
67993 4 
68018 1 
68029 15 
68037 2 
68040 4 
68048 18 
68069 6 
68075 1 
68085 2 
68152 4 
68156 9 
68163 31 
68168 6 
68170 7 
68173 1 
68175 5 
68179 20 
68185 11 
68192 1 
68201 10 
68218 37 
68224 11 
68227 1 
68230 1 
68235 43 
68238 6 
68244 21 
68250 6 
68260 2 
68278 1 
68291 12 
68303 2 
68305 3 
68309 8 
68311 20 
68315 2 
68318 7 
68319 19 
68320 2 
68327 20 
68328 37 
68332 82 
68341 10 
68358 19 
68364 8 
68369 6 
68385 13 
68389 10 
68391 56 
68399 1 
68513 16 
68518 20 
68526 1 
68604 5 
68607 15 
68622 1 
68630 3 
68645 26 
68649 14 
68652 1 
68655 27 
68664 4 
68669 4 
68673 4 
68677 13 
68685 7 
68690 7 
68701 5 
68711 13 
68746 3 
68758 1 
68772 25 
68782 2 
68791 2 
68799 19 
68809 8 
68812 7 
68818 1 
68819 4 
68820 28 
68834 7 
68847 1 
68848 4 
68850 28 
68851 7 
68853 2 
68854 3 
68859 17 
68876 7 
68885 20 
68896 1 
68898 5 
68904 2 
68907 5 
68910 2 
68918 3 
68927 4 
68938 6 
68953 3 
68969 5 
68972 7 
68982 29 
68994 35 
68996 11 
68997 9 
68998 7 
68999 4 
69003 13 
69009 25 
69021 14 
69027 1 
69037 8 
69040 1 
69046 4 
69051 22 
69066 10 
69093 5 
69114 5 
69118 5 
69121 20 
69132 5 
69155 1 
69178 8 
69194 13 
69195 6 
69212 27 
69224 11 
69263 28 
69273 16 
69293 21 
69330 2 
69394 5 
69396 2 
69414 9 
69423 5 
69470 7 
69581 17 
69588 4 
69595 12 
69614 21 
69619 6 
69620 4 
69623 10 
69627 2 
69635 9 
69647 10 
69651 1 
69661 16 
69676 3 
69708 19 
69722 22 
69750 14 
69768 23 
69772 1 
69846 23 
69852 1 
69871 1 
69884 2 
69910 15 
69914 9 
69920 1 
69922 4 
69925 3 
69928 3 
69933 6 
69939 10 
69949 2 
69965 62 
69977 3 
69987 2 
70022 6 
70027 2 
70028 6 
70034 7 
70039 2 
70042 3 
70089 1 
70093 6 
70108 17 
70109 6 
70155 7 
70156 13 
70158 5 
70166 18 
70200 20 
70204 13 
70210 39 
70227 11 
70248 4 
70260 16 
70301 11 
70309 17 
70329 12 
70341 11 
70360 7 
70406 113 
70436 7 
70447 28 
70453 4 
70459 12 
70461 2 
70462 34 
70463 1 
70479 9 
70485 31 
70499 9 
70510 6 
70514 9 
70517 7 
70535 8 
70566 2 
70626 2 
70651 20 
70659 18 
70672 41 
70680 3 
70706 4 
70810 6 
70817 24 
70832 32 
70840 10 
70877 5 
70903 1 
70974 1 
70982 1 
70986 3 
70996 107 
71024 16 
71050 1 
71056 3 
71076 3 
71077 5 
71087 9 
71091 3 
71100 1 
71101 6 
71110 43 
71176 4 
71178 24 
71183 20 
71203 9 
71209 79 
71215 1 
71219 11 
71227 20 
71251 2 
71272 1 
71319 10 
71322 2 
71337 8 
71367 1 
71373 21 
71383 52 
71391 4 
71395 27 
71399 4 
71403 18 
71406 11 
71407 5 
71409 1 
71410 8 
71411 1 
71412 1 
71421 4 
71428 22 
71436 1 
71437 1 
71442 1 
71455 21 
71460 16 
71466 1 
71470 6 
71474 7 
71495 31 
71505 37 
71511 4 
71519 7 
71524 1 
71555 6 
71558 2 
71559 11 
71561 24 
71570 3 
71594 7 
71624 2 
71631 6 
72936 3 
73307 2 
73418 1 
73444 2 
73470 37 
73475 15 
73488 93 
73504 1 
73542 31 
73545 7 
73560 5 
73561 6 
73564 15 
73681 5 
73698 3 
73699 19 
73700 14 
73703 24 
73714 13 
73718 20 
73725 24 
73732 2 
73740 8 
73741 23 
73742 3 
73750 9 
73760 1 
73765 25 
73772 72 
73777 8 
73780 1 
73791 11 
73867 3 
73938 13 
73957 7 
73966 28 
73973 6 
74010 4 
74152 1 
74256 1 
74264 1 
74376 6 
74598 7 
74620 4 
74634 9 
74640 1 
74670 5 
74677 1 
74684 26 
74690 6 
74692 4 
74703 2 
74887 3 
74917 5 
75057 4 
75062 5 
75084 25 
75094 52 
75230 7 
75271 7 
75294 36 
75480 35 
75732 5 
75740 27 
75749 1 
75877 7 
75908 18 
76039 2 
76049 1 
76064 1 
76081 9 
76220 1 
76230 1 
76233 32 
76241 45 
76259 1 
76262 36 
76263 1 
76264 9 
76270 1 
76271 1 
76275 1 
76277 6 
76303 1 
76356 17 
76367 2 
79500 3 
79541 1 
79550 10 
79556 16 
79558 5 
79562 3 
79565 1 
79572 21 
79577 18 
79579 1 
79581 68 
79583 14 
79587 14 
79591 65 
79594 15 
79598 18 
79609 90 
79618 7 
79632 16 
79638 20 
79640 22 
79642 18 
79650 1 
79653 23 
79654 5 
79662 1 
80465 7 
80482 1 
80503 9 
80508 1 
80516 2 
80523 1 
80531 2 
80820 48 
80886 5 
80936 2 
80986 2 
81325 1 
81371 7 
81454 36 
81574 6 
81679 13 
81706 4 
81823 3 
81859 2 
81868 43 
81892 1 
81896 2 
81904 19 
81909 2 
81998 9 
82002 10 
82005 13 
82011 2 
82030 3 
82033 2 
82036 6 
82044 3 
82048 1 
82057 3 
82064 16 
82065 2 
82067 14 
82073 2 
82088 7 
82093 12 
82130 5 
82138 3 
82143 19 
82147 6 
82156 6 
82159 10 
82166 1 
82167 29 
82170 2 
82285 7 
82325 5 
82454 2 
82575 3 
82582 3 
82591 6 
82592 1 
82596 5 
82613 1 
82616 4 
82618 1 
82621 5 
82631 1 
82635 2 
82650 5 
82651 3 
82658 1 
82660 2 
82670 7 
82676 1 
83370 1 
83539 3 
83551 1 
83569 10 
83690 22 
84531 2 
84538 10 
84540 15 
84546 12 
84557 2 
84611 3 
84653 4 
84780 2 
84902 8 
84968 10 
84982 10 
84995 10 
85011 10 
85142 13 
85215 1 
85240 2 
85262 5 
85325 19 
85476 18 
85529 21 
85722 3 
85909 4 
86754 8 
86766 3 
86856 2 
86932 23 
87114 28 
87123 7 
87126 8 
87129 30 
87137 21 
87144 30 
87146 20 
87151 16 
87155 1 
87186 4 
87193 10 
87201 26 
87207 8 
87210 5 
87213 9 
87238 7 
87260 2 
87385 23 
87415 10 
87421 13 
87422 4 
87518 54 
87604 1 
87737 2 
87768 71 
87774 2 
87795 6 
87821 8 
87883 2 
87886 1 
87916 6 
87935 7 
87955 1 
88054 1 
88056 17 
88083 1 
88093 1 
88118 1 
88126 12 
88130 18 
88142 1 
88151 31 
88286 9 
88318 2 
88322 5 
88353 1 
88598 9 
88657 12 
88666 2 
88712 13 
88746 3 
88775 6 
88806 3 
88837 34 
88845 6 
88858 6 
88906 7 
88920 1 
88960 2 
89028 2 
89610 19 
89637 6 
89690 7 
89693 2 
89713 4 
89715 3 
89721 21 
89724 2 
89735 8 
89831 1 
89994 4 
90111 12 
90118 1 
90201 2 
90418 3 
90458 4 
90519 1 
90542 16 
90610 4 
90747 3 
90755 53 
90809 2 
90831 15 
90841 15 
90950 14 
91238 1 
91261 20 
91380 5 
91395 7 
91416 8 
91424 17 
91546 39 
91694 9 
91709 3 
91758 20 
91830 1 
91877 4 
92041 3 
92049 3 
92211 10 
92229 17 
92234 6 
92331 1 
92355 5 
92511 2 
92517 1 
92559 10 
92561 3 
92563 6 
92564 1 
92568 1 
92569 6 
92570 2 
92571 3 
92578 3 
92784 19 
92790 1 
92796 19 
92797 4 
92800 2 
92807 17 
92812 1 
92815 29 
92818 2 
92822 21 
92978 8 
92984 4 
92988 11 
93173 26 
93185 12 
93200 2 
93298 1 
93310 23 
93325 7 
93346 5 
93664 10 
93736 3 
93744 5 
93898 5 
93926 19 
94229 6 
94232 1 
94304 2 
94415 5 
94504 5 
94516 2 
94533 2 
94548 7 
94550 6 
94558 6 
94562 66 
94565 76 
94567 17 
94570 2 
94574 5 
94588 16 
94592 5 
94606 17 
94614 7 
94615 9 
94617 24 
94624 1 
94629 2 
94653 3 
94790 7 
94794 35 
94797 2 
94836 4 
94848 8 
94884 1 
94935 4 
95043 1 
95053 1 
95073 1 
95112 2 
95147 9 
95233 6 
95265 9 
95274 8 
95282 1 
95431 30 
95438 5 
95443 10 
95449 3 
95456 6 
95458 1 
95471 11 
95559 2 
95602 3 
95624 5 
95639 8 
95779 5 
99315 1 
99813 3 
99823 9 
99824 8 
99830 11 
99834 1 
99836 13 
99840 7 
99842 38 
99846 52 
99851 1 
99857 4 
99862 3 
99908 19 
99911 1 
99916 4 
99919 84 
99930 1 
99932 32 
99947 1 
99965 1 
99991 2 
100236 2 
101210 5 
101216 1 
101217 4 
101218 51 
101225 14 
101228 13 
101229 3 
101231 1 
101236 19 
101238 1 
101245 7 
101270 4 
101330 2 
101333 31 
101338 18 
101345 3 
101347 5 
101348 2 
101352 10 
101364 1 
101479 4 
101490 3 
101526 5 
101542 22 
101549 3 
101559 1 
101570 2 
102829 1 
102962 1 
104108 6 
104242 1 
105977 14 
105995 12 
106011 3 
106033 3 
106036 1 
106040 4 
106052 29 
106058 19 
106063 25 
106068 1 
106091 13 
106092 29 
106102 44 
106110 3 
106113 5 
106118 20 
106126 5 
106136 14 
106304 19 
106473 1 
107039 1 
107253 1 
107261 4 
107453 1 
107766 1 
108045 10 
108073 3 
108126 2 
108342 5 
108424 2 
108495 1 
108533 1 
108539 1 
108608 9 
108672 21 
108679 31 
108687 15 
108690 13 
108697 3 
108700 1 
108704 2 
108711 2 
108720 13 
108743 5 
108757 1 
108763 3 
108767 2 
108768 5 
108769 20 
108772 3 
108774 13 
108782 8 
108783 4 
108811 4 
108826 6 
108829 1 
108839 4 
108854 28 
108863 6 
108871 19 
108967 4 
108973 1 
109031 23 
109036 2 
109039 3 
109042 3 
109174 58 
109176 5 
109184 4 
109200 3 
109208 3 
109265 23 
109471 2 
109486 3 
109495 1 
109627 28 
109649 18 
109661 5 
109665 12 
109811 5 
109824 26 
109979 22 
109992 3 
109997 12 
110025 4 
110116 4 
110146 3 
110152 9 
110168 11 
110398 1 
110401 17 
110422 2 
110428 4 
110450 1 
110461 3 
110480 1 
110487 2 
110494 6 
110495 1 
110496 2 
110499 8 
110505 2 
110507 6 
110514 3 
110558 1 
110563 6 
110569 1 
110572 2 
110574 1 
110580 3 
110598 3 
110611 1 
110663 1 
110749 1 
110763 2 
110873 2 
112455 11 
112918 4 
113123 3 
113142 5 
113239 1 
113248 2 
113253 12 
113256 13 
113259 4 
113269 2 
113320 2 
113398 3 
113402 3 
113412 2 
113420 3 
113430 13 
113431 3 
113457 4 
113460 9 
113473 8 
113476 21 
113481 16 
113484 1 
113488 3 
113492 7 
113497 10 
113501 10 
113504 9 
113509 2 
113513 2 
113514 8 
113516 3 
113517 14 
113521 2 
113523 3 
113528 3 
113534 4 
113540 12 
113562 22 
113565 1 
113570 4 
113576 14 
113647 1 
113665 4 
113685 2 
113690 11 
113724 2 
113845 7 
113866 8 
113871 1 
113874 3 
113878 16 
113883 1 
113902 1 
113984 1 
114000 3 
114010 18 
114014 1 
114163 3 
114177 4 
114179 46 
114265 16 
114304 2 
114319 51 
114338 6 
114345 2 
114346 3 
114353 16 
114478 2 
114481 3 
114507 1 
114517 5 
114529 1 
114625 1 
114650 12 
114665 4 
114671 2 
114675 121 
114683 2 
114689 7 
114691 3 
114700 14 
114701 8 
114704 27 
114708 4 
114709 11 
114712 1 
114739 3 
114741 1 
114749 7 
114757 4 
114761 3 
114762 13 
114766 17 
114773 1 
114781 10 
114789 7 
114800 17 
114812 1 
114938 11 
114943 16 
114966 9 
115122 12 
115303 26 
115395 3 
115436 13 
115466 2 
115537 1 
115549 1 
115584 2 
115612 3 
115721 29 
115731 6 
115754 13 
115918 3 
116188 1 
116217 1 
116509 6 
116570 6 
116621 11 
116667 3 
116856 44 
116909 1 
116959 1 
117024 2 
117067 3 
117571 1 
117579 2 
117604 1 
117915 6 
118093 2 
118141 12 
118351 3 
118365 2 
118375 2 
118382 3 
118386 1 
118422 1 
118425 14 
118426 3 
118437 1 
118462 1 
118470 1 
118479 9 
118482 1 
118498 1 
118575 7 
118585 3 
118593 20 
118612 6 
118631 7 
118647 1 
118760 2 
118793 8 
118827 2 
118977 4 
119010 5 
119138 9 
119157 1 
119165 8 
119166 13 
119173 2 
119191 3 
119227 2 
119230 6 
119324 2 
119497 2 
119510 1 
119518 2 
119549 6 
119674 3 
119684 13 
119712 14 
119728 3 
119794 39 
119799 16 
119802 13 
119811 42 
119816 3 
119820 6 
119830 5 
119832 1 
119838 9 
119840 1 
119847 2 
119848 5 
119861 4 
119967 3 
119979 1 
119981 2 
120000 5 
120022 7 
120033 1 
120140 2 
120390 54 
120496 18 
120563 6 
120604 4 
120624 5 
120657 13 
121205 1 
121214 1 
121282 43 
121301 1 
121371 1 
121392 9 
121419 4 
121427 7 
121522 9 
121555 26 
121586 42 
121740 30 
121776 38 
121930 2 
121969 3 
122032 5 
122188 4 
122244 14 
122401 6 
122494 11 
122556 4 
122645 7 
122649 2 
123029 5 
123114 6 
123390 30 
123392 1 
123531 4 
123538 4 
123580 6 
123695 11 
123745 39 
123886 42 
123897 6 
123905 60 
123966 8 
124052 2 
124087 1 
124091 4 
124099 12 
124162 6 
124231 11 
124244 64 
124252 7 
124259 10 
124263 48 
124275 9 
124305 2 
124311 1 
124387 11 
124406 1 
124412 4 
124413 65 
124414 1 
124420 2 
124472 3 
124480 9 
124488 1 
124492 5 
124534 4 
124548 2 
124622 3 
124626 3 
124643 1 
124651 6 
124654 30 
124656 5 
124659 10 
124662 8 
124663 207 
124667 19 
124695 3 
124703 14 
124706 9 
124710 5 
124712 22 
124715 1 
124720 11 
124723 23 
124724 1 
124731 24 
124738 12 
124739 13 
124741 22 
124744 4 
124745 36 
124749 64 
124756 99 
124760 4 
124764 30 
124770 55 
124775 6 
124780 1 
124783 35 
124787 18 
124798 6 
126756 4 
126764 12 
126810 1 
126819 3 
126854 1 
126858 1 
126900 7 
126933 28 
126937 15 
126949 70 
127084 26 
127086 9 
127117 24 
127212 16 
127251 91 
127270 3 
127274 35 
127282 2 
127297 3 
127320 12 
127384 8 
127398 1 
127472 4 
127481 1 
127487 4 
127505 3 
127548 83 
127581 12 
127593 18 
127626 5 
127654 8 
127656 1 
127675 2 
127729 9 
127762 27 
127767 1 
127785 7 
127804 4 
127855 4 
127868 2 
127911 10 
127934 5 
127956 17 
127962 12 
127966 11 
127970 3 
127980 7 
127988 1 
128124 6 
128136 3 
128147 1 
128167 4 
128170 5 
128173 15 
128177 1 
128180 2 
128292 4 
128309 12 
128313 30 
128317 5 
128323 2 
128469 8 
128490 3 
128493 13 
128524 8 
128566 3 
128607 18 
128613 13 
128627 62 
128747 2 
128752 2 
128755 2 
128772 12 
128777 4 
128881 24 
128909 8 
128911 25 
128923 2 
128933 1 
128935 21 
128941 41 
128954 26 
128960 5 
129058 14 
129070 31 
129085 3 
129087 26 
129092 21 
129097 51 
129100 56 
129111 3 
129112 14 
129119 16 
129120 15 
129127 5 
129131 11 
129139 19 
129143 9 
129144 2 
129153 3 
129161 1 
129165 14 
129173 11 
129178 2 
129179 5 
129194 1 
129199 27 
129200 1 
129214 1 
129222 20 
129227 2 
129234 11 
129343 1 
129365 1 
129374 82 
129399 1 
129503 2 
129516 1 
129733 3 
130212 3 
130221 6 
130280 1 
130330 3 
130355 1 
130358 4 
130369 1 
130416 1 
130524 9 
130530 3 
130535 18 
130536 2 
130537 4 
130541 3 
130545 1 
130548 12 
130558 11 
130562 4 
130567 18 
130607 3 
130627 1 
130633 12 
130640 34 
130651 2 
130661 6 
130663 11 
130666 1 
130675 39 
130685 3 
130689 3 
130694 96 
130699 1 
130726 7 
130741 49 
130761 5 
132046 2 
132062 3 
132072 17 
132108 1 
132111 9 
132120 56 
132126 2 
132128 1 
132131 11 
132139 47 
132142 1 
132143 6 
132147 2 
132151 1 
132181 8 
132526 2 
133516 18 
134051 1 
134098 1 
134119 4 
134153 8 
134169 13 
134201 2 
135576 3 
135702 1 
135706 6 
135716 1 
135737 4 
135742 2 
135743 1 
135769 5 
135777 10 
135808 1 
135811 19 
135814 4 
135819 2 
135826 6 
135956 10 
135986 1 
135995 2 
136103 2 
136599 1 
136654 11 
136749 1 
136770 3 
136773 10 
136780 1 
136781 1 
136805 9 
136810 3 
136816 8 
136822 1 
136826 4 
136835 18 
136843 9 
136855 8 
136866 1 
136999 3 
137000 8 
137001 12 
137004 10 
137011 2 
137038 16 
137071 7 
137141 29 
137152 44 
137298 7 
137339 8 
137340 11 
137381 32 
137387 9 
137449 17 
137524 3 
137599 54 
137604 1 
137617 4 
137636 7 
137641 5 
137644 2 
137655 8 
137658 1 
137662 2 
137663 4 
137671 7 
137678 1 
137830 1 
137847 9 
137854 3 
137901 28 
137905 16 
137908 1 
137920 10 
137923 1 
137929 1 
137987 12 
138016 14 
138118 56 
138122 2 
138181 2 
138267 5 
138277 49 
138318 2 
138320 21 
138326 12 
138343 14 
138420 63 
138426 39 
138442 2 
138445 1 
138450 16 
138458 2 
138467 2 
138471 2 
138474 20 
138482 44 
138484 1 
138490 11 
138492 31 
138495 14 
138501 54 
138516 21 
138521 12 
138524 42 
138525 1 
138528 6 
138534 13 
138539 4 
138543 24 
138547 3 
138548 19 
138551 86 
138559 62 
138565 2 
138570 4 
138572 1 
138575 14 
138582 14 
138583 9 
138589 19 
138593 13 
138604 13 
138706 1 
138713 1 
138715 4 
138725 1 
138747 4 
138755 6 
138757 5 
138777 2 
138894 13 
138907 6 
138911 12 
138933 11 
139041 17 
139050 45 
139051 3 
139052 1 
139055 5 
139058 27 
139069 16 
139070 8 
139074 9 
139076 38 
139080 42 
139083 23 
139085 3 
139086 13 
139093 50 
139101 11 
139147 5 
139159 19 
139172 2 
139176 18 
139188 7 
139194 3 
139201 11 
139207 16 
139212 3 
139218 24 
139223 5 
139233 9 
139263 2 
139269 2 
139275 31 
139286 10 
139288 26 
139289 8 
139291 4 
139292 45 
139294 6 
139295 1 
139296 13 
139297 27 
139298 28 
139299 11 
139307 22 
139310 13 
139311 12 
139316 4 
139318 14 
139320 13 
139321 5 
139322 2 
139324 12 
139331 6 
139335 13 
139344 2 
139377 20 
139402 1 
139415 30 
139481 3 
139501 2 
139505 4 
139509 16 
139512 9 
139529 2 
139536 11 
139540 16 
139548 3 
139569 1 
139572 1 
139582 30 
139587 20 
139593 7 
139601 3 
139607 4 
139633 7 
139652 5 
139654 5 
139658 1 
139668 8 
139671 1 
139684 2 
139692 24 
139700 18 
139721 1 
139727 2 
139738 6 
139743 5 
139749 2 
139768 1 
139773 14 
140069 12 
140132 2 
140173 6 
140422 13 
140693 6 
141322 1 
141338 67 
141394 4 
141493 15 
141546 8 
141549 1 
141554 1 
141560 1 
141562 3 
141563 10 
141568 45 
141571 4 
141575 4 
141577 1 
141581 4 
141582 2 
141584 2 
141587 1 
141617 2 
141636 26 
141639 1 
141652 7 
141660 13 
141661 1 
141671 1 
141723 24 
141730 2 
141734 5 
141735 6 
141744 3 
141745 2 
141747 3 
141751 16 
141754 3 
141755 3 
141757 52 
141765 9 
141784 3 
141790 1 
141832 8 
141906 11 
141913 13 
141938 11 
141944 3 
141952 1 
141954 5 
141955 3 
141960 1 
141967 13 
141976 4 
141982 1 
141983 4 
141986 4 
141993 8 
141994 1 
141997 8 
142002 1 
142003 11 
142005 1 
142007 4 
142014 8 
142021 39 
142030 1 
142036 8 
142038 4 
142039 33 
142050 15 
142058 10 
142061 44 
142064 1 
142065 1 
142067 4 
142068 2 
142071 2 
142078 1 
142100 25 
142122 2 
142125 21 
143195 2 
143201 4 
143245 4 
143255 1 
143303 3 
143316 4 
143325 2 
143339 22 
143346 3 
143381 1 
143389 11 
143402 16 
143403 2 
143409 9 
143414 8 
143420 25 
143422 5 
143425 4 
143431 36 
143435 3 
143465 7 
143471 18 
143478 13 
143483 8 
143489 3 
143500 3 
143506 3 
143511 16 
143523 2 
143531 1 
143543 20 
143547 1 
143550 3 
143552 10 
143553 1 
143555 34 
143563 4 
143566 6 
143569 6 
143592 14 
143599 1 
143648 1 
143656 47 
143674 20 
143691 37 
143694 5 
143699 1 
143701 1 
143714 17 
143726 2 
143728 7 
143740 3 
143764 1 
143770 13 
143842 17 
143875 3 
143883 1 
143892 3 
144072 3 
144205 12 
144226 3 
144237 2 
144249 3 
144275 1 
144336 9 
144503 9 
144511 1 
144514 21 
144518 1 
144523 2 
144616 2 
144810 8 
144885 20 
144935 3 
144972 1 
144976 1 
144984 4 
145000 1 
145026 2 
145056 2 
145082 1 
145253 1 
145480 1 
145647 5 
145736 4 
145787 21 
145855 5 
145880 36 
146236 2 
146414 2 
146478 1 
146532 2 
146558 1 
146574 10 
146602 57 
146741 3 
146805 2 
146883 1 
146897 1 
146900 2 
146925 1 
146977 7 
146986 2 
147005 3 
147015 2 
147047 1 
147059 8 
147067 2 
147071 13 
147078 2 
147081 6 
147093 1 
147095 25 
147098 1 
147243 3 
147269 36 
147273 51 
147275 31 
147276 121 
147277 31 
147279 47 
147282 31 
147284 307 
147285 7 
147287 44 
147288 3 
147289 57 
147290 86 
147291 118 
147296 33 
147298 37 
147300 15 
147315 10 
147322 127 
147324 1 
147325 127 
147326 299 
147327 11 
147329 98 
147330 62 
147332 101 
147333 88 
147334 318 
147340 82 
147352 36 
147353 1 
147354 112 
147360 11 
147368 2 
147370 60 
147372 1 
147380 9 
147382 2 
147385 8 
147388 1 
147396 15 
147400 6 
147408 1 
147446 5 
147454 14 
147470 10 
147481 42 
147499 1 
147505 4 
147508 18 
147509 1 
147512 69 
147517 2 
147539 87 
147547 3 
147549 29 
147559 9 
147562 2 
147566 1 
147573 7 
147587 24 
147593 2 
147597 2 
147605 6 
147609 24 
147618 26 
147632 1 
151194 9 
151209 8 
151212 1 
151216 13 
151218 3 
151221 1 
151229 10 
151234 25 
151237 63 
151238 9 
151239 27 
151240 6 
151241 6 
151243 7 
151244 1 
151245 19 
151250 1 
151251 31 
151256 10 
151258 7 
151262 20 
151265 3 
151266 1 
151267 8 
151272 13 
151274 34 
151277 2 
151279 2 
151286 32 
151289 1 
151292 2 
151293 16 
151297 18 
151300 4 
151301 15 
151307 12 
151311 35 
151320 9 
151323 6 
151326 2 
151331 3 
151367 17 
151396 3 
151415 3 
151622 1 
151649 1 
151662 4 
151668 6 
151769 10 
151780 4 
151793 3 
151796 22 
151809 6 
151893 1 
151910 19 
151924 12 
151937 22 
151952 32 
152050 5 
152061 5 
152063 6 
152064 8 
152068 5 
152072 33 
152082 9 
152148 3 
152152 1 
152155 2 
152156 1 
152158 3 
152160 4 
152161 4 
152164 7 
152165 1 
152166 2 
152168 1 
152172 4 
152176 1 
152184 72 
152193 37 
152199 2 
152208 2 
152212 11 
152215 1 
152218 7 
152219 2 
152220 22 
152372 4 
152492 9 
152496 1 
152519 1 
152539 9 
152542 2 
152549 10 
152554 2 
152573 2 
152651 22 
152659 5 
152677 2 
152684 10 
152691 5 
152699 2 
152819 2 
152820 3 
152839 1 
153008 2 
153110 14 
153161 3 
153212 12 
153299 12 
153349 18 
153355 22 
153449 2 
153487 1 
153514 3 
153592 4 
153602 3 
153606 2 
153607 4 
153620 1 
153631 1 
153786 8 
153807 1 
153902 1 
153914 8 
153957 9 
153966 4 
153987 1 
153991 1 
154012 4 
154013 13 
154027 7 
154040 25 
154043 3 
154060 1 
154101 38 
154136 1 
154151 14 
154152 1 
154173 11 
154301 11 
154323 9 
154331 34 
154384 4 
154401 3 
154434 2 
154477 10 
154484 4 
154487 2 
154500 1 
154579 3 
154594 5 
154597 5 
154598 3 
154608 1 
154609 4 
154610 4 
154620 11 
154621 1 
154632 16 
154638 14 
154671 3 
154675 4 
154735 3 
154758 8 
154775 17 
154781 51 
154786 20 
154788 3 
154792 2 
154795 6 
154799 9 
154804 9 
154806 8 
154807 2 
154808 29 
154809 1 
154812 71 
154818 4 
154825 20 
154829 4 
154832 2 
154835 4 
154839 1 
154840 41 
154847 48 
154858 2 
154863 3 
154866 2 
154869 15 
154870 2 
154872 22 
154874 11 
154875 12 
154876 1 
154877 6 
154881 1 
154884 3 
154906 3 
154910 5 
154913 2 
154915 3 
154923 1 
154954 3 
155059 1 
155072 3 
155089 9 
155246 4 
155370 1 
155406 1 
155417 41 
156241 13 
156261 1 
156272 1 
156327 17 
156337 1 
156417 45 
156437 19 
156441 1 
156452 2 
156514 9 
156522 12 
156530 11 
156538 18 
156552 13 
156555 12 
156560 2 
156579 3 
156596 8 
156624 2 
156637 1 
156641 3 
156658 1 
156748 4 
156756 2 
156762 1 
158690 4 
158706 1 
158708 9 
158711 5 
158712 67 
158714 10 
158717 2 
158718 27 
158722 8 
158728 6 
158731 26 
158732 11 
158734 97 
158736 1 
158742 10 
158747 5 
158753 10 
158763 42 
158765 9 
158771 5 
158776 1 
158795 2 
158798 64 
158804 40 
158807 7 
158811 13 
158813 60 
158815 16 
158816 7 
158817 1 
158818 1 
158819 36 
158828 40 
158830 3 
158838 12 
158841 17 
158842 7 
158852 1 
158858 1 
158868 1 
158871 2 
159807 10 
159831 1 
159906 2 
159915 3 
159922 2 
159923 1 
159927 4 
159931 4 
159938 3 
159942 1 
159946 14 
159958 33 
159990 7 
159992 4 
159995 10 
160004 3 
160014 1 
160016 24 
160024 5 
160028 21 
160032 1 
160038 2 
160039 20 
160041 5 
160046 7 
160051 7 
160057 6 
160061 5 
160065 1 
160069 2 
160070 4 
160077 41 
160085 39 
160088 11 
160094 25 
160096 1 
160131 3 
160172 3 
160185 1 
160189 1 
160234 11 
160242 5 
160247 13 
160280 9 
161285 36 
166154 7 
166170 2 
166173 1 
166179 30 
166190 10 
166195 73 
166202 1 
166205 15 
166211 8 
166281 4 
166349 1 
166352 10 
166357 31 
166364 20 
166369 2 
166372 4 
166377 3 
166381 9 
166386 11 
166388 1 
166392 11 
166410 1 
166412 3 
166414 3 
166416 4 
166423 15 
166436 10 
166471 2 
166481 1 
166547 29 
166548 16 
166562 1 
166585 1 
166588 27 
166608 29 
166685 1 
166701 3 
166702 6 
166727 19 
166733 1 
166772 4 
166776 1 
166839 1 
166858 1 
166868 5 
166914 7 
166928 11 
166971 5 
167015 1 
167056 11 
167073 6 
167205 4 
167230 11 
167256 11 
167275 71 
167284 47 
167305 3 
167315 35 
167322 1 
167440 6 
167456 3 
167487 1 
167635 1 
167636 1 
167639 5 
167700 2 
167784 2 
167813 1 
168083 7 
168094 7 
168537 2 
168586 24 
168699 3 
168728 12 
168735 13 
168751 3 
168857 5 
168887 26 
168905 6 
168915 24 
168918 5 
169005 1 
169051 10 
169085 225 
169092 46 
169095 11 
169103 21 
169108 1 
169119 36 
169131 37 
169171 21 
169178 7 
169182 111 
169184 1 
169187 32 
169192 27 
169200 42 
169205 16 
169214 14 
169218 2 
169229 21 
169274 21 
169307 1 
169337 6 
169403 1 
169539 6 
169685 25 
169699 14 
169809 6 
169849 12 
169854 17 
169864 22 
169874 1 
169950 13 
169979 2 
170087 1 
170121 2 
170135 6 
170182 4 
170238 4 
170772 1 
170786 1 
170818 5 
170837 1 
170848 1 
171388 3 
171426 2 
171569 6 
171572 4 
171597 3 
171628 1 
171631 2 
171754 10 
171768 5 
171789 12 
171792 16 
171796 11 
171808 13 
171816 3 
171821 2 
171841 68 
171849 3 
171882 5 
171885 3 
171894 25 
171946 4 
171976 6 
171979 94 
172000 70 
172038 4 
172039 11 
172040 10 
172042 8 
172045 12 
172053 1 
172056 49 
172057 2 
172061 10 
172075 4 
172144 1 
172194 1 
172243 12 
173952 4 
175171 4 
175177 2 
175183 16 
175187 13 
175199 19 
175206 33 
175208 6 
175215 7 
175219 7 
175223 4 
175226 2 
175227 1 
175232 2 
175238 1 
175240 1 
175244 3 
175245 33 
175249 5 
175255 2 
175259 3 
175261 23 
175264 3 
175266 15 
175270 1 
175272 7 
175275 1 
175278 4 
175281 1 
175285 34 
175286 12 
175289 30 
175295 14 
175390 3 
175398 1 
175404 1 
175431 20 
175443 2 
175471 4 
175476 13 
175482 78 
175487 2 
175490 1 
175587 6 
175598 15 
175604 16 
175609 11 
175619 5 
175631 18 
175768 3 
175774 1 
175959 1 
175978 23 
176029 6 
176038 3 
176058 4 
176094 3 
176104 8 
176120 4 
176193 6 
176197 2 
176214 2 
176217 18 
176242 1 
176261 11 
176271 1 
176283 12 
176331 16 
176339 12 
176342 4 
176349 6 
176364 3 
176384 1 
176424 1 
176569 1 
176597 15 
176616 6 
176623 13 
176635 1 
176655 5 
176661 3 
176673 1 
176686 16 
176695 1 
176787 16 
176836 3 
176873 3 
176895 1 
176971 1 
176981 1 
177035 2 
177057 12 
177073 2 
177140 19 
177162 9 
177168 2 
177173 1 
177189 4 
177194 14 
177278 11 
177281 34 
177313 3 
177327 11 
177355 3 
177362 3 
177366 1 
177384 4 
177390 2 
177408 10 
177415 15 
177421 1 
177423 6 
177431 21 
177446 1 
177451 4 
177457 3 
177458 11 
177470 2 
177486 1 
177505 6 
177513 6 
177514 4 
177520 9 
177571 1 
177597 1 
177663 6 
177669 1 
177680 9 
177686 2 
177724 1 
177752 3 
177777 11 
177793 19 
177796 4 
177800 4 
177859 14 
177875 13 
177961 1 
178018 18 
178035 1 
178059 4 
178083 1 
178114 28 
178124 10 
178137 9 
178145 12 
178148 14 
178173 17 
178190 6 
178319 4 
178380 4 
178414 14 
178416 25 
178486 4 
178702 11 
178745 36 
178936 5 
179035 1 
179076 14 
179109 6 
179143 19 
179148 1 
179174 59 
179178 38 
179187 28 
179213 3 
179314 15 
179320 9 
179456 1 
179458 7 
179460 41 
179468 11 
179579 2 
179588 10 
179598 15 
179621 13 
179635 8 
179661 34 
179679 4 
179715 4 
179725 10 
179774 9 
179775 1 
179800 1 
179818 10 
179905 22 
179923 10 
179953 3 
179957 7 
180048 2 
180090 17 
180094 10 
180098 8 
180101 1 
180102 22 
180103 14 
180114 1 
180118 23 
180122 21 
180129 41 
180133 2 
180136 13 
180138 1 
180139 9 
180143 45 
180151 38 
180154 44 
180158 22 
180164 16 
180166 21 
180168 28 
180170 15 
180172 27 
180174 8 
180176 4 
180178 15 
180182 2 
180184 5 
180188 41 
180192 1 
180196 46 
180201 13 
180203 4 
180225 2 
180314 4 
180361 6 
180421 1 
180518 3 
180523 7 
180533 5 
180569 1 
180666 4 
180673 28 
180680 10 
180693 8 
180696 4 
180844 6 
180847 1 
180850 1 
180855 40 
180858 12 
180866 5 
180868 13 
180871 2 
180877 32 
180880 4 
180888 10 
180895 27 
180901 1 
180911 1 
180928 1 
180944 12 
181034 4 
181037 178 
181059 11 
181077 1 
181082 2 
181095 1 
181097 11 
181137 3 
181140 53 
181153 12 
181158 1 
181179 2 
181184 2 
181185 39 
181192 3 
181198 14 
181203 12 
181205 15 
181207 31 
181209 6 
181212 123 
181218 15 
181226 3 
181230 11 
181235 1 
181250 19 
181271 12 
181281 34 
181287 5 
181291 18 
181299 4 
181300 1 
181303 21 
181322 1 
181323 8 
181326 1 
181331 1 
181335 22 
181357 11 
181383 3 
181393 4 
181401 5 
181405 7 
181438 1 
181453 8 
181456 7 
181501 12 
181507 5 
181556 1 
181581 36 
181591 20 
181592 70 
181599 10 
181600 12 
181609 2 
181617 33 
181637 1 
181742 1 
181754 10 
181760 1 
181767 1 
181773 171 
181776 15 
181777 129 
181780 11 
181787 1 
181788 79 
181790 4 
181792 2 
181797 85 
181808 43 
181816 87 
181825 1 
181849 12 
181967 45 
181975 22 
181985 1 
182008 4 
182024 10 
182048 2 
182079 13 
182097 2 
182109 39 
182117 9 
182123 1 
182127 7 
182135 1 
182144 5 
182224 21 
182227 1 
182249 8 
182281 2 
182293 107 
182298 2 
182304 8 
182307 14 
182308 2 
182312 3 
182321 4 
182336 8 
182340 4 
182346 2 
182347 5 
182348 13 
182352 4 
182355 3 
182359 1 
182362 1 
182365 2 
182375 19 
182378 10 
182394 6 
182396 1 
182415 3 
182469 2 
182482 22 
182486 5 
182491 22 
182493 1 
182500 6 
182549 1 
182575 6 
182578 2 
182603 10 
182617 1 
182684 1 
183022 1 
183025 2 
183171 6 
183219 10 
183222 4 
183339 4 
183400 2 
183421 1 
183532 1 
183557 9 
183560 6 
183563 1 
183568 5 
183571 22 
183576 7 
183582 1 
183584 9 
183585 43 
183586 27 
183592 11 
183594 2 
183599 8 
183600 4 
183601 6 
183606 1 
183620 3 
183643 2 
183655 7 
183681 2 
183799 14 
183823 8 
183827 11 
183833 38 
183937 9 
183953 1 
183990 16 
184086 5 
184102 48 
184124 9 
184140 15 
184168 3 
184176 12 
184273 5 
184325 3 
184349 2 
184359 14 
184412 22 
184441 2 
184484 6 
184500 3 
184510 5 
184540 3 
184557 27 
184572 10 
184584 5 
184588 1 
184697 4 
184713 8 
184714 28 
184716 6 
184736 2 
184745 46 
184750 6 
184751 12 
184755 15 
184758 13 
184763 14 
184766 11 
184768 9 
184779 3 
184787 9 
184789 5 
184791 1 
184793 27 
184802 13 
184805 18 
184810 16 
184812 12 
184820 19 
184824 25 
184924 22 
184945 41 
184951 2 
184954 7 
184986 3 
184999 10 
185004 9 
185035 50 
185103 5 
185147 12 
185259 1 
185263 4 
185318 2 
185464 1 
185475 5 
185649 3 
185731 8 
185755 1 
185769 13 
185772 2 
185774 6 
185786 1 
185794 3 
185800 28 
185807 22 
185810 4 
185814 4 
185824 11 
185830 18 
185833 23 
185892 20 
185906 6 
186023 20 
186026 6 
186034 5 
186041 3 
186051 6 
186074 2 
186216 1 
186223 4 
186225 2 
186243 2 
186252 1 
186330 4 
186358 4 
186539 3 
186543 14 
186642 10 
186658 1 
186713 14 
186720 1 
186814 19 
186842 24 
186851 2 
186860 4 
186894 11 
186900 1 
186905 1 
186927 12 
186935 15 
187090 23 
187093 1 
187133 25 
187166 5 
187172 3 
187247 16 
187265 3 
187321 12 
187363 11 
187367 17 
187388 11 
187851 4 
187887 2 
187907 15 
187922 12 
187927 2 
187933 18 
187937 3 
187940 30 
187941 1 
187945 31 
187948 9 
187959 3 
187963 11 
187971 7 
187975 4 
187981 7 
187984 39 
187990 26 
187997 9 
188006 35 
188012 2 
188014 3 
188031 1 
188107 33 
188115 22 
188134 1 
188402 10 
188411 3 
188713 4 
188736 12 
188756 4 
188762 6 
188777 2 
188784 10 
188802 2 
188811 3 
188821 13 
188830 1 
188853 4 
188875 3 
188917 5 
188925 6 
188934 17 
188939 4 
188950 3 
188968 3 
189087 7 
189092 4 
189099 4 
189107 11 
189110 7 
189118 78 
189128 1 
189196 1 
189201 1 
189315 1 
189345 1 
189369 4 
189374 4 
189452 8 
189458 2 
189487 9 
189492 8 
189500 21 
189503 33 
189506 3 
189687 4 
189758 21 
189773 15 
189775 5 
189793 50 
189802 9 
189805 1 
189807 2 
189812 73 
189813 1 
189833 23 
189840 1 
189858 4 
189862 1 
189885 1 
189892 1 
189893 90 
189897 7 
189924 3 
189958 37 
189970 24 
189988 1 
189996 37 
190002 1 
190008 5 
190013 10 
190019 25 
190023 1 
190028 5 
190040 11 
190047 12 
190071 7 
190080 6 
190095 6 
190116 2 
190121 2 
190136 6 
190153 2 
190159 2 
190163 1 
190172 2 
190176 4 
190220 3 
190222 2 
190234 1 
190251 3 
190386 1 
190396 2 
190409 1 
190423 1 
190499 3 
190502 1 
190536 7 
190543 2 
190577 3 
190582 3 
190591 1 
190637 1 
190655 1 
190659 11 
190831 2 
190907 15 
190915 2 
190917 5 
190921 1 
190943 86 
190953 5 
191032 6 
191036 1 
191097 34 
191109 7 
191199 9 
191254 13 
191268 6 
191270 14 
191280 29 
191365 2 
191379 5 
191446 30 
191448 16 
191456 15 
191462 6 
191465 8 
191479 23 
191483 1 
191488 9 
191517 3 
191524 14 
191533 6 
191561 1 
191570 14 
191572 18 
191573 2 
191587 8 
191588 1 
191595 57 
191606 2 
191616 4 
191627 7 
191669 2 
191678 1 
191693 19 
191696 3 
191723 1 
191732 5 
191739 1 
191756 7 
191774 6 
191779 4 
191800 2 
191822 2 
191829 5 
191832 1 
191870 3 
191891 1 
191896 1 
191912 3 
191919 1 
191924 3 
191925 11 
191938 2 
191941 1 
191944 4 
191946 8 
191951 33 
191959 21 
191962 10 
191964 1 
191970 120 
191977 5 
191981 6 
191990 3 
192016 5 
192018 5 
192022 10 
192029 34 
192030 1 
192032 1 
192040 39 
192045 7 
192049 10 
192052 3 
192053 34 
192055 2 
192058 3 
192066 11 
192069 7 
192077 6 
192092 1 
192149 1 
192172 1 
192207 1 
192230 28 
192255 1 
192314 2 
192368 1 
192381 2 
192385 1 
192391 2 
192402 1 
192413 17 
192419 1 
192420 3 
192424 25 
192432 1 
192437 22 
192443 2 
192444 1 
192446 8 
192452 2 
192458 3 
192460 2 
192462 11 
192501 27 
192514 2 
192518 13 
192521 1 
192524 14 
192530 38 
192692 10 
192697 6 
192701 12 
192844 11 
192847 6 
192852 52 
192908 4 
192912 1 
193048 4 
193351 1 
193373 19 
193384 1 
193501 20 
193553 6 
193675 7 
193697 12 
193801 3 
194124 2 
194371 33 
194403 13 
194536 10 
194725 26 
194783 18 
194970 6 
195085 2 
195196 7 
195441 3 
195548 3 
195699 6 
195721 10 
195925 11 
195985 11 
196011 1 
196085 10 
196090 44 
196188 17 
196193 1 
196196 2 
196211 6 
196223 56 
196272 3 
196335 8 
196384 24 
196417 3 
196428 1 
196447 6 
196450 7 
196460 9 
196540 2 
196601 27 
196609 1 
196611 16 
196631 6 
196781 3 
197025 7 
197056 2 
197066 6 
197367 1 
197605 2 
197739 17 
197918 4 
197945 7 
198009 3 
198078 6 
198135 4 
198154 2 
198321 5 
198336 3 
198385 26 
198523 5 
198707 1 
198719 7 
198784 12 
198814 2 
202901 11 
203059 43 
203251 4 
203904 2 
206273 3 
206312 6 
206319 3 
206323 2 
206331 32 
206335 1 
206342 4 
206369 28 
206409 1 
206425 2 
206436 37 
206444 7 
206459 2 
206517 2 
206591 7 
206609 52 
206628 11 
206713 1 
206727 3 
206737 1 
206929 6 
207220 7 
207698 21 
207765 8 
207774 14 
207790 3 
207793 9 
207837 1 
208134 1 
208138 21 
208149 11 
208158 2 
208336 2 
208556 3 
208665 3 
208668 10 
209707 6 
209718 1 
210214 1 
219289 3 
220241 16 
220261 3 
220269 5 
220280 1 
220570 4 
220678 1 
220681 6 
221875 1 
222597 5 
222611 1 
223166 1 
223778 2 
224749 1 
225110 1 
226504 21 
227339 1 
228514 14 
228534 1 
variableStep chrom=chrII
62 2 
80 1 
89 1 
114 2 
119 1 
126 2 
127 8 
129 1 
137 20 
155 2 
171 2 
206 5 
237 1 
458 2 
498 2 
525 2 
1206 4 
1437 2 
1755 1 
5895 8 
5958 36 
5961 1 
5963 21 
5964 3 
5969 2 
5972 5 
5980 4 
5987 1 
6007 12 
6023 41 
6036 14 
6040 12 
6097 1 
6130 1 
6226 49 
6258 3 
6266 19 
6301 71 
6528 4 
6627 1 
6896 2 
7053 1 
7230 17 
7243 1 
7248 7 
7251 1 
7258 87 
7290 1 
7294 2 
7295 1 
7305 5 
7308 2 
8255 7 
8261 5 
8277 6 
8328 11 
8344 8 
8347 36 
8357 13 
8365 14 
8374 1 
8387 11 
8396 1 
8402 2 
8409 1 
8414 2 
8443 1 
8570 33 
8582 16 
8708 1 
8711 7 
8777 8 
8893 16 
8913 1 
8949 1 
8980 1 
9068 1 
9683 6 
9700 1 
9701 33 
9714 27 
9718 2 
9728 5 
9743 1 
9893 1 
9910 13 
9916 1 
9930 2 
10028 9 
10034 1 
10100 1 
10110 6 
10223 3 
10271 2 
10381 2 
10552 18 
10566 22 
10581 4 
10593 16 
10596 5 
10604 2 
10606 4 
10618 33 
10623 26 
10628 95 
10631 1 
10647 9 
10655 1 
10660 2 
10677 3 
10679 1 
10694 8 
10705 2 
10713 12 
10721 11 
10734 27 
10872 32 
11030 4 
11033 1 
11044 10 
11081 1 
11083 6 
11183 3 
11533 9 
11646 39 
11652 3 
11680 4 
11782 1 
12129 1 
12343 4 
12426 2 
13164 1 
13251 7 
13350 25 
13487 7 
13653 11 
13700 58 
13839 17 
13875 5 
13879 4 
13922 1 
13971 1 
13982 1 
13990 32 
13997 16 
13999 4 
14007 1 
14008 7 
14022 3 
14023 8 
14031 12 
14038 1 
14052 1 
14063 3 
14101 9 
14136 38 
14251 1 
14256 2 
17954 1 
17971 18 
17998 4 
18007 13 
18022 50 
18034 6 
18038 3 
18049 1 
18077 1 
18084 2 
18094 9 
18102 5 
18105 1 
18117 7 
18121 3 
18123 16 
18128 4 
18141 1 
18177 4 
18275 1 
18284 13 
18305 1 
18414 21 
18461 10 
18470 3 
18587 3 
18594 10 
18605 6 
18623 10 
18627 2 
18631 13 
18632 4 
18633 5 
18652 4 
18659 3 
18664 1 
18679 4 
18682 1 
18694 1 
18796 35 
18803 20 
18869 20 
19209 10 
19338 8 
19727 18 
19907 2 
20054 3 
20115 14 
20149 25 
20238 8 
20493 35 
20496 1 
20587 2 
20660 28 
20843 44 
20860 10 
20997 9 
21052 40 
21159 9 
21169 35 
21177 4 
21219 1 
21314 5 
21315 5 
21322 1 
21325 22 
21338 27 
21342 10 
21346 16 
21350 10 
21352 3 
21354 2 
21355 2 
21358 21 
21362 77 
21369 44 
21374 4 
21379 1 
21399 17 
21419 7 
21428 5 
21440 2 
21447 7 
21452 2 
21542 5 
21585 11 
21604 11 
21605 4 
21629 39 
21637 2 
21656 1 
21750 7 
21896 2 
21922 1 
22080 16 
22092 3 
22106 33 
22284 3 
22407 2 
22515 10 
22871 19 
23192 8 
23332 7 
23359 1 
23458 2 
23624 4 
23642 2 
23687 6 
23816 15 
23872 5 
23875 17 
23882 24 
23891 8 
23925 11 
23935 5 
23937 1 
23938 5 
23944 4 
24318 1 
24407 2 
24445 4 
24579 3 
24628 1 
24760 3 
24804 2 
24986 17 
25055 3 
25135 8 
25143 21 
25153 16 
25162 2 
25179 6 
25218 7 
25285 1 
25288 16 
25348 1 
25360 26 
25582 1 
25853 96 
25987 1 
25992 116 
26172 7 
26563 4 
26607 1 
26950 2 
27333 8 
27748 1 
27907 1 
27944 6 
28022 5 
28048 23 
28061 6 
28087 7 
28093 2 
28103 4 
28255 1 
28258 52 
28297 1 
28316 1 
28368 12 
28415 2 
28426 40 
28437 3 
28468 1 
28478 3 
28501 3 
28509 5 
28510 1 
28522 1 
28549 3 
28567 18 
28640 4 
28648 7 
28659 17 
28664 1 
28670 2 
28678 1 
28680 14 
28684 1 
28713 1 
28721 11 
28729 2 
28739 1 
28745 13 
28748 1 
28762 35 
28776 6 
28780 9 
28789 2 
28797 29 
28802 3 
28811 14 
28816 13 
28837 14 
28852 9 
28861 10 
28870 3 
28875 11 
28877 4 
28888 48 
28893 22 
28895 24 
28896 24 
28902 45 
28907 3 
28933 2 
28944 13 
28946 1 
28949 1 
28953 38 
28957 1 
28958 9 
28961 17 
28965 8 
28971 4 
28978 3 
29001 1 
29003 3 
29007 18 
29020 2 
29022 3 
29029 21 
29034 8 
29036 7 
29042 14 
29055 16 
29068 8 
29199 4 
29238 26 
29251 4 
29340 9 
29344 4 
29362 3 
29365 7 
29368 10 
29371 7 
29373 3 
29376 3 
29379 9 
29380 2 
29396 3 
29401 20 
29403 52 
29408 8 
29410 6 
29419 9 
29428 2 
29512 3 
29515 22 
29581 1 
30439 1 
30478 2 
30499 1 
30517 1 
32769 1 
32841 10 
33020 1 
33038 10 
33198 8 
33922 6 
34661 4 
35632 21 
35690 6 
35757 7 
35772 1 
36169 1 
36274 37 
36288 1 
36304 6 
36311 3 
36314 2 
36315 57 
36331 10 
36341 26 
36388 12 
36420 2 
36452 11 
36507 1 
36518 2 
36528 8 
36542 2 
36544 3 
36555 5 
36562 47 
36571 17 
36615 6 
36617 1 
36618 5 
36625 37 
36643 34 
36654 1 
36687 3 
36706 2 
38980 2 
38984 1 
38990 1 
38996 4 
39012 1 
39037 4 
39045 7 
39056 11 
39060 2 
39063 2 
39071 2 
39115 1 
39118 7 
39240 1 
39538 6 
39567 1 
39748 14 
39749 39 
39841 1 
39855 24 
39866 1 
39949 1 
39962 1 
39981 5 
40071 21 
40106 3 
40259 3 
40272 1 
40447 8 
40461 32 
40600 1 
40667 27 
40691 19 
40707 8 
40715 3 
40720 2 
40721 26 
40725 1 
40747 1 
43072 15 
43095 40 
43134 1 
43169 4 
43176 3 
43198 1 
43201 2 
43207 3 
43210 3 
43212 20 
43214 4 
43227 1 
43237 3 
43367 2 
43394 5 
43409 1 
43422 4 
43591 24 
43746 5 
44047 2 
44064 5 
44076 9 
44080 3 
44143 2 
44236 3 
44444 2 
44596 8 
44602 1 
44614 3 
44617 6 
45046 14 
45047 32 
45051 37 
45057 7 
45089 61 
45094 7 
45100 13 
45110 21 
45122 9 
45129 4 
45136 24 
45140 1 
46103 1 
46506 3 
46523 5 
46535 5 
46578 1 
46633 8 
46638 41 
46644 3 
46660 8 
46679 6 
46699 1 
46703 1 
46717 1 
46728 28 
46740 28 
46823 7 
46836 3 
46891 7 
46895 10 
47024 1 
47034 1 
47035 13 
47045 10 
47049 1 
47181 2 
47200 1 
47218 2 
47229 3 
47234 2 
47237 4 
47239 44 
47250 1 
47290 5 
47315 9 
47332 6 
47473 37 
47556 3 
47669 6 
47739 26 
47813 68 
47850 3 
48064 8 
48135 31 
48203 2 
48327 1 
48685 7 
48699 2 
48702 10 
48722 68 
48754 14 
48760 63 
48772 1 
48927 6 
48957 2 
49134 3 
49147 25 
49273 21 
49294 8 
49436 5 
49452 15 
49465 1 
49474 3 
49476 1 
49482 12 
49488 14 
49508 5 
49520 7 
49527 31 
49663 9 
49699 3 
49859 47 
50158 1 
50223 3 
50231 3 
50245 9 
50640 28 
50641 14 
50647 11 
50675 9 
50797 5 
50822 6 
50826 1 
50840 3 
50888 13 
50914 1 
50955 10 
51012 3 
51078 23 
51284 6 
51317 7 
51406 12 
51430 39 
51473 8 
51551 21 
51584 18 
51625 1 
51628 6 
51668 5 
51679 4 
51702 1 
51710 1 
51818 17 
52035 3 
52085 1 
52321 2 
52375 4 
52390 15 
52398 16 
52509 2 
52617 2 
52649 1 
52727 4 
52953 1 
53004 9 
53398 1 
53756 6 
54240 13 
54279 1 
54303 41 
54773 17 
55206 3 
55244 2 
55501 1 
55520 7 
55605 26 
55633 12 
55858 2 
56307 1 
56711 12 
57169 1 
57576 1 
57623 2 
58501 6 
58599 1 
58646 10 
58912 1 
59254 2 
59325 6 
59460 1 
59476 1 
59485 1 
59493 17 
59564 17 
59626 17 
59629 12 
59639 35 
59640 32 
59649 29 
59654 4 
59663 2 
59687 1 
59709 1 
59746 41 
60104 5 
60123 4 
60226 4 
60483 1 
60511 2 
60838 11 
60844 1 
60846 1 
60850 2 
60855 1 
60862 1 
60865 12 
60866 5 
60871 2 
60873 8 
60878 1 
60884 2 
60890 6 
60951 1 
60997 2 
61024 6 
61029 4 
61104 1 
61107 14 
61114 7 
61115 23 
61151 1 
61309 1 
61321 3 
61343 1 
61399 20 
61872 35 
62073 2 
62093 1 
62129 1 
62222 3 
62551 4 
62556 3 
62704 1 
62717 1 
62718 1 
62729 1 
62737 6 
62744 2 
62745 1 
62756 1 
62759 2 
62796 2 
62830 1 
62850 5 
62965 10 
63270 1 
63278 40 
63285 15 
63313 21 
63391 6 
63486 42 
63527 21 
63540 9 
63546 8 
63551 3 
63556 3 
63559 9 
63565 5 
63570 11 
63583 11 
63586 5 
63596 10 
63598 1 
63615 91 
63624 5 
63691 6 
63697 6 
63841 6 
63989 1 
64167 2 
64266 8 
64323 2 
64882 1 
65284 2 
65348 2 
65555 5 
65739 1 
65811 1 
66154 5 
66165 8 
66174 2 
66365 1 
66371 1 
66378 2 
66427 6 
66439 1 
66467 2 
66477 4 
66512 5 
66536 4 
66540 7 
66635 7 
66638 8 
66681 11 
66853 29 
66860 1 
67187 28 
67197 12 
69571 5 
69579 11 
69589 23 
69603 19 
69609 28 
69614 1 
69619 24 
69624 10 
69628 11 
69679 9 
69700 19 
69843 3 
69847 12 
69905 2 
70053 8 
70070 10 
70212 2 
70402 5 
70553 6 
70697 1 
70712 2 
70857 3 
70924 23 
71192 5 
71196 4 
71203 1 
71206 33 
71214 9 
71223 1 
71229 1 
71241 7 
71248 16 
71257 3 
71261 5 
71269 2 
71402 11 
71405 3 
71408 2 
71432 5 
71439 70 
71441 3 
71444 21 
71447 24 
71466 4 
71474 11 
71479 37 
71487 11 
71489 2 
71494 2 
71500 4 
71508 2 
71515 6 
71534 1 
71700 3 
71850 10 
71855 1 
71858 1 
72005 6 
72010 12 
72017 1 
72181 3 
72257 1 
72320 2 
72731 3 
72773 14 
72800 51 
72851 10 
72886 12 
73037 2 
73122 9 
73134 4 
73202 48 
73218 21 
73584 2 
73728 4 
73961 49 
74025 9 
74309 27 
74419 6 
74424 13 
74589 1 
74633 2 
74650 4 
74758 10 
74761 5 
74766 2 
74774 1 
74782 3 
74788 1 
74796 4 
74809 11 
74811 2 
74821 2 
74842 1 
75045 1 
75052 17 
75061 6 
75071 1 
75075 6 
75082 5 
75101 3 
75129 13 
75137 49 
75144 12 
75146 13 
75156 2 
75162 16 
75300 5 
75324 9 
75345 3 
75353 4 
75472 16 
75485 14 
75490 8 
78804 1 
78921 3 
79129 78 
79732 12 
79743 12 
79748 1 
79751 1 
79763 1 
79775 4 
79809 2 
79819 35 
79824 2 
79828 9 
79831 6 
79843 3 
79851 59 
79854 4 
79856 1 
79885 1 
79985 4 
80053 1 
80789 1 
80798 5 
80808 7 
80811 1 
80823 1 
80830 3 
80839 4 
80842 9 
80847 10 
80870 4 
80899 22 
80915 50 
80926 6 
80928 18 
80929 39 
80938 23 
84303 1 
84332 2 
84350 2 
84353 16 
84374 3 
84376 8 
84378 1 
84385 13 
84386 45 
84393 7 
84396 60 
84416 1 
84437 10 
84480 4 
84489 13 
84490 29 
84497 12 
84501 9 
84510 8 
84514 17 
84518 5 
84528 1 
84529 12 
84541 9 
84549 4 
84590 3 
84593 2 
84625 5 
84648 1 
84651 1 
84654 10 
84664 1 
84673 2 
84692 1 
84752 2 
84859 12 
85003 14 
85078 19 
85090 5 
85131 12 
85227 18 
85325 6 
85395 5 
85545 5 
85755 20 
85788 18 
85793 6 
85907 1 
86038 8 
86056 6 
86136 17 
86160 5 
86262 1 
86369 2 
86399 1 
86499 2 
86509 60 
86740 1 
86755 3 
86763 51 
86766 1 
86831 10 
87841 2 
87854 16 
87862 13 
87867 15 
87871 1 
87878 49 
87920 12 
87924 2 
87930 1 
87932 49 
87935 6 
87940 11 
87941 31 
87949 70 
87963 5 
87964 1 
87969 8 
87978 2 
87983 5 
88159 1 
88189 3 
88196 2 
88311 3 
88315 15 
88316 13 
88343 16 
88355 8 
88378 1 
88386 1 
88390 4 
88394 9 
88430 8 
88438 18 
88460 2 
89821 1 
89831 3 
89844 4 
89848 1 
89851 5 
89864 3 
89868 1 
89872 3 
89873 18 
89879 25 
89885 5 
89887 10 
89890 25 
89896 16 
89919 26 
89922 1 
89925 33 
89933 18 
89946 2 
90200 2 
90206 1 
90305 4 
90379 1 
90403 2 
90522 1 
90535 1 
90538 1 
90544 106 
90550 1 
90553 54 
90564 37 
90572 3 
90579 3 
90586 11 
90591 1 
90598 3 
90605 7 
90622 1 
90633 6 
90743 30 
90789 36 
90981 2 
90988 20 
91001 5 
91109 16 
91117 8 
91125 10 
91257 1 
91276 3 
91527 16 
91587 6 
91725 6 
91917 6 
92086 21 
92215 2 
92226 2 
92227 2 
92253 14 
92260 1 
92261 2 
92283 43 
92305 2 
92315 23 
92318 62 
92320 3 
92324 21 
92330 10 
92356 1 
92367 9 
92478 1 
92483 2 
92538 1 
92625 3 
92650 10 
92967 5 
93101 40 
93110 110 
93123 1 
93152 9 
93245 5 
93303 1 
93434 1 
93453 51 
93507 1 
93515 4 
93543 3 
93546 1 
93548 3 
93555 1 
93677 10 
93711 1 
93726 1 
93810 5 
94093 2 
94203 1 
94484 1 
94638 3 
94681 1 
95251 9 
95536 3 
95818 20 
95834 1 
96001 16 
96025 5 
96132 5 
96150 1 
96161 6 
96175 32 
96180 7 
96184 26 
96212 3 
96231 1 
96234 23 
96245 33 
96248 2 
96251 3 
96253 23 
96259 43 
96261 2 
96265 5 
96269 19 
96270 1 
96275 40 
96276 5 
96277 1 
96282 4 
96319 5 
96323 1 
96325 14 
96327 4 
96329 3 
96337 1 
96348 62 
96354 16 
96361 1 
96380 1 
96399 2 
96442 6 
96451 1 
96819 4 
96820 32 
97007 1 
97022 4 
97028 1 
97045 4 
97088 1 
97105 54 
97110 10 
97121 1 
97298 32 
97363 8 
97395 1 
97551 15 
97608 11 
97620 3 
97728 1 
97927 1 
98225 9 
98444 2 
98616 2 
98652 12 
99073 7 
99117 11 
99205 6 
99283 2 
99581 1 
99694 3 
100015 19 
100154 11 
100170 2 
100227 13 
100230 6 
100236 4 
100244 6 
100258 1 
100293 1 
100328 2 
100346 17 
100448 1 
100481 4 
100498 3 
100502 3 
100577 9 
100633 1 
100800 1 
100867 7 
100872 50 
100875 11 
100881 4 
100890 25 
101202 47 
101255 1 
101271 3 
101275 2 
101290 20 
101389 2 
101398 2 
101415 1 
101446 3 
101711 1 
101724 3 
101758 16 
101769 1 
101777 6 
101786 7 
101790 7 
101797 9 
101815 10 
101994 1 
102007 15 
102011 2 
102023 5 
102036 6 
102113 7 
102154 21 
102162 8 
102169 32 
102176 1 
102181 7 
102346 28 
102371 68 
103318 12 
103598 2 
103760 7 
103911 96 
103965 5 
104096 2 
104102 109 
104104 2 
104114 30 
104119 7 
104131 1 
104139 11 
104158 48 
104171 1 
104176 3 
104184 92 
104190 14 
104369 7 
104372 9 
104488 2 
104499 1 
104510 3 
104738 10 
104782 1 
105032 27 
105178 2 
105259 2 
105287 6 
105295 6 
105368 13 
105390 4 
105428 9 
105449 4 
105541 1 
105553 6 
105612 10 
106595 2 
107016 10 
107065 9 
107210 6 
107213 2 
107541 1 
107560 1 
107585 1 
107607 1 
107630 1 
107655 1 
107665 5 
107817 38 
107823 18 
107826 11 
107830 7 
107841 9 
107865 15 
107878 8 
108019 8 
108149 1 
108163 18 
108215 1 
108464 67 
108472 9 
108859 53 
108973 8 
109004 1 
109128 1 
109311 6 
109559 5 
109670 13 
109727 6 
109738 9 
109862 34 
109870 2 
109922 8 
109939 1 
110027 9 
110041 1 
110096 3 
110108 3 
110368 8 
110386 8 
110399 1 
110421 1 
110449 2 
110575 14 
110608 2 
110636 18 
110646 2 
110653 4 
110672 7 
110817 1 
110834 1 
110887 2 
110921 1 
110978 3 
111109 2 
111250 5 
111258 24 
111263 7 
111264 10 
111274 16 
111277 20 
111284 1 
111315 14 
111324 10 
111330 6 
111331 18 
111345 1 
111366 10 
111368 2 
111670 4 
112411 2 
112423 6 
112430 6 
112452 4 
112476 4 
112498 8 
112765 1 
112786 5 
112789 28 
112819 8 
112831 3 
112855 4 
112958 1 
113109 4 
113148 1 
113164 21 
113186 2 
113332 5 
113341 14 
113351 27 
113494 2 
113499 25 
113505 114 
113510 9 
113513 4 
113514 21 
113515 4 
113517 9 
113519 4 
113522 17 
113523 8 
113524 54 
113532 7 
113569 2 
113576 8 
113587 86 
113593 7 
113601 3 
113612 4 
113620 9 
113630 1 
113633 19 
113639 1 
113801 4 
114240 6 
114290 9 
114515 3 
114566 7 
114616 1 
114748 5 
114772 7 
114815 31 
114939 19 
114977 28 
115062 2 
115379 1 
115466 3 
115599 7 
115703 6 
115728 14 
115774 7 
115788 4 
115803 51 
115845 2 
115931 1 
115951 5 
115966 2 
115974 27 
116010 3 
116044 12 
116054 2 
116169 10 
116232 30 
116254 17 
116331 7 
116373 7 
116468 4 
116702 3 
116726 10 
116775 13 
116779 14 
116915 30 
116924 14 
116933 16 
116956 2 
116959 13 
116999 14 
117009 1 
117067 2 
117071 1 
117081 3 
117090 1 
117101 3 
117104 3 
117110 4 
117229 2 
117274 4 
117279 6 
117313 3 
117319 1 
117320 24 
117346 4 
117349 2 
117354 11 
117364 2 
117370 3 
117371 2 
117543 9 
117695 12 
117707 3 
117718 6 
117743 1 
117750 14 
117844 19 
117886 5 
117904 1 
117920 11 
117926 19 
117944 37 
117967 4 
118017 147 
118022 9 
118033 6 
118059 18 
118222 5 
118359 1 
118399 16 
118690 6 
118696 18 
118714 31 
118718 8 
118839 10 
118855 25 
118929 3 
118972 1 
118996 2 
119013 19 
119079 2 
119082 41 
119208 1 
119234 24 
119267 1 
119354 8 
119363 1 
119491 1 
119537 1 
119559 2 
119562 18 
119927 1 
120115 1 
120300 4 
120626 4 
121017 1 
121286 8 
121301 38 
121304 77 
121307 2 
121343 3 
121608 12 
121614 9 
121643 4 
121672 1 
121703 3 
121873 6 
122141 4 
122189 8 
122190 1 
122209 1 
122213 7 
122245 3 
122249 9 
122255 57 
122256 3 
122257 1 
122263 1 
122264 7 
122269 2 
122274 32 
122280 2 
122281 16 
122282 3 
122287 16 
122304 3 
122320 15 
122447 61 
122450 21 
122452 1 
122463 1 
122617 1 
122626 3 
122647 4 
122650 5 
123000 10 
123013 1 
123034 2 
123208 8 
123317 19 
123348 35 
123360 14 
123459 48 
123578 1 
123650 4 
124064 3 
124081 13 
124089 29 
124116 94 
124216 2 
124517 4 
124676 2 
124866 3 
124894 1 
124984 1 
124990 1 
124994 2 
125009 2 
125017 22 
125045 1 
126132 2 
126146 2 
126151 3 
126164 3 
126185 1 
126244 1 
126250 1 
126302 2 
126379 11 
126390 2 
126398 1 
126407 2 
126456 8 
126465 1 
126492 6 
126494 1 
126495 4 
126501 7 
126504 3 
126512 9 
126516 13 
126522 50 
126529 39 
126537 4 
126544 1 
126558 1 
126583 2 
126595 8 
126609 2 
126610 5 
126611 4 
126616 16 
126626 10 
126630 1 
126648 4 
126952 1 
126993 19 
127375 1 
127407 2 
127439 6 
127511 2 
127535 6 
127551 1 
127579 11 
127604 5 
127607 2 
127638 8 
127654 7 
127662 3 
127664 1 
127687 12 
127698 9 
127701 4 
127709 1 
127716 11 
127852 1 
128102 7 
128129 12 
128188 7 
128446 28 
128641 1 
128730 1 
128934 9 
128941 2 
128992 8 
129022 22 
129028 1 
129185 13 
129314 3 
129358 2 
129770 1 
130136 10 
130184 11 
130661 2 
130952 1 
131080 4 
131304 5 
131351 16 
131433 4 
131604 70 
131724 6 
131743 2 
131745 2 
131753 1 
131765 2 
131809 1 
131871 3 
131878 7 
131897 11 
131903 23 
131910 4 
131921 5 
131931 4 
132014 9 
132039 14 
132043 36 
132199 4 
132211 5 
132217 82 
132223 1 
132231 9 
132237 12 
132240 7 
132246 19 
132249 13 
132252 37 
132254 36 
132256 4 
132259 6 
132262 95 
132266 1 
132267 87 
132268 2 
132277 22 
132279 9 
132285 8 
132289 1 
132293 8 
132307 9 
132327 1 
132331 13 
132352 1 
132370 7 
132493 6 
132535 1 
132724 2 
132908 6 
132921 15 
133004 9 
133010 22 
133236 2 
133255 2 
133256 19 
133265 1 
133369 15 
133385 7 
133389 11 
133401 9 
133404 21 
133415 9 
133436 6 
133486 4 
133520 4 
133532 10 
133579 6 
133582 16 
133683 3 
133700 15 
133701 19 
133795 54 
133880 1 
133921 11 
133981 27 
133993 7 
134010 8 
134018 16 
134086 1 
134153 6 
134314 2 
134373 15 
134630 30 
134717 15 
134748 1 
134749 17 
134965 4 
135439 5 
135557 1 
135565 5 
135568 1 
135721 11 
135723 3 
135735 4 
135742 22 
135753 7 
135754 13 
135762 1 
135766 19 
135784 6 
135791 2 
135793 2 
135799 1 
135801 1 
135804 41 
135808 8 
135811 2 
135812 9 
135815 10 
135816 1 
135818 20 
135822 47 
135823 7 
135825 2 
135828 1 
135831 43 
135844 8 
135854 9 
135873 8 
135989 2 
136012 33 
136033 6 
136044 49 
136051 11 
136058 3 
136062 17 
136063 2 
136064 19 
136072 9 
136093 1 
136097 60 
136201 4 
136214 14 
136222 6 
136246 19 
136277 10 
136286 1 
136299 1 
136305 71 
136321 10 
136324 16 
136339 6 
136343 7 
136356 28 
136367 3 
136375 1 
136381 72 
136387 15 
136436 2 
136442 4 
136456 1 
136465 3 
136469 22 
136694 3 
136713 1 
136981 6 
137113 5 
137183 1 
137214 33 
137263 19 
137264 2 
137297 7 
137325 21 
137346 1 
137373 1 
137408 13 
137558 3 
137568 1 
137578 1 
137703 48 
137719 2 
137760 2 
137799 6 
137810 28 
137821 19 
137827 4 
137830 18 
137833 1 
137838 7 
137991 3 
137992 7 
138000 4 
138025 2 
138034 20 
138042 15 
138068 13 
138080 30 
138085 9 
138088 9 
138095 1 
138096 1 
138104 1 
138109 1 
138194 2 
138220 2 
138462 8 
138488 1 
138534 6 
138751 38 
139012 5 
139343 2 
139523 29 
139553 1 
139659 1 
139731 14 
139786 3 
139806 64 
139866 1 
139901 16 
139904 19 
139936 11 
139940 12 
139950 10 
140017 2 
140071 3 
140078 10 
140084 1 
140189 6 
140196 3 
140270 6 
140375 20 
140381 15 
140392 3 
140397 2 
140398 3 
140405 1 
140409 1 
140417 2 
140419 21 
140430 1 
140438 9 
140510 5 
140538 80 
140562 14 
140584 23 
140592 2 
140612 1 
140622 26 
140645 8 
140675 7 
140686 7 
140697 3 
140735 16 
140814 4 
140815 20 
140826 8 
140829 47 
140840 32 
140847 17 
140850 100 
140854 42 
140860 12 
140867 1 
140887 11 
140899 14 
140923 11 
140973 1 
140980 16 
141003 4 
141013 5 
141018 4 
141023 2 
141032 1 
141061 3 
141072 1 
141074 10 
141088 16 
141142 1 
141153 5 
141171 4 
141172 1 
141999 4 
142076 4 
142085 3 
142122 107 
142127 1 
142137 3 
142141 1 
142911 9 
142926 11 
142930 20 
142943 124 
142973 18 
142975 41 
142980 5 
142982 8 
142988 30 
143055 7 
143094 11 
143096 1 
143128 8 
143161 2 
143169 12 
143171 2 
143185 20 
143196 19 
143241 3 
143243 7 
143246 9 
143254 6 
143256 3 
143257 3 
143322 5 
143387 1 
143406 1 
143670 1 
143689 1 
143710 13 
143737 2 
143751 4 
143753 1 
143761 4 
143802 2 
143805 6 
143818 4 
143897 6 
143942 7 
143953 1 
143961 1 
144040 11 
144114 1 
144125 2 
144127 8 
144430 3 
144436 30 
144519 6 
144610 2 
144612 5 
144721 1 
144729 3 
145027 5 
145309 8 
145361 38 
145495 4 
145509 10 
145526 12 
145539 4 
145669 11 
145692 6 
145722 2 
145859 1 
145870 4 
145882 1 
146034 1 
146038 4 
146041 1 
146043 1 
146051 3 
146061 23 
146066 2 
146069 1 
146082 13 
146148 7 
146154 8 
146227 2 
146236 8 
146390 7 
146408 17 
146411 6 
146415 3 
146419 4 
146444 30 
146605 3 
146611 1 
146621 6 
146658 5 
146678 3 
146714 2 
146753 11 
146769 2 
146784 27 
146802 1 
146821 10 
146860 19 
146866 2 
146939 1 
146964 2 
146975 48 
146984 33 
146991 16 
146993 25 
146997 23 
147006 1 
147007 4 
147009 2 
147012 5 
147019 45 
147020 1 
147023 20 
147026 82 
147032 9 
147040 1 
147045 27 
147048 1 
147049 25 
147061 1 
147078 34 
147083 1 
147086 3 
147091 3 
147100 5 
147112 22 
147215 1 
147271 1 
147274 6 
147447 58 
147554 22 
147762 9 
147844 1 
148074 3 
148165 1 
148179 2 
148187 1 
148353 1 
148487 2 
148766 7 
148994 18 
149580 22 
149609 4 
149901 84 
149973 27 
150075 18 
150157 12 
150180 5 
150186 1 
150310 4 
150336 22 
150394 1 
150441 1 
150603 14 
150710 1 
150832 15 
150943 8 
151056 11 
151142 4 
151171 10 
151263 48 
151267 11 
151270 20 
151271 6 
151286 24 
151302 9 
151305 131 
151311 1 
151312 2 
151318 3 
151331 34 
151339 14 
151370 4 
151376 10 
151388 7 
151394 22 
151396 1 
151403 3 
151415 23 
151420 2 
151422 12 
151429 3 
153428 2 
153598 2 
153742 12 
153754 6 
153757 3 
153779 1 
153780 2 
153791 1 
153795 2 
153805 22 
153808 7 
153851 2 
154035 13 
154044 13 
154060 13 
154075 77 
154221 6 
154236 1 
157710 12 
157816 18 
157860 6 
158320 22 
158332 4 
158351 11 
158480 5 
158539 35 
158554 1 
158592 1 
158594 1 
158599 4 
158616 1 
158625 1 
158631 9 
158632 4 
158635 23 
158652 3 
158666 3 
158740 3 
158744 6 
158867 7 
159760 4 
159766 2 
159774 1 
159789 2 
159790 1 
159793 2 
159797 5 
159800 9 
159804 1 
159806 2 
159814 2 
159821 2 
159822 2 
159825 1 
159829 3 
159996 2 
159999 1 
160007 97 
160011 1 
160015 32 
160024 20 
160036 53 
160047 10 
160053 8 
160058 1 
160068 4 
160217 3 
160222 16 
160225 2 
160228 20 
160240 3 
160266 2 
160283 1 
160381 9 
160440 4 
160823 19 
161221 23 
161333 4 
161351 2 
161352 1 
161358 6 
161371 21 
161522 9 
161527 17 
161530 2 
161533 3 
161567 40 
161576 37 
161578 1 
161579 89 
161580 1 
161586 1 
161587 1 
161592 43 
161594 9 
161601 1 
161608 2 
161624 19 
161633 2 
161638 8 
161649 6 
161657 12 
161805 5 
161816 10 
161978 1 
162343 1 
162401 1 
162533 4 
162538 7 
162541 7 
162578 1 
162645 4 
162673 1 
162690 16 
162700 1 
162701 12 
162703 1 
162709 5 
162711 4 
162725 7 
162731 1 
162792 4 
162805 2 
162850 1 
162950 8 
164138 3 
164149 6 
164156 4 
164160 32 
164166 4 
164180 4 
164215 1 
164221 1 
164257 5 
164269 24 
164291 3 
164343 13 
164368 38 
164402 6 
164406 12 
164416 11 
164421 8 
164427 5 
164433 2 
164436 5 
164590 1 
164609 1 
164751 27 
164848 20 
164910 7 
164917 5 
164920 12 
164928 12 
164941 20 
164969 10 
164973 2 
164976 1 
164983 1 
165055 1 
165063 1 
165065 1 
165071 1 
165114 1 
165137 18 
165411 4 
165418 4 
165428 8 
165436 5 
165447 2 
165448 2 
165469 3 
165540 2 
165546 1 
165562 2 
165570 2 
165584 6 
165654 1 
165682 4 
165686 2 
165695 2 
165710 4 
165766 5 
165833 4 
165842 11 
165986 2 
166145 1 
166157 1 
166449 8 
166663 20 
166671 15 
166674 17 
166728 2 
166735 5 
166796 39 
166805 8 
166825 14 
166834 2 
166838 5 
166858 4 
166871 15 
166911 1 
166990 13 
166991 2 
166996 22 
167013 2 
167029 5 
167037 61 
167041 1 
167043 3 
167051 1 
167056 1 
167075 2 
167090 3 
167099 5 
167102 1 
167106 23 
167107 9 
167119 5 
167130 7 
167131 7 
167170 2 
167258 1 
167316 1 
167465 13 
167562 14 
167722 7 
167727 66 
167737 13 
167883 70 
167899 11 
167916 2 
167923 37 
167928 1 
167930 1 
167936 9 
167954 6 
167960 1 
167961 10 
167965 1 
167966 1 
167967 33 
167974 3 
168004 12 
168008 1 
168009 1 
168013 3 
168025 1 
168135 2 
168155 2 
168171 1 
168180 1 
168286 2 
168331 4 
168490 1 
169453 2 
169461 12 
169506 1 
169890 1 
169929 19 
169951 1 
169962 2 
169988 18 
169993 1 
170010 2 
170019 1 
170029 1 
170065 1 
170068 1 
170106 2 
170130 6 
170138 1 
170157 2 
170172 4 
170207 2 
170270 1 
170282 3 
170430 3 
170435 6 
170438 1 
170447 2 
170449 3 
170452 15 
170455 1 
170458 9 
170466 1 
170472 6 
170479 2 
170480 12 
170484 3 
170485 22 
170492 3 
170499 6 
170510 3 
170514 2 
170523 1 
170536 13 
170538 3 
170552 15 
171092 3 
171124 12 
171161 2 
171255 67 
171289 90 
171294 6 
171305 15 
171319 1 
171327 3 
171331 4 
171339 44 
171344 1 
171353 1 
171379 13 
171404 3 
171410 28 
171995 112 
172155 4 
172333 2 
172382 3 
172419 2 
172426 1 
172428 6 
172429 7 
172439 2 
172455 1 
172460 1 
172495 1 
172776 4 
173101 28 
173102 1 
173335 16 
173345 16 
173548 1 
173777 17 
173966 2 
174022 3 
174103 70 
174198 3 
174346 3 
174545 8 
174550 1 
174744 3 
174767 1 
174807 12 
174932 1 
177678 1 
177687 2 
177699 1 
177721 5 
177724 1 
177733 2 
177739 5 
177745 1 
177759 6 
177760 1 
177881 1 
177919 2 
177948 1 
178221 5 
178276 1 
178495 3 
178511 1 
178638 7 
178663 6 
178765 1 
178798 3 
178830 58 
178837 7 
178847 1 
179049 10 
179246 8 
179298 13 
179605 1 
180476 8 
180652 9 
180658 9 
180693 1 
180779 12 
180961 1 
181264 1 
181411 5 
181426 8 
181432 13 
181455 22 
181477 7 
181964 12 
181975 2 
181979 7 
182124 5 
182129 14 
182138 1 
182141 3 
182163 3 
182170 2 
182171 24 
182173 20 
182175 1 
182181 8 
182182 70 
182195 27 
182205 15 
182210 1 
182211 7 
182212 1 
182216 2 
182220 32 
182229 77 
182233 52 
182235 2 
182236 4 
182239 2 
182247 8 
182252 4 
182253 42 
182254 5 
182258 1 
182259 4 
182261 2 
182262 32 
182269 51 
182278 1 
184187 1 
184248 2 
184252 4 
184280 7 
184306 10 
184332 69 
184353 2 
184358 1 
184431 1 
184466 5 
184515 4 
184608 7 
184635 2 
184638 3 
184648 6 
184686 27 
184711 4 
184837 20 
184942 8 
185009 3 
185044 2 
185140 14 
185145 4 
185164 34 
185254 14 
185400 8 
185631 40 
185662 5 
185663 1 
185679 25 
185687 29 
185694 5 
185699 1 
185713 1 
185779 7 
185826 2 
185885 1 
185996 1 
186015 7 
186036 10 
186048 10 
186059 1 
186066 16 
186519 1 
186529 6 
186534 4 
186549 10 
186552 51 
186568 14 
186573 3 
186576 9 
186579 19 
186582 12 
186593 1 
186606 59 
186628 6 
186639 33 
186646 139 
186650 172 
186654 34 
186657 24 
186658 5 
186665 1 
186666 1 
186672 1 
186699 28 
186704 4 
186708 14 
186802 5 
186823 6 
186830 1 
186839 2 
186840 5 
186874 20 
186878 1 
186879 6 
186883 41 
186964 9 
187187 6 
187193 24 
187257 8 
187368 4 
187589 1 
187741 1 
187744 4 
187943 1 
187966 12 
187978 1 
188102 7 
188151 4 
188506 38 
188659 21 
188666 12 
188732 11 
188974 7 
189389 3 
189549 2 
189558 6 
189586 3 
190003 31 
190212 4 
190279 15 
190426 2 
190849 3 
190871 1 
191160 1 
191498 6 
191518 1 
191622 14 
191631 16 
191653 4 
191766 16 
191773 3 
191776 22 
191780 8 
191799 9 
191802 33 
191812 10 
191813 1 
191816 41 
191824 11 
191830 28 
191838 3 
191849 5 
191860 35 
191869 2 
191870 5 
191877 10 
191878 9 
191880 31 
191881 1 
191882 23 
191888 51 
191899 2 
191900 3 
191903 51 
191909 1 
191924 9 
191942 4 
191946 55 
191955 10 
191958 28 
191960 1 
191968 8 
191988 22 
192113 5 
192128 8 
192130 11 
192168 24 
192174 9 
192258 4 
192263 26 
192268 3 
192273 9 
192279 5 
192286 2 
192288 2 
192292 14 
192306 1 
192333 5 
192348 6 
192356 5 
192371 2 
192469 1 
192485 2 
192486 14 
192509 19 
192512 4 
192514 5 
192528 3 
192688 63 
192768 3 
192769 4 
192969 13 
193006 51 
193017 13 
193098 1 
193109 11 
193119 42 
193123 1 
193124 12 
193129 1 
193141 1 
193143 3 
193145 7 
193152 3 
193188 46 
193191 2 
193199 14 
193204 17 
193212 8 
193219 1 
193224 2 
193239 4 
193268 3 
193273 1 
193391 20 
193415 16 
193419 14 
193423 62 
193428 4 
193432 23 
193478 4 
193500 3 
193515 3 
193555 1 
193567 4 
193569 6 
193573 9 
193575 19 
193579 6 
193585 1 
193596 31 
193614 12 
193643 7 
193651 4 
193662 4 
193667 4 
193712 1 
193715 20 
193728 13 
193732 15 
193735 12 
193741 18 
193745 1 
193746 1 
193769 21 
193779 39 
193788 2 
193817 5 
193827 2 
193838 3 
193840 6 
193852 10 
193859 1 
193866 4 
193874 2 
193897 1 
193902 3 
193903 1 
193907 1 
194015 26 
194021 5 
194025 1 
194030 2 
194033 1 
194038 1 
194042 1 
194051 16 
194061 1 
194062 21 
194076 1 
194116 5 
194219 2 
194239 8 
194248 2 
194260 1 
194269 2 
194396 3 
194442 14 
194700 1 
194735 12 
194808 2 
194854 2 
194881 7 
194992 1 
195028 8 
195202 1 
195229 3 
195294 4 
195474 13 
195484 4 
195581 2 
195632 3 
195667 29 
195691 13 
195702 12 
195784 2 
195801 23 
195809 1 
195820 4 
195858 6 
195945 1 
195972 1 
196009 2 
196014 1 
196031 1 
196067 1 
196090 1 
196148 14 
196152 26 
196164 6 
196171 16 
196175 7 
196177 2 
196184 17 
196191 20 
196194 35 
196197 7 
196204 14 
196205 2 
196208 13 
196215 3 
196228 17 
196238 12 
196241 3 
196262 30 
196270 6 
196271 13 
196275 1 
196278 29 
196281 18 
196285 8 
196289 16 
196300 7 
196378 9 
196416 2 
196431 5 
196440 6 
196529 3 
196547 7 
196588 10 
196598 2 
196600 31 
196622 4 
196625 1 
196629 8 
196641 8 
196645 1 
196649 2 
196650 4 
196651 22 
196655 10 
196666 1 
196672 1 
196803 3 
196806 5 
196812 1 
196869 1 
196901 26 
196939 3 
196946 7 
197019 7 
197038 17 
197041 1 
197114 1 
197196 45 
197218 3 
197256 4 
197267 2 
197272 41 
197356 3 
197376 9 
197414 1 
197421 5 
197429 7 
197450 5 
197483 7 
197486 27 
197491 14 
197503 11 
197514 30 
197581 1 
197585 2 
197586 126 
197589 15 
197596 4 
197601 159 
197605 4 
197611 17 
197656 1 
197666 14 
197687 4 
197692 30 
197790 3 
197803 2 
198063 1 
198120 4 
198129 3 
198144 25 
198145 2 
198146 1 
198182 34 
198213 12 
198216 23 
198252 31 
198345 17 
198407 1 
198421 38 
198448 8 
198452 2 
198457 1 
198459 4 
198460 1 
198461 2 
198462 26 
198474 5 
198485 18 
198486 2 
198501 9 
198584 18 
198604 9 
198640 2 
198641 8 
198758 1 
198770 7 
198776 7 
198782 6 
198800 8 
198806 30 
198809 29 
198814 27 
198817 22 
198822 2 
198828 1 
198831 16 
198842 19 
198846 32 
198849 11 
198860 20 
198873 55 
198882 46 
198893 12 
198894 15 
198895 1 
198904 1 
198909 7 
198979 6 
199026 2 
199050 97 
199063 1 
199148 4 
199157 19 
199172 3 
199185 23 
199216 5 
199240 14 
200123 2 
201788 1 
201805 1 
201808 2 
201811 25 
201816 20 
201826 1 
201834 29 
201836 3 
201848 6 
201882 4 
201889 9 
201892 8 
201896 16 
201897 11 
201898 17 
201901 13 
201911 52 
201925 3 
201934 13 
201936 9 
201939 6 
201940 19 
201942 13 
201943 3 
201945 48 
201949 18 
201952 19 
201955 10 
201956 1 
201961 2 
201965 9 
201968 11 
202003 29 
202015 31 
202020 3 
202022 18 
202119 25 
202133 27 
202134 4 
202139 5 
202141 7 
202145 47 
202195 2 
202253 4 
202262 1 
202279 34 
202305 1 
202320 11 
202323 101 
202332 13 
202337 16 
202345 71 
202357 3 
202364 19 
202371 45 
202374 9 
202377 12 
202381 6 
202384 68 
202388 10 
202392 21 
202396 3 
202397 4 
202402 6 
202404 8 
202420 7 
202422 7 
202425 8 
202442 1 
202464 19 
202507 45 
202515 20 
202517 51 
202522 21 
202524 78 
202525 5 
202526 8 
202528 22 
202529 21 
202532 10 
202534 87 
202540 7 
202544 14 
202557 22 
202562 9 
202574 9 
202696 19 
202699 1 
202703 7 
202734 2 
202751 41 
202870 4 
202875 2 
202878 9 
202889 3 
202903 3 
202909 2 
202921 8 
202922 3 
202925 1 
202928 5 
202934 19 
202947 1 
202950 2 
202952 2 
202955 2 
202956 1 
202959 15 
202966 9 
202967 1 
202980 1 
202993 4 
203001 1 
203042 3 
203119 5 
203128 2 
203131 4 
203151 67 
203161 18 
203164 36 
203169 14 
203175 5 
203182 9 
203213 1 
203217 2 
203224 1 
203227 3 
203232 2 
203237 5 
203241 20 
203247 40 
203274 4 
203287 9 
203288 5 
203292 2 
203295 5 
203296 28 
203300 1 
203304 7 
203308 6 
203310 1 
203311 81 
203314 8 
203316 8 
203321 17 
203324 2 
203325 17 
203326 6 
203330 56 
203333 4 
203334 41 
203336 3 
203337 1 
203338 4 
203340 6 
203341 2 
203343 16 
203344 3 
203349 2 
203350 1 
203352 1 
203356 1 
203362 29 
203374 4 
203385 1 
203388 6 
203391 6 
203395 16 
203398 10 
203401 2 
203406 18 
203434 1 
203442 7 
203553 4 
203557 14 
203584 3 
203631 1 
203718 4 
203728 45 
203758 1 
203770 7 
203773 7 
203777 25 
203783 9 
204033 8 
204075 19 
204083 4 
204088 2 
204097 4 
204313 5 
204344 4 
204376 1 
204530 2 
204565 14 
204809 66 
204857 10 
205028 3 
205054 18 
205083 5 
205135 1 
205156 3 
205216 3 
205321 23 
205479 2 
205587 1 
205609 1 
205616 11 
205628 1 
205638 1 
205645 8 
205691 8 
205701 1 
205707 1 
205735 2 
205885 1 
205961 2 
206042 5 
206066 5 
206074 4 
206103 1 
206245 2 
206318 1 
206346 3 
206423 1 
206431 1 
206467 5 
206475 16 
206514 2 
206521 11 
206651 16 
206664 22 
206709 22 
206806 13 
206815 12 
206826 40 
206845 38 
206866 7 
206969 26 
206971 4 
207004 4 
207010 1 
207035 5 
207038 7 
207039 2 
207041 2 
207046 8 
207047 3 
207050 4 
207052 7 
207056 12 
207060 1 
207066 1 
207071 6 
207076 23 
207082 3 
207083 6 
207084 11 
207091 13 
207112 3 
207114 1 
207130 3 
207258 30 
207267 1 
207298 11 
207322 10 
207425 15 
207476 3 
207649 3 
208165 4 
208283 8 
208302 1 
208314 12 
208452 2 
208457 13 
208460 1 
208463 7 
208676 1 
208684 2 
208695 6 
208702 6 
208736 5 
208761 4 
208834 1 
208890 9 
208898 17 
208939 29 
208993 2 
209033 20 
209041 7 
209065 7 
209069 9 
209118 1 
209153 2 
209176 7 
209369 3 
209427 1 
209437 1 
209458 5 
209476 17 
209485 8 
209494 2 
209495 1 
209511 11 
209515 8 
209523 4 
209528 1 
209533 7 
209554 2 
209558 1 
209568 3 
209571 20 
209705 6 
209717 4 
209725 44 
209727 16 
209841 10 
209859 1 
209893 3 
209929 2 
210037 15 
210173 2 
210192 36 
210201 23 
210238 6 
210255 45 
210374 4 
210386 1 
210408 1 
210488 2 
210533 2 
210544 5 
210568 2 
210682 1 
210735 12 
210832 3 
210997 3 
211035 2 
211138 6 
211204 3 
211210 2 
211326 8 
211422 6 
211501 2 
211597 44 
211610 2 
211670 7 
211693 1 
211759 17 
211830 8 
211851 5 
211894 46 
211895 3 
211919 3 
211996 1 
212060 1 
212071 16 
212084 5 
212087 41 
212090 8 
212163 1 
212180 1 
212243 11 
212246 3 
212274 1 
212279 23 
212288 4 
212299 5 
212302 14 
212360 2 
212437 1 
212450 6 
212467 2 
212472 9 
212477 1 
212487 1 
212676 1 
212714 1 
212733 5 
212748 4 
212756 4 
212791 2 
212822 7 
212832 33 
212835 3 
212838 7 
212939 48 
213037 12 
213191 1 
213251 1 
213310 28 
216411 1 
216421 7 
216452 11 
216463 42 
216464 9 
216474 18 
216480 6 
216485 15 
216489 12 
216493 9 
216497 3 
216510 12 
216518 1 
216525 15 
216527 1 
216532 31 
216576 6 
216581 25 
216621 3 
216655 2 
216706 3 
216723 2 
216727 1 
216730 9 
216734 13 
216771 2 
216777 3 
216870 3 
216878 1 
216880 6 
216971 3 
216978 3 
216995 5 
217006 1 
217041 4 
217056 12 
217077 3 
217139 4 
217160 13 
217166 1 
217184 19 
217192 1 
217194 2 
217199 10 
217206 5 
217207 7 
217214 7 
217219 6 
217220 3 
217222 6 
217226 2 
217227 4 
217228 7 
217230 5 
217232 2 
217233 1 
217236 1 
217240 6 
217259 4 
217263 5 
217269 23 
217297 16 
217302 4 
217306 38 
217309 4 
217318 5 
217322 1 
217332 5 
217346 2 
217464 1 
217469 14 
217477 1 
217490 2 
217619 3 
217634 6 
217648 14 
217661 1 
217675 1 
217676 5 
217678 7 
217693 90 
217958 2 
217961 5 
217971 5 
217992 6 
218134 8 
218159 5 
218174 20 
218276 8 
218289 1 
218344 6 
218447 25 
218575 2 
218590 14 
218596 3 
218644 11 
218764 11 
218768 108 
218779 13 
218878 1 
218886 19 
218887 71 
218899 8 
218910 10 
218977 2 
219021 13 
219080 4 
219089 3 
219239 3 
219321 3 
219494 1 
219499 3 
219557 12 
219561 14 
219573 1 
219615 1 
219705 6 
219801 2 
219897 2 
219945 1 
219983 11 
220026 6 
220036 10 
220090 2 
220113 3 
220122 1 
220132 5 
220233 10 
220269 70 
220271 5 
220279 3 
220296 70 
220344 3 
220353 1 
220356 10 
220383 14 
220406 6 
220429 3 
220432 6 
220434 2 
220450 18 
220477 3 
220512 1 
220521 7 
220525 14 
220536 4 
220566 1 
220603 2 
220620 19 
220629 25 
220652 2 
220661 5 
220711 6 
220760 1 
220768 7 
220781 94 
220793 2 
220806 11 
220835 30 
220842 4 
220858 1 
220861 3 
220867 6 
220872 13 
220885 3 
220889 9 
220896 4 
220901 12 
220929 1 
221102 1 
221332 33 
221335 20 
221342 2 
221347 36 
221431 1 
221441 10 
221465 2 
221486 8 
221499 9 
221510 1 
221524 1 
221551 1 
222161 30 
222241 3 
222618 1 
224757 1 
225393 1 
225485 3 
225518 5 
226296 9 
226305 3 
226342 4 
226923 1 
226929 21 
226935 45 
226940 17 
226949 9 
226956 27 
226957 1 
226958 1 
226972 11 
226980 7 
226981 1 
226986 6 
227001 1 
227002 47 
227005 15 
227010 7 
227137 17 
227165 10 
227173 6 
227176 1 
227179 1 
227181 18 
227189 2 
227191 16 
227197 1 
227203 4 
227205 13 
227313 1 
227316 6 
227318 2 
227322 11 
227330 5 
227331 2 
227334 6 
227337 3 
227342 3 
227348 81 
227351 14 
227354 31 
227358 2 
227360 6 
227362 1 
227363 21 
227365 4 
227366 3 
227368 76 
227376 4 
227377 3 
227380 44 
227382 1 
227384 58 
227386 4 
227388 26 
227389 11 
227396 2 
227436 10 
227443 34 
227456 4 
227465 45 
227470 3 
227472 25 
227473 1 
227480 6 
227485 1 
227487 3 
227499 1 
227505 2 
227514 9 
227518 17 
227526 12 
227537 1 
227612 1 
235105 1 
235122 29 
235179 1 
235190 10 
235253 7 
235257 1 
235270 1 
235289 1 
235315 1 
235320 1 
235463 9 
235466 2 
235473 2 
235474 3 
235478 3 
235518 2 
235621 107 
235639 2 
235649 1 
235652 1 
235666 1 
235709 9 
235736 5 
235791 2 
235799 13 
235810 1 
235819 4 
235823 1 
235826 15 
235828 1 
235834 2 
235847 7 
235852 2 
235862 2 
235923 1 
235966 4 
235974 30 
235976 7 
235984 8 
235986 39 
235995 3 
236000 16 
236005 11 
236012 3 
236015 7 
236017 1 
236020 36 
236024 4 
236027 3 
236028 17 
236030 19 
236034 5 
236038 29 
236040 5 
236042 1 
236043 2 
236044 21 
236045 13 
236048 8 
236049 24 
236052 24 
236053 12 
236056 9 
236057 45 
236059 53 
236060 11 
236063 27 
236065 15 
236066 27 
236068 8 
236069 49 
236071 1 
236076 98 
236085 4 
236099 4 
236103 3 
236111 12 
236116 5 
236120 3 
236126 4 
236141 6 
236151 6 
236157 1 
236197 55 
236199 10 
236201 29 
236204 29 
236205 1 
236208 13 
236216 101 
236219 27 
236222 55 
236227 32 
236228 2 
236231 55 
236234 13 
236236 2 
236240 27 
236245 1 
236253 19 
236254 9 
236257 3 
236258 45 
236262 68 
236265 1 
236268 1 
236270 12 
236272 18 
236273 17 
236276 17 
236279 17 
236284 20 
236285 13 
236288 3 
236293 4 
236297 2 
236317 1 
236324 18 
236359 1 
236362 3 
236369 3 
236381 2 
236449 5 
236453 30 
236460 4 
236461 9 
236463 17 
236464 8 
236466 14 
236467 14 
236469 9 
236471 1 
236472 2 
236474 31 
236475 2 
236478 18 
236481 8 
236483 6 
236492 22 
236494 28 
236502 13 
236506 6 
236519 6 
236557 4 
236565 1 
236616 4 
236645 1 
236649 6 
236657 6 
236660 1 
236662 5 
236667 1 
236681 9 
236688 43 
236707 13 
236766 6 
236795 4 
236803 22 
236808 10 
236826 3 
236837 2 
236847 2 
236863 4 
236879 12 
236882 16 
236892 1 
236899 1 
236945 3 
236963 4 
236974 1 
236984 35 
236994 1 
237007 15 
237012 4 
237014 1 
237018 32 
237021 1 
237024 6 
237034 1 
237093 1 
237127 7 
237140 25 
237203 34 
237209 16 
237220 1 
237222 1 
237296 3 
237307 6 
237308 5 
237317 13 
237325 11 
237328 9 
237333 5 
237339 22 
237341 13 
237342 4 
237349 1 
237360 9 
237393 5 
237403 3 
237407 13 
237413 1 
237430 7 
237487 1 
237488 7 
237490 9 
237496 8 
237511 1 
237514 11 
237520 11 
237527 4 
237532 1 
237541 3 
237543 8 
237546 2 
237554 1 
237565 4 
237568 25 
237572 2 
237573 25 
237577 1 
237578 1 
237582 10 
237596 19 
237597 6 
237600 1 
237605 53 
237612 11 
237613 6 
237616 3 
237620 15 
237626 51 
237627 1 
237633 50 
237636 104 
237640 7 
237646 124 
237649 9 
237653 5 
237659 72 
237669 1 
237690 18 
237694 20 
237696 1 
237705 2 
237706 6 
237707 2 
237713 8 
237724 1 
237726 5 
237735 5 
237737 2 
237742 5 
237745 4 
237758 1 
237761 1 
237780 17 
237804 4 
237813 11 
237816 1 
237820 3 
237834 4 
237835 3 
237860 53 
237867 1 
237874 1 
237875 1 
237888 2 
237904 125 
237912 21 
237919 1 
237928 2 
237935 39 
237947 11 
237980 1 
238009 4 
238021 1 
238025 12 
238030 2 
238042 40 
238050 44 
238059 6 
238090 3 
238130 6 
238142 2 
238149 14 
238152 10 
238154 5 
238155 3 
238158 1 
238160 22 
238163 1 
238165 38 
238167 3 
238175 3 
238177 5 
238195 1 
238350 2 
238370 41 
238375 5 
238376 1 
238381 20 
238384 16 
238391 15 
238394 3 
238397 5 
238416 1 
238419 5 
238438 117 
238451 105 
238453 7 
238455 3 
238461 10 
238464 11 
238496 23 
238513 18 
238543 12 
238574 12 
238582 18 
238586 5 
238588 6 
238603 20 
238608 71 
238611 11 
238615 15 
238617 1 
238625 3 
238637 38 
238646 8 
238654 5 
238721 4 
238737 1 
238743 2 
238748 16 
238757 52 
238773 2 
238790 5 
238795 8 
238800 14 
238805 13 
238810 17 
238823 4 
238910 6 
238918 11 
238920 17 
238928 3 
238932 4 
238937 1 
238938 1 
238941 2 
238948 1 
238970 3 
238971 6 
238972 1 
239005 2 
239010 1 
239073 4 
239082 2 
239100 6 
239103 1 
239118 4 
239130 9 
239136 3 
239141 2 
239144 7 
239166 1 
239177 11 
239184 4 
239187 3 
239193 15 
239213 32 
239216 1 
239225 4 
239253 2 
239275 79 
239294 6 
239302 8 
239305 5 
239308 4 
239312 1 
239316 1 
239324 4 
239332 3 
239347 1 
239352 9 
239360 1 
239375 1 
239413 10 
239457 37 
239459 2 
239480 6 
239548 4 
239583 3 
239585 4 
239651 1 
239702 2 
239724 11 
239768 18 
239773 4 
239808 24 
239818 23 
239940 23 
239947 51 
240021 1 
240036 2 
240078 6 
240169 1 
240204 1 
240251 7 
240278 18 
240283 1 
240371 5 
240383 1 
240428 1 
240503 5 
240507 7 
240519 1 
240554 1 
240634 6 
240644 2 
240728 3 
240756 3 
240791 1 
240820 6 
240826 1 
240841 7 
240852 2 
240862 1 
240870 1 
240879 3 
241017 1 
241133 4 
241198 2 
241232 3 
241264 2 
241282 1 
241287 2 
241292 1 
241294 13 
241314 1 
241343 32 
241446 2 
241450 2 
241451 3 
241473 15 
241479 6 
241485 1 
241487 13 
241493 1 
241498 4 
241504 16 
241508 4 
241512 3 
241515 6 
241521 7 
241522 3 
241525 2 
241541 3 
241544 5 
241554 1 
241555 2 
241564 1 
241571 6 
241575 5 
241577 1 
241582 5 
241588 3 
241594 9 
241596 4 
241600 13 
241602 4 
241613 18 
241737 9 
241741 7 
241743 37 
241744 7 
241751 8 
241759 180 
241763 53 
241767 72 
241769 66 
241770 5 
241773 6 
241774 2 
241778 11 
241780 19 
241788 62 
242591 11 
242602 1 
242611 1 
242625 24 
242632 9 
242638 60 
242656 3 
242662 17 
242671 27 
242675 2 
242680 3 
242684 5 
242687 1 
242688 2 
242715 2 
242718 2 
242722 8 
242726 1 
242731 2 
242740 1 
242743 2 
242763 1 
242797 1 
242881 2 
242884 1 
242894 13 
242902 2 
242910 9 
242922 2 
242926 1 
242938 12 
243075 1 
243087 1 
243090 16 
243093 23 
243208 34 
243223 3 
243249 54 
243258 12 
243262 12 
243268 8 
243346 2 
243422 2 
243436 2 
243440 5 
243447 1 
243513 21 
243544 5 
243547 23 
243559 14 
243577 5 
243595 1 
243601 1 
243650 25 
243682 35 
243696 11 
243828 7 
243829 11 
243845 16 
243852 3 
243865 1 
243874 2 
243879 34 
243893 18 
243909 1 
243918 14 
243975 1 
243987 2 
244018 10 
244036 1 
244037 1 
244055 1 
244068 15 
244135 9 
244188 2 
244273 3 
244276 4 
244294 4 
244310 4 
244352 1 
244358 2 
245680 3 
245685 2 
245692 5 
245693 1 
245694 1 
245695 5 
245698 1 
245702 1 
245706 10 
245708 4 
245715 7 
245719 3 
245726 5 
245729 20 
245733 3 
245738 1 
245742 5 
245752 16 
245774 11 
245779 9 
245783 26 
245785 3 
245788 4 
245791 3 
245797 12 
245826 3 
245953 3 
245958 16 
245961 1 
245965 4 
245967 4 
245986 2 
245988 3 
245996 18 
245997 1 
245999 23 
246006 6 
246015 12 
246041 3 
246043 5 
246109 40 
246117 9 
246120 11 
246140 26 
246145 1 
246149 26 
246162 1 
246166 13 
246174 12 
246179 14 
246190 2 
246197 6 
246198 17 
246204 61 
246230 5 
246269 35 
246293 25 
246298 1 
246311 2 
246338 1 
246352 1 
246355 35 
246366 2 
246367 1 
246371 2 
246389 5 
246429 1 
246454 11 
246491 33 
246513 48 
246523 1 
246543 9 
246544 1 
246580 23 
246589 1 
246634 2 
246672 2 
246675 9 
246683 6 
246689 1 
246694 1 
246707 3 
246715 16 
246724 4 
246731 3 
246733 2 
246735 1 
246739 14 
246742 5 
246745 16 
246746 1 
246747 1 
246750 2 
246752 35 
246756 71 
246759 1 
246762 12 
246763 3 
246769 108 
246770 2 
246774 9 
246776 1 
246779 21 
246780 1 
246784 11 
246788 2 
246793 59 
246795 1 
246803 76 
246812 1 
246815 124 
246822 2 
246826 60 
246836 31 
246837 4 
246841 31 
246848 1 
246850 9 
246862 1 
246995 1 
247013 7 
247023 1 
247027 2 
247030 1 
247031 91 
247036 8 
247038 6 
247046 15 
247129 15 
247132 1 
247163 5 
247169 10 
247203 8 
247249 17 
247298 7 
247314 4 
247357 2 
247382 2 
247395 32 
247421 1 
247432 6 
247440 1 
247443 4 
247450 38 
247454 14 
247459 5 
247461 42 
247462 1 
247466 43 
247472 12 
247474 15 
247477 5 
247482 36 
247492 21 
247521 2 
247532 16 
247537 4 
247538 1 
247540 8 
247543 9 
247548 115 
247551 33 
247558 27 
247559 11 
247562 35 
247566 5 
247569 6 
247571 23 
247578 8 
247584 6 
247594 2 
247606 7 
247608 16 
247665 64 
247733 17 
247745 21 
247748 22 
247756 40 
247767 10 
247771 34 
247772 3 
247847 1 
247894 21 
247911 1 
247930 3 
247941 8 
247962 2 
247964 2 
248085 1 
248170 7 
248253 13 
248261 39 
248268 1 
248269 1 
248282 15 
248322 4 
248358 2 
248388 12 
248393 5 
248411 4 
248418 3 
248434 3 
248436 7 
248442 4 
248443 12 
248453 5 
248472 2 
248482 5 
248492 4 
248508 25 
248523 6 
248531 2 
248539 6 
248550 10 
248593 4 
248635 1 
248640 5 
248643 2 
248663 2 
248671 2 
248672 2 
248673 12 
248676 10 
248683 12 
248689 8 
248690 8 
248694 6 
248698 1 
248700 13 
248701 18 
248702 37 
248706 4 
248710 1 
248715 35 
248744 3 
248798 49 
248808 4 
248810 1 
248843 9 
248849 24 
248861 41 
248879 10 
248884 4 
248914 6 
248951 60 
248958 33 
248959 97 
248977 19 
248981 63 
248993 3 
249008 6 
249014 3 
249023 17 
249033 27 
249035 2 
249040 1 
249049 1 
249050 1 
249052 2 
249069 3 
249076 10 
249077 5 
249078 8 
249080 7 
249090 9 
249101 13 
249106 4 
249122 4 
249181 11 
249185 1 
249195 1 
249209 8 
249213 1 
249243 6 
249245 47 
249257 17 
249261 32 
249265 1 
249272 1 
249282 5 
249283 7 
249287 8 
249291 63 
249297 13 
249300 11 
249304 57 
249308 2 
249309 27 
249317 4 
249320 9 
249337 5 
249350 1 
249353 26 
249355 1 
249369 26 
249375 6 
249382 36 
249396 10 
249498 17 
249535 48 
249554 19 
249577 1 
249595 4 
249632 30 
249695 4 
249712 3 
249781 3 
249875 2 
249928 26 
249947 5 
250048 1 
250132 14 
250216 39 
250330 5 
250336 38 
250343 2 
250350 22 
250356 1 
250374 7 
250509 2 
250521 14 
250527 2 
250537 8 
250570 1 
250682 15 
250717 3 
250723 6 
250728 8 
250834 16 
250837 4 
250846 2 
250856 6 
250865 4 
250876 89 
250897 2 
251004 7 
251012 1 
251027 3 
251033 5 
251039 1 
251043 1 
251076 9 
251077 3 
251082 1 
251087 27 
251090 2 
251096 6 
251100 6 
251104 17 
251114 2 
251117 20 
251127 8 
251128 10 
251129 31 
251137 1 
251139 9 
251147 18 
251196 1 
251204 5 
251210 7 
251222 1 
251233 2 
251237 16 
251250 2 
251269 11 
251276 3 
251292 8 
251296 3 
251299 7 
251321 84 
251344 22 
251347 8 
251351 1 
251359 2 
251367 38 
251379 2 
251380 2 
251419 89 
251424 40 
251428 2 
251430 23 
251432 6 
251439 12 
251448 63 
251454 19 
251458 5 
251461 10 
251468 20 
251469 73 
251470 2 
251471 60 
251472 2 
251473 3 
251476 5 
251483 1 
251484 28 
251487 14 
251492 38 
251495 25 
251497 77 
251498 9 
251502 52 
251503 18 
251506 17 
251509 26 
251511 19 
251522 9 
251525 4 
251530 3 
251531 57 
251537 27 
251544 16 
251549 12 
251551 3 
251565 26 
251570 7 
251579 10 
251587 15 
251619 3 
251623 3 
251641 2 
251650 21 
251659 3 
251667 29 
251669 3 
251670 2 
251678 1 
251681 24 
251687 2 
251688 20 
251689 1 
251692 3 
251695 43 
251714 74 
251722 10 
251749 4 
251770 7 
251775 1 
251776 10 
251783 3 
251801 2 
251852 14 
251879 5 
251910 1 
251919 23 
251929 9 
251972 3 
252023 1 
252041 3 
252043 10 
252060 1 
252168 5 
252375 11 
252394 7 
252483 18 
252488 46 
252495 17 
252502 4 
252519 1 
252525 47 
252530 9 
252539 3 
252561 5 
252569 7 
252647 9 
252676 20 
252677 10 
252686 25 
252692 3 
252698 37 
252714 3 
252721 19 
252722 7 
252729 42 
252737 32 
252749 15 
252756 15 
252771 36 
252773 5 
252777 4 
252782 33 
252797 204 
252803 2 
252815 3 
252824 11 
252891 5 
252932 44 
252935 10 
252940 25 
252959 3 
252977 2 
252983 2 
252986 4 
252989 9 
253004 1 
253118 10 
253123 1 
253148 11 
253152 6 
253280 3 
253295 1 
253334 2 
253345 115 
253359 4 
253485 23 
253488 12 
253521 4 
253640 10 
253643 9 
253701 1 
253758 30 
253777 5 
253917 1 
253946 1 
253953 2 
253987 20 
254116 4 
254119 7 
254122 4 
254126 1 
254140 4 
254145 1 
254169 6 
254275 4 
254331 19 
254333 2 
254437 8 
254457 57 
254477 13 
254488 10 
254491 6 
254497 1 
254505 12 
254513 8 
254517 3 
254520 3 
254521 2 
254523 3 
254531 3 
254544 5 
254548 17 
254551 2 
254552 8 
254565 1 
254568 2 
254573 3 
254651 1 
254724 61 
254733 1 
254755 14 
254758 7 
254766 2 
254768 17 
254773 4 
254792 24 
254801 3 
254807 29 
254811 13 
254815 63 
254816 1 
254818 7 
254819 86 
254820 146 
254821 17 
254824 4 
254825 52 
254827 7 
254828 130 
254829 5 
254830 13 
254831 2 
254832 114 
254835 35 
254837 1 
254838 78 
254841 110 
254844 2 
254845 22 
254848 4 
254849 9 
254850 1 
254852 81 
254855 2 
254858 8 
254861 3 
254863 25 
254864 1 
254865 6 
254866 2 
254871 252 
254888 55 
254890 1 
254901 4 
254910 2 
254912 6 
254919 28 
254922 4 
254924 4 
254926 3 
254928 1 
254930 3 
254931 5 
254932 4 
254935 35 
254938 1 
254941 1 
254942 2 
254943 1 
254944 15 
254946 4 
254947 1 
254953 4 
254955 4 
254956 5 
254960 8 
254961 5 
254962 11 
254964 18 
254965 43 
254966 19 
254971 102 
254976 15 
254977 21 
254983 38 
254987 7 
254993 1 
254996 1 
254998 35 
255005 1 
255008 1 
255009 1 
255012 2 
255019 3 
255025 49 
255028 1 
255030 87 
255038 40 
255040 1 
255041 1 
255045 15 
255052 35 
255056 4 
255075 5 
255079 79 
255082 1 
255083 3 
255094 1363 
255097 1 
255099 128 
255101 46 
255102 90 
255103 12 
255104 163 
255105 47 
255107 621 
255110 7 
255111 12 
255112 187 
255114 18 
255115 110 
255116 2 
255117 192 
255118 5 
255119 1 
255120 69 
255123 2 
255124 6 
255128 160 
255129 17 
255131 308 
255133 2 
255134 266 
255135 27 
255136 23 
255137 3 
255138 63 
255147 29 
255158 7 
255161 1 
255180 1 
255242 2 
255253 2 
255343 4 
255711 1 
255794 2 
255810 1 
255813 2 
255826 3 
255848 3 
255849 1 
255858 3 
255870 2 
255871 1 
255873 2 
255875 1 
255876 2 
255884 2 
255888 16 
255907 2 
255917 2 
255930 4 
256015 66 
256021 12 
256069 1 
256124 2 
256137 19 
256144 2 
256145 16 
256152 1 
256156 1 
256160 8 
256166 1 
256192 1 
256196 1 
256201 45 
256221 3 
256223 1 
256231 3 
256236 2 
256250 3 
256252 1 
256253 2 
256274 12 
256293 1 
256395 30 
256539 13 
256612 1 
256711 4 
256797 9 
256801 21 
256804 1 
256817 2 
256819 3 
256836 3 
256838 1 
256844 1 
256855 1 
256864 2 
256876 1 
256889 9 
256908 5 
256921 4 
256934 3 
256938 6 
256942 8 
256946 6 
256947 1 
256952 37 
256955 1 
256960 1 
256974 3 
256979 2 
256985 48 
257000 16 
257018 3 
257039 6 
257082 3 
257088 5 
258043 5 
258050 24 
258054 13 
258056 1 
258064 1 
258067 22 
258071 20 
258076 17 
258079 9 
258081 5 
258082 5 
258084 4 
258085 24 
258086 4 
258093 17 
258096 2 
258099 3 
258104 11 
258170 10 
258173 3 
258178 4 
258181 22 
258187 1 
258195 34 
258206 12 
258237 1 
258305 14 
258375 1 
258378 15 
258384 7 
258516 1 
258551 2 
258560 3 
258732 9 
258744 2 
259727 1 
260517 2 
260576 3 
261483 2 
266291 13 
266312 3 
266369 28 
266408 3 
266425 5 
266460 4 
266473 1 
266486 50 
266494 10 
266503 1 
266511 3 
266515 12 
266618 46 
266642 1 
266650 2 
266681 20 
266925 5 
266930 3 
266933 30 
266961 7 
266981 4 
267068 1 
267121 4 
267137 27 
267219 1 
267246 8 
267249 5 
267284 1 
267360 4 
267393 1 
267398 1 
267400 1 
267424 3 
267430 1 
267434 1 
267444 1 
267445 9 
267446 3 
267448 4 
267450 3 
267452 13 
267456 4 
267464 11 
267465 4 
267467 9 
267468 4 
267470 2 
267473 10 
267482 8 
267507 5 
267511 3 
267515 14 
267530 1 
267541 3 
267543 3 
267554 3 
267608 5 
267619 1 
267681 15 
267689 6 
267692 31 
267742 3 
267797 1 
267830 7 
267880 4 
267937 2 
267999 18 
268112 35 
268174 20 
268339 2 
268368 6 
268455 9 
268473 3 
268485 1 
268487 28 
268495 6 
268523 1 
268553 1 
268629 6 
268647 4 
268697 9 
268705 1 
268761 25 
268809 21 
268833 9 
268954 30 
268964 2 
268991 1 
268997 25 
269002 20 
269056 28 
269089 151 
269106 17 
269111 37 
269144 1 
269268 11 
269274 18 
269277 4 
269282 8 
269288 5 
269293 4 
269309 1 
269407 2 
269431 5 
269446 10 
269448 1 
269467 1 
269486 2 
269499 8 
269501 2 
269504 4 
269526 7 
269616 20 
269635 34 
269642 4 
269657 7 
269678 17 
269679 1 
269680 1 
269681 1 
269683 3 
269688 2 
269691 7 
269692 6 
269693 20 
269698 2 
269701 3 
269708 1 
269712 1 
269721 5 
269738 1 
269748 1 
269755 3 
269761 9 
269763 11 
269767 1 
269772 18 
269777 54 
269800 6 
269815 3 
269878 1 
269905 1 
269908 1 
269951 7 
269958 3 
269988 3 
270008 5 
270016 1 
270020 3 
270022 5 
270023 3 
270041 6 
270044 9 
270064 6 
270065 1 
270082 1 
270085 1 
270087 6 
270094 10 
270097 7 
270108 1 
270109 4 
270110 8 
270111 8 
270112 1 
270120 8 
270125 1 
270127 9 
270133 7 
270135 5 
270142 7 
270143 1 
270145 7 
270153 4 
270166 1 
270167 20 
270170 1 
270176 1 
270177 2 
270186 41 
270191 1 
270194 2 
270202 2 
270208 7 
270305 1 
270313 12 
270337 1 
270357 2 
270368 6 
270377 3 
270385 33 
270421 3 
270452 1 
270468 1 
270511 1 
270518 3 
270531 2 
270548 1 
270644 2 
270657 9 
270673 7 
270679 3 
270695 3 
270714 2 
270720 9 
270725 1 
270779 1 
270789 1 
270794 2 
270804 3 
270806 2 
270810 11 
270859 7 
270877 1 
270882 21 
270885 3 
270892 27 
270896 8 
270901 11 
270907 1 
270912 24 
270915 7 
270918 10 
270919 6 
270924 44 
270925 2 
270931 3 
270936 25 
270950 5 
273769 3 
273773 7 
273775 3 
273778 18 
273781 1 
273783 8 
273796 2 
273797 19 
273798 70 
273802 10 
273823 3 
273826 7 
273827 8 
273830 11 
273834 6 
273835 2 
273843 15 
273905 10 
273909 42 
273917 40 
273920 2 
273925 7 
273932 12 
273941 11 
273948 18 
273967 15 
273971 4 
273978 8 
274000 22 
274006 3 
274012 7 
274035 1 
274042 3 
274133 2 
274136 2 
274140 2 
274145 17 
274150 1 
274164 1 
274169 1 
274177 2 
274201 3 
274210 3 
274327 1 
274336 5 
274378 1 
274401 63 
274426 59 
274444 20 
274471 1 
274581 9 
274616 6 
274628 1 
274648 28 
274669 10 
274717 3 
274743 5 
274749 1 
274767 3 
274778 4 
274832 8 
274941 5 
274960 3 
275036 2 
275416 21 
275580 1 
275631 4 
275633 3 
275636 1 
275640 5 
275668 5 
275768 6 
275775 13 
275780 1 
275785 1 
275823 6 
275833 11 
275836 2 
275838 1 
275840 2 
275848 2 
275870 1 
275879 16 
275885 1 
275892 9 
275896 8 
275901 3 
275905 3 
275907 9 
275929 5 
275940 5 
275948 2 
275949 6 
275950 16 
275951 5 
275953 8 
275956 10 
275957 4 
275962 2 
275963 1 
275968 1 
275988 5 
275999 19 
276002 31 
276003 2 
276007 43 
276015 5 
276019 2 
276027 1 
276028 3 
276032 25 
276036 12 
276053 1 
276064 1 
276066 12 
276070 18 
276085 1 
276090 6 
276101 17 
276122 4 
276135 18 
276162 6 
276191 23 
276198 21 
276245 3 
276264 1 
276351 9 
276363 2 
276454 1 
276468 4 
276488 1 
276491 1 
276502 9 
276514 5 
276516 1 
276523 3 
276584 2 
276590 6 
276593 9 
276598 1 
276605 3 
276609 1 
276680 3 
276688 1 
276700 5 
276706 10 
276716 11 
276720 1 
276726 4 
276743 13 
276763 1 
276770 2 
276776 11 
276790 2 
276854 3 
276932 1 
276968 7 
276969 9 
276975 7 
276981 71 
276993 1 
277003 5 
277005 4 
277008 2 
277056 5 
277085 5 
277098 2 
277104 2 
277107 2 
277122 3 
277129 1 
277144 3 
277165 1 
277182 7 
277190 10 
277215 10 
277222 13 
277263 16 
277276 17 
277285 4 
277290 13 
277311 3 
277319 2 
277344 2 
277447 15 
277581 17 
277601 15 
277694 23 
277766 5 
278482 1 
278551 6 
278592 6 
278596 9 
278599 15 
278603 16 
278606 50 
278615 73 
278627 24 
278632 16 
278638 1 
278641 9 
278646 7 
278650 90 
278656 5 
278664 156 
278668 21 
278669 18 
278670 1 
278671 16 
278672 25 
278674 27 
278675 11 
278677 33 
278678 2 
278680 2 
278681 16 
278682 22 
278684 11 
278686 27 
278687 2 
278689 19 
278692 88 
278695 107 
278696 27 
278698 17 
278699 1 
278700 66 
278701 29 
278703 58 
278704 5 
278705 32 
278706 112 
278707 74 
278709 70 
278710 50 
278711 41 
278712 24 
278713 3 
278714 39 
278715 6 
278716 97 
278718 20 
278719 69 
278722 96 
278723 21 
278724 7 
278727 38 
278729 13 
278730 45 
278731 20 
278732 22 
278734 21 
278737 5 
278738 23 
278739 21 
278741 43 
278742 207 
278743 10 
278744 83 
278746 65 
278747 43 
278748 11 
278749 124 
278750 169 
278752 30 
278753 208 
278754 88 
278755 4 
278756 96 
278757 12 
278758 37 
278760 21 
278761 64 
278762 19 
278765 161 
278768 28 
278771 67 
278773 6 
278774 13 
278775 70 
278776 4 
278778 58 
278781 18 
278782 22 
278783 16 
278786 65 
278788 71 
278789 15 
278791 8 
278792 152 
278793 54 
278794 43 
278795 61 
278796 11 
278797 215 
278798 38 
278800 33 
278801 22 
278802 10 
278803 35 
278805 26 
278810 116 
278811 2 
278812 7 
278813 5 
278814 2 
278817 15 
278818 68 
278820 12 
278824 83 
278828 13 
278830 43 
278831 24 
278832 89 
278833 25 
278834 9 
278836 51 
278837 5 
278839 13 
278840 6 
278841 17 
278842 57 
278845 13 
278849 36 
278862 9 
278877 54 
278886 4 
278891 12 
278898 184 
278909 1 
278910 11 
278911 1 
278913 25 
278923 16 
278930 38 
278937 9 
278940 1 
278943 1 
278949 1 
278954 9 
278961 8 
278966 13 
278969 19 
278972 1 
278976 3 
278989 3 
278998 2 
279004 1 
279017 1 
279167 1 
279396 1 
279420 9 
279543 13 
279563 5 
279625 16 
279670 21 
279692 2 
279727 7 
279804 6 
279828 10 
279881 1 
279931 1 
279977 3 
279995 26 
280013 12 
280098 4 
280149 2 
280171 3 
280191 2 
280241 9 
280398 7 
280426 6 
280448 7 
280460 33 
280465 9 
280493 16 
280535 1 
280538 4 
280568 24 
280580 2 
280601 2 
280673 6 
280684 5 
280701 3 
280740 10 
280747 5 
280755 7 
280756 31 
280766 8 
280783 3 
280791 21 
280812 11 
280826 1 
280832 1 
280838 10 
280846 12 
280856 20 
280860 49 
280862 2 
280881 2 
280883 1 
280890 4 
280905 73 
280910 31 
280918 7 
280929 4 
280941 9 
280948 2 
280949 69 
280953 21 
280956 1 
280961 14 
280972 31 
280979 2 
280987 8 
281018 14 
281024 3 
281042 10 
281087 1 
281130 1 
281134 1 
281155 5 
281166 7 
281185 9 
281198 5 
281238 1 
281246 1 
281375 2 
281425 2 
281605 2 
281876 1 
281961 8 
281992 38 
282051 2 
282257 1 
282263 8 
282276 1 
282301 3 
282323 4 
282637 5 
282735 1 
282878 4 
282884 14 
282897 20 
283026 2 
283039 4 
283063 2 
283106 6 
283158 5 
283174 5 
283364 26 
283513 4 
283525 23 
283530 2 
283547 2 
283553 1 
283558 16 
283561 2 
283563 4 
283565 17 
283572 1 
283576 2 
283579 4 
283593 5 
283602 17 
283606 6 
283613 3 
283625 7 
283627 8 
283641 1 
283647 13 
283654 21 
283658 8 
283666 7 
283800 12 
283819 10 
283830 1 
283831 1 
283832 48 
283863 19 
283891 20 
283930 8 
283944 6 
283989 36 
283997 41 
284007 2 
284075 11 
284102 12 
284104 7 
284108 10 
284150 3 
284172 9 
284185 11 
284193 7 
284271 2 
284301 4 
284327 1 
284348 3 
284392 3 
284451 4 
284475 1 
284569 1 
284577 6 
284887 3 
285072 1 
286150 9 
286291 5 
286856 1 
286930 1 
287956 3 
287968 1 
288060 3 
288079 1 
288122 1 
288134 1 
288140 1 
288145 6 
288171 1 
288176 4 
288178 3 
288180 27 
288181 3 
288185 18 
288191 1 
288196 6 
288200 9 
288203 1 
288223 40 
288231 2 
288235 6 
288255 1 
288258 1 
288264 1 
288276 2 
288352 4 
288390 12 
288405 1 
288426 1 
288448 5 
288452 21 
288470 4 
288473 7 
288508 1 
288547 29 
288550 23 
288558 4 
288563 25 
288625 5 
288734 1 
288762 4 
288790 1 
288835 2 
288922 6 
288953 6 
288992 4 
289023 3 
289042 8 
289049 4 
289178 7 
289200 4 
289216 32 
289217 4 
289221 1 
289232 1 
289238 2 
289255 3 
289266 7 
289288 12 
289295 3 
289312 9 
289320 15 
289340 2 
289454 2 
289483 12 
289492 2 
289494 18 
289617 2 
289628 4 
289656 1 
289703 4 
289776 5 
289815 1 
289844 20 
290007 4 
290015 7 
290040 64 
290087 50 
290144 3 
290243 10 
290307 3 
290319 10 
290325 1 
290328 1 
290334 1 
290342 3 
290379 1 
290389 12 
290400 9 
290401 1 
290408 9 
290410 27 
290477 13 
290491 5 
290536 4 
290572 7 
290623 2 
290631 1 
290644 7 
290922 4 
291181 2 
291341 2 
291492 13 
291601 1 
291680 4 
291807 8 
291812 5 
291887 4 
291911 1 
291974 1 
292007 2 
292020 1 
292031 9 
292040 2 
292047 3 
292055 31 
292057 3 
292065 6 
292070 1 
292074 9 
292149 1 
292164 4 
292187 5 
292195 1 
292198 1 
292213 1 
292217 1 
292218 2 
292241 1 
292389 4 
292420 9 
292428 2 
292631 11 
292636 14 
292642 6 
292794 1 
293794 6 
294121 4 
294124 3 
294125 3 
294129 8 
294134 54 
294140 1 
294142 1 
294145 2 
294149 2 
294150 1 
294151 3 
294167 10 
294185 11 
294192 12 
294198 1 
294213 1 
294221 1 
294233 16 
294258 1 
294314 26 
294409 20 
294535 59 
294547 1 
294653 2 
294733 1 
294781 7 
294893 1 
294982 15 
295447 1 
295579 4 
295888 9 
296033 12 
296103 14 
296199 9 
296205 1 
296209 32 
296224 11 
296249 3 
296344 1 
296356 1 
297818 4 
297843 5 
297848 6 
297869 49 
297907 3 
297914 16 
297923 7 
297925 15 
297951 1 
297980 2 
298007 9 
298010 4 
298108 14 
298155 3 
298166 8 
298174 27 
298195 18 
298208 28 
298218 2 
298291 2 
298341 3 
298344 8 
298349 1 
298357 4 
298364 2 
298484 5 
298513 12 
298551 6 
298663 17 
298700 10 
298824 19 
298829 6 
299268 4 
299470 5 
299625 29 
299636 4 
299651 12 
299723 2 
299736 1 
299752 2 
299818 1 
299855 7 
299936 1 
299957 2 
299975 73 
300009 2 
300068 4 
300076 16 
300101 1 
300128 1 
300207 1 
300220 12 
301378 10 
301428 3 
301465 8 
301504 6 
301512 12 
301515 13 
301549 2 
301550 4 
301552 5 
301594 17 
301606 11 
301615 1 
301624 21 
301633 5 
301638 6 
301642 4 
301649 2 
301678 7 
301686 2 
301705 6 
301707 4 
301714 4 
301721 5 
301726 5 
301730 2 
301748 3 
301781 2 
301802 2 
301894 1 
301909 1 
302008 4 
302119 19 
302247 3 
302316 2 
302398 1 
302587 8 
302943 2 
302962 6 
303331 11 
303353 9 
303694 9 
303731 1 
303753 26 
303778 2 
303793 35 
303798 4 
303980 4 
303982 1 
303988 7 
303996 8 
304134 15 
304150 2 
304155 10 
304167 1 
304201 2 
304300 7 
304303 3 
304309 3 
304339 18 
304343 11 
304348 16 
304356 142 
304360 14 
304362 8 
304369 18 
304371 3 
304379 5 
304384 12 
304385 1 
304387 1 
304388 25 
304389 2 
304391 13 
304427 8 
304442 21 
304491 1 
304531 25 
304536 7 
304543 15 
304585 4 
304588 5 
304608 17 
304609 3 
304709 11 
304732 29 
304735 5 
304743 7 
304751 5 
304799 2 
304932 40 
305324 1 
305538 5 
305588 21 
305667 11 
305701 12 
305702 43 
305722 5 
305725 1 
305811 1 
305873 28 
305916 6 
306034 19 
306036 1 
306037 7 
306041 1 
306045 21 
306047 18 
306052 17 
306059 5 
306068 2 
306069 6 
306074 2 
306077 1 
306086 3 
306098 7 
306113 19 
306139 7 
306149 7 
306165 1 
306200 1 
306205 1 
306215 1 
306227 1 
307032 11 
307037 2 
307050 2 
307051 14 
307056 3 
307104 5 
307106 1 
307109 53 
307111 11 
307118 8 
307119 1 
307154 4 
307207 4 
307383 2 
307389 2 
307394 8 
307400 1 
307401 6 
307411 5 
307413 1 
307432 2 
307456 5 
307477 1 
307484 30 
307495 2 
307506 3 
307517 2 
307524 3 
307534 8 
307549 17 
307550 2 
307683 6 
307710 23 
307744 82 
307755 2 
307831 11 
307897 2 
308051 1 
308084 7 
308111 71 
308140 6 
308154 15 
308162 1 
308203 12 
308206 2 
308209 2 
308212 4 
308223 13 
308229 6 
308236 2 
308342 28 
308359 8 
308371 1 
308558 1 
308583 10 
308703 4 
308708 4 
308726 38 
308747 2 
308768 7 
308789 1 
308791 10 
308803 17 
308818 2 
308839 5 
308843 2 
308863 8 
308866 20 
310397 4 
310405 33 
310421 1 
310429 25 
310432 1 
310436 1 
310437 3 
310440 24 
310447 1 
310459 2 
310468 2 
310492 6 
310496 3 
310505 3 
310506 2 
310508 3 
310510 5 
310511 4 
310513 12 
310528 14 
310539 4 
310545 3 
310702 6 
310713 2 
310882 7 
310894 15 
311138 8 
311189 2 
311327 3 
311466 14 
311478 11 
311496 4 
311507 6 
311517 1 
311526 1 
311528 5 
311533 7 
311541 23 
311543 3 
311555 5 
311568 1 
311690 2 
311717 2 
311723 1 
311732 1 
311737 2 
311760 1 
311883 1 
314852 8 
315004 7 
315021 2 
315173 5 
315205 2 
315410 13 
315415 4 
315418 2 
315423 1 
315426 1 
315440 15 
315446 4 
315452 5 
315454 1 
315461 11 
315485 16 
316509 2 
316536 9 
316589 7 
316680 20 
316711 64 
316713 2 
316727 14 
316736 1 
316739 3 
316747 1 
316790 24 
316886 4 
316907 3 
316924 2 
317070 1 
317085 19 
317093 3 
317230 1 
317259 1 
317405 18 
317436 4 
317561 16 
317582 6 
317902 51 
318045 5 
318065 2 
318075 3 
318080 1 
318098 2 
318101 2 
318113 2 
318129 2 
318132 3 
318135 1 
318140 1 
318142 2 
318149 8 
318157 1 
318160 8 
318277 1 
319282 2 
320658 3 
320727 19 
320737 11 
321052 6 
321214 7 
321291 25 
321502 4 
321521 11 
321542 17 
321652 4 
321674 57 
321681 1 
321686 1 
321716 5 
321730 7 
321731 3 
321742 2 
321750 1 
321753 2 
321764 2 
321773 2 
321779 7 
321785 18 
321789 6 
321801 2 
321809 2 
321960 12 
321972 2 
322100 14 
322143 5 
322146 2 
322149 1 
322269 12 
322392 3 
322407 1 
322586 2 
322917 1 
323003 12 
323011 6 
323025 18 
323290 11 
323440 3 
323676 3 
323797 7 
323821 21 
323823 3 
323829 1 
323830 8 
323846 8 
323863 13 
323969 1 
324051 2 
324103 1 
324112 3 
324116 1 
324138 3 
324141 3 
324146 1 
324148 8 
324154 1 
324157 4 
324162 2 
324165 1 
324166 5 
324174 10 
324180 1 
324181 1 
324188 2 
324191 8 
324203 15 
324213 1 
324219 1 
324229 7 
324238 2 
324244 7 
324257 1 
324270 16 
324281 19 
324294 2 
324299 1 
324346 7 
324395 7 
324396 21 
324417 46 
324425 2 
324479 36 
324587 22 
324613 14 
324644 16 
324999 25 
325241 2 
325370 1 
325448 4 
325643 5 
325662 12 
325793 23 
325981 5 
325985 4 
326037 2 
326163 5 
326177 1 
326178 5 
326186 7 
326209 2 
326220 6 
326231 1 
326238 6 
326249 21 
326261 3 
326273 6 
326281 1 
326285 1 
326624 2 
326647 19 
326706 15 
326716 36 
326734 1 
326737 5 
326749 1 
326752 32 
326759 2 
326774 13 
326818 1 
326829 1 
326838 70 
326854 1 
326933 1 
326943 1 
326987 11 
327114 4 
327133 3 
327266 10 
327446 1 
327458 1 
327879 2 
328069 18 
328163 1 
328525 3 
328708 6 
328715 37 
328827 17 
328861 5 
329152 21 
329153 4 
329568 28 
329628 13 
329655 6 
329740 3 
329804 8 
330008 1 
330121 1 
330171 1 
330279 11 
330281 2 
330339 1 
330359 4 
330365 7 
330373 3 
330374 4 
330377 1 
330385 1 
330403 5 
330406 2 
330414 1 
330425 2 
330560 3 
330566 1 
330582 12 
330759 13 
330766 4 
331037 17 
331079 9 
331122 1 
331279 2 
331284 5 
331396 7 
331559 14 
331592 2 
331605 1 
331613 32 
331621 10 
331624 1 
331629 2 
331633 8 
331647 5 
331658 5 
331664 11 
331693 2 
331695 1 
331699 23 
331700 6 
331703 16 
331708 5 
331715 30 
331720 7 
331727 12 
331731 45 
331732 6 
331735 12 
331836 9 
331901 12 
331945 10 
331960 14 
332089 1 
332091 8 
332232 11 
332262 18 
332284 60 
332296 6 
332457 3 
332465 8 
332466 54 
332477 14 
332483 1 
332487 18 
332488 4 
332489 2 
332494 16 
332504 6 
332697 1 
334051 1 
334072 1 
334089 2 
334162 1 
334333 3 
336906 2 
336923 3 
336928 11 
336931 3 
336960 4 
336973 8 
336977 81 
336986 8 
336991 1 
336992 2 
336999 53 
337003 4 
337006 3 
337007 8 
337009 27 
337010 2 
337013 11 
337019 23 
337020 1 
337021 1 
337022 1 
337024 45 
337030 9 
337034 3 
337036 6 
337037 3 
337040 8 
337043 5 
337052 1 
337063 1 
337130 35 
337164 2 
337169 1 
337196 15 
337205 9 
337209 13 
337324 9 
337329 2 
337342 8 
337346 9 
337493 1 
337511 24 
337684 5 
337906 9 
338057 19 
338155 7 
338188 1 
338205 1 
338251 3 
338261 10 
338332 1 
338362 11 
338378 4 
338444 2 
338447 9 
338476 12 
338492 1 
338498 12 
338506 2 
338553 5 
338558 1 
338582 2 
338587 16 
338597 2 
338605 1 
338609 1 
338625 1 
338626 15 
338629 4 
338640 9 
338649 1 
338652 1 
338728 2 
338787 9 
338795 4 
338821 1 
338966 39 
338993 13 
339041 1 
339050 5 
339155 1 
339215 1 
339250 3 
339257 1 
339261 2 
339266 1 
339271 2 
339340 1 
339355 3 
339370 1 
339391 2 
339395 5 
339432 1 
339444 1 
339483 4 
339497 2 
339500 3 
339508 6 
339514 11 
339516 1 
339547 4 
339550 1 
339557 5 
339560 4 
339571 1 
339652 20 
339686 16 
339752 1 
339765 2 
339772 5 
339796 2 
339936 5 
340066 1 
340168 5 
340267 10 
340269 2 
340327 1 
340332 6 
340663 8 
340671 16 
340799 34 
340824 4 
340835 1 
340853 15 
340885 1 
340899 19 
340927 5 
340945 3 
341282 2 
341307 1 
341332 3 
341341 2 
341349 3 
341377 6 
341380 14 
341449 16 
341561 33 
341566 21 
341584 19 
341590 10 
341611 4 
341635 3 
341649 2 
341652 10 
341653 19 
341662 14 
341667 11 
341673 2 
341677 23 
341682 1 
341704 4 
341707 5 
341732 14 
341741 3 
341746 18 
341751 15 
341755 24 
341756 4 
341764 20 
341773 9 
341775 4 
341780 4 
341790 2 
341795 4 
341800 2 
341857 58 
341877 7 
341882 1 
341892 33 
341933 2 
341944 1 
341948 1 
341956 6 
341967 111 
341983 16 
341991 2 
341994 9 
342109 4 
342118 2 
342135 5 
342137 3 
342165 4 
342172 2 
342180 2 
342181 18 
342184 1 
342185 8 
342187 40 
342192 11 
342196 32 
342204 3 
342205 3 
342210 4 
342218 1 
342224 8 
342234 2 
342247 4 
342275 25 
342289 7 
342294 6 
342309 12 
342315 2 
342318 3 
342339 4 
342353 27 
342361 5 
342364 4 
342370 5 
342382 6 
342384 3 
342405 13 
342410 1 
342461 13 
342465 18 
342485 37 
342490 7 
342518 49 
342529 5 
342532 8 
342544 5 
342548 9 
342554 9 
342612 10 
342618 28 
342709 1 
343119 2 
343553 5 
343609 7 
343617 7 
343619 1 
343653 21 
343783 32 
343804 13 
343894 80 
344004 19 
344008 59 
344058 3 
344184 20 
344209 3 
344267 15 
344446 2 
344461 6 
344471 11 
344530 2 
344536 2 
344540 2 
344543 1 
344576 1 
344585 1 
344608 5 
344688 6 
346711 2 
347339 1 
347392 13 
347526 1 
347529 2 
347536 1 
347602 1 
347641 1 
347702 1 
347706 3 
347712 2 
347715 2 
347718 1 
347748 5 
347762 2 
347767 4 
347770 7 
347771 2 
347817 20 
347922 13 
347942 3 
347955 2 
348469 10 
348571 3 
348580 6 
348673 10 
348804 19 
348994 2 
349408 2 
349409 3 
349523 1 
349717 1 
349729 2 
349871 2 
349878 11 
349916 18 
349920 4 
349931 4 
349938 1 
349949 8 
350007 10 
350073 7 
350076 9 
350079 7 
350085 27 
350094 1 
350106 1 
350118 14 
350124 44 
350142 22 
350179 10 
350423 1 
350493 2 
350576 2 
350603 1 
350859 24 
350863 16 
350898 21 
350921 11 
350937 1 
350940 46 
350943 4 
350946 1 
350947 3 
350949 46 
350954 1 
350955 25 
350963 26 
350969 19 
350975 1 
350976 13 
350984 34 
350999 49 
351006 11 
351009 81 
351017 4 
351109 1 
351142 16 
351188 2 
351198 1 
351269 14 
351329 4 
351340 8 
351362 1 
351373 28 
351497 1 
351519 10 
351527 5 
351530 9 
351545 4 
351547 2 
351551 1 
351553 31 
351572 3 
351765 1 
351784 2 
351910 2 
351915 3 
352003 1 
352105 3 
352121 3 
352308 1 
352443 8 
352597 9 
352608 8 
352755 2 
352765 3 
352773 2 
352943 3 
353068 3 
353087 10 
353093 3 
353124 11 
353393 15 
353425 8 
353428 28 
353436 32 
353474 13 
353476 30 
353483 3 
353487 10 
353508 11 
353522 61 
353530 1 
353859 3 
354655 5 
354818 4 
355000 4 
355269 1 
355903 1 
355950 14 
356078 8 
356085 4 
356087 3 
356101 4 
356104 12 
356108 3 
356110 1 
356129 2 
356151 10 
356180 1 
356197 2 
356657 1 
356667 3 
356670 1 
356674 10 
356678 2 
356687 2 
356694 5 
356743 2 
356745 1 
356759 1 
356762 11 
356763 2 
356768 5 
356790 3 
356809 4 
356951 6 
356974 15 
357143 50 
357163 6 
357365 4 
357594 2 
357609 1 
357716 3 
358115 14 
358448 1 
358514 1 
358625 1 
358972 21 
359113 2 
359532 2 
360318 12 
360330 7 
360364 3 
360377 62 
360384 3 
360388 6 
360505 4 
360525 2 
360566 2 
360570 6 
360586 1 
360598 4 
360600 1 
360604 2 
362321 7 
362634 1 
362663 1 
362668 6 
362674 9 
362677 5 
362679 6 
362683 3 
362687 4 
362691 1 
362692 79 
362693 7 
362700 5 
362722 22 
362749 21 
362752 14 
362757 1 
362758 33 
362766 2 
362773 6 
362780 1 
362795 8 
362801 11 
362808 44 
362931 1 
362937 1 
362968 1 
363093 2 
363155 1 
363306 6 
363318 1 
363421 2 
363429 2 
363618 1 
363768 11 
363864 2 
363889 5 
363892 17 
364191 2 
364247 2 
364290 1 
364499 31 
364740 2 
364745 4 
364835 36 
364982 1 
364990 33 
365032 20 
365092 61 
365225 2 
365746 6 
365749 27 
365761 3 
365767 20 
365772 27 
365775 28 
365779 6 
365785 29 
365814 8 
365845 12 
365849 32 
365853 4 
365856 5 
365859 7 
365870 3 
365897 1 
366016 10 
366019 7 
366048 2 
366129 1 
366354 55 
366631 2 
366660 2 
366668 2 
366677 21 
366695 23 
366696 1 
366699 7 
366703 2 
366705 5 
366706 22 
366713 7 
366722 2 
366732 5 
366742 1 
366744 1 
366759 2 
366872 12 
366890 5 
366901 1 
366910 4 
366916 12 
366924 3 
367067 12 
367319 9 
367401 1 
367428 4 
367467 1 
367492 1 
367507 3 
367722 3 
367812 1 
368138 2 
368142 1 
368283 2 
368286 1 
368317 1 
368325 30 
368329 11 
368344 8 
368347 7 
368356 3 
368360 7 
368371 12 
368373 2 
368376 18 
368379 2 
368382 12 
368395 1 
368401 2 
368407 1 
368411 5 
368418 2 
368436 2 
368440 1 
368611 32 
368701 5 
368791 8 
368805 35 
368895 1 
368955 45 
369018 16 
369108 1 
369123 7 
369132 1 
369290 1 
369601 4 
369606 8 
369617 4 
369649 4 
369673 1 
369751 1 
369760 6 
369808 4 
369865 5 
369870 3 
369878 3 
369884 6 
369900 8 
369915 24 
369925 1 
369954 1 
370120 4 
370212 13 
370401 7 
370430 2 
370451 6 
370455 1 
370487 8 
370499 3 
370509 7 
370519 4 
370535 1 
370577 1 
370711 5 
370745 5 
370838 3 
370866 18 
370886 31 
370905 1 
370922 11 
370932 2 
370946 5 
370950 15 
371015 16 
371021 5 
371062 1 
371070 31 
371071 29 
371074 1 
371081 6 
371096 13 
371106 7 
371139 5 
371142 11 
371147 103 
371159 8 
371197 3 
371202 52 
371205 1 
371206 9 
371211 1 
371212 1 
371213 11 
371217 5 
371220 11 
371237 4 
371244 8 
371246 15 
371255 5 
371334 3 
371340 3 
371351 1 
371364 43 
371367 1 
371371 5 
371391 2 
371392 11 
371460 1 
371468 9 
371507 2 
371517 14 
371520 3 
371627 17 
371632 2 
371648 50 
371653 2 
371659 11 
371701 12 
371706 6 
371764 5 
371777 118 
371813 58 
371822 21 
371858 8 
372015 2 
372171 2 
372264 3 
372278 1 
372293 1 
372341 4 
372427 3 
372554 1 
372698 1 
372734 2 
372761 1 
372764 1 
372851 4 
372901 2 
372923 1 
372986 1 
372998 1 
373016 13 
373021 6 
373038 10 
373052 27 
373064 2 
373067 5 
373087 33 
373101 1 
373143 2 
373161 6 
373169 1 
373176 1 
373179 48 
373209 1 
373273 6 
373279 4 
373293 52 
373314 1 
373338 1 
373382 32 
373395 17 
373421 1 
373430 1 
373491 1 
373494 3 
373495 11 
373502 1 
373510 1 
373551 1 
373554 3 
373562 1 
373588 7 
373633 58 
373641 8 
373647 8 
373682 1 
373685 6 
373743 6 
373751 6 
373752 3 
373834 12 
373837 1 
373856 7 
373895 27 
373908 8 
373935 5 
373970 29 
374128 4 
374135 10 
374232 6 
374304 2 
374391 8 
374408 9 
374411 1 
374535 4 
374616 24 
374747 1 
374773 5 
374818 5 
374895 2 
374970 4 
375558 14 
375677 6 
375814 5 
375815 7 
375821 6 
375843 1 
375846 2 
375886 35 
375894 11 
375917 3 
375918 2 
375928 4 
375931 5 
375937 9 
375959 6 
375973 1 
375993 3 
375996 1 
376002 7 
376006 4 
376010 7 
376013 1 
376032 29 
376038 3 
376048 4 
376053 3 
376060 8 
376063 14 
376110 2 
376118 4 
376126 8 
376188 3 
376191 8 
376218 3 
376242 13 
376246 1 
376284 5 
376288 1 
376292 42 
376295 5 
376303 13 
376306 4 
376318 1 
376323 3 
376325 1 
376329 2 
376331 6 
376335 22 
376350 8 
376480 2 
376503 1 
376528 3 
376702 1 
376740 12 
376752 28 
376791 4 
376847 3 
377085 9 
377161 4 
377207 8 
377295 1 
377321 10 
377351 3 
377530 2 
377550 1 
377624 4 
377817 13 
378025 11 
378330 6 
378528 1 
378585 6 
378616 5 
378624 1 
378646 1 
378647 2 
378652 2 
378690 2 
378691 1 
378697 1 
378699 4 
378716 2 
378770 6 
378781 2 
378783 2 
378794 1 
378800 1 
378801 1 
378826 25 
378833 1 
378847 11 
378867 8 
378874 4 
378888 25 
378926 7 
378935 91 
378955 7 
378968 2 
379007 4 
379028 2 
379032 14 
379034 9 
379039 11 
379048 2 
379055 22 
379061 9 
379072 10 
379075 2 
379097 5 
379106 1 
379127 28 
379968 21 
379990 6 
379991 22 
379999 11 
380021 7 
380029 11 
380033 2 
380035 100 
380039 9 
380049 5 
380062 96 
380102 1 
380106 47 
380155 8 
380164 21 
380173 1 
380178 6 
380188 2 
380209 4 
380313 5 
380322 12 
380328 1 
380340 10 
380349 6 
380357 20 
380370 1 
380371 9 
380379 2 
380402 51 
380533 6 
380590 34 
380650 23 
380758 2 
380769 2 
380786 41 
380829 3 
380834 27 
380869 9 
380875 2 
380979 4 
381015 3 
381046 3 
381075 10 
381080 3 
381106 1 
381118 1 
381124 13 
381201 1 
381205 2 
381260 4 
381278 3 
381347 2 
381366 1 
381374 1 
381425 5 
381433 5 
381458 2 
381476 2 
381485 5 
381518 16 
381529 9 
381563 37 
381568 15 
381613 3 
381629 17 
381648 13 
381666 14 
381667 8 
381709 4 
381728 1 
381732 51 
381749 6 
381764 5 
381817 24 
381840 3 
381929 10 
381945 9 
382122 53 
382158 10 
382229 20 
382468 7 
382474 9 
382492 5 
382559 1 
382782 1 
382807 4 
382869 3 
382891 29 
382929 1 
382933 2 
382943 11 
382951 3 
382958 10 
382965 1 
382980 1 
383020 2 
383051 8 
383063 1 
383069 2 
383073 9 
383076 3 
383098 6 
383243 2 
383249 14 
383250 1 
383399 1 
383569 18 
383622 4 
383735 12 
384232 4 
384524 1 
384835 2 
384859 2 
385057 2 
385447 11 
385466 13 
385556 1 
385759 4 
385805 16 
385960 1 
385969 23 
386065 1 
386100 9 
386126 1 
386139 2 
386150 1 
386153 1 
386170 2 
386174 1 
386178 4 
386184 4 
386197 20 
386199 2 
386247 16 
386252 2 
386875 1 
386892 5 
387483 2 
387758 1 
387818 5 
388453 1 
388549 16 
388585 4 
388609 1 
388866 19 
388892 1 
388944 5 
389071 18 
389260 1 
389263 2 
389273 2 
389285 2 
389309 4 
389917 6 
389998 3 
390007 5 
390018 1 
390020 2 
390033 5 
390036 1 
390048 2 
390056 2 
390225 16 
390249 1 
390430 9 
390526 19 
390533 4 
390544 3 
390552 32 
390558 5 
390566 14 
390571 32 
390582 9 
390636 2 
390726 9 
390792 18 
390863 65 
390888 6 
390895 7 
390915 4 
390938 1 
390975 2 
391082 6 
391167 16 
391244 2 
391321 30 
391550 10 
391556 36 
391562 18 
391569 1 
391570 5 
391577 49 
391585 39 
391605 15 
391609 3 
391629 24 
391635 6 
391641 3 
391647 4 
391679 7 
391712 9 
391722 9 
391736 1 
391739 14 
391747 1 
391780 5 
391787 20 
391790 20 
391803 3 
391807 6 
392407 1 
392433 2 
392558 2 
392581 4 
392606 3 
392657 4 
392668 3 
392679 30 
392736 3 
392754 4 
392781 11 
392786 34 
392792 6 
392814 3 
392821 6 
392823 8 
392843 4 
392887 4 
393075 4 
394830 1 
394881 2 
394972 1 
395053 2 
395082 1 
395202 1 
395205 3 
395210 16 
395253 2 
395258 10 
395265 1 
395288 15 
395316 15 
395369 1 
395390 9 
395393 9 
395473 2 
395633 1 
395873 2 
398332 13 
398336 18 
398339 2 
398340 1 
398351 9 
398375 1 
398378 3 
398380 1 
398387 1 
398388 5 
398389 3 
398394 2 
398412 14 
398425 4 
398435 1 
398438 11 
398448 7 
398451 7 
398452 2 
398453 6 
398455 1 
398480 1 
400959 5 
400969 13 
400973 4 
400982 1 
401048 1 
401060 13 
401070 14 
401074 2 
401082 6 
401107 5 
401112 1 
401282 3 
401288 1 
401300 4 
401453 1 
401718 4 
402671 1 
403154 10 
403662 1 
404130 2 
405413 13 
405417 7 
405435 2 
405437 10 
405443 12 
405454 15 
405465 36 
405477 2 
405511 7 
405532 1 
405543 4 
405905 9 
406047 12 
406053 2 
406069 1 
406072 13 
406075 9 
406092 25 
406212 3 
406235 3 
406248 10 
406261 2 
406287 4 
406288 1 
406301 9 
406327 9 
406417 1 
406424 23 
406430 13 
406461 8 
406470 1 
406482 2 
406513 8 
406601 1 
406923 1 
407112 8 
407258 2 
407289 1 
407293 5 
407312 1 
407344 2 
407366 3 
407369 43 
407373 22 
407380 28 
407384 4 
407391 7 
407419 1 
407428 9 
407442 13 
407449 5 
407465 4 
407468 7 
407483 24 
407496 1 
407502 1 
407505 2 
407508 7 
407525 8 
407545 1 
407655 5 
407659 1 
407678 2 
407704 4 
407820 79 
407864 9 
407890 7 
407928 3 
408068 1 
408079 5 
408111 7 
408128 11 
408190 5 
408213 4 
408219 4 
408232 4 
408240 1 
408250 8 
408389 4 
408396 41 
408400 1 
408414 10 
408493 3 
408571 6 
408603 10 
408608 5 
408611 6 
408617 1 
408643 1 
408646 27 
408649 12 
408667 1 
408670 20 
408672 12 
408687 1 
408691 6 
408692 10 
408695 4 
408723 2 
408731 5 
408780 2 
408808 3 
408829 1 
408880 5 
408957 2 
408958 2 
409059 1 
409261 4 
409267 1 
409283 4 
409287 10 
409295 2 
409300 4 
409352 1 
409361 1 
409468 6 
409702 5 
409842 2 
409866 33 
409891 3 
409982 4 
410060 21 
410239 46 
410399 6 
410400 11 
410417 8 
410469 2 
410559 10 
410575 9 
410627 1 
410635 6 
410797 1 
410823 4 
410834 1 
410835 26 
410839 5 
410862 4 
410866 2 
410886 6 
410893 5 
410916 1 
410931 1 
410941 24 
410949 6 
410954 55 
410970 1 
410971 12 
410972 1 
410973 1 
411100 3 
411356 49 
411458 3 
411475 19 
411499 3 
411962 2 
412388 3 
412594 1 
412762 3 
412789 20 
412935 6 
412988 13 
413470 3 
413496 1 
413643 3 
413658 1 
413663 4 
413664 6 
413678 6 
413700 8 
413877 5 
413992 2 
414005 4 
414017 18 
414028 24 
414030 2 
414050 2 
414063 9 
414068 1 
414090 1 
414106 1 
415335 4 
415384 1 
415387 19 
415424 1 
415554 3 
415563 1 
415571 3 
415590 2 
415606 3 
415712 2 
415724 18 
415725 3 
415731 1 
415735 2 
415740 2 
415819 3 
415825 2 
415841 6 
415846 1 
415873 11 
415914 9 
415985 3 
415997 3 
416000 19 
416002 5 
416150 8 
416237 2 
416382 1 
416513 3 
416592 17 
416816 23 
416826 23 
417041 4 
417073 3 
417440 11 
417670 5 
417796 1 
417975 17 
418011 1 
418170 1 
418180 3 
418227 2 
418241 57 
418268 14 
418290 9 
418308 2 
418375 6 
418380 8 
418401 27 
418420 5 
418455 8 
418483 1 
418586 6 
418724 5 
418742 3 
418795 3 
418933 6 
418984 1 
419017 5 
419070 1 
419087 3 
419097 8 
419115 1 
419140 7 
419277 4 
419288 1 
419319 2 
419321 4 
419346 1 
419355 8 
419382 13 
419395 6 
419414 11 
419433 9 
419436 1 
419447 16 
419466 16 
419479 7 
419491 21 
419497 3 
419503 31 
419520 5 
419566 5 
419589 4 
419612 11 
419621 8 
419639 5 
419673 2 
419682 5 
419700 45 
419705 23 
419731 7 
419737 4 
419759 25 
419785 2 
419829 10 
419834 5 
419836 2 
419868 3 
419879 7 
419887 4 
419921 3 
419926 9 
419938 5 
419944 2 
419949 2 
419956 1 
419966 13 
419981 1 
419988 4 
420019 3 
420218 2 
420221 3 
420249 1 
420353 3 
420369 4 
420391 16 
420612 2 
420753 5 
420864 5 
421459 1 
421471 1 
421828 6 
421967 7 
422069 5 
422346 1 
422385 1 
422548 2 
423056 1 
423197 8 
423362 1 
423410 1 
423412 26 
423417 6 
423427 23 
423434 3 
423454 30 
423464 1 
423494 8 
423622 10 
423629 10 
423630 21 
423634 8 
423652 19 
423670 1 
423678 3 
423692 97 
423698 9 
423702 20 
423714 14 
424877 1 
424974 1 
425901 1 
425903 1 
425928 1 
425934 3 
426024 3 
426057 1 
426322 13 
426493 13 
426511 2 
426527 9 
426569 10 
426594 4 
426748 6 
426823 2 
426845 1 
426852 2 
426908 5 
426923 3 
426931 3 
426932 5 
426940 3 
426946 4 
426953 1 
426970 2 
426972 1 
426994 1 
427010 1 
427015 2 
427069 16 
427078 1 
427087 1 
427092 4 
427103 2 
427105 1 
427515 1 
427537 1 
427557 7 
427562 1 
427563 6 
427607 1 
427658 1 
427670 6 
427674 1 
427807 10 
427870 7 
428171 2 
428329 2 
429069 10 
429070 1 
429296 1 
429305 2 
429355 4 
429444 1 
429507 6 
429521 2 
429553 14 
429698 3 
430020 1 
430421 2 
430430 3 
430486 5 
430538 1 
430749 1 
430889 3 
430907 7 
431083 1 
431096 1 
431098 1 
431114 19 
431123 2 
431176 24 
431256 2 
431289 11 
431310 15 
431317 3 
431321 3 
431339 1 
431439 57 
431447 7 
431459 32 
431491 7 
431507 2 
431555 8 
431574 1 
431610 1 
431642 1 
431645 5 
431783 6 
431796 17 
431820 11 
431824 19 
431845 5 
431849 3 
431851 2 
431857 3 
431895 6 
431898 3 
431929 1 
431931 29 
431955 7 
431976 2 
432619 2 
432628 1 
433360 2 
433506 2 
433709 2 
433801 3 
433988 2 
433992 14 
434007 16 
434015 25 
434033 1 
434183 1 
434218 1 
434237 10 
434249 5 
434262 1 
434268 2 
434272 3 
434280 1 
434408 1 
434433 35 
434611 4 
434740 5 
434924 2 
435404 5 
435419 5 
435609 13 
435613 1 
435624 13 
435765 7 
435769 9 
435797 11 
435799 25 
435804 2 
435807 126 
435838 12 
435842 22 
435857 1 
435860 3 
436073 2 
436085 2 
436212 15 
436241 8 
436343 26 
436445 8 
436449 1 
436588 1 
436748 1 
436777 10 
436794 18 
436801 3 
436809 3 
436813 2 
436828 1 
436844 8 
436851 8 
436863 13 
436866 2 
436874 1 
436880 14 
436888 1 
436898 21 
436949 1 
438919 2 
439681 2 
439775 1 
439827 1 
440025 11 
440129 10 
440612 4 
440703 2 
440791 1 
440885 14 
440901 6 
440999 13 
441007 5 
441162 1 
441177 1 
441192 1 
441288 26 
441343 3 
441356 3 
441368 3 
441387 8 
441406 1 
441411 2 
441418 14 
441420 1 
441440 16 
441473 16 
441475 5 
441482 4 
441484 3 
441823 8 
442348 1 
443053 8 
443068 13 
443191 37 
443272 22 
443401 1 
443435 6 
444745 2 
444772 3 
444787 6 
444813 1 
444815 1 
444816 10 
444822 1 
444826 3 
444829 6 
444834 6 
444837 22 
444844 4 
444848 5 
444855 11 
444860 4 
444863 7 
444922 7 
444926 1 
444932 2 
444937 18 
444960 6 
444983 5 
445014 14 
445080 5 
445097 27 
445098 10 
445986 1 
445994 29 
447408 16 
447422 5 
447423 24 
447424 10 
447431 53 
447440 23 
447466 1 
447468 7 
447479 11 
447484 12 
447485 11 
447492 14 
447494 49 
447546 20 
447646 6 
447689 13 
448924 2 
449206 10 
449224 5 
449331 1 
449376 12 
449415 13 
449420 7 
449426 15 
449432 16 
449443 3 
449450 3 
449458 19 
449470 2 
449473 1 
449477 26 
449485 6 
449487 3 
449493 12 
449500 1 
449520 8 
449649 9 
449806 1 
449818 20 
449973 2 
449978 13 
450000 18 
450016 18 
450036 38 
450058 8 
450094 2 
450095 3 
450112 1 
450368 1 
450415 1 
450523 26 
450537 6 
450573 2 
450577 20 
450581 2 
450593 1 
450597 23 
450654 9 
450658 50 
450661 10 
450674 3 
450683 6 
450736 3 
450807 6 
451054 42 
451209 26 
451880 3 
451883 33 
451906 7 
451914 1 
451923 20 
451995 7 
452035 2 
452057 59 
452089 10 
452100 1 
452101 7 
452153 22 
452186 4 
452193 7 
452231 1 
452291 18 
452298 1 
452309 18 
452313 6 
452317 4 
452322 1 
452323 13 
452358 1 
452366 15 
452389 59 
452450 3 
452453 9 
452465 3 
452468 21 
452472 4 
452484 2 
452489 4 
452500 16 
452504 2 
452509 18 
452529 1 
452535 6 
452543 1 
452549 30 
452555 2 
452562 50 
452572 1 
452576 33 
453081 1 
453447 6 
453452 6 
453466 11 
453470 2 
453475 4 
453483 7 
453484 6 
453495 7 
453500 1 
453507 3 
453511 10 
453519 1 
453535 1 
453537 4 
453555 3 
453558 25 
453574 5 
453596 1 
453771 1 
454628 1 
454653 2 
454660 16 
454684 11 
454693 6 
454699 16 
454712 5 
454723 8 
454726 3 
454728 5 
454736 6 
454910 3 
455645 5 
455670 1 
455735 3 
455756 1 
455851 8 
456606 6 
456708 2 
457382 1 
457418 20 
457422 1 
457594 2 
457650 3 
457685 4 
457804 3 
458452 11 
458487 2 
458490 2 
458491 8 
458499 1 
458506 3 
458553 9 
458565 14 
458574 22 
458579 7 
458603 17 
458659 23 
458682 8 
458687 1 
458704 5 
458723 5 
458734 1 
458764 6 
458770 14 
458779 1 
460239 1 
460372 17 
460393 11 
460406 3 
460495 2 
460548 4 
460556 1 
460565 6 
460622 1 
460630 3 
460727 95 
460736 7 
460774 35 
460784 7 
460954 1 
460980 3 
460995 9 
461023 1 
461096 2 
461117 9 
461129 6 
461146 25 
461158 1 
461327 54 
461466 15 
461604 8 
461628 12 
461651 1 
461749 2 
461947 27 
461952 12 
461974 11 
461984 11 
461986 3 
461990 9 
461991 9 
462007 2 
462008 7 
462010 16 
462024 2 
462028 14 
462037 9 
462041 3 
462052 7 
462055 1 
462065 1 
462078 13 
462228 1 
462690 2 
462728 1 
462745 12 
462771 1 
463014 1 
463351 1 
465844 1 
465943 2 
466044 1 
466084 2 
466118 51 
466130 5 
466148 5 
466162 4 
466214 4 
466237 20 
466241 31 
466256 14 
466267 2 
466290 8 
466295 5 
466298 4 
466304 17 
466309 16 
466315 6 
466320 1 
466336 4 
466395 2 
466399 9 
466405 1 
466406 1 
466407 38 
466416 1 
466420 3 
466430 15 
466515 10 
466517 7 
466522 2 
466588 50 
466598 7 
466599 1 
466605 1 
466607 5 
466777 17 
466800 1 
466808 3 
466921 4 
467001 2 
467024 2 
467026 32 
467029 2 
467032 12 
467093 7 
467114 6 
467125 29 
467145 7 
467314 17 
467474 18 
467492 3 
467495 9 
467511 5 
467650 1 
467807 2 
467950 11 
467968 1 
468432 15 
468913 11 
469061 3 
469139 1 
469173 9 
469194 3 
469298 24 
469369 32 
469416 15 
469465 2 
469486 2 
469579 30 
469618 45 
469675 7 
469854 8 
469895 3 
469921 1 
469922 44 
469950 1 
470014 7 
470430 27 
470583 27 
470706 4 
470744 5 
470764 1 
471840 2 
471866 7 
472359 4 
472362 3 
472478 11 
472693 7 
472938 12 
472940 2 
472958 9 
473729 5 
473798 1 
473927 3 
473930 13 
474034 1 
474061 21 
474062 4 
474071 23 
474079 7 
474083 1 
474109 15 
474114 13 
474117 1 
474119 29 
474160 40 
474172 7 
474189 1 
474193 13 
474206 1 
474209 3 
474215 38 
474223 34 
474232 4 
474262 17 
474269 1 
474273 1 
474310 1 
474558 24 
474603 27 
474812 1 
474907 47 
475015 7 
475050 10 
475274 1 
475287 4 
475470 20 
475838 1 
476020 1 
476106 1 
476169 2 
476199 4 
476351 23 
476355 12 
476368 3 
476376 8 
476424 30 
476476 3 
476482 3 
476495 7 
476507 11 
476514 4 
476633 17 
476637 14 
476638 14 
476646 6 
476649 4 
476653 15 
476674 31 
476680 12 
476682 11 
476687 6 
476699 20 
476703 7 
476710 17 
476713 25 
476718 3 
476723 15 
476724 5 
476725 2 
476730 8 
476734 48 
476735 1 
476737 8 
476739 1 
476798 7 
476816 3 
476823 5 
476836 1 
476860 2 
476867 1 
476871 2 
476881 4 
476888 16 
476895 1 
476906 1 
476911 1 
477036 12 
477081 17 
477110 22 
477116 1 
477126 16 
477142 3 
477145 29 
477148 24 
477166 79 
477172 1 
477175 30 
477186 26 
477280 72 
477290 98 
477295 2 
477309 26 
477314 1 
477325 1 
477358 1 
477395 7 
477397 1 
477408 6 
477450 2 
477451 2 
477453 3 
477464 1 
477465 3 
477502 3 
477529 10 
478463 4 
479067 13 
479152 1 
479175 7 
479191 43 
479195 4 
479207 3 
479219 9 
479237 1 
479254 3 
479258 1 
479400 8 
479413 16 
479419 8 
479462 19 
479580 7 
479733 3 
479959 3 
480015 37 
480077 22 
480086 16 
480487 4 
480702 12 
481023 13 
481029 1 
481035 8 
481052 39 
481055 2 
481063 2 
481078 2 
481087 8 
481095 1 
481118 7 
481121 2 
481137 89 
481139 2 
481146 6 
481147 3 
481162 1 
481352 1 
483401 1 
483564 1 
483570 7 
483571 12 
483579 2 
483582 1 
483592 2 
483615 35 
483620 17 
483659 33 
483669 1 
483681 28 
483687 38 
483688 72 
483693 6 
483825 12 
483833 5 
483843 4 
483847 3 
483851 3 
484027 1 
484389 4 
484397 10 
484549 5 
484567 5 
484579 4 
484584 1 
484592 2 
484594 27 
484602 4 
484609 1 
484653 8 
484675 1 
484679 8 
484680 1 
484685 7 
484690 8 
484701 6 
484707 1 
484996 8 
485027 1 
486013 1 
486749 8 
486767 16 
486773 15 
486776 31 
486793 2 
486796 2 
486826 4 
486834 9 
486849 58 
486853 35 
486854 17 
486856 9 
486863 39 
486891 1 
486923 12 
486929 8 
486940 5 
488407 7 
488428 12 
488435 2 
488561 32 
488600 2 
488605 18 
488615 1 
488650 12 
488668 2 
488672 5 
488676 1 
488679 3 
488699 2 
488707 12 
488710 3 
488717 73 
488737 15 
488742 19 
488746 26 
488753 3 
488756 1 
488859 1 
488884 4 
488924 4 
488944 39 
488975 8 
488983 7 
489059 6 
490409 2 
490564 5 
490589 1 
490594 3 
490614 12 
490619 6 
490630 5 
490639 3 
490680 5 
490689 1 
490699 11 
490706 3 
490738 3 
490770 1 
490774 2 
490777 5 
490814 6 
490955 1 
490984 6 
490993 11 
491017 24 
491028 61 
491035 66 
491051 5 
491108 21 
491116 1 
491120 1 
491130 8 
491164 12 
491168 17 
491180 3 
491203 12 
491276 9 
491349 4 
491352 1 
492884 6 
492895 5 
492918 8 
492922 7 
492926 3 
492927 1 
492929 2 
492937 3 
492945 1 
492953 1 
492974 5 
493007 15 
493019 4 
493022 19 
493079 12 
493178 1 
493191 1 
493225 16 
493341 5 
493388 8 
493459 3 
493523 1 
493679 1 
493814 58 
494034 16 
494049 1 
494194 1 
494209 3 
494222 1 
494247 1 
494251 7 
494259 3 
494292 1 
494294 1 
495053 2 
495413 7 
495427 25 
495428 2 
495429 31 
495442 15 
495449 5 
495470 4 
495491 1 
495497 2 
495503 9 
495507 27 
495517 6 
495526 7 
495551 3 
495701 1 
495873 3 
496013 7 
496157 3 
496819 4 
496971 25 
496987 32 
496992 1 
497001 6 
497002 7 
497007 8 
497014 8 
497047 1 
497056 2 
497058 2 
497059 5 
497062 6 
497066 3 
497069 1 
497072 3 
497074 8 
497081 6 
497082 7 
497083 1 
497085 6 
499158 1 
499256 3 
499281 1 
499293 4 
499425 2 
499499 2 
499512 1 
499516 3 
499571 2 
499874 30 
499877 9 
500246 4 
500467 8 
500858 34 
501270 2 
501435 46 
501495 30 
501602 6 
501612 2 
501616 5 
501697 1 
501717 46 
501735 4 
501740 6 
501743 9 
501745 2 
501748 7 
501749 6 
501753 11 
501755 30 
501757 9 
501758 1 
501760 45 
501764 26 
501769 1 
501773 9 
501777 19 
501780 11 
501789 10 
501800 2 
501813 27 
502249 1 
504310 3 
504450 1 
504459 6 
504465 7 
504486 8 
504505 6 
504513 2 
504520 29 
504521 14 
504523 8 
504528 28 
504533 6 
504535 32 
504541 12 
504604 38 
504690 6 
504691 1 
504693 23 
504716 10 
504731 18 
504736 2 
504740 1 
504753 17 
505193 1 
505530 2 
505536 2 
505543 24 
505550 7 
505551 2 
505575 15 
505580 1 
505602 1 
505609 20 
505628 34 
505775 3 
505786 14 
508738 1 
512796 6 
512799 46 
512802 5 
512818 32 
512819 2 
512827 1 
512835 17 
512875 2 
512889 1 
512890 2 
512921 1 
512925 7 
512931 15 
512955 1 
513081 7 
513225 28 
513240 19 
513590 3 
513597 34 
513605 8 
513616 33 
513742 6 
513778 14 
513830 2 
513921 4 
513923 20 
514193 6 
514600 2 
514998 43 
515150 1 
515257 11 
515294 2 
515313 5 
515472 22 
515476 3 
515494 2 
515557 11 
515567 15 
515575 16 
515579 6 
515592 11 
515687 4 
516085 1 
516109 3 
516538 15 
516669 11 
516720 5 
516768 2 
516884 1 
516898 11 
517067 13 
517089 57 
517100 14 
517232 1 
517236 22 
517295 1 
517339 2 
517488 18 
518176 1 
521619 1 
522964 1 
523078 3 
523638 1 
524494 4 
524925 9 
525125 5 
526713 1 
526795 1 
526922 2 
526963 4 
526971 6 
526973 1 
526981 2 
526982 5 
526985 3 
526990 2 
526993 3 
526998 5 
527006 3 
527018 3 
527050 6 
527057 1 
527058 3 
527061 1 
527064 3 
527082 23 
527093 3 
527098 5 
527115 17 
527229 2 
527235 4 
527259 1 
527466 3 
527752 1 
527786 1 
527893 6 
528091 2 
528109 1 
528112 18 
528145 16 
528159 28 
528181 7 
528197 30 
528207 2 
528210 2 
528232 4 
528248 9 
529241 1 
530815 2 
532257 1 
532261 9 
532266 9 
532267 3 
532273 8 
532277 19 
532282 2 
532305 4 
532311 3 
532316 9 
532317 15 
532323 9 
532326 11 
532362 4 
532417 31 
532430 19 
532443 1 
532450 3 
532462 5 
532589 3 
532641 30 
532782 1 
532914 30 
533110 41 
533117 23 
533164 2 
533299 6 
533352 4 
533452 11 
533455 61 
533470 4 
533475 2 
533479 14 
533486 23 
533492 4 
533496 6 
533516 4 
533518 16 
533525 6 
533531 50 
533564 1 
533582 31 
533594 1 
533600 15 
533603 3 
533618 4 
533653 9 
533733 2 
533778 7 
533790 3 
533925 3 
533935 1 
534148 1 
534242 17 
534295 2 
534312 3 
534348 12 
534517 1 
534575 4 
534808 25 
534838 2 
534850 1 
534859 1 
535026 1 
535034 4 
535043 1 
535051 1 
535059 1 
535065 4 
535071 5 
535106 3 
535117 4 
535120 3 
535127 3 
535133 27 
535134 1 
535173 2 
535180 1 
535302 3 
535308 6 
535593 5 
535686 13 
535768 29 
535773 77 
536109 23 
536113 15 
536259 7 
536273 3 
536287 3 
536296 8 
536310 3 
536338 2 
536347 29 
536351 4 
536354 8 
536358 24 
536361 7 
536391 12 
536539 1 
536660 2 
537120 1 
537147 6 
537211 7 
537236 1 
537384 5 
537507 3 
537560 3 
537568 2 
537573 1 
537575 2 
537579 2 
537594 3 
537619 2 
537626 5 
537650 1 
537673 9 
537677 3 
537681 1 
537687 4 
537691 1 
538150 4 
538218 2 
538323 9 
538371 1 
538541 37 
538693 2 
538762 32 
538765 12 
539058 15 
539094 1 
539270 1 
539376 10 
539575 1 
539585 4 
539593 1 
539671 62 
539723 1 
539757 10 
539829 1 
539840 2 
539843 21 
539864 5 
539879 1 
539883 20 
539892 3 
539908 5 
539913 20 
539925 8 
539933 2 
540083 4 
540104 13 
540132 4 
540176 6 
540376 6 
540440 11 
540495 40 
540704 1 
540747 2 
540793 7 
540843 2 
540847 1 
540912 1 
541269 14 
541367 2 
541398 1 
541532 4 
541535 1 
541831 9 
542008 4 
542246 41 
542250 13 
542371 4 
542607 25 
542611 46 
542835 1 
543043 3 
543263 3 
543437 3 
543464 1 
543601 37 
543916 1 
544049 10 
544343 2 
544350 1 
544358 2 
544417 15 
544557 19 
544571 9 
544578 15 
544590 16 
544596 20 
544617 4 
544624 7 
544631 25 
544651 47 
544745 12 
544786 4 
544794 5 
544797 13 
544806 3 
544811 10 
544817 2 
544820 1 
544824 1 
544825 1 
544831 1 
544832 2 
544850 3 
544869 3 
544884 1 
544971 1 
544999 7 
545027 5 
545032 5 
545058 1 
545137 51 
545194 15 
545212 2 
545362 6 
545557 65 
545646 11 
545682 8 
545866 1 
545875 2 
545888 4 
546046 9 
546205 1 
546212 3 
546248 5 
546266 41 
546272 33 
546296 1 
546458 1 
546461 3 
547064 2 
547216 34 
547233 7 
547238 7 
547243 6 
547246 8 
547264 3 
547270 3 
547276 4 
547278 34 
547335 6 
547336 4 
547338 3 
547344 5 
547354 3 
547374 9 
547416 4 
547426 11 
548205 3 
548221 3 
549113 1 
549120 1 
549133 2 
549153 1 
549161 7 
549209 1 
549213 9 
549289 3 
549294 1 
549401 3 
549567 1 
549573 1 
549581 1 
549591 1 
549594 3 
549600 4 
549602 1 
549658 1 
549660 11 
549663 4 
549669 18 
551008 1 
551014 46 
551027 1 
551119 22 
551134 6 
551151 4 
551156 2 
551167 6 
553314 1 
553367 7 
553409 2 
553586 17 
553589 12 
553739 21 
553751 3 
553949 12 
554342 15 
554354 2 
554428 1 
554449 2 
554492 3 
554495 2 
554511 3 
554530 2 
554549 3 
554643 2 
554669 37 
554673 1 
554731 12 
554777 1 
554862 1 
554911 5 
554982 6 
555000 29 
555003 3 
555006 4 
555017 3 
555055 37 
555061 3 
555073 9 
555098 1 
555166 9 
555194 29 
555202 3 
555234 7 
555246 3 
555253 2 
555295 26 
555297 1 
555298 11 
555316 6 
555349 5 
555352 4 
555367 8 
555404 1 
555415 6 
555496 2 
555502 2 
555588 1 
555606 1 
555611 1 
555625 3 
555649 5 
555656 21 
555665 3 
555686 12 
555700 32 
555715 8 
555723 14 
555789 10 
555808 5 
555818 1 
555821 4 
555859 1 
555882 3 
555894 6 
555898 6 
555944 8 
555988 1 
556170 2 
556294 1 
556581 18 
556630 15 
557033 13 
557080 6 
557126 64 
557400 2 
557585 9 
557685 10 
557723 14 
557752 2 
557807 1 
557826 3 
557914 1 
558005 2 
558041 15 
558134 5 
558156 21 
558196 16 
558334 4 
558358 2 
558467 2 
558513 1 
558537 1 
558583 2 
558595 1 
558612 1 
559782 1 
559811 2 
559833 2 
559835 20 
559838 4 
559843 5 
559845 3 
559849 7 
559852 1 
559855 39 
559862 13 
559866 2 
559881 7 
559973 28 
560995 2 
561006 1 
561052 6 
561057 1 
561078 24 
561080 1 
561148 1 
561155 28 
561161 6 
561171 3 
561203 1 
561210 1 
561218 2 
561443 1 
561451 2 
561480 4 
561510 4 
561538 1 
561833 1 
561983 8 
562026 1 
562508 1 
562556 3 
562778 8 
562828 2 
562859 2 
563054 24 
563066 6 
563079 1 
563096 1 
563108 17 
563119 21 
563135 27 
563148 17 
563149 1 
563155 7 
563264 6 
563324 18 
563351 2 
563455 1 
563476 45 
563578 2 
563658 14 
563708 4 
563822 19 
563913 3 
563946 1 
563955 102 
564048 77 
564079 12 
564178 17 
564266 5 
564277 1 
564355 19 
564388 22 
564403 15 
564410 9 
564419 25 
564514 30 
564601 17 
564607 7 
564835 25 
564838 7 
564857 5 
564905 24 
564911 2 
564924 6 
564928 1 
564930 2 
564945 1 
564964 1 
564970 23 
564976 31 
565010 47 
565097 2 
565134 6 
565135 19 
565145 9 
565149 3 
565160 18 
565162 1 
565176 2 
565202 15 
565489 2 
565498 10 
565510 2 
565515 4 
565553 8 
565558 1 
565564 1 
565567 42 
565572 9 
565580 1 
565591 12 
565792 5 
565953 1 
565960 8 
566142 4 
566188 2 
566686 4 
566971 6 
566978 9 
566982 6 
567016 2 
567184 1 
567221 31 
567223 5 
567545 4 
567568 6 
567572 1 
567585 2 
567762 1 
567775 3 
567789 7 
567874 2 
568590 8 
568594 1 
568596 13 
568606 2 
568672 5 
568676 4 
568686 4 
568689 6 
568692 1 
568694 4 
568704 3 
568714 4 
568828 1 
568898 4 
569262 6 
569370 1 
569690 2 
569763 15 
569845 14 
569881 7 
571287 3 
571301 1 
571304 11 
571356 1 
571360 2 
571378 1 
571381 1 
571386 1 
571389 3 
571959 4 
571993 1 
572138 17 
572140 10 
572152 2 
572205 17 
572229 25 
572254 4 
573178 5 
573498 1 
573506 6 
573525 1 
573562 9 
573565 26 
573573 3 
573639 8 
573669 10 
573746 11 
573783 1 
573798 6 
573826 9 
573947 5 
573985 24 
574245 10 
574251 3 
574400 1 
574530 7 
574569 2 
574888 1 
574948 9 
575043 8 
575814 2 
575968 1 
576164 5 
576175 4 
576178 1 
576228 20 
576231 5 
576241 25 
576260 6 
576291 1 
576337 1 
576498 3 
577433 2 
577974 6 
577979 3 
578147 1 
578151 2 
578174 4 
578184 48 
578187 11 
578244 1 
578248 6 
578251 5 
578253 1 
578282 6 
578296 2 
578302 9 
578451 3 
578651 7 
578931 3 
578977 1 
579267 18 
579773 2 
580676 33 
581404 1 
581505 1 
581524 2 
581527 4 
581542 4 
581544 12 
581552 1 
581621 8 
581629 1 
581644 1 
581645 1 
582221 7 
582233 42 
582235 7 
582236 26 
582240 15 
582245 2 
582250 6 
582254 1 
582266 6 
582271 2 
582279 11 
582309 2 
582317 6 
582322 6 
582325 14 
582331 1 
582332 57 
582341 4 
582344 3 
582349 5 
582352 9 
582358 26 
582366 8 
582483 4 
582531 11 
582673 3 
582690 1 
583024 3 
583373 7 
583516 2 
583524 3 
583530 1 
583538 1 
583543 3 
583549 4 
583552 4 
583891 13 
583912 4 
584086 20 
584145 13 
584229 1 
584266 5 
584460 2 
584624 5 
584879 3 
584917 22 
584921 3 
585015 4 
585174 4 
585611 17 
585793 3 
585853 1 
585921 1 
586114 12 
586120 7 
586276 13 
586282 1 
586297 42 
586299 1 
586370 5 
586414 1 
586422 12 
586432 22 
586454 10 
589213 30 
589218 2 
589224 2 
589227 4 
589237 3 
589244 3 
589252 6 
589255 3 
589262 2 
589265 1 
589270 6 
589273 5 
589280 11 
589328 2 
589333 21 
589338 2 
589341 7 
589343 4 
589376 3 
589380 3 
589394 7 
589397 5 
589503 1 
589526 9 
589534 2 
589578 3 
589600 6 
589609 2 
589612 1 
589615 4 
589647 6 
589801 12 
590004 10 
590283 3 
590297 1 
590996 3 
591223 4 
591237 13 
591285 1 
591544 1 
592848 3 
593116 53 
593121 4 
593124 23 
593160 2 
593336 9 
593360 78 
593376 3 
593404 4 
593493 1 
593511 2 
593560 6 
593661 4 
593681 18 
593870 1 
594154 4 
594394 2 
594415 14 
594421 2 
594725 18 
594740 6 
594744 3 
594901 1 
594905 4 
594927 2 
594931 24 
594937 19 
594944 4 
594961 3 
595085 2 
595128 1 
595160 1 
595174 1 
595176 25 
595251 1 
595264 5 
595272 1 
595328 4 
595364 6 
595388 3 
595398 4 
595439 1 
595615 5 
595618 16 
595630 21 
595641 2 
595666 4 
595682 11 
595687 28 
595688 3 
595689 1 
595693 2 
595701 7 
595713 8 
595761 1 
595768 28 
595769 1 
595770 1 
595771 3 
595811 3 
595812 10 
595844 4 
595873 39 
595886 15 
595901 1 
595931 9 
595990 1 
596002 2 
596628 1 
596840 19 
597218 3 
597229 11 
597242 11 
597258 4 
597267 7 
597278 5 
597285 9 
597294 69 
597470 12 
597502 13 
598031 7 
598338 1 
598908 11 
598914 60 
599391 9 
599513 7 
599574 1 
599661 2 
599729 15 
599831 5 
600027 1 
600056 7 
600060 9 
600064 2 
600067 9 
600075 87 
600099 10 
600107 21 
600111 2 
600119 21 
600128 2 
600138 4 
600295 10 
600409 1 
600429 4 
600435 2 
600558 6 
600796 10 
600841 2 
600981 1 
601299 12 
601304 3 
601308 8 
601335 1 
601515 9 
601566 15 
601597 6 
601945 6 
602111 8 
602229 9 
602285 11 
602290 4 
602304 2 
602306 9 
602310 2 
602313 4 
602315 11 
602316 3 
602321 6 
602323 17 
602325 14 
602335 4 
602346 34 
602350 23 
602361 2 
602397 17 
602402 5 
602406 5 
602419 1 
602430 58 
602433 33 
602454 35 
602489 7 
602602 13 
602820 3 
602985 1 
603295 2 
603392 1 
603496 23 
603715 1 
603873 2 
604050 6 
604052 7 
604219 2 
604228 2 
604233 4 
604239 2 
604241 6 
604257 17 
604267 24 
604268 1 
605172 9 
605587 5 
605667 4 
605671 1 
605733 1 
605841 6 
605846 3 
605859 16 
605866 41 
605870 1 
605879 2 
605887 9 
605894 12 
605907 25 
607307 1 
607342 1 
607361 3 
607362 1 
607369 1 
607373 3 
607379 18 
607389 14 
607398 3 
607401 2 
607413 5 
607444 4 
607454 3 
607584 4 
607592 3 
607603 1 
607617 3 
609805 5 
609811 2 
609814 25 
609836 3 
609856 2 
609857 11 
609866 4 
609929 6 
610110 4 
610228 1 
610251 1 
610439 1 
610468 1 
610542 13 
610660 8 
610821 19 
610983 1 
610988 3 
611000 2 
611027 3 
611048 1 
611115 4 
611122 1 
611130 2 
611528 4 
611648 6 
611777 6 
611964 8 
611976 8 
611982 7 
612029 1 
612040 11 
612052 3 
612201 1 
613969 1 
613994 1 
613998 2 
614028 1 
614042 1 
614057 3 
614086 5 
614096 6 
614097 1 
614099 2 
614102 3 
614104 2 
614111 4 
614118 6 
614127 3 
614155 4 
614172 3 
614180 1 
614186 15 
614195 1 
614198 6 
614201 26 
614214 2 
614302 4 
614305 3 
614309 2 
614314 17 
614320 15 
614326 5 
614327 3 
614333 5 
614337 2 
614343 9 
614350 3 
614363 45 
614378 1 
614391 61 
614463 16 
614541 17 
614562 59 
614617 1 
614621 3 
614640 11 
614648 13 
614682 2 
614736 5 
614768 6 
614772 5 
614779 10 
614861 2 
614883 4 
614917 1 
615007 5 
615029 6 
615037 15 
615040 3 
615048 6 
615073 12 
615080 4 
615092 7 
615103 1 
615106 15 
615114 4 
615116 9 
615117 11 
615123 15 
615218 5 
615225 19 
615226 2 
615230 16 
615233 3 
615237 8 
615242 16 
615245 2 
615306 3 
615339 9 
615354 3 
615361 17 
615496 2 
615872 9 
615902 3 
615916 2 
615920 1 
615926 10 
615959 1 
615964 3 
615968 1 
615971 2 
616006 2 
616011 5 
616014 9 
616018 26 
616020 9 
616060 1 
618632 4 
618653 1 
618729 53 
618737 2 
618738 10 
618741 7 
618755 35 
618801 7 
618935 15 
619311 7 
619416 1 
619545 13 
619773 2 
619999 15 
620117 33 
620629 4 
620638 2 
620655 4 
620670 1 
620674 32 
620675 1 
620676 1 
620677 22 
620689 5 
620694 20 
620707 9 
620712 19 
620718 4 
620722 4 
620728 4 
620744 3 
620747 2 
620752 6 
620758 5 
620764 7 
620768 19 
620776 6 
620787 4 
620938 2 
622705 1 
622715 1 
622815 1 
622890 2 
622968 13 
623004 8 
623267 3 
623279 5 
623293 1 
623294 9 
623340 5 
623349 7 
623356 6 
623367 18 
623375 1 
623382 1 
623409 6 
623565 1 
623568 11 
623588 3 
623902 5 
624045 6 
624163 3 
624177 6 
624200 30 
624243 1 
624276 17 
624283 2 
624374 5 
624737 1 
625118 1 
625176 1 
625255 1 
625338 1 
625438 1 
625453 1 
625487 4 
625623 1 
625641 4 
625645 4 
625657 4 
625668 2 
628205 12 
628207 1 
628216 2 
628228 32 
628295 1 
628404 1 
628441 1 
628442 1 
628450 4 
628465 5 
628490 39 
628493 2 
628496 56 
628505 4 
628513 1 
628515 1 
628592 1 
628606 2 
628617 20 
628685 2 
628755 16 
628769 7 
628785 145 
628786 14 
628787 1 
628814 3 
628817 12 
628820 3 
628850 23 
629099 6 
629143 6 
630125 7 
630247 2 
631401 21 
631619 4 
631631 5 
631671 25 
631868 6 
632044 4 
632070 1 
632090 4 
632108 1 
632117 10 
632121 1 
632125 3 
632138 11 
632167 5 
632215 2 
632248 11 
632286 1 
632320 17 
632328 10 
632367 1 
632419 3 
632576 7 
632611 17 
632659 17 
632768 2 
632769 11 
632770 1 
632815 31 
632938 178 
633081 10 
633106 7 
633112 11 
633154 59 
633452 1 
633464 3 
633480 24 
633481 5 
633482 2 
633495 37 
633504 1 
633514 5 
633516 2 
633530 15 
633533 8 
633540 11 
633544 44 
633552 5 
633556 8 
633559 2 
633564 2 
633580 4 
633586 14 
633607 9 
633898 15 
634027 5 
634208 1 
634221 4 
634427 6 
634574 3 
634766 2 
634886 2 
634916 3 
634940 25 
634943 3 
634948 18 
634951 8 
634961 15 
634966 1 
634974 3 
634978 4 
634980 3 
634981 1 
634984 22 
634988 3 
635000 26 
635024 2 
635047 1 
635060 16 
635366 7 
635383 19 
635388 4 
635391 1 
635401 4 
635587 8 
635730 1 
635884 1 
636033 3 
636220 1 
636292 7 
636586 7 
636589 3 
636673 2 
636716 11 
636746 1 
636824 1 
636895 23 
637030 3 
637049 1 
637182 12 
637291 7 
637804 1 
637863 8 
638139 2 
638178 2 
638214 5 
638261 6 
638520 8 
638562 5 
638866 7 
639063 4 
639248 3 
639262 7 
639570 4 
639831 13 
639851 13 
640022 1 
640028 1 
640095 4 
640274 6 
640287 34 
640442 6 
640631 2 
640648 1 
640658 15 
641166 32 
641280 4 
641283 19 
641343 57 
641540 6 
641572 2 
641640 28 
641656 21 
641661 6 
642512 3 
642673 6 
642681 8 
642690 1 
642693 1 
642696 1 
642707 5 
642713 1 
642727 18 
642734 16 
642754 13 
642765 3 
642776 1 
642787 10 
642841 19 
642872 2 
642877 30 
642884 5 
642894 6 
642898 5 
643062 3 
643096 1 
643131 2 
643156 3 
643211 8 
643291 2 
643346 2 
643365 4 
643380 16 
643407 5 
643460 30 
643945 3 
644222 1 
644239 6 
644574 4 
644712 3 
644717 5 
644890 17 
644895 10 
644903 5 
644915 1 
644941 1 
645015 12 
645077 1 
645088 5 
645098 43 
645104 13 
645108 28 
645203 22 
645258 2 
645267 2 
645270 1 
645275 1 
645280 4 
645290 1 
645443 5 
645459 3 
645523 4 
645644 4 
645664 15 
645936 25 
645983 3 
646026 4 
646157 13 
646172 6 
647276 3 
647288 2 
647295 1 
647355 6 
647366 4 
647377 1 
647383 1 
647398 1 
648846 2 
649566 2 
649744 1 
649769 5 
649782 5 
649915 3 
649964 7 
649986 5 
649998 1 
650133 24 
650176 1 
650195 1 
650204 24 
650208 5 
650212 10 
650219 8 
650225 1 
650248 1 
650258 6 
650428 6 
650598 1 
650644 2 
650680 8 
650768 3 
650771 7 
650777 2 
650838 9 
650841 2 
650844 13 
650909 3 
650961 2 
650962 1 
650985 22 
650995 6 
651149 27 
651151 7 
651155 3 
651160 16 
651164 2 
651172 20 
651176 20 
651177 2 
651186 2 
651213 36 
651225 10 
651235 54 
651242 18 
651247 20 
651253 8 
651286 24 
651300 4 
651315 4 
651319 1 
651626 12 
651668 2 
651795 18 
651814 8 
652002 5 
652230 3 
652453 2 
652709 15 
652719 2 
652846 13 
652851 3 
652852 27 
653152 3 
653159 2 
653171 8 
653184 1 
653189 8 
653197 8 
653206 8 
653236 2 
653259 3 
653262 2 
653270 9 
653284 2 
653424 7 
653431 4 
653455 9 
653643 27 
653964 1 
654010 2 
654078 9 
654438 5 
655107 2 
655379 3 
655396 1 
655440 4 
655458 1 
655660 17 
655962 5 
656128 4 
656792 6 
656887 1 
657034 4 
657167 12 
657475 10 
657484 11 
657486 4 
657672 8 
657675 21 
657682 4 
657697 8 
657700 1 
657706 4 
657713 1 
657731 3 
657746 6 
657750 3 
657779 5 
657920 1 
658101 11 
658398 8 
658411 11 
658422 4 
658552 1 
658595 17 
658652 6 
658667 12 
658681 6 
659113 14 
659494 41 
659645 17 
660033 2 
660136 9 
661095 1 
661764 22 
662318 1 
662342 1 
662370 6 
662482 2 
662502 2 
662526 2 
662537 2 
662541 1 
662554 1 
662644 1 
662667 6 
662682 2 
662779 2 
662785 8 
662795 9 
662801 6 
662804 6 
662808 10 
662852 6 
662855 37 
662865 2 
662894 16 
662999 5 
663015 3 
663043 6 
663123 16 
663159 6 
663163 3 
663199 41 
663203 10 
663319 26 
663349 9 
663773 1 
663928 9 
664062 1 
664449 4 
664598 11 
664768 12 
664806 17 
664807 2 
664835 4 
664839 1 
664844 6 
664847 2 
664890 4 
664893 14 
664910 1 
664983 10 
665069 2 
665087 2 
666095 1 
666320 5 
666337 29 
666425 17 
666509 9 
666517 17 
666539 3 
666543 30 
666566 39 
666581 4 
666582 5 
666593 1 
666605 2 
666610 5 
666618 2 
666625 5 
666811 3 
666816 2 
666817 7 
667005 5 
667146 4 
667161 1 
667172 20 
667328 3 
667348 1 
667790 1 
667938 2 
668024 2 
668082 1 
668095 7 
668313 9 
668455 1 
668458 4 
668575 6 
668630 4 
668696 22 
668721 13 
668733 9 
668745 2 
668748 6 
668811 3 
668819 12 
668825 114 
668833 2 
668838 4 
668852 1 
669032 38 
669033 3 
669043 29 
669086 35 
669092 1 
669125 6 
669133 2 
669138 4 
669147 10 
669154 2 
669166 12 
669184 13 
669218 10 
669323 2 
669463 2 
669521 1 
669553 3 
669554 4 
669794 1 
669827 5 
669839 2 
669902 4 
670179 2 
670188 1 
670213 2 
670328 18 
670343 4 
670359 7 
670362 11 
670365 1 
670371 1 
670379 1 
670398 1 
670403 32 
670416 5 
670437 8 
670442 4 
670639 11 
670971 25 
671000 2 
671084 1 
671861 1 
672484 11 
672883 5 
672893 1 
672911 15 
672988 7 
673212 2 
673337 5 
673404 23 
673429 5 
673448 1 
673551 1 
673603 7 
673702 2 
673764 1 
674002 4 
674097 4 
674160 1 
674328 3 
674361 7 
674709 4 
674870 6 
675207 8 
675224 2 
675226 3 
675229 10 
675237 9 
675245 3 
675256 2 
675291 3 
675453 40 
676486 6 
676659 18 
676718 2 
676796 3 
677268 6 
677632 2 
677702 115 
677739 9 
677833 1 
678022 32 
678305 13 
678339 13 
678465 3 
678617 14 
678991 1 
679098 2 
679101 2 
679254 9 
679267 15 
679308 8 
679313 18 
679315 56 
679321 6 
679363 7 
679417 1 
679433 8 
679440 3 
679636 1 
679769 3 
679921 3 
679933 4 
679942 11 
679954 2 
679970 3 
680105 13 
680117 24 
680145 2 
680186 1 
680192 8 
680196 6 
680225 6 
680229 4 
680261 4 
680287 2 
680303 1 
680526 1 
680569 15 
680590 19 
680606 5 
680610 5 
680613 18 
680618 21 
680631 1 
681953 1 
681962 6 
681973 2 
681978 1 
681989 1 
682020 3 
682036 6 
682043 7 
682051 3 
682102 4 
682121 1 
682151 1 
683197 13 
683233 11 
683246 1 
683312 1 
683442 1 
683562 18 
683642 1 
683645 4 
684007 4 
684123 1 
684137 1 
684337 1 
684639 4 
684660 3 
684856 3 
684866 2 
684909 3 
684922 20 
685333 3 
686742 4 
686756 54 
686760 2 
686774 3 
686798 2 
686802 3 
686853 12 
687639 4 
687744 2 
687852 57 
687890 30 
688126 12 
688734 2 
688914 13 
688944 7 
689029 1 
689433 3 
689534 3 
689809 6 
690004 3 
690047 1 
690093 6 
690185 2 
690318 3 
690364 10 
691801 2 
691815 2 
691850 6 
691870 1 
691878 5 
691894 1 
691904 2 
694545 2 
694596 5 
694603 17 
695099 1 
695357 6 
695365 3 
695574 5 
695601 1 
695929 2 
696374 1 
696828 2 
696836 1 
696972 3 
697079 8 
697264 14 
697328 28 
697341 14 
697504 22 
697534 5 
697539 33 
697780 21 
697814 56 
697829 2 
697841 1 
697898 8 
698144 2 
698152 3 
698155 4 
698192 6 
698300 3 
698526 1 
698600 3 
698612 1 
698644 6 
698739 11 
698778 39 
698784 10 
698858 7 
698885 14 
698943 4 
698975 3 
698990 2 
699008 8 
699031 9 
699065 1 
699066 4 
699090 6 
699096 1 
699105 13 
699196 6 
699248 2 
699257 5 
699334 3 
699625 3 
699631 3 
699735 28 
699750 21 
699776 1 
699909 2 
699947 5 
700090 13 
700134 9 
700154 1 
700166 1 
700206 3 
700379 4 
700437 13 
700474 2 
700549 14 
700569 24 
700687 2 
700707 6 
700782 2 
700810 6 
700854 6 
700950 17 
700962 19 
700969 13 
700986 13 
701082 4 
701117 1 
701140 40 
701167 9 
701173 8 
701219 3 
701259 2 
701493 1 
701499 5 
701677 6 
701840 7 
702102 1 
702110 1 
702201 4 
702218 11 
702226 3 
702241 7 
702246 4 
702249 13 
702253 2 
702257 2 
702284 22 
702302 50 
702312 10 
702357 21 
702369 13 
702462 8 
702575 7 
702584 2 
702727 5 
702736 1 
702738 2 
703025 18 
703081 23 
703111 60 
703227 2 
703351 9 
703362 37 
703491 22 
703550 9 
703601 1 
703604 1 
703647 64 
703711 3 
703755 9 
703785 4 
703863 2 
703932 2 
703981 3 
704156 34 
704177 7 
704183 6 
704188 1 
704215 5 
704233 3 
704247 1 
704261 3 
704265 2 
704273 7 
704288 57 
704342 7 
704357 1 
704362 20 
704401 6 
704414 1 
704874 9 
704971 7 
705026 26 
705104 3 
705181 3 
705330 3 
706864 30 
706871 5 
706874 5 
706899 1 
706912 1 
706940 51 
706942 2 
706947 1 
706956 9 
706971 11 
707246 3 
707255 30 
707267 10 
707317 1 
707498 4 
707595 3 
707630 4 
707636 1 
707650 4 
707665 3 
707792 3 
707833 12 
707840 3 
708156 3 
708182 16 
708201 3 
708777 1 
708901 3 
709707 1 
710333 12 
710959 6 
711443 5 
711447 3 
711452 9 
711464 26 
711483 8 
711489 9 
711503 2 
711511 8 
711522 27 
711525 5 
711528 1 
711535 9 
711560 46 
711651 5 
711837 9 
712179 3 
712605 1 
712659 4 
712741 17 
712772 3 
712786 35 
712798 1 
712809 9 
712855 3 
714551 9 
714560 8 
714570 5 
714594 1 
714639 1 
714641 1 
714650 7 
714652 2 
714658 1 
714669 6 
714677 6 
714685 6 
714827 13 
716552 7 
716578 14 
716593 3 
716601 5 
716615 1 
716659 7 
716686 5 
716721 2 
716728 19 
716768 18 
717176 3 
717352 2 
717357 7 
717549 2 
717648 1 
717827 9 
718183 14 
718229 10 
718234 67 
718242 17 
718247 16 
718248 36 
718255 11 
718264 6 
718267 4 
718290 5 
718298 3 
718303 6 
718306 10 
718309 5 
718322 1 
718344 38 
718348 6 
718351 4 
718353 2 
718355 4 
718364 21 
718376 42 
718378 1 
718415 29 
718500 9 
718513 13 
718521 3 
718569 1 
718570 1 
718696 1 
718806 10 
718862 1 
718873 1 
718876 11 
719052 1 
719060 3 
719068 1 
719097 1 
719595 4 
719942 1 
720181 2 
720301 9 
720313 3 
720411 1 
720424 7 
720591 2 
720609 2 
720627 16 
720689 9 
720701 3 
720848 4 
720852 4 
720856 3 
720864 14 
720879 42 
720881 16 
721013 27 
721017 1 
721023 19 
721026 7 
721035 12 
721175 14 
721182 5 
721188 8 
721191 39 
721210 2 
721218 10 
721221 2 
721227 16 
721239 9 
721246 28 
721250 12 
721290 6 
721298 2 
721301 20 
721304 10 
721312 1 
721559 24 
721609 1 
721631 6 
721838 1 
721925 2 
721927 4 
722067 12 
722100 18 
722289 21 
722326 1 
722446 2 
722491 1 
722498 2 
722501 2 
722537 1 
722558 1 
722947 1 
723050 11 
723080 2 
723085 65 
723087 1 
723135 32 
723143 2 
723148 5 
723163 1 
723165 3 
723188 1 
723325 1 
723341 27 
723692 2 
723698 2 
724344 18 
724352 2 
724362 5 
724366 10 
724387 2 
724393 28 
724417 15 
724432 7 
725379 5 
725482 8 
725520 14 
725556 20 
725671 1 
726479 4 
726949 2 
727107 7 
727113 4 
727120 14 
727129 21 
727145 26 
727148 5 
727149 8 
727156 5 
727173 1 
727181 3 
727239 4 
727261 11 
728181 6 
728199 20 
728201 4 
728205 20 
728221 5 
728222 35 
728228 2 
728258 5 
728268 2 
728496 10 
728526 5 
728663 10 
728675 6 
728696 51 
728699 2 
728705 4 
728708 1 
728714 4 
728716 30 
728731 14 
728745 1 
728754 2 
728779 22 
728785 35 
728787 3 
728801 18 
728810 4 
728834 29 
729835 3 
729849 8 
729999 8 
730034 27 
730046 4 
730061 4 
730190 18 
730209 4 
730223 2 
730236 16 
730240 1 
730246 6 
730251 28 
730253 2 
730264 4 
730285 4 
730308 11 
730309 10 
730333 1 
730429 34 
730441 6 
730459 1 
730460 18 
730599 3 
730618 2 
730798 12 
730818 1 
731296 9 
731652 2 
731774 8 
732256 1 
732365 4 
732506 6 
732545 3 
732573 9 
732592 3 
732700 8 
732868 4 
732903 20 
732945 18 
732968 3 
733212 4 
733251 3 
733393 2 
733458 3 
733815 3 
734169 1 
734366 2 
734557 1 
734705 4 
734717 18 
734722 2 
734726 7 
734730 3 
734738 6 
734744 3 
734769 5 
735101 6 
735105 1 
735106 1 
735255 34 
735397 2 
735417 12 
735420 5 
735570 8 
735654 3 
735667 6 
735673 6 
735780 11 
735795 9 
735956 22 
735967 9 
736073 3 
736084 1 
736149 8 
736155 6 
736159 2 
736167 16 
736178 5 
736181 10 
736188 22 
736191 7 
736211 9 
736341 4 
736380 1 
736512 31 
736650 8 
736855 8 
737203 2 
737511 50 
737546 3 
737713 8 
737724 6 
737910 1 
738100 2 
738191 11 
738225 7 
738239 17 
738247 1 
738251 13 
738414 10 
738417 1 
738428 1 
738431 8 
738437 5 
738452 4 
738456 1 
738462 7 
738501 7 
738508 19 
738521 1 
739534 7 
739549 32 
739621 15 
739739 1 
739743 21 
739747 3 
739752 10 
739774 14 
739779 40 
739781 2 
739964 6 
740973 51 
741113 11 
741139 1 
741164 1 
741172 2 
741175 5 
741190 4 
741198 5 
741202 1 
741203 5 
741232 1 
741236 4 
741239 10 
741252 1 
741270 10 
741292 1 
741429 8 
741442 2 
741567 3 
741591 5 
741607 3 
741699 11 
741712 8 
741714 1 
741725 39 
741746 2 
741752 2 
741759 3 
741794 6 
741806 2 
741819 2 
741828 56 
741837 17 
741944 2 
741950 17 
741971 7 
741993 2 
742007 19 
742146 1 
742165 1 
742599 5 
742607 12 
742615 13 
742636 1 
742661 1 
742665 1 
742682 5 
742691 1 
742722 1 
742728 20 
742872 5 
742889 7 
742914 21 
743044 2 
743055 15 
743182 2 
743273 16 
743856 1 
744109 3 
744304 5 
744308 7 
744473 7 
744480 6 
744537 1 
744542 31 
744545 1 
744679 68 
744682 5 
744690 1 
744695 1 
744702 15 
744708 1 
744711 1 
744717 25 
744758 5 
744777 7 
744789 2 
744792 2 
744796 2 
744816 1 
745139 6 
745142 4 
745155 7 
745257 7 
745420 1 
745771 1 
745782 14 
745938 1 
745940 23 
745943 2 
745946 34 
746106 1 
746189 2 
746254 18 
746503 1 
746614 2 
746685 13 
746737 1 
746740 8 
746749 2 
746870 1 
747037 3 
747210 1 
747493 38 
747502 11 
747519 47 
747531 1 
747661 2 
747680 17 
747722 1 
747799 1 
747857 2 
747868 2 
747903 5 
747915 9 
747940 1 
747946 2 
748031 39 
748034 1 
748211 2 
748255 20 
748311 3 
749119 4 
749238 1 
749251 3 
749276 1 
749404 2 
749434 5 
749453 1 
749456 1 
749459 2 
749463 3 
749468 4 
749503 1 
749533 6 
749659 21 
749822 14 
749999 5 
750359 4 
750363 7 
750525 1 
750814 1 
751145 5 
751153 5 
751163 7 
751368 2 
751388 5 
751497 1 
751568 5 
751597 1 
751821 6 
751860 3 
751873 1 
751884 4 
751945 1 
751972 10 
752052 18 
752248 51 
752261 3 
752279 53 
752463 2 
752682 5 
752800 19 
752840 3 
752893 11 
753209 12 
753298 28 
753417 17 
754757 1 
755177 1 
755337 16 
755405 3 
755509 2 
755563 9 
756585 2 
756795 4 
756905 1 
756907 9 
757058 4 
757254 1 
757268 1 
757272 17 
757300 2 
757305 28 
757313 2 
757326 6 
757328 5 
757336 1 
757345 2 
757519 2 
757530 2 
757560 3 
757593 6 
757678 3 
757736 1 
757866 66 
757953 4 
758014 13 
758132 18 
758140 12 
758618 4 
758768 3 
758830 1 
758912 53 
759046 3 
759493 1 
759502 3 
759828 12 
759973 2 
760149 2 
760158 5 
760186 42 
760201 1 
760205 10 
760216 2 
760227 3 
760248 12 
760387 2 
760399 1 
760402 6 
760582 11 
760616 20 
760634 64 
760744 4 
760749 1 
760768 4 
760789 4 
760942 4 
760949 16 
760954 2 
760956 1 
761148 9 
761153 2 
761191 3 
761213 2 
761651 1 
761728 7 
762833 2 
762838 2 
762841 2 
762850 1 
762881 1 
763138 12 
763642 8 
763772 7 
763800 5 
763936 2 
764082 1 
764098 19 
764123 6 
764256 2 
764257 13 
764292 1 
764301 23 
764342 4 
764429 4 
764621 5 
764630 12 
764633 7 
764736 1 
764799 5 
764807 30 
764813 20 
764827 1 
764832 17 
764839 3 
764858 2 
764861 4 
764868 21 
765043 10 
765230 6 
765385 2 
765389 6 
765949 2 
766041 1 
766051 4 
766065 1 
766360 9 
766368 19 
766517 8 
766986 8 
767159 5 
767378 3 
767486 3 
767665 5 
767673 34 
767682 8 
767701 113 
767711 3 
767712 4 
767718 3 
767720 5 
767721 3 
767726 46 
767733 15 
767739 4 
767745 8 
767746 89 
767749 1 
767754 30 
767757 24 
767760 24 
767764 3 
767765 18 
767775 1 
767784 10 
767787 7 
768092 13 
768141 4 
768146 2 
768151 1 
768158 1 
768483 15 
768487 18 
768512 3 
768520 1 
768664 5 
768685 1 
768707 1 
770619 37 
770623 10 
770639 25 
770647 3 
770650 2 
770666 13 
770676 15 
770680 5 
770688 1 
770714 23 
770715 29 
770721 2 
770725 5 
770789 3 
770810 30 
770823 11 
771133 1 
771139 6 
771146 3 
771338 4 
771369 17 
771457 32 
771497 24 
772001 14 
772108 5 
772196 2 
772237 3 
772486 2 
772559 4 
772897 16 
772932 29 
772979 2 
773119 2 
773120 1 
773121 13 
773124 3 
773164 1 
773233 1 
773281 4 
773426 11 
773447 28 
773474 5 
773520 98 
773569 2 
773600 3 
773610 2 
773643 3 
773677 32 
773693 31 
773697 1 
773699 81 
773730 42 
773750 2 
773755 1 
773768 3 
773939 10 
774563 24 
774571 3 
774580 2 
774597 20 
774602 3 
774612 11 
774766 4 
774780 4 
774800 12 
774831 50 
774960 2 
775222 1 
775252 14 
775285 3 
775371 3 
775441 12 
775445 1 
775569 5 
775679 43 
775926 17 
775995 1 
776170 4 
776199 5 
776339 4 
776348 47 
776397 1 
776420 9 
776424 1 
776452 24 
776455 2 
776458 13 
776469 2 
776480 6 
776488 14 
776492 13 
776737 1 
776793 5 
776832 2 
776867 1 
777073 5 
777081 21 
777117 25 
777141 1 
777576 15 
777621 8 
777780 8 
777782 22 
777804 2 
777847 1 
777859 3 
777924 10 
777989 1 
777999 10 
778011 3 
778218 5 
778229 1 
779516 3 
779556 6 
779588 2 
779592 11 
779611 13 
779617 11 
779625 11 
781954 4 
782078 1 
782088 1 
782089 7 
782249 1 
782264 3 
782421 6 
782433 1 
782474 14 
782478 39 
782483 1 
782498 23 
782516 2 
782528 64 
782553 7 
782742 4 
783034 1 
783487 9 
783548 2 
783725 10 
783877 28 
783911 7 
783954 4 
783999 1 
784118 2 
784122 2 
784130 2 
784255 6 
784286 4 
784310 2 
784332 5 
784333 3 
784345 5 
784348 12 
784349 20 
784353 3 
784354 1 
784357 5 
784360 8 
784366 9 
784369 3 
784479 2 
784707 9 
784758 2 
784768 1 
784777 6 
784786 4 
784796 2 
784965 4 
784968 9 
785052 2 
785118 2 
785123 1 
785173 2 
785384 1 
785391 3 
785516 6 
785570 2 
785650 1 
785923 1 
786292 6 
786337 9 
786440 38 
786449 8 
786452 36 
786458 4 
786519 56 
786526 20 
786529 8 
786532 38 
786536 1 
786717 8 
786728 2 
786739 4 
786762 1 
786910 1 
786935 8 
786952 25 
786960 2 
787001 40 
787005 9 
787015 1 
787024 11 
787027 12 
787142 32 
787150 18 
787350 1 
787353 10 
787989 9 
788039 1 
788166 14 
788201 2 
788311 13 
788444 19 
788576 4 
788603 3 
788656 1 
788714 5 
788741 11 
788746 1 
788754 6 
788780 4 
788793 31 
788798 27 
788806 50 
788812 1 
788815 29 
788818 39 
788820 6 
788823 50 
788837 16 
788858 24 
788869 58 
788893 16 
788898 11 
788904 3 
789017 1 
789066 1 
789249 1 
789266 17 
789410 4 
789575 1 
789602 3 
789725 1 
789892 1 
789899 1 
790136 15 
790156 5 
790164 1 
790360 1 
790751 24 
790781 39 
790893 20 
791215 19 
791251 19 
791367 43 
791385 13 
791427 1 
791522 6 
791526 1 
791570 1 
791675 4 
791704 6 
791973 1 
791981 7 
791994 2 
792127 5 
792130 35 
792133 16 
792141 99 
792183 15 
792203 16 
792214 70 
792222 12 
792242 21 
792248 2 
792266 23 
792300 2 
792325 15 
792353 6 
792693 4 
792699 9 
792737 11 
792740 1 
792743 1 
792754 19 
792871 4 
792897 215 
792907 8 
792914 1 
792938 2 
793087 15 
793104 1 
793349 15 
793416 2 
793450 6 
793466 1 
793711 3 
793791 9 
793810 5 
793964 3 
794139 6 
794540 15 
794948 2 
795147 19 
795153 1 
795175 4 
795192 2 
795315 24 
795325 1 
795335 2 
795392 4 
795439 4 
795474 2 
795483 2 
795485 43 
795501 9 
795796 10 
795928 1 
796008 1 
796011 1 
796110 2 
796136 1 
796167 3 
796193 2 
796196 3 
796248 47 
796258 5 
796391 5 
796395 1 
796419 29 
796515 9 
796523 25 
796581 2 
796608 6 
796911 16 
796922 2 
797007 7 
797081 24 
797129 2 
797146 3 
797155 29 
797288 2 
797446 2 
797960 3 
798099 6 
798257 5 
798336 34 
798361 19 
798454 34 
798457 48 
798601 4 
798656 19 
798690 17 
798707 18 
798769 9 
798833 2 
798842 2 
798872 13 
798952 2 
798956 2 
798979 17 
798986 8 
798987 1 
799030 2 
799104 7 
799113 28 
799120 4 
799128 2 
799146 4 
799179 4 
799200 1 
799229 3 
799288 2 
799356 1 
799409 8 
799491 1 
799558 2 
799672 9 
799680 37 
799685 4 
799696 1 
799725 5 
799760 24 
799773 7 
799775 63 
799783 13 
799813 1 
799847 1 
799993 2 
799996 8 
800002 11 
800008 3 
800048 2 
800054 3 
800067 14 
800069 3 
800073 1 
800138 3 
800161 3 
800166 5 
800187 17 
800191 1 
800200 22 
800218 2 
800261 1 
800292 9 
800293 2 
800297 2 
800306 1 
800309 4 
800331 2 
800346 1 
800351 4 
800352 2 
800368 1 
800385 5 
800390 1 
800397 3 
800406 1 
800426 12 
800428 32 
800429 1 
800450 11 
800459 20 
800464 8 
800487 5 
800735 2 
800827 15 
800903 3 
801026 21 
801122 16 
801129 1 
801132 1 
801243 4 
801341 3 
801353 4 
801530 7 
801606 9 
801699 19 
801851 16 
802011 19 
802033 1 
802048 1 
802132 9 
802206 5 
802214 27 
802217 7 
802235 4 
802243 14 
802326 5 
802375 12 
802437 1 
802448 1 
802485 2 
802514 1 
802641 22 
802676 1 
802727 8 
802734 4 
802830 4 
802870 1 
803470 18 
803861 1 
804117 6 
804128 93 
804150 22 
804618 4 
804626 2 
804783 12 
804913 5 
804942 4 
804947 4 
804953 1 
804966 22 
804970 28 
804996 1 
805012 5 
805022 1 
805031 9 
805034 11 
805056 47 
805063 1 
805087 4 
805092 4 
805133 5 
805191 6 
805293 55 
805591 28 
805608 11 
806212 5 
807008 34 
807081 22 
807203 26 
807225 1 
807231 2 
807247 5 
807261 5 
807290 2 
807294 5 
807329 11 
807977 14 
808321 1 
808495 7 
808539 7 
808623 1 
808709 1 
808795 1 
808815 1 
809286 1 
809467 1 
809779 3 
809824 4 
809880 3 
810229 3 
810252 20 
810254 2 
810268 2 
variableStep chrom=chrIII
378 1 
407 21 
436 1 
465 2 
471 1 
474 3 
478 9 
481 44 
499 6 
502 35 
510 3 
515 9 
757 1 
777 19 
797 88 
806 19 
820 43 
985 2 
1015 1 
1115 3 
1871 1 
1993 2 
2456 3 
2814 5 
3059 23 
4309 10 
6278 2 
6914 10 
7693 6 
8063 27 
8079 2 
9732 18 
10210 1 
11354 1 
12209 5 
12218 3 
12240 1 
12258 6 
14279 1 
14550 33 
14580 3 
14634 4 
14687 15 
14737 88 
14746 4 
14752 1 
14755 3 
14768 15 
14794 4 
14941 3 
15218 2 
15294 1 
15368 19 
15630 1 
15769 3 
15935 5 
16333 33 
16557 13 
16877 4 
16908 1 
16998 8 
17032 45 
17042 5 
17051 8 
17084 79 
17093 12 
17128 15 
17129 1 
17132 27 
17136 1 
17139 2 
17148 4 
17152 11 
17198 14 
17205 16 
17210 1 
17215 19 
17226 1 
17233 20 
17244 3 
17388 5 
17438 8 
17537 2 
17561 1 
17615 2 
17717 1 
17765 10 
17983 5 
18053 1 
18215 2 
18256 124 
18262 1 
18294 54 
18405 21 
18430 1 
18514 11 
18761 1 
18784 23 
18905 1 
18942 2 
18963 1 
19029 1 
19149 4 
19254 4 
19691 11 
19692 4 
21447 2 
22187 15 
22217 48 
22227 1 
22237 17 
22260 3 
22277 6 
22281 3 
22285 8 
22290 1 
22304 3 
22311 4 
22326 11 
22332 10 
22426 7 
22445 17 
22469 1 
22581 2 
23409 4 
23417 12 
23430 13 
23441 28 
23444 12 
23448 10 
23470 19 
23473 19 
23483 5 
23489 4 
23491 20 
23500 6 
23504 1 
23525 80 
23530 1 
23534 2 
23539 3 
23557 19 
23714 19 
23833 1 
23840 2 
23843 4 
23846 1 
23859 10 
23881 4 
24017 28 
24046 246 
24078 6 
24082 1 
24093 19 
24115 30 
24162 5 
24221 7 
24230 27 
24243 9 
24252 2 
24263 38 
24342 3 
24355 6 
24359 1 
24379 16 
24386 16 
24390 79 
24392 9 
24405 4 
24409 2 
24415 3 
24420 46 
24423 21 
24460 7 
24476 2 
24479 3 
24622 1 
24625 18 
24645 11 
24652 2 
24681 11 
24687 8 
24692 2 
24694 3 
24695 4 
24698 9 
24702 5 
24703 1 
24710 31 
24713 16 
24720 19 
24721 36 
24724 3 
24726 30 
24742 23 
24757 10 
24870 4 
24875 54 
24878 2 
24885 5 
24900 7 
24904 2 
24907 56 
25512 16 
25530 6 
25698 1 
25849 5 
26017 4 
26153 4 
26183 2 
26196 18 
26272 2 
26334 26 
26420 7 
26459 3 
26528 3 
26529 19 
26531 5 
26535 8 
26551 14 
26605 11 
26707 1 
26710 1 
26732 2 
26734 5 
26912 1 
27093 1 
27225 3 
27231 3 
27238 1 
27241 26 
27399 2 
27406 5 
27407 2 
27413 54 
27438 1 
27451 1 
27494 1 
27499 1 
27605 1 
27641 10 
27658 13 
27769 8 
27785 6 
27827 15 
27835 4 
27844 2 
27860 21 
27871 1 
27875 5 
27881 19 
27988 9 
28047 16 
28061 7 
28456 2 
28506 2 
28597 2 
28779 1 
28796 3 
28805 2 
28983 1 
29004 3 
29054 7 
29063 6 
29108 11 
29113 1 
29148 26 
29176 5 
29186 4 
29190 9 
29232 2 
29240 19 
29253 52 
29258 12 
29266 4 
29272 1 
29274 11 
29292 3 
29317 1 
29362 1 
29408 5 
29443 1 
29451 3 
29607 13 
29621 24 
29711 2 
29740 1 
29797 10 
29802 4 
29806 12 
29966 10 
30166 3 
30177 24 
30229 5 
30250 1 
30325 3 
30358 2 
30360 1 
30468 8 
30486 42 
30490 13 
30501 11 
30506 32 
30511 15 
30514 44 
30518 3 
30519 39 
30529 2 
30532 31 
30536 17 
30544 3 
30547 1 
30552 21 
30561 1 
30626 39 
30628 2 
30636 4 
30657 2 
30663 6 
30673 11 
30692 11 
30704 2 
30712 2 
30743 4 
30754 4 
30760 4 
30768 2 
30777 2 
30801 1 
30802 2 
30803 1 
30806 3 
30834 3 
31039 43 
31050 2 
31082 1 
31105 16 
31186 3 
31188 1 
31194 2 
31202 2 
31205 1 
31215 1 
31218 2 
31238 2 
31244 7 
31249 2 
31252 8 
31257 4 
31258 33 
31266 9 
31272 1 
31277 7 
31327 1 
31343 39 
31352 12 
31356 1 
31360 12 
31382 7 
33586 1 
33818 3 
33900 6 
34079 4 
34102 7 
34104 1 
34114 10 
34162 2 
34188 31 
34930 93 
34973 12 
34983 3 
35461 1 
35489 3 
35493 7 
35509 10 
35521 1 
35524 2 
35558 29 
35561 1 
35568 1 
35574 2 
35652 2 
35725 6 
35728 5 
36018 2 
36026 2 
36068 8 
36171 1 
36574 1 
36646 10 
36661 4 
36677 4 
36765 4 
36828 4 
36838 9 
37033 13 
37082 1 
37220 22 
37240 44 
37400 1 
37696 1 
37701 10 
37790 1 
37826 4 
37941 2 
38096 1 
38234 20 
38412 2 
38586 4 
38716 4 
38752 4 
38781 2 
38883 14 
38923 2 
38934 4 
38944 13 
38947 9 
38950 5 
38954 9 
38979 3 
38980 9 
38991 1 
38994 3 
39002 1 
39003 31 
39019 3 
39024 13 
39123 8 
39128 4 
39136 3 
39155 16 
39162 5 
39175 7 
39208 3 
39297 8 
39307 9 
39358 2 
39359 11 
39370 5 
39447 4 
39451 1 
39534 2 
39578 8 
39622 1 
39631 1 
39635 38 
39703 1 
39778 2 
39933 4 
39950 9 
39953 1 
39961 16 
40135 3 
40173 4 
40272 9 
40306 5 
40318 4 
40466 1 
40495 22 
40496 3 
40497 2 
40503 1 
40625 23 
40682 9 
40708 2 
40778 8 
40787 3 
40800 13 
40808 5 
40815 5 
40819 6 
40821 1 
40824 2 
40828 1 
40842 14 
40846 4 
40850 9 
40854 14 
40862 23 
40867 39 
40871 2 
40874 24 
40882 7 
40885 3 
40893 9 
40900 5 
40904 5 
40915 37 
40924 2 
40942 2 
40950 5 
40959 18 
40972 3 
40984 6 
40992 2 
41034 7 
41040 10 
41052 5 
41061 64 
41073 15 
41082 6 
41085 24 
41097 40 
41099 1 
41114 11 
41138 2 
41140 8 
41155 5 
41192 4 
41256 15 
41273 3 
41279 5 
41294 1 
41314 18 
41347 2 
41441 8 
41455 1 
41469 1 
41479 3 
41523 2 
41729 1 
41797 1 
41857 1 
41914 14 
41931 4 
41943 1 
41948 1 
41955 3 
42171 7 
42179 4 
42185 3 
42190 3 
42270 31 
42286 95 
42347 29 
42553 1 
42576 45 
42726 3 
42745 14 
42905 1 
43047 2 
43115 3 
43231 2 
43256 2 
43264 24 
43307 9 
43327 9 
43371 54 
43476 17 
43499 38 
43565 1 
43605 1 
43782 42 
43818 14 
43969 1 
44128 20 
44173 5 
44180 1 
44310 2 
44513 10 
44522 2 
44525 4 
44530 12 
44541 9 
44576 1 
44628 3 
46957 1 
46987 1 
46995 9 
47005 29 
47010 2 
47014 6 
47019 1 
47020 11 
47026 1 
47032 40 
47071 4 
47074 4 
47077 9 
47081 26 
47093 42 
47097 2 
47100 9 
47285 3 
47306 26 
47447 4 
47456 5 
47479 16 
47486 11 
47624 26 
47652 6 
47827 2 
47952 1 
47980 1 
48100 1 
48132 7 
48143 1 
48299 3 
48307 2 
48311 6 
48452 17 
48471 3 
48479 11 
48492 20 
48502 18 
48542 2 
48550 6 
48620 4 
48704 8 
48717 5 
48743 12 
48747 10 
48750 1 
48758 2 
48770 20 
49033 2 
49092 1 
49507 2 
50324 3 
50362 1 
50399 1 
50404 2 
50410 4 
50431 5 
50446 1 
50525 8 
50620 1 
50641 1 
50671 1 
50674 3 
50687 15 
50705 3 
50708 3 
50726 1 
50736 3 
50748 1 
50752 1 
50759 8 
50762 5 
50769 15 
50773 5 
50799 3 
50843 2 
50974 6 
50979 4 
51022 18 
51026 4 
51057 1 
51093 8 
51117 3 
51182 3 
51242 7 
51245 27 
51246 1 
51251 14 
51263 53 
51391 4 
51403 6 
51474 21 
51506 7 
51536 6 
51601 33 
51606 11 
51619 7 
51649 1 
51699 6 
51808 2 
51813 5 
51838 4 
51842 6 
51873 2 
51890 2 
51895 7 
51897 18 
51913 11 
51949 1 
52007 27 
52019 3 
52028 1 
52040 3 
52043 3 
52094 2 
52104 11 
52131 2 
52194 4 
52199 4 
52207 1 
52218 7 
52248 1 
52252 1 
52254 28 
52258 58 
52268 25 
52275 5 
52284 8 
52379 9 
52408 2 
52409 10 
52434 1 
52464 1 
52468 5 
52474 13 
52478 9 
52487 8 
52489 2 
52491 4 
52547 36 
52553 8 
52561 41 
52564 2 
52572 4 
52575 1 
52588 1 
52593 6 
52721 2 
52748 12 
52871 13 
52924 1 
53046 2 
53055 77 
53058 6 
53105 13 
53219 2 
53420 3 
53552 1 
53663 15 
53666 10 
53679 2 
53706 14 
53844 3 
53863 14 
53905 6 
53968 5 
53997 4 
54029 1 
54057 8 
54100 15 
54320 2 
54354 5 
54374 6 
54502 1 
54508 24 
54618 1 
54628 5 
54736 20 
54739 35 
54743 8 
54748 10 
54798 12 
54802 1 
54810 9 
54841 35 
54871 3 
54883 7 
54886 1 
54887 1 
54896 1 
54897 5 
55001 6 
55013 1 
55033 7 
55045 1 
55128 2 
55161 2 
55228 4 
55234 19 
55431 1 
55621 7 
55633 1 
55646 17 
55656 1 
55790 4 
55881 6 
55918 4 
55968 1 
56099 4 
56120 2 
56126 4 
56233 1 
56261 17 
56285 5 
56419 1 
56446 4 
56467 9 
56497 5 
56526 5 
56575 21 
56607 3 
56627 3 
56631 1 
56633 5 
56642 4 
56655 3 
56659 10 
56660 3 
56671 4 
56689 2 
56693 1 
56696 1 
56719 2 
56742 12 
56748 8 
56756 4 
56793 2 
56877 2 
56880 7 
56946 12 
56965 3 
57360 7 
57369 1 
57660 5 
57726 6 
57915 5 
58318 21 
58343 6 
58442 2 
58446 20 
58626 20 
58637 15 
58642 14 
58658 1 
58661 25 
58793 1 
58799 12 
58803 12 
58807 24 
58819 9 
58821 3 
58823 7 
58828 4 
58834 36 
58835 12 
58837 38 
58841 7 
58843 43 
58854 9 
58896 4 
58899 8 
58902 4 
58910 7 
58912 4 
58916 1 
58919 2 
58923 1 
58930 78 
58935 20 
58940 3 
58943 3 
58944 11 
58945 16 
58949 27 
58955 16 
58967 5 
58986 1 
58997 2 
59001 30 
59083 1 
59101 47 
59107 76 
59115 47 
59122 2 
59132 2 
59167 1 
59194 2 
59234 5 
59263 19 
59268 7 
59274 15 
59291 1 
59305 9 
59308 9 
59312 5 
59374 17 
59454 2 
59462 11 
59468 37 
59607 4 
59636 7 
59640 4 
59790 6 
59836 1 
59838 4 
59961 10 
59967 1 
59999 8 
60040 2 
60047 1 
60057 6 
60077 9 
60133 3 
60136 58 
60192 2 
60232 8 
60250 5 
60266 10 
60316 1 
60415 25 
60428 35 
60542 13 
60570 2 
60594 1 
60619 4 
60620 11 
60646 36 
60692 14 
60700 15 
60724 10 
60732 3 
60779 2 
60795 1 
60840 7 
60858 4 
60875 5 
60927 29 
60958 7 
61087 4 
61230 8 
61245 5 
61263 4 
61284 2 
61297 10 
61310 2 
61311 1 
61312 8 
61337 2 
61348 11 
61359 4 
61366 3 
61369 13 
61380 11 
61395 16 
61461 1 
61464 4 
61488 32 
61490 1 
61499 5 
61505 2 
61548 36 
61552 13 
61555 15 
61560 2 
61561 7 
61567 13 
61578 19 
61582 7 
61584 11 
61592 21 
61605 9 
61613 4 
61616 16 
61621 6 
61744 5 
61750 2 
61754 1 
61759 19 
61777 18 
61783 2 
62040 9 
62053 4 
62083 19 
62110 8 
62218 8 
62234 6 
62310 14 
62358 26 
62378 2 
62410 5 
62463 47 
62572 26 
62636 4 
62640 2 
62655 6 
62741 7 
62760 1 
62764 1 
62821 2 
62976 5 
62989 1 
63109 1 
63111 2 
63123 8 
63129 2 
63174 3 
63254 8 
63267 3 
63296 1 
63300 26 
63311 18 
63319 3 
63323 13 
63331 1 
63335 5 
63339 3 
63358 1 
63367 15 
63370 2 
63374 1 
63385 2 
63504 2 
63560 14 
63568 24 
63570 2 
63578 2 
63589 32 
63674 11 
63685 31 
63694 8 
63862 3 
63865 34 
63882 5 
63884 38 
63899 9 
64034 9 
64037 10 
64049 2 
64051 17 
64063 8 
64066 3 
64090 2 
64143 17 
64209 11 
64391 3 
64392 5 
64409 9 
64495 3 
65600 29 
65612 7 
65620 36 
65633 24 
65639 51 
65650 93 
65661 43 
65669 47 
65672 1 
65673 2 
65674 2 
65759 4 
65764 2 
65778 28 
65784 5 
65787 6 
65885 1 
65889 2 
65933 4 
68391 1 
68438 7 
68452 5 
68456 10 
68457 1 
68460 9 
68465 52 
68469 18 
68474 20 
68478 2 
68484 30 
68493 4 
68500 17 
68501 2 
68502 5 
68505 75 
68506 2 
68509 11 
68510 2 
68518 77 
68582 20 
68596 3 
68601 9 
68608 56 
68610 4 
68611 2 
68612 8 
68616 2 
68620 10 
68629 4 
68631 51 
68634 13 
68642 19 
69469 2 
69500 2 
69510 4 
69517 14 
69627 2 
69638 22 
69664 10 
69667 2 
69683 10 
69798 1 
69817 26 
69832 11 
69843 11 
69846 5 
69865 8 
69869 4 
69980 3 
69987 29 
69991 5 
69994 25 
69999 11 
70007 2 
70013 38 
70016 4 
70018 4 
70021 21 
70025 25 
70032 10 
70034 7 
70040 86 
70042 16 
70043 13 
70048 12 
70053 5 
70057 19 
70058 1 
70060 1 
70066 12 
70069 2 
70070 26 
70071 10 
70076 17 
70090 70 
70122 2 
70219 60 
70227 21 
70245 49 
70250 35 
70255 1 
70261 6 
70384 1 
70589 5 
70611 9 
70780 64 
70887 2 
70901 1 
71049 2 
71052 11 
71054 38 
71071 4 
71075 62 
71193 2 
71198 24 
71202 1 
71218 18 
71219 1 
71258 4 
71366 1 
71370 1 
71391 1 
71410 1 
71537 2 
71542 62 
71546 3 
71549 12 
71561 132 
71563 3 
71565 1 
71568 2 
71569 7 
71578 23 
71586 5 
71592 23 
71595 8 
71600 5 
71602 11 
71606 21 
71608 13 
71615 30 
71636 1 
71645 8 
71668 6 
71691 1 
71829 9 
71839 1 
71955 1 
71968 5 
71976 3 
72010 2 
72077 6 
72140 17 
72297 2 
72316 1 
72321 25 
72331 5 
72332 10 
72339 22 
72363 5 
72445 2 
72530 6 
72651 37 
72654 9 
72657 2 
72662 2 
72722 1 
72741 7 
72778 1 
72788 11 
72798 3 
72875 2 
72880 42 
73118 2 
73137 27 
73139 1 
73141 6 
73147 10 
73172 40 
73203 2 
73220 5 
73223 1 
73243 3 
73269 1 
73365 1 
73387 2 
73405 2 
73415 1 
73462 1 
73509 1 
73552 2 
73556 1 
73571 1 
73577 2 
73609 2 
73659 2 
73741 2 
73764 8 
73775 4 
73825 1 
73840 4 
73894 1 
73914 1 
73936 4 
74091 3 
74093 20 
74096 11 
74099 3 
74105 12 
74110 4 
74121 14 
74127 16 
74135 5 
74137 25 
74144 16 
74154 4 
74185 20 
74193 6 
74201 6 
74215 38 
74225 1 
74227 2 
74228 11 
74233 11 
74237 6 
74248 2 
74380 3 
74489 1 
74535 8 
74548 16 
74558 1 
74562 7 
74570 1 
74620 47 
74631 1 
74643 17 
74664 1 
74745 31 
74756 4 
74762 2 
74763 2 
74767 26 
74778 7 
74783 66 
74786 1 
74791 12 
74792 8 
74798 15 
74898 5 
74905 24 
74912 5 
74914 9 
74928 1 
74947 37 
74994 51 
75105 2 
75107 3 
75108 4 
75132 3 
75147 2 
75175 2 
75268 1 
75282 15 
75292 1 
75294 8 
75309 1 
75324 21 
75465 28 
75484 5 
75492 5 
75494 10 
75498 5 
75501 27 
75521 4 
75541 2 
75542 31 
75549 11 
75555 2 
75559 27 
75575 1 
75642 1 
75729 1 
75732 1 
75749 8 
75773 1 
75832 12 
75845 3 
75848 1 
75859 2 
75870 8 
75872 2 
75884 15 
75887 3 
75891 32 
75902 2 
75906 5 
75911 8 
75913 4 
75914 19 
75919 1 
75924 7 
75940 2 
75948 2 
75952 4 
75955 9 
75969 1 
76118 9 
76120 1 
76124 3 
76173 5 
76174 3 
76303 13 
76513 5 
76540 1 
76599 8 
76603 4 
76608 10 
76665 1 
76706 91 
76719 3 
76727 3 
76736 7 
76753 16 
76765 12 
76779 1 
76808 4 
76841 5 
76846 5 
76880 1 
76896 2 
76905 3 
76923 11 
76930 2 
77062 4 
77066 7 
77081 8 
77085 5 
77101 7 
77111 40 
77195 3 
77211 2 
77216 2 
77312 1 
77352 1 
77373 4 
77414 35 
77426 3 
77460 8 
77515 11 
77522 19 
77550 25 
77584 24 
77597 3 
77599 2 
77604 81 
77645 2 
77646 11 
77651 12 
77660 1 
77702 36 
77735 3 
77744 2 
77748 9 
77769 4 
77770 2 
77775 2 
77790 15 
77806 9 
77820 5 
77856 108 
77864 1 
77912 3 
77926 4 
77929 1 
77940 25 
77946 3 
77960 12 
77976 9 
78001 62 
78009 1 
78023 33 
78027 2 
78029 2 
78033 1 
78052 3 
78066 1 
78083 13 
78095 3 
78098 3 
78101 4 
78109 7 
78112 2 
78116 4 
78118 3 
78121 2 
78122 12 
78124 2 
78125 2 
78128 4 
78132 6 
78133 3 
78137 5 
78141 2 
78143 2 
78148 8 
78153 2 
78155 1 
78165 9 
78167 6 
78170 3 
78174 9 
78176 6 
78180 4 
78191 45 
78194 1 
78200 8 
78202 2 
78203 1 
78205 5 
78206 1 
78208 1 
78209 2 
78210 1 
78215 6 
78216 3 
78218 3 
78223 2 
78236 1 
78252 17 
78260 2 
78262 3 
78265 7 
78272 2 
78280 1 
78283 2 
78286 10 
78305 33 
78310 8 
78313 5 
78314 80 
78321 4 
78322 2 
78324 9 
78329 28 
78337 1 
78341 4 
78343 2 
78347 22 
78353 1 
78357 27 
78361 2 
78365 1 
78366 1 
78378 1 
78382 11 
78386 2 
78387 9 
78492 2 
78504 1 
78627 2 
78650 2 
78651 5 
78682 3 
78902 2 
78925 3 
78959 8 
79008 24 
79011 1 
79014 37 
79022 11 
79023 22 
79029 10 
79036 4 
79040 2 
79048 4 
79057 3 
79066 8 
79071 15 
79087 3 
79089 15 
79092 12 
79185 9 
79213 8 
79239 13 
79249 8 
79261 2 
79362 1 
79369 9 
79389 4 
79427 39 
79521 6 
79544 6 
79557 11 
79678 18 
79730 8 
79849 3 
79880 2 
79904 2 
79996 1 
80049 7 
80076 8 
80085 7 
80287 1 
80472 9 
80735 2 
80795 4 
80925 5 
81013 2 
81098 10 
81107 1 
81191 10 
81216 2 
81220 5 
81250 7 
81253 2 
81261 17 
81283 17 
81294 5 
81363 22 
81500 4 
81521 6 
81577 2 
81673 6 
81722 1 
81748 4 
81767 2 
81781 8 
81791 3 
81796 5 
81833 3 
81903 1 
81918 8 
81925 2 
82002 9 
82035 3 
82059 5 
82117 12 
82206 21 
82210 7 
82216 7 
82223 5 
82227 3 
82230 10 
82233 1 
82237 12 
82347 1 
82357 1 
82406 2 
82410 1 
82412 4 
82417 1 
82444 1 
82493 1 
82513 1 
82527 1 
82603 1 
82610 1 
83352 1 
84151 1 
85107 1 
90697 78 
90705 49 
90709 5 
90728 31 
90736 110 
90740 24 
90743 18 
90751 10 
90758 48 
90762 38 
90767 45 
90772 24 
90780 85 
90781 24 
90794 1 
90801 2 
90826 12 
90845 1 
90850 1 
90854 2 
90857 5 
90858 14 
90862 3 
90877 21 
90891 1 
90894 5 
90897 2 
90908 46 
90913 2 
90915 7 
90916 8 
90918 18 
90921 5 
90922 56 
90923 44 
90924 5 
90927 13 
90928 25 
90929 17 
90930 65 
90933 20 
90936 5 
90939 11 
90943 8 
90948 11 
90966 3 
90984 20 
90987 7 
90990 22 
90991 8 
90992 12 
90994 64 
90995 7 
90997 18 
90998 6 
91000 92 
91001 10 
91005 67 
91007 2 
91008 35 
91009 2 
91010 10 
91011 57 
91012 2 
91013 45 
91014 102 
91016 29 
91017 9 
91018 47 
91019 16 
91020 1 
91021 4 
91022 18 
91025 40 
91026 6 
91027 8 
91028 111 
91030 1 
91031 8 
91032 2 
91033 36 
91034 22 
91036 5 
91038 2 
91039 3 
91040 2 
91041 5 
91050 2 
91055 99 
91060 5 
91061 2 
91062 4 
91063 27 
91064 23 
91066 38 
91067 3 
91069 122 
91072 13 
91073 8 
91074 7 
91075 42 
91077 9 
91078 36 
91079 18 
91081 115 
91084 9 
91089 27 
91092 4 
91093 22 
91098 7 
91101 2 
91104 8 
91112 5 
91120 10 
91124 3 
91125 8 
91127 5 
91135 14 
91145 74 
91147 1 
91154 7 
91159 11 
91165 1 
91166 4 
91176 2 
91185 72 
91188 1 
91197 1 
91200 1 
91204 28 
91226 12 
91233 10 
91285 1 
91292 2 
91295 3 
91299 92 
91307 3 
91318 7 
91320 38 
91326 6 
91333 1 
91345 4 
91358 12 
91361 1 
91363 43 
91366 18 
91371 21 
91373 9 
91378 6 
91381 1 
91396 2 
91432 2 
91462 3 
91469 30 
91470 78 
91474 1 
91486 16 
91488 34 
91493 1 
91494 2 
91496 14 
91497 13 
91499 1 
91503 24 
91507 7 
91509 44 
91516 11 
91517 30 
91519 9 
91525 10 
91528 1 
91531 1 
91536 4 
91539 3 
91542 66 
91550 1 
91559 1 
91564 28 
91571 2 
91575 4 
91590 11 
91635 1 
91649 16 
91668 27 
91673 2 
91677 25 
91685 2 
91706 4 
91733 27 
91745 12 
91750 1 
91754 1 
91777 12 
91785 17 
91794 45 
91804 9 
91813 2 
91821 1 
91834 6 
91854 3 
91880 7 
91887 42 
91888 6 
91914 18 
91924 3 
92014 9 
92031 29 
92037 33 
92042 17 
92053 3 
92068 1 
92078 18 
92083 6 
92092 8 
92105 8 
92114 2 
92123 7 
92130 6 
92136 1 
92146 5 
92151 18 
92153 10 
92161 18 
92170 38 
92181 19 
92189 1 
92194 1 
92230 13 
92245 9 
92253 1 
92267 17 
92271 28 
92278 2 
92281 4 
92285 2 
92291 3 
92306 3 
92323 5 
92332 1 
92337 27 
92343 13 
92346 1 
92358 20 
92362 5 
92367 4 
92374 2 
92382 2 
92383 1 
92389 5 
92410 1 
92438 2 
92441 1 
92443 4 
92447 9 
92450 3 
92452 2 
92467 1 
92471 6 
92472 1 
92474 9 
92484 1 
92494 4 
92502 5 
92508 4 
92513 6 
92515 1 
92519 9 
92522 5 
92526 3 
92527 1 
92532 7 
92534 1 
92536 8 
92538 6 
92546 8 
92548 2 
92551 1 
92554 1 
92567 13 
92577 7 
92590 2 
92594 8 
92599 14 
92606 46 
92608 1 
92611 3 
92614 5 
92642 4 
92646 5 
92647 2 
92648 2 
92654 73 
92664 1 
92667 23 
92668 84 
92670 2 
92675 29 
92686 8 
92704 3 
92713 1 
92717 2 
92729 2 
92734 16 
92739 6 
92764 7 
92771 3 
92774 5 
92776 1 
92777 3 
92778 5 
92789 4 
92790 5 
92792 5 
92795 7 
92798 36 
92799 21 
92800 18 
92801 1 
92802 3 
92807 5 
92810 15 
92814 2 
92815 17 
92816 6 
92817 3 
92818 8 
92820 7 
92821 9 
92823 1 
92824 4 
92832 84 
92838 13 
92843 1 
92849 54 
92856 3 
92859 7 
92862 2 
92870 9 
92876 50 
92885 27 
92894 86 
94383 1 
94403 9 
94408 2 
94409 1 
94410 29 
94417 1 
94420 23 
94429 8 
94432 1 
94433 8 
94435 1 
94436 4 
94439 2 
94443 5 
94447 1 
94448 1 
94451 3 
94453 1 
94455 19 
94464 13 
94515 13 
94529 11 
94581 2 
94628 11 
94808 11 
94815 4 
94818 3 
94828 2 
95155 1 
95279 2 
95780 7 
95798 1 
95810 1 
95818 60 
95819 3 
95829 17 
95835 27 
95842 56 
95850 1 
95852 4 
95854 16 
95855 2 
95856 1 
95858 3 
95859 60 
95860 2 
95862 14 
95863 5 
95865 25 
95867 62 
95869 51 
95870 19 
95871 5 
95873 30 
95874 8 
95879 20 
95883 1 
95885 16 
95887 53 
95894 24 
95903 8 
95904 7 
95967 7 
95983 14 
96003 5 
96018 2 
96044 2 
96052 32 
96056 15 
96058 1 
96074 3 
96077 1 
96091 14 
96092 1 
96094 26 
96095 14 
96100 1 
96104 10 
96107 29 
96115 27 
96118 7 
96128 137 
96139 4 
96162 2 
96269 2 
96274 4 
96280 7 
96283 43 
96303 6 
96308 3 
96319 6 
96433 15 
96465 5 
96669 2 
96762 10 
96808 1 
96817 2 
96937 1 
97084 10 
97118 2 
97295 9 
97412 4 
97429 7 
97705 2 
97820 25 
98053 1 
98095 1 
98142 5 
98170 9 
98173 14 
98174 8 
98259 6 
98336 2 
98364 19 
98415 63 
98447 3 
98485 14 
98556 14 
98618 1 
98651 16 
98664 20 
98673 66 
98696 1 
98796 6 
98867 2 
98919 3 
98947 3 
98989 2 
99015 9 
99052 1 
99065 4 
99115 16 
99127 4 
99176 2 
99200 11 
99210 13 
99301 2 
99344 26 
99355 15 
99412 27 
99458 2 
99727 1 
99850 3 
99854 1 
99957 11 
99963 1 
100044 12 
100119 1 
100172 9 
100175 2 
100181 12 
100185 1 
100193 2 
100201 2 
100213 7 
100221 33 
100223 1 
100240 6 
100260 1 
100301 1 
100349 12 
100401 1 
100441 1 
100484 1 
100515 1 
100597 3 
100611 32 
100689 1 
100749 27 
100771 20 
100827 5 
100830 17 
100834 20 
100841 10 
100847 63 
100945 3 
100959 18 
100972 26 
100975 24 
100993 2 
101019 3 
101051 1 
101062 13 
101079 2 
101105 25 
101145 3 
101162 2 
101164 4 
101167 3 
101171 19 
101174 46 
101177 1 
101190 15 
101191 6 
101193 3 
101199 4 
101222 1 
101233 4 
101236 1 
101242 1 
101379 2 
101472 10 
101484 3 
101497 2 
101501 27 
101526 3 
101636 1 
101643 1 
101645 1 
101688 1 
101698 6 
101708 1 
101742 1 
101864 1 
101872 4 
101903 8 
101909 12 
101917 12 
101923 7 
101928 3 
101934 4 
101938 19 
101942 4 
101959 3 
102079 11 
102145 3 
102188 2 
102189 1 
102275 3 
102301 16 
102349 6 
102517 3 
102563 11 
102581 5 
102617 5 
102625 12 
102686 4 
103087 2 
103219 16 
103262 2 
103273 5 
103399 4 
103406 4 
103413 8 
103418 7 
103422 16 
103425 11 
103428 5 
103431 17 
103432 5 
103434 10 
103436 8 
103438 31 
103442 77 
103445 9 
103451 6 
103454 2 
103458 3 
103466 24 
103470 7 
103476 179 
103484 9 
103492 6 
103506 58 
103512 1 
103527 62 
103533 1 
103536 1 
103550 14 
103558 14 
103570 4 
103590 5 
103619 1 
103673 2 
103691 3 
103705 1 
103724 1 
103733 15 
103890 4 
103902 2 
103936 1 
103939 4 
103985 10 
104036 1 
104064 24 
104226 6 
104311 6 
104379 1 
104388 3 
104396 3 
104399 5 
104401 3 
104406 21 
104408 8 
104411 7 
104415 17 
104416 36 
104418 17 
104419 15 
104421 7 
104422 7 
104425 10 
104426 1 
104427 3 
104428 18 
104429 26 
104430 14 
104436 3 
104437 10 
104440 3 
104444 65 
104447 19 
104448 10 
104458 37 
104462 7 
104464 40 
104466 7 
104472 10 
104477 3 
104480 19 
104484 28 
104487 10 
104490 3 
104494 15 
104525 28 
104536 26 
104543 12 
104548 8 
104573 12 
104682 3 
104686 3 
104706 1 
104730 7 
104824 7 
104832 6 
104838 3 
104859 3 
104867 3 
104929 3 
104973 32 
104994 12 
105051 82 
105153 95 
105156 12 
105160 3 
105176 4 
105262 16 
105274 43 
105275 2 
105280 4 
105444 54 
105450 14 
105456 1 
105457 8 
105463 1 
105596 1 
105603 47 
105611 23 
105613 2 
105615 11 
105619 4 
105620 18 
105625 7 
105627 10 
105631 44 
105636 9 
105643 16 
105648 124 
105655 13 
105669 50 
105670 1 
105672 5 
105673 3 
105675 8 
105676 5 
105678 37 
105680 16 
105681 12 
105684 3 
105687 10 
105688 3 
105690 58 
105691 9 
105692 27 
105695 27 
105696 1 
105699 2 
105700 10 
105702 21 
105704 6 
105708 67 
105711 9 
105715 1 
105719 3 
105723 11 
105725 1 
105726 13 
105733 4 
105739 2 
105887 2 
106420 26 
106516 13 
106535 9 
106555 14 
106661 1 
106697 1 
106863 22 
106867 9 
106870 3 
106882 8 
106883 2 
106888 13 
106889 9 
106891 1 
106892 7 
106894 41 
106895 20 
106897 47 
106899 3 
106900 20 
106908 89 
106917 5 
106923 2 
106928 2 
106930 65 
106931 14 
106937 5 
106939 1 
106940 34 
106941 1 
106942 3 
106943 1 
106948 5 
106949 33 
106952 17 
106954 8 
106956 18 
106964 10 
106966 14 
106973 11 
106975 42 
106978 3 
106981 3 
106985 3 
106986 3 
106987 7 
106989 7 
107000 12 
107003 6 
107413 2 
107513 1 
107614 31 
107619 1 
107622 12 
107647 31 
107668 18 
107689 16 
107722 12 
107730 5 
107736 7 
107798 3 
107819 22 
107822 7 
107833 3 
107838 2 
107839 18 
107842 12 
107845 1 
107846 22 
107849 20 
107853 4 
107857 59 
107861 14 
107865 12 
107867 5 
107870 13 
107872 4 
107873 6 
107877 1 
107880 2 
107883 1 
107894 51 
107915 8 
107930 21 
107938 1 
107942 4 
107957 3 
107958 5 
107961 5 
107968 9 
107970 1 
107971 3 
107972 7 
107982 2 
107995 10 
108003 1 
108112 1 
108119 14 
108123 6 
108129 40 
108134 1 
108137 5 
108141 28 
108158 5 
108249 1 
108271 1 
108276 3 
108283 5 
108316 2 
108448 6 
108565 1 
108575 1 
108714 16 
108738 3 
108746 2 
108764 1 
108770 1 
108775 1 
108789 6 
108792 50 
108858 9 
108902 2 
108906 1 
108912 1 
108917 12 
108929 2 
108937 20 
108943 1 
108948 19 
108969 22 
108982 28 
108989 31 
108994 1 
108998 1 
109000 5 
109004 3 
109010 22 
109012 29 
109018 2 
109021 3 
109024 8 
109031 14 
109032 7 
109034 13 
109036 3 
109038 11 
109043 6 
109050 17 
109085 1 
109097 7 
109132 9 
109138 1 
109142 4 
109155 2 
109163 1 
109164 25 
109185 4 
109188 8 
109191 2 
110684 7 
110694 1 
110781 4 
110805 1 
110881 1 
110958 1 
110985 1 
111065 1 
111068 1 
111094 3 
111100 1 
111108 1 
111174 3 
111202 1 
111205 1 
111217 3 
111228 1 
111232 10 
111264 4 
111342 7 
111350 7 
111360 9 
111386 7 
111393 7 
111400 4 
111401 14 
111408 6 
111418 8 
111431 2 
111446 5 
111457 2 
111534 22 
111536 2 
111562 30 
111575 12 
111599 8 
111623 15 
111708 25 
111715 35 
111726 92 
111733 94 
111739 7 
111744 54 
111748 48 
111757 15 
111761 1 
111764 2 
111768 32 
111775 13 
111789 8 
111797 10 
111798 2 
111799 176 
111817 242 
111834 3 
111841 2 
111853 1 
111871 9 
111878 10 
111884 3 
111888 6 
111992 1 
112041 1 
112354 1 
112492 3 
112557 6 
112576 34 
112595 19 
112630 8 
112643 16 
112653 1 
112659 6 
112684 9 
112696 10 
112702 5 
112778 69 
112791 13 
112795 8 
112810 11 
112956 12 
112964 38 
112991 5 
113022 17 
113104 5 
113124 8 
113169 3 
113238 2 
113257 1 
113272 1 
113315 1 
113410 4 
113485 1 
113502 2 
113505 2 
113514 3 
113577 13 
113600 1 
113604 21 
113630 1 
113643 12 
113666 2 
113795 19 
113821 1 
113835 6 
113927 17 
113929 1 
113980 12 
114065 1 
114087 3 
114125 1 
114126 2 
114132 8 
114135 12 
114217 4 
114240 15 
114244 6 
114249 7 
114254 14 
114258 11 
114261 1 
114265 14 
114271 5 
114273 1 
114279 149 
114284 1 
114288 81 
114291 5 
114295 38 
114301 2 
114307 7 
114314 1 
114322 45 
114335 65 
114340 1 
114341 25 
114344 57 
114345 6 
114346 13 
114347 12 
114348 9 
114352 4 
114353 2 
114354 10 
114357 9 
114358 18 
114360 11 
114361 55 
114363 1 
114364 36 
114366 130 
114369 9 
114373 180 
114528 3 
114538 4 
114547 5 
114552 2 
114564 2 
114567 6 
114570 6 
114575 9 
114582 10 
114660 7 
114670 19 
114677 1 
114683 6 
114727 18 
114728 5 
114735 18 
114737 12 
114742 49 
114748 1 
114749 26 
114751 3 
114753 5 
114754 6 
114758 12 
114762 62 
114765 2 
114766 1 
114769 4 
114773 12 
114779 6 
114781 12 
114790 11 
114795 32 
114800 3 
114803 4 
114816 3 
114829 25 
114841 5 
114845 3 
114867 15 
114873 65 
114941 5 
114952 20 
114980 10 
115106 18 
115107 8 
115113 2 
115118 29 
115128 49 
115141 1 
115221 17 
115262 2 
115294 2 
115316 2 
115329 5 
115395 1 
115409 15 
115427 1 
115436 1 
115453 2 
115465 10 
115484 1 
115504 4 
115565 5 
115577 16 
115584 1 
115588 2 
115591 4 
115600 1 
115601 31 
115604 8 
115645 4 
115661 12 
115726 7 
115741 18 
115747 7 
115752 9 
115759 44 
115770 21 
115790 6 
115791 10 
115796 13 
115809 1 
115828 8 
115905 14 
115920 1 
115928 10 
115981 8 
115989 20 
116054 1 
116078 11 
116100 7 
116104 3 
116111 14 
116149 1 
116198 7 
116211 27 
116219 12 
116231 13 
116232 4 
116243 12 
116244 3 
116249 2 
116252 47 
116275 3 
116282 3 
116284 8 
116285 7 
116288 4 
116305 16 
116306 8 
116309 14 
116312 38 
116316 3 
116317 20 
116319 23 
116320 20 
116329 3 
116335 6 
116339 40 
116342 2 
116347 2 
116349 31 
116351 62 
116353 46 
116354 40 
116356 20 
116359 37 
116361 8 
116364 3 
116368 11 
116373 28 
116437 2 
116465 5 
116474 2 
116478 1 
116481 1 
116483 1 
116537 2 
116552 10 
116559 1 
116562 4 
116610 3 
116661 1 
116672 1 
116673 1 
116682 3 
116698 15 
116736 3 
116741 5 
116759 4 
116805 2 
116826 2 
116857 9 
116934 2 
116940 6 
116943 14 
116948 20 
116991 5 
117006 30 
117077 1 
117112 2 
117137 1 
117143 31 
117148 2 
117151 44 
117165 7 
117198 10 
117204 3 
117325 1 
117334 1 
117353 4 
117358 1 
118375 3 
118423 1 
118432 1 
118437 3 
118439 6 
118440 1 
118443 3 
118454 1 
118460 59 
118469 19 
118471 10 
118472 28 
118474 35 
118479 1 
118483 14 
118491 123 
118495 2 
118503 14 
118521 9 
118524 9 
118527 32 
118529 9 
118530 1 
118533 17 
118534 8 
118535 101 
118537 4 
118538 5 
118539 6 
118541 19 
118545 6 
118549 56 
118552 18 
118555 25 
118556 30 
118560 56 
118575 8 
118579 4 
118595 10 
118688 1 
118692 6 
118699 6 
118726 6 
118744 55 
118751 1 
118820 1 
118841 3 
118893 2 
118897 1 
118969 2 
118978 4 
118986 2 
118996 24 
119003 1 
119022 1 
119025 11 
119030 1 
119036 1 
119040 3 
119051 16 
119065 5 
119074 27 
119081 10 
119085 2 
119089 5 
119097 2 
119103 2 
119109 3 
119129 1 
119217 2 
119220 1 
119266 3 
119269 1 
119272 3 
119275 2 
119284 3 
119347 1 
119360 1 
119383 1 
119398 1 
119412 4 
119439 4 
119601 1 
119638 10 
119651 9 
119660 8 
119696 5 
119775 1 
119809 4 
120016 3 
120051 4 
120060 1 
120091 9 
120119 1 
120241 1 
120375 1 
120396 4 
120432 3 
120457 1 
120468 1 
120509 1 
120543 1 
120553 2 
120560 2 
120565 1 
120571 1 
120598 1 
120607 1 
120615 1 
120621 1 
120622 1 
120659 3 
120689 1 
120693 3 
120703 1 
120726 7 
120733 1 
120758 1 
120769 1 
120794 2 
120833 2 
120868 2 
120880 3 
120893 1 
120913 3 
120921 12 
120923 1 
120926 3 
120929 20 
120934 14 
120940 4 
120944 6 
120948 7 
120953 8 
121015 7 
121033 10 
121042 22 
121062 24 
121067 10 
121070 3 
121078 97 
121100 7 
121116 9 
121122 18 
121123 1 
121133 1 
121135 53 
121136 5 
121140 11 
121144 7 
121159 16 
121171 1 
121185 23 
121199 101 
121211 23 
121213 9 
121225 17 
121235 46 
121243 9 
121261 6 
121267 66 
121290 4 
121313 4 
121315 93 
121331 48 
121363 18 
121369 44 
121387 23 
121389 130 
121391 3 
121396 11 
121430 35 
121433 4 
121439 1 
121447 1 
121450 3 
121465 13 
121472 3 
121483 12 
121486 51 
121503 2 
121509 7 
121517 3 
121529 62 
121537 7 
121552 6 
121560 7 
121563 17 
121587 13 
121609 3 
121630 10 
121647 9 
121655 1 
121663 10 
121703 3 
121716 1 
121720 28 
121740 9 
121747 6 
121756 6 
121761 14 
121785 1 
121846 2 
121978 5 
122011 15 
122027 22 
122036 1 
122058 1 
122123 6 
122131 11 
122138 16 
122142 20 
122145 3 
122220 6 
122223 1 
122230 1 
122291 11 
122315 23 
122334 2 
122342 2 
122373 7 
122381 14 
122385 4 
122395 15 
122401 1 
122407 3 
122418 2 
122430 5 
122434 41 
122454 5 
122455 4 
122461 7 
122464 1 
122472 4 
122477 4 
122484 9 
122497 27 
122527 1 
122536 2 
122544 1 
122545 15 
122554 55 
122558 2 
122562 11 
122563 2 
122572 1 
122580 5 
122586 4 
122590 5 
122594 25 
122595 5 
122597 66 
122601 2 
122607 9 
122608 3 
122609 10 
122612 1 
122616 1 
122617 4 
122622 14 
122624 1 
122625 3 
122627 2 
122632 1 
122637 13 
122651 1 
122653 2 
122664 3 
122666 2 
122677 7 
122685 3 
122690 7 
122699 12 
122705 2 
122708 1 
122709 7 
122715 1 
122718 1 
122723 14 
122730 15 
122734 14 
122745 5 
122746 5 
122749 1 
122752 12 
122757 20 
122759 10 
122762 2 
122763 13 
122765 44 
122768 2 
122771 10 
122775 17 
122777 2 
122784 2 
122785 3 
122787 3 
122791 2 
122796 4 
122800 2 
122804 6 
122806 1 
122812 2 
122814 3 
122815 12 
122820 6 
122821 3 
122823 1 
122824 9 
122826 3 
122832 44 
122835 1 
122836 8 
122837 1 
122844 3 
122845 5 
122856 1 
122864 62 
122875 26 
122879 1 
122882 2 
122883 7 
122891 47 
122900 38 
122905 62 
122912 12 
122924 59 
122932 3 
122949 1 
122953 2 
122954 11 
122956 1 
122961 166 
122964 2 
122968 19 
122970 1 
122972 7 
122977 9 
122983 33 
122999 4 
123007 122 
123011 1 
123019 25 
123024 10 
123026 100 
123040 25 
123048 26 
123049 1 
123050 9 
123054 130 
123059 9 
123075 10 
123077 6 
123081 3 
123087 10 
123088 18 
123091 118 
123096 37 
123098 44 
123102 11 
123109 6 
123110 13 
123113 3 
123116 83 
123125 22 
123129 12 
123136 22 
123153 16 
123162 19 
123166 16 
123174 15 
123178 14 
123187 10 
123199 1 
123203 12 
123208 11 
123212 6 
123217 5 
123232 12 
123236 3 
123254 8 
123258 1 
123265 24 
123275 8 
123279 84 
123286 1 
123296 7 
123305 5 
123311 16 
123331 8 
123343 7 
123374 9 
123378 1 
123385 5 
123405 14 
123409 25 
123420 18 
123433 11 
123436 10 
123459 31 
123463 14 
123466 7 
123469 3 
123470 20 
123477 26 
123482 2 
123493 4 
123495 42 
123498 2 
123500 121 
123506 6 
123512 31 
123516 7 
123518 7 
123521 1 
123522 4 
123524 6 
123525 2 
123530 3 
123535 13 
123536 2 
123537 5 
123539 2 
123540 5 
123543 4 
123547 5 
123549 24 
123553 6 
123555 18 
123556 21 
123558 2 
123560 12 
123567 3 
123574 4 
123580 1 
123597 13 
123613 2 
123620 3 
123627 16 
123629 2 
123630 2 
123633 9 
123637 1 
123638 1 
123641 10 
123644 3 
123652 10 
123665 17 
123668 12 
123686 6 
123697 2 
123698 7 
123704 9 
123705 1 
123709 24 
123712 47 
123714 2 
123715 30 
123721 10 
123728 56 
123731 4 
123735 44 
123740 53 
123744 40 
123745 3 
123746 2 
123748 13 
123750 10 
123751 16 
123752 1 
123755 2 
123756 145 
123757 2 
123758 9 
123761 12 
123764 7 
123768 27 
123772 4 
123775 7 
123777 67 
123779 2 
123781 4 
123785 61 
123786 38 
123790 16 
123793 2 
123794 5 
123797 17 
123802 2 
123805 3 
123810 1 
123816 1 
123829 9 
123832 5 
123840 2 
123843 1 
123847 4 
123848 1 
123851 23 
123854 35 
123859 51 
123861 8 
123862 41 
123868 2 
123870 4 
123873 33 
123881 7 
123895 6 
123937 106 
123940 2 
123941 8 
123942 14 
123943 6 
123946 54 
123948 13 
123949 103 
123951 16 
123952 5 
123954 9 
123956 4 
123960 65 
123991 24 
123995 1 
123998 53 
123999 5 
124000 16 
124005 6 
124013 15 
124018 2 
124022 22 
124030 43 
124035 6 
124043 6 
124061 1 
124073 6 
124188 4 
124198 16 
124203 2 
124382 2 
124512 2 
124521 18 
124548 1 
124658 13 
124665 116 
124671 11 
124673 5 
124674 6 
124680 2 
124683 13 
124688 20 
124694 1 
124696 14 
124716 11 
124723 3 
124732 10 
124743 34 
124748 3 
124760 2 
124854 5 
124863 4 
124888 1 
124899 2 
124900 1 
124902 1 
124904 25 
124907 5 
124908 6 
124911 4 
124919 2 
124922 4 
124931 4 
124959 13 
124982 3 
125016 5 
125020 1 
125029 35 
125034 6 
125043 15 
125047 2 
125055 4 
125058 5 
125059 20 
125061 1 
125069 25 
125070 1 
125071 13 
125074 12 
125077 2 
125080 21 
125082 27 
125085 11 
125086 43 
125095 5 
125096 35 
125097 1 
125100 1 
125102 3 
125103 1 
125104 62 
125106 33 
125114 47 
125135 4 
125146 39 
125151 6 
125152 17 
125153 5 
125154 2 
125159 33 
125163 30 
125168 99 
125174 14 
125188 3 
125192 9 
125200 58 
125201 19 
125207 10 
125212 2 
125218 33 
125222 12 
125226 14 
125230 11 
125244 11 
125262 12 
125273 4 
125276 1 
125279 3 
125280 35 
125282 28 
125284 1 
125293 54 
125300 73 
125305 10 
125318 9 
125324 1 
125326 20 
125331 20 
125335 5 
125339 10 
125344 28 
125345 1 
125352 12 
125356 1 
125363 91 
125371 6 
125373 14 
125377 50 
125389 11 
125397 46 
125398 5 
125406 1 
125409 14 
125417 31 
125421 1 
125438 8 
125466 5 
125471 44 
125473 11 
125476 68 
125480 17 
125484 47 
125487 5 
125490 4 
125500 11 
125503 2 
125508 15 
125539 57 
125549 8 
125554 43 
125558 2 
125564 10 
125566 11 
125568 9 
125572 37 
125587 37 
125590 4 
125601 38 
125622 4 
125649 4 
125717 55 
125720 1 
125727 3 
125734 3 
125735 3 
125752 2 
125765 1 
125767 1 
125768 28 
125793 6 
125834 1 
125840 3 
125843 1 
125851 10 
125869 3 
125898 1 
125919 7 
125929 4 
125971 2 
126073 8 
126204 3 
126208 3 
126210 2 
126230 1 
126260 2 
126280 1 
126285 2 
126335 2 
126367 3 
126370 1 
126395 6 
126409 6 
126413 162 
126419 26 
126421 1 
126427 3 
126429 3 
126432 2 
126436 1 
126494 6 
126559 5 
126587 3 
126601 9 
126607 10 
126636 3 
126691 8 
126707 28 
126715 1 
126754 1 
126883 3 
126909 2 
126911 2 
126918 33 
126930 3 
126973 4 
127006 2 
127014 2 
127025 19 
127030 34 
127033 2 
127036 8 
127044 3 
127050 9 
127052 2 
127060 5 
127063 6 
127066 1 
127070 16 
127078 30 
127084 1 
127087 2 
127114 6 
127117 13 
127184 4 
127240 2 
127248 10 
127249 2 
127277 7 
127301 22 
127307 1 
127367 4 
127387 37 
127398 29 
127404 2 
127409 13 
127420 3 
127421 2 
127422 1 
127423 41 
127425 5 
127428 1 
127438 16 
127446 82 
127448 4 
127451 5 
127454 4 
127458 8 
127467 44 
127473 5 
127478 1 
127479 13 
127483 12 
127486 10 
127487 8 
127499 5 
127507 1 
127518 1 
127589 5 
127597 9 
127606 13 
127615 11 
127620 7 
127631 4 
127633 12 
127637 78 
127640 1 
127644 40 
127651 4 
127655 1 
127659 29 
127713 13 
127716 2 
127765 3 
127781 1 
127852 18 
127894 2 
127897 1 
127904 102 
127908 2 
127910 1 
127917 266 
127931 39 
127933 2 
127934 19 
127937 2 
127938 32 
127942 2 
127945 17 
127953 34 
127965 67 
127981 2 
127985 1 
128001 10 
128015 1 
128018 2 
128037 1 
128048 3 
128173 3 
128179 1 
128182 10 
128318 4 
128463 6 
128494 25 
128497 1 
128780 6 
128783 1 
128793 19 
128798 1 
128878 4 
128945 5 
129253 4 
129332 3 
129392 4 
129427 3 
129464 61 
129610 13 
129756 1 
129829 29 
129832 2 
129908 2 
129953 4 
129955 5 
129965 2 
130036 8 
130077 13 
130085 1 
130117 1 
130195 5 
130210 1 
130245 5 
130253 9 
130264 4 
130270 8 
130272 4 
130280 2 
130359 3 
130424 1 
130428 6 
130437 2 
130456 4 
130480 1 
130489 1 
130652 1 
130685 2 
130777 5 
131302 2 
131611 1 
131619 16 
131623 23 
131625 2 
131628 1 
131629 32 
131631 44 
131635 8 
131642 28 
131649 40 
131651 8 
131655 11 
131657 1 
131661 47 
131666 110 
131668 5 
131670 2 
131674 1 
131678 16 
131688 9 
131695 4 
131701 10 
131702 1 
131703 31 
131708 41 
131711 5 
131717 4 
131721 78 
131724 46 
131725 10 
131728 1 
131732 3 
131742 4 
131757 34 
131771 15 
131783 30 
131788 10 
131814 45 
131821 3 
131874 2 
132111 1 
132112 1 
132122 3 
132143 1 
132182 1 
132249 1 
132251 1 
132264 1 
132303 1 
132314 15 
132321 3 
132330 4 
132347 7 
132389 3 
132396 1 
132460 32 
132470 3 
132490 18 
132615 6 
132655 6 
132714 2 
132718 5 
132818 2 
132881 11 
132892 6 
132907 2 
132923 15 
132938 7 
132956 1 
132960 1 
132974 4 
132987 10 
133022 22 
133052 9 
133113 1 
133137 46 
133200 8 
133306 5 
133318 3 
133326 11 
133334 4 
133343 25 
133348 4 
133352 2 
133358 6 
133360 5 
133365 8 
133371 1 
133383 4 
133404 23 
133407 13 
133415 4 
133426 1 
133429 1 
133474 39 
133482 1 
133483 22 
133489 2 
133492 7 
133495 16 
133509 3 
133512 2 
133527 1 
133537 74 
133541 96 
133550 2 
133628 3 
133634 1 
133638 3 
133643 1 
133647 2 
133659 4 
133664 3 
133672 3 
133680 5 
133685 1 
133695 18 
133698 4 
133707 19 
133740 10 
133758 8 
133800 10 
133824 18 
133827 1 
133857 62 
133858 6 
133865 84 
133871 5 
133874 29 
133890 11 
133905 1 
133997 16 
134001 7 
134020 7 
134034 6 
134041 1 
134042 4 
134054 7 
134089 1 
134170 16 
134213 25 
134218 8 
134221 33 
134250 75 
134267 12 
134276 4 
134336 53 
134346 6 
134349 24 
134351 7 
134360 5 
134369 9 
134390 5 
134437 12 
134439 88 
134556 30 
134593 15 
134688 1 
134828 1 
134874 1 
134883 8 
134957 6 
134986 49 
134996 2 
135056 1 
135063 8 
135182 44 
135209 7 
135257 2 
135329 1 
135351 7 
135382 39 
135387 81 
135416 23 
135428 26 
135523 16 
135530 28 
135535 5 
135564 4 
135572 9 
135575 3 
135613 1 
135624 13 
135855 11 
135984 5 
136004 7 
136008 18 
136009 11 
136022 49 
136121 3 
136132 3 
136137 5 
136141 4 
136142 9 
136150 17 
136316 18 
136537 10 
136571 36 
136574 3 
136584 40 
136586 2 
136605 11 
136615 13 
136618 10 
136875 20 
136877 2 
136892 1 
136913 1 
136962 2 
137058 5 
137069 2 
137073 1 
137076 4 
137097 4 
137099 1 
137106 3 
137110 3 
137117 2 
137123 9 
137129 2 
137133 1 
137137 17 
137141 1 
137142 7 
137146 1 
137162 18 
137169 1 
137176 2 
137205 16 
137251 10 
137323 4 
137332 71 
137339 6 
137342 6 
137351 30 
137364 34 
137373 26 
137377 5 
137386 20 
137389 4 
137392 4 
137395 8 
137434 3 
137436 18 
137455 1 
137459 29 
137464 3 
137489 35 
137492 1 
137493 76 
137496 2 
137497 3 
137500 2 
137501 25 
137503 2 
137511 16 
137519 7 
137522 7 
137527 60 
137533 6 
137540 36 
137541 1 
137545 6 
137546 43 
137552 21 
137559 2 
137561 2 
137568 28 
137573 46 
137574 3 
137593 7 
137607 128 
137622 7 
137628 3 
139047 5 
139107 1 
139126 1 
139173 11 
139180 5 
139187 2 
139193 8 
139202 19 
139205 24 
139213 10 
139214 1 
139215 1 
139221 3 
139228 1 
139230 1 
139245 18 
139287 4 
139402 6 
139470 4 
139530 7 
139580 9 
139616 1 
139637 10 
139641 21 
139645 36 
139652 21 
139683 6 
139754 7 
139774 5 
139783 6 
139795 19 
139800 3 
139888 2 
139957 3 
140166 4 
140208 2 
140241 2 
140387 19 
140393 8 
140503 5 
140517 8 
140558 2 
140586 6 
140711 1 
140788 2 
140796 8 
140833 2 
140836 1 
140878 4 
140987 7 
140990 1 
140994 9 
140995 14 
140998 4 
141003 21 
141006 10 
141025 7 
141028 8 
141046 9 
141056 6 
141060 1 
141069 4 
141074 3 
141086 19 
141091 10 
141096 9 
141099 1 
141102 7 
141154 1 
141171 5 
141270 1 
141279 37 
141281 6 
141408 1 
141416 2 
141434 3 
141436 1 
141454 2 
141459 2 
141475 1 
141560 11 
141566 9 
141568 12 
141684 3 
141702 9 
141778 2 
141812 6 
141880 1 
141904 1 
141927 26 
141956 13 
142044 9 
142053 4 
142070 15 
142076 22 
142088 2 
142198 2 
142218 1 
142219 1 
142222 22 
142231 11 
142235 3 
142238 10 
142247 8 
142250 1 
142263 4 
142271 2 
142272 3 
142273 1 
142277 10 
142289 12 
142331 1 
142536 9 
142556 1 
142575 21 
142579 6 
142593 21 
142602 9 
142607 8 
142611 1 
142612 6 
142618 1 
142624 26 
142628 15 
142658 1 
142685 2 
142693 2 
142751 2 
142768 1 
142773 1 
142846 2 
143136 6 
143142 2 
143159 55 
143272 4 
143446 5 
143450 9 
143459 3 
143466 8 
143470 6 
143477 8 
143480 5 
143481 19 
143484 5 
143487 15 
143489 25 
143491 22 
143492 21 
143497 14 
143499 25 
143508 26 
143537 1 
143547 5 
143552 1 
143558 71 
143561 7 
143564 3 
143570 1 
143571 2 
143581 10 
143584 1 
143602 2 
143739 1 
143754 36 
143762 18 
143765 16 
143773 1 
144042 4 
144049 17 
144102 12 
144291 5 
144388 4 
144395 6 
144429 2 
144434 2 
144584 6 
144642 7 
144710 38 
144728 10 
144759 2 
144762 1 
144772 13 
144781 1 
144782 5 
144945 1 
145031 1 
145373 2 
145724 1 
146603 13 
146621 2 
146769 1 
146934 2 
147014 1 
147155 6 
147174 3 
147398 3 
147490 3 
147548 22 
147591 1 
147696 36 
147702 19 
147713 11 
147723 8 
147727 24 
147743 5 
147744 1 
147745 2 
147753 12 
147756 7 
147759 3 
147763 5 
147785 2 
147796 5 
147815 2 
147829 1 
147845 17 
147858 6 
147859 5 
147868 26 
147872 8 
147890 20 
147898 2 
148037 1 
148047 6 
148055 3 
148182 2 
148333 1 
148366 7 
148373 2 
148380 3 
148403 2 
148418 4 
148511 5 
148518 5 
148613 119 
151752 2 
151755 2 
151786 62 
151793 14 
151804 44 
151807 1 
151816 6 
151819 8 
151823 2 
151873 4 
151874 10 
151878 2 
151885 21 
151889 4 
151893 5 
151896 53 
151943 22 
151992 5 
151999 11 
152027 6 
152062 9 
152068 1 
152076 4 
152209 16 
152220 22 
152236 1 
152240 5 
152259 4 
152291 2 
152306 1 
152329 7 
152345 2 
152415 54 
152420 4 
152477 5 
152582 19 
152604 20 
152605 13 
152607 11 
152610 1 
152621 2 
152624 35 
152627 13 
152653 1 
152672 13 
152673 1 
152694 1 
152695 35 
152698 3 
152728 15 
152774 8 
152797 51 
152802 1 
152811 9 
152834 1 
152842 54 
152852 13 
152853 1 
152854 1 
152930 2 
152933 1 
152960 9 
152962 2 
153005 8 
153013 1 
153018 11 
153086 15 
153105 21 
153119 21 
153120 5 
153288 1 
153334 1 
153441 7 
153488 10 
153511 4 
153525 8 
153549 7 
153563 2 
153592 1 
153694 2 
153715 8 
153739 26 
153783 1 
153787 13 
153793 1 
153851 4 
153977 1 
153991 15 
154061 4 
154096 6 
154195 14 
154199 1 
154239 1 
154284 6 
154288 26 
154304 2 
154351 23 
154416 3 
154456 12 
154463 8 
154481 4 
154489 24 
154562 11 
154654 2 
154666 9 
154685 5 
154744 12 
154767 2 
154774 4 
154810 2 
154951 12 
154979 3 
155125 3 
155134 29 
155140 8 
155142 2 
155145 21 
155151 48 
155154 158 
155159 7 
155162 6 
155182 50 
155185 10 
155226 2 
155231 2 
155237 121 
155250 6 
155259 5 
155273 3 
155296 3 
155709 3 
156137 2 
156168 3 
156197 1 
156265 3 
156364 2 
156370 4 
156391 10 
156407 13 
156445 26 
156449 8 
156501 13 
156511 1 
156565 8 
156617 7 
156624 21 
156637 11 
156639 7 
156691 27 
156726 3 
156782 21 
156790 22 
156802 37 
156822 1 
156904 9 
156990 31 
156995 4 
157008 1 
157288 6 
157359 10 
157438 11 
157473 38 
157477 6 
157481 30 
157565 3 
157568 14 
157571 8 
157584 1 
157590 7 
157597 7 
157608 3 
157622 1 
157628 8 
157647 1 
157682 12 
157689 29 
157716 25 
157720 23 
157727 5 
157745 1 
157746 15 
157756 2 
157758 41 
157761 2 
157808 5 
157811 3 
157820 6 
157828 16 
157877 10 
157897 1 
157908 1 
157921 5 
157923 2 
157934 8 
157937 5 
157981 1 
157989 28 
157999 20 
158024 6 
158077 19 
158104 2 
158177 1 
158182 3 
158221 30 
158234 1 
158237 2 
158265 9 
158295 3 
158305 5 
158309 1 
158330 6 
158350 3 
158397 4 
158453 4 
158466 15 
158500 27 
158507 45 
158541 8 
158551 62 
158606 13 
158688 3 
158710 11 
158772 3 
158780 3 
158802 2 
158815 28 
158878 57 
158894 1 
158917 3 
159025 15 
159103 2 
159209 18 
159215 9 
159221 1 
159259 2 
159483 16 
159507 3 
159560 7 
159822 3 
159842 10 
160030 20 
160140 1 
160147 1 
160150 47 
160158 2 
160168 9 
160180 106 
160298 14 
160308 3 
160309 5 
160453 1 
160462 2 
160464 1 
160470 41 
160476 8 
160485 1 
160488 2 
160498 6 
160509 4 
160521 3 
160523 9 
160541 11 
160548 12 
160550 3 
160560 3 
160571 2 
160577 5 
160581 2 
160582 4 
160586 6 
160593 2 
160601 10 
160604 1 
160611 6 
160614 1 
160714 3 
160784 3 
160934 4 
160943 4 
160954 31 
160965 20 
161410 13 
161454 5 
161585 1 
161616 10 
161754 3 
161798 4 
161821 3 
161890 3 
161935 2 
162087 3 
162088 133 
162137 3 
162275 5 
162277 50 
162280 3 
162284 1 
162285 32 
162293 1 
162295 5 
162297 45 
162317 2 
162326 5 
162354 9 
162357 1 
162573 2 
162596 1 
162693 13 
162747 3 
162781 29 
162817 2 
162858 6 
162863 10 
162867 1 
162976 21 
163210 1 
163214 1 
163226 2 
163232 1 
163248 2 
163256 1 
163279 2 
163285 3 
163331 1 
163333 1 
163342 1 
163343 2 
163344 2 
163453 1 
163461 16 
163478 6 
163486 14 
163489 1 
163510 3 
163525 47 
163533 6 
163547 14 
163558 2 
163565 1 
163569 3 
163608 14 
163613 5 
163616 8 
163617 1 
163713 2 
163718 8 
163724 5 
163730 3 
163741 6 
163757 15 
163779 37 
163793 23 
163794 1 
163801 82 
163834 20 
163841 2 
163844 7 
163854 4 
163861 2 
163862 4 
163868 8 
163897 3 
163900 5 
163911 4 
163927 1 
163933 4 
163944 1 
163967 5 
163975 2 
163978 9 
164044 24 
164094 1 
164098 8 
164114 1 
164135 9 
164275 1 
164278 1 
164284 10 
164291 10 
164294 1 
164295 3 
164297 36 
164301 5 
164318 1 
164352 2 
164359 1 
164360 3 
164363 1 
164375 11 
164378 1 
164380 2 
164381 1 
164387 4 
164454 1 
164518 1 
164530 2 
164541 2 
164550 8 
164557 4 
164564 4 
164633 15 
164761 7 
164812 10 
164981 4 
165010 1 
165168 27 
165186 6 
165300 1 
165306 11 
165359 6 
165483 2 
165628 1 
165638 4 
165662 25 
165683 9 
165782 2 
165795 3 
165810 13 
165829 12 
166075 1 
166110 2 
166114 1 
166118 4 
166247 11 
166257 1 
166420 9 
166427 1 
166431 1 
166432 2 
166435 24 
166437 50 
166439 41 
166445 13 
166484 2 
166504 93 
166510 2 
166517 61 
166521 3 
166531 24 
166534 2 
166658 1 
166674 8 
166677 5 
166690 14 
166698 4 
166722 11 
166748 1 
166912 3 
166929 18 
166965 7 
166987 8 
167142 13 
167240 7 
167294 7 
167427 1 
167586 5 
167732 2 
167769 6 
167854 1 
167877 16 
168043 1 
168044 1 
168073 15 
168074 4 
168106 2 
168203 1 
168209 17 
168214 8 
168220 2 
168226 8 
168234 2 
168238 2 
168241 1 
168245 19 
168246 2 
168247 26 
168251 2 
168253 15 
168258 6 
168260 4 
168263 2 
168265 6 
168273 3 
168286 14 
168341 11 
168352 20 
168365 4 
168401 10 
168442 5 
168446 9 
168451 19 
168461 34 
168580 1 
168604 3 
168613 2 
168641 4 
168660 4 
168672 8 
169058 4 
169095 1 
169266 1 
169463 3 
169469 25 
169472 21 
169483 43 
169536 21 
169553 5 
169568 1 
169573 8 
169579 21 
169691 3 
169748 6 
169760 1 
169911 16 
169924 17 
169932 12 
169948 11 
169953 1 
169956 6 
169960 3 
169976 11 
169995 5 
169998 15 
170001 9 
170011 2 
170019 10 
170024 5 
170028 8 
170095 2 
170104 14 
170176 8 
170186 4 
170189 3 
170197 17 
170201 1 
170213 2 
170227 42 
170295 15 
170299 20 
170310 1 
170335 5 
170373 4 
170398 16 
170432 12 
170465 23 
170551 112 
170613 26 
170688 5 
170735 5 
170914 1 
170969 3 
171067 2 
171070 10 
172447 1 
172536 13 
172547 13 
172578 86 
172584 47 
172601 3 
172628 1 
172638 3 
172644 67 
172647 49 
172655 12 
172677 5 
172688 1 
172703 29 
172708 11 
172723 1 
172852 3 
173133 5 
173187 3 
173334 5 
173347 9 
173355 1 
173360 1 
173372 3 
173500 4 
173507 3 
173509 3 
173510 1 
173518 48 
173530 7 
173536 6 
173542 39 
173552 1 
173565 4 
173572 13 
173576 4 
173577 26 
173581 8 
173588 11 
173597 5 
173608 4 
173613 9 
173614 2 
173622 5 
173658 18 
173828 1 
173844 3 
173954 1 
173967 6 
173981 4 
173991 7 
174001 8 
174041 3 
174139 4 
174146 3 
174528 11 
174554 6 
174599 6 
174663 1 
174889 3 
175064 1 
175288 6 
175312 31 
175446 3 
175571 7 
175608 12 
175613 5 
175636 10 
175762 2 
175913 1 
176206 3 
176379 8 
176387 10 
176390 2 
176391 3 
176398 1 
176513 1 
176517 5 
176524 98 
176538 9 
176567 2 
176570 4 
176574 1 
176575 1 
176578 4 
176587 18 
176596 22 
176599 17 
176606 6 
176607 17 
176615 36 
176661 3 
176679 1 
176687 4 
176691 2 
176749 1 
176924 2 
176941 2 
176942 6 
176945 11 
176952 1 
176955 3 
176966 6 
176971 26 
176972 15 
176982 4 
176983 16 
176988 5 
177006 7 
177012 2 
177018 29 
177026 10 
177029 2 
177042 8 
177045 9 
177169 4 
177231 12 
177361 2 
177366 3 
177369 8 
177408 1 
177419 2 
177499 7 
177641 3 
177647 2 
178324 4 
178328 7 
178347 5 
178388 2 
178404 2 
178429 1 
178546 2 
178550 5 
178558 3 
178566 1 
178575 1 
178642 1 
178662 3 
178833 1 
178837 4 
178842 1 
178847 2 
178861 11 
178947 10 
178949 7 
178950 30 
178952 12 
178958 2 
178966 6 
178980 4 
178988 2 
178991 18 
178999 7 
179120 8 
179245 1 
179274 1 
179281 9 
179287 2 
179332 9 
179342 2 
179345 2 
179351 4 
179353 4 
179356 4 
179377 1 
179381 1 
180273 1 
180701 1 
180710 2 
180716 5 
182571 1 
182839 19 
183497 2 
183995 2 
183999 11 
184006 2 
184066 6 
184328 1 
184362 2 
184544 1 
184549 1 
184606 5 
184647 6 
184714 8 
184745 26 
184882 1 
185000 2 
185048 4 
185558 4 
185872 6 
185877 8 
185892 6 
185906 1 
185914 25 
185928 2 
185933 4 
185960 11 
186071 10 
186093 3 
186102 18 
186104 3 
186108 26 
186111 1 
186112 2 
186115 1 
186117 1 
186119 1 
186123 15 
186144 3 
186163 1 
186174 3 
186176 5 
186179 9 
186184 1 
186185 2 
186187 34 
186199 9 
186205 1 
186258 29 
186270 3 
186422 8 
186768 4 
186903 5 
188188 4 
189081 15 
189108 5 
189225 1 
190009 4 
190043 9 
190111 5 
190119 3 
190122 1 
190130 18 
190133 10 
190203 1 
190216 11 
190233 3 
190355 12 
190368 12 
190380 5 
190392 22 
190410 1 
190430 2 
190433 1 
190437 2 
190440 16 
190449 19 
190451 6 
190458 7 
190462 21 
190466 1 
190468 11 
190473 13 
190477 2 
190482 1 
190488 15 
190499 1 
190504 3 
190528 8 
190529 7 
190534 2 
190545 6 
190655 1 
190683 1 
190843 2 
191157 3 
191176 10 
191254 7 
191391 2 
191419 1 
191459 2 
191535 1 
191576 1 
191762 3 
193073 10 
193078 4 
193080 1 
193089 10 
193091 1 
193094 3 
193101 16 
193112 1 
193162 1 
193218 6 
193221 7 
193227 6 
193232 1 
193241 58 
193250 4 
193280 22 
193316 2 
193382 3 
193424 8 
193434 22 
193441 6 
193468 8 
193550 1 
193562 7 
193565 6 
193579 10 
193586 9 
193589 2 
193593 9 
193847 1 
194251 1 
194267 2 
194270 1 
194278 3 
194282 10 
194284 4 
194294 5 
194298 13 
194306 9 
194324 3 
194328 5 
194340 2 
194347 10 
194355 2 
194374 8 
194380 8 
194383 3 
194384 1 
194403 1 
194406 4 
194412 2 
194475 17 
194487 70 
194553 50 
194559 12 
194561 4 
194564 1 
194570 10 
194575 8 
194583 8 
194587 24 
194605 8 
194688 13 
194703 9 
194714 115 
194749 15 
194753 24 
194761 35 
194777 2 
194806 3 
194877 1 
194887 11 
194954 5 
194973 2 
195007 10 
195024 11 
195126 5 
195131 1 
195134 1 
195137 7 
195141 6 
195144 3 
195153 27 
195261 31 
195271 1 
195314 14 
195317 58 
195455 5 
195481 1 
195511 1 
195530 3 
195554 6 
195596 1 
195605 3 
195683 2 
195691 20 
195740 1 
195885 1 
196503 2 
196511 3 
196761 1 
196928 7 
196950 26 
197125 13 
197164 1 
197248 22 
197251 1 
197259 5 
197276 15 
197283 2 
197290 11 
197312 6 
197324 2 
197327 1 
197337 5 
197350 1 
197357 2 
197364 4 
197367 11 
197372 34 
197385 13 
197411 1 
197416 12 
197425 2 
197448 3 
197461 7 
197487 5 
197503 4 
197526 4 
197570 10 
197577 3 
197584 3 
197605 4 
197688 1 
197708 3 
197751 9 
197818 2 
197884 2 
198112 1 
198255 2 
198315 1 
198579 3 
198715 1 
199570 1 
201263 6 
201285 10 
201436 40 
201442 5 
201459 25 
205458 9 
205469 2 
205473 1 
205477 3 
205481 28 
205493 1 
205499 50 
205513 9 
205561 5 
205567 5 
205710 2 
205737 2 
205759 6 
205938 11 
205952 5 
206123 2 
206241 15 
206289 14 
206354 49 
206364 243 
206457 5 
206533 17 
206542 11 
206543 134 
206545 1 
206713 1 
206718 3 
206721 1 
206727 4 
206731 22 
206732 3 
206740 32 
206743 6 
206748 46 
206753 5 
206777 2 
206799 32 
207857 1 
207959 1 
207973 2 
207991 92 
207999 1 
208002 18 
208003 1 
208007 7 
208011 2 
208014 1 
208019 15 
208024 17 
208027 71 
208044 1 
208054 35 
208055 1 
208057 2 
208061 5 
208073 10 
208093 1 
208104 2 
208230 13 
208272 7 
208280 5 
208368 39 
208375 5 
208472 2 
208557 6 
208586 3 
208692 20 
208810 3 
208894 2 
209194 1 
209201 2 
209217 4 
209372 5 
209539 18 
209569 25 
209581 39 
209598 12 
209767 1 
209770 1 
209773 12 
209781 2 
209803 11 
209814 12 
209824 3 
209831 5 
209833 2 
209857 5 
209947 5 
210008 1 
210108 1 
210154 10 
210281 12 
210285 11 
210318 4 
210326 5 
210346 9 
210358 5 
210373 16 
210469 4 
210491 1 
210493 3 
210499 103 
210507 20 
210522 2 
210564 10 
210565 4 
210568 10 
210569 2 
210572 8 
210575 1 
210581 1 
210582 5 
210583 7 
210589 30 
210595 13 
210605 3 
211658 4 
211662 20 
211664 2 
211665 3 
211670 2 
211674 1 
211707 25 
211721 2 
211771 20 
211777 10 
211783 6 
211788 1 
211793 86 
211794 1 
211795 22 
211797 1 
211803 1 
211824 5 
211833 4 
211889 1 
211987 1 
211990 2 
212057 8 
212155 11 
212161 16 
212166 2 
212176 1 
212301 24 
212321 5 
212323 10 
212330 8 
212520 33 
212532 4 
212534 4 
212642 6 
212650 25 
212954 36 
213018 70 
213036 6 
213145 21 
213176 3 
213414 25 
213431 4 
213537 8 
213726 7 
213751 2 
213771 1 
213927 22 
213969 47 
213972 10 
213987 12 
213991 2 
214001 45 
214022 15 
214036 1 
214119 22 
214196 11 
214198 4 
214217 27 
214322 1 
214329 4 
214366 1 
214639 1 
214657 1 
214687 1 
214810 1 
214835 25 
214838 1 
214841 3 
214852 30 
214858 25 
214859 4 
214883 12 
214902 177 
214909 7 
214912 1 
214917 18 
214923 2 
216420 1 
216452 1 
216460 2 
216469 2 
216483 3 
216513 10 
216521 26 
216526 7 
216530 1 
216531 56 
216565 1 
216588 10 
216593 7 
216596 30 
217083 1 
217812 6 
218278 1 
218329 4 
220127 2 
220168 8 
220188 5 
220190 3 
220193 1 
220196 3 
220206 5 
220231 4 
220241 2 
220250 5 
220266 53 
220271 15 
220272 1 
220289 4 
220373 2 
220419 11 
220443 40 
220495 22 
220575 15 
220605 17 
220643 18 
220664 5 
220689 6 
223315 27 
223321 36 
223325 132 
223333 1 
223362 7 
223373 22 
223439 4 
223443 2 
223449 10 
223450 22 
223458 46 
223467 78 
223490 7 
223594 1 
223600 3 
223628 31 
223634 8 
223733 1 
223741 4 
223821 2 
223887 39 
223936 6 
223956 15 
223983 4 
224000 10 
224074 1 
224111 1 
224273 33 
224277 7 
224306 17 
224310 2 
224315 1 
224322 104 
224327 12 
224331 19 
224353 51 
224360 18 
224567 2 
224575 5 
224595 14 
224659 15 
224685 71 
224800 11 
224832 1 
224835 13 
224848 1 
224852 2 
224901 4 
224906 3 
224933 2 
224939 1 
224961 1 
224965 2 
224986 5 
224990 5 
225074 22 
225102 12 
225169 16 
225197 34 
225208 4 
225217 2 
225229 4 
225235 4 
225238 17 
225244 18 
225245 10 
225249 12 
225251 10 
225257 1 
225268 3 
225333 5 
225338 4 
225344 26 
225404 8 
225411 1 
225431 5 
225438 5 
225443 1 
225444 10 
225446 28 
225455 11 
225465 18 
225468 3 
225469 2 
225472 1 
225476 11 
225481 11 
225486 17 
225494 6 
225520 19 
225540 5 
225677 4 
225802 15 
225832 4 
225877 2 
225949 6 
225950 6 
225964 3 
225981 3 
225992 2 
225997 2 
226042 5 
226045 17 
226065 3 
226068 7 
226078 14 
226081 49 
226111 1 
226118 8 
226135 83 
226150 1 
226159 5 
226166 16 
226182 1 
226188 23 
226209 32 
226217 1 
226235 2 
226239 3 
226251 2 
226269 4 
226276 32 
226277 2 
226278 6 
226279 1 
226287 11 
226294 6 
226358 21 
226424 4 
226432 30 
226479 7 
226485 6 
226488 3 
226505 2 
226511 7 
226529 13 
226567 11 
226602 6 
226606 1 
226611 1 
226671 35 
226694 25 
226705 2 
226721 1 
226758 8 
226764 8 
226810 6 
226832 22 
226845 16 
226850 8 
226959 9 
226960 10 
226965 80 
227009 2 
227024 7 
227033 7 
227059 1 
227075 3 
227089 4 
227109 4 
227123 8 
227186 1 
227211 1 
227228 3 
227238 2 
227263 8 
227266 36 
227277 4 
227282 2 
227307 47 
227466 11 
227577 1 
227582 3 
227585 16 
227596 2 
227609 12 
227656 22 
227660 47 
227685 2 
227687 7 
227717 3 
227832 31 
227843 10 
227848 95 
227850 3 
227851 17 
227853 9 
227856 11 
227859 1 
227872 65 
228070 20 
228087 4 
228136 12 
228141 6 
228144 1 
228164 15 
228169 18 
228175 25 
228184 27 
228192 8 
228200 54 
228211 2 
228252 16 
228254 45 
228255 22 
228260 54 
228263 55 
228275 9 
228277 1 
228281 3 
228292 1 
228788 3 
228800 16 
228836 4 
228847 1 
228853 15 
228855 6 
228926 1 
228984 3 
228986 1 
229004 1 
229006 1 
229009 1 
229012 1 
229017 10 
229021 1 
229023 25 
229028 16 
229082 75 
229840 26 
230025 2 
230111 6 
230132 11 
230269 4 
230532 5 
230662 1 
230727 5 
230738 1 
230769 1 
230818 1 
230874 7 
231048 1 
231056 1 
231111 1 
231372 3 
231377 2 
231380 3 
231394 17 
231405 23 
231420 9 
231430 16 
231459 42 
231923 7 
232182 2 
232400 8 
233292 1 
233467 1 
233525 2 
233536 2 
233546 11 
233572 4 
233573 3 
233577 7 
233582 11 
233598 15 
233631 1 
233634 1 
233705 4 
234104 37 
234237 7 
234268 1 
234308 39 
234338 12 
234434 2 
234483 13 
234538 6 
234791 1 
234851 7 
235048 4 
235248 8 
235326 1 
235479 12 
236122 8 
236153 1 
236316 1 
236437 4 
236451 5 
236454 2 
236457 3 
236465 6 
236467 4 
236475 3 
236478 15 
236482 5 
236484 5 
236490 5 
236491 5 
236497 64 
236498 9 
236499 2 
236507 1 
236519 12 
236646 2 
236653 2 
236664 5 
236674 1 
236686 3 
236688 6 
236710 1 
236732 1 
236763 13 
236817 15 
236823 21 
236825 1 
236836 3 
236841 9 
236846 5 
236860 4 
236861 2 
236869 11 
236871 28 
236878 10 
236880 25 
236887 10 
236888 1 
236889 4 
236894 16 
236895 2 
236897 10 
236903 1 
236907 11 
236911 3 
236914 10 
236923 5 
236926 15 
236932 15 
236933 12 
236953 1 
236954 1 
236996 2 
237005 23 
237011 5 
237015 15 
237019 23 
237028 2 
237036 11 
237043 1 
237161 11 
237208 1 
237333 3 
237359 12 
237384 18 
237571 3 
237671 3 
237685 1 
237828 22 
237880 6 
237915 19 
238069 17 
238182 2 
238188 19 
238283 9 
238349 8 
238561 4 
238692 1 
238707 13 
238721 1 
238725 3 
238731 2 
238735 1 
238736 1 
238739 11 
238742 5 
238750 5 
238753 6 
238760 2 
238768 2 
238815 3 
238818 7 
238842 2 
238861 1 
238871 7 
238874 1 
238880 2 
238893 1 
238912 1 
238977 13 
239077 11 
239187 2 
239376 119 
239397 46 
239531 38 
239877 1 
239945 1 
239972 1 
240139 7 
240145 13 
240277 24 
240336 5 
240419 22 
240442 28 
240453 17 
240488 32 
240582 8 
240591 18 
240628 19 
240630 10 
240635 1 
240636 3 
240637 23 
240642 16 
240644 30 
240656 3 
240700 1 
240709 5 
240717 10 
242371 6 
242392 10 
242406 1 
242435 5 
242446 3 
242497 2 
242513 2 
242522 3 
242525 1 
242530 3 
242536 1 
242542 2 
242554 1 
242575 15 
242580 1 
242686 16 
242696 23 
242730 14 
242872 3 
243036 7 
243061 28 
243075 7 
243106 38 
243113 2 
243239 17 
243523 1 
243617 2 
243765 7 
244085 6 
244093 1 
244271 14 
244277 2 
244350 17 
244352 6 
244581 80 
244584 1 
244714 1 
244756 38 
244778 6 
245114 10 
245157 12 
245374 5 
245607 6 
245839 2 
245964 18 
246023 2 
246310 1 
246322 2 
246374 1 
246512 16 
246521 13 
246636 2 
246641 1 
246649 1 
246659 2 
246664 37 
246680 21 
246690 1 
246694 2 
246697 3 
246701 1 
246710 1 
246711 3 
246718 6 
246719 7 
246724 3 
246725 2 
246727 33 
246735 8 
246738 1 
246816 45 
246866 25 
246877 1 
246888 21 
246897 14 
246899 33 
246910 4 
246916 4 
247045 27 
247253 6 
247363 3 
247463 1 
247550 4 
247558 3 
247575 2 
247697 6 
247743 11 
247792 3 
248006 43 
248219 5 
248494 27 
248515 72 
248530 5 
248532 1 
248661 4 
248666 3 
248680 1 
248690 6 
248729 10 
248847 10 
248862 1 
248866 6 
248871 1 
248874 6 
248878 26 
248907 3 
248910 11 
248920 1 
248936 12 
248944 3 
249393 4 
249410 2 
249442 13 
249461 14 
249556 14 
249561 4 
249590 7 
249715 7 
249723 19 
249805 1 
249860 8 
249882 9 
249892 4 
249895 36 
249908 23 
249920 22 
250023 2 
250054 1 
250060 2 
250072 1 
250079 8 
250083 12 
250084 7 
250089 8 
250108 1 
250116 2 
250134 1 
250140 24 
250151 8 
250281 3 
250327 2 
251146 5 
252283 1 
252695 9 
252710 1 
252718 2 
252753 1 
252766 2 
252772 4 
252776 2 
252784 6 
252785 1 
252787 8 
252794 56 
252805 24 
252939 4 
252951 2 
252960 2 
252971 7 
253070 1 
253096 7 
253131 24 
253136 4 
253295 1 
253310 7 
253440 2 
253451 3 
253482 2 
253628 2 
253884 10 
253927 8 
253960 6 
254058 1 
254081 1 
254093 2 
254193 1 
254242 1 
254248 2 
254268 1 
254269 1 
254279 2 
254282 7 
254313 2 
254348 10 
254838 3 
256610 1 
256759 27 
256823 12 
258318 2 
258561 4 
258668 4 
258680 7 
258683 2 
258704 33 
258712 6 
258715 179 
258722 23 
258723 104 
258724 2 
258727 7 
258733 19 
258734 12 
258736 12 
258738 1 
258791 1 
258794 4 
258800 7 
258805 40 
258808 15 
258812 3 
258819 12 
258949 8 
258971 3 
259009 14 
259013 11 
259248 2 
259274 1 
259289 2 
259415 4 
259424 2 
259446 40 
259447 2 
259451 25 
259457 11 
259463 8 
259470 2 
259475 16 
259478 1 
259488 12 
259498 3 
259506 3 
259519 5 
259528 2 
259532 14 
259542 3 
259555 1 
259561 1 
259686 1 
259707 13 
259840 7 
259875 36 
259882 1 
259886 14 
260026 1 
260044 1 
260154 1 
260312 2 
260326 2 
260332 7 
260343 4 
262685 1 
262717 3 
262921 8 
263111 2 
263183 1 
263195 16 
263226 42 
263258 25 
263260 1 
263273 17 
263284 8 
263306 15 
263313 5 
263463 4 
263478 2 
263493 5 
263631 7 
263707 1 
263842 10 
263874 1 
263976 2 
263986 11 
264322 1 
264357 17 
264387 1 
264518 18 
264522 5 
264534 5 
264540 1 
264575 11 
264604 9 
264610 7 
264639 6 
264725 1 
264916 3 
264921 3 
264922 7 
264925 3 
264933 1 
264935 2 
264950 10 
264952 16 
264979 3 
264982 3 
264987 9 
264995 3 
265147 5 
265153 5 
265173 7 
265325 1 
265352 12 
265943 8 
266010 2 
266080 2 
266115 28 
266237 5 
266362 1 
266380 6 
266393 7 
266504 2 
266801 3 
266818 4 
266986 2 
266991 4 
266996 6 
267003 23 
267005 64 
267022 6 
267030 63 
267034 35 
267039 6 
267044 6 
267047 6 
267050 1 
267053 7 
267054 1 
267062 9 
267067 15 
267068 3 
267070 1 
267078 32 
267089 3 
267100 16 
267107 1 
267235 27 
267269 2 
267447 12 
268206 26 
268901 9 
268936 2 
268957 8 
269308 1 
269433 1 
271882 1 
271892 3 
272149 5 
272410 5 
272617 7 
272753 93 
272838 47 
272905 39 
272936 2 
272937 14 
272940 5 
272948 1 
272957 2 
272960 1 
272973 8 
272974 3 
272994 5 
273006 4 
273018 2 
273512 6 
273547 3 
273690 5 
273695 2 
273818 3 
273956 2 
273988 8 
274010 46 
274026 1 
274109 3 
274120 2 
274134 1 
274154 30 
274164 1 
274172 10 
274212 8 
274221 3 
274226 3 
274227 2 
274233 1 
274244 1 
274246 16 
274251 12 
274258 3 
274269 1 
274273 13 
274279 18 
274428 16 
274472 1 
274521 50 
274620 7 
274636 2 
274639 2 
274645 1 
274796 20 
274947 4 
275086 1 
275700 8 
275703 4 
275710 12 
275964 20 
276112 5 
276116 2 
276136 3 
276345 4 
276460 15 
276462 11 
276514 35 
276518 16 
276585 1 
276863 1 
276982 1 
277005 3 
277170 9 
277275 1 
277457 1 
277569 1 
277623 1 
277677 2 
277682 12 
277697 1 
277967 15 
278093 117 
278097 13 
278245 4 
278329 3 
278478 13 
278572 22 
278679 12 
278749 16 
279067 1 
279237 8 
279391 1 
279860 6 
279892 57 
279914 91 
279995 4 
280001 26 
280008 2 
280017 6 
280031 23 
280034 3 
280043 18 
280047 1 
280060 33 
280201 1 
280308 12 
280350 2 
280549 3 
283984 5 
286355 3 
286390 1 
286400 1 
286415 1 
286544 3 
286555 1 
286558 6 
286565 2 
286570 11 
286575 1 
286582 3 
286590 4 
286591 1 
286599 11 
286603 2 
286634 2 
286643 11 
286646 9 
286660 2 
286662 1 
286680 14 
286695 1 
287977 1 
288019 3 
288027 9 
288067 4 
288146 1 
288344 2 
288419 2 
288851 15 
289076 3 
289084 1 
289127 1 
289159 3 
289196 6 
289206 10 
289357 1 
289360 5 
289363 2 
289370 3 
289422 2 
289423 7 
289426 19 
289428 3 
289431 3 
289434 2 
289440 14 
289457 4 
289469 1 
289470 1 
289473 4 
289481 6 
289483 1 
289489 2 
289490 3 
289637 2 
289660 4 
289769 1 
289844 2 
289850 1 
289959 2 
290214 12 
290539 7 
290608 1 
290674 7 
290811 26 
290903 5 
290933 2 
290967 17 
291022 13 
291026 10 
291058 10 
291109 4 
291116 4 
291248 39 
291262 16 
291307 16 
291350 4 
291830 9 
292019 2 
292385 1 
292740 5 
292789 4 
292797 1 
293668 1 
293681 1 
293698 1 
293711 2 
293715 3 
293718 2 
293751 55 
293755 13 
293767 2 
293781 19 
293787 35 
293792 2 
293795 21 
293805 56 
293811 17 
293876 1 
293945 7 
293961 1 
294079 3 
294133 4 
294134 1 
294347 1 
294354 1 
294355 52 
294361 14 
294374 51 
294388 1 
294398 13 
294414 5 
294419 2 
294424 14 
294432 3 
294738 2 
295304 1 
295364 10 
295392 10 
295404 3 
295409 9 
295414 8 
295425 2 
295570 1 
295575 96 
295580 13 
295584 1 
295587 21 
295591 5 
295595 15 
295597 6 
295603 1 
295614 3 
295617 12 
295630 3 
295635 45 
295638 3 
295642 39 
295645 4 
295649 20 
295655 9 
295693 15 
295777 3 
295816 1 
295821 3 
295844 4 
295884 29 
295994 19 
295999 36 
296026 1 
296165 9 
296177 1 
296208 1 
296209 42 
296218 8 
296237 39 
296377 17 
296426 8 
296456 27 
296551 5 
296554 1 
296607 1 
296677 11 
296714 32 
296725 40 
296762 1 
296767 3 
296960 1 
296971 28 
297122 2 
297139 2 
297299 5 
297321 2 
297324 7 
297359 3 
297445 1 
297464 38 
297546 9 
297548 5 
297609 15 
297653 7 
297889 4 
297899 3 
298069 3 
298180 3 
298224 8 
298231 12 
298240 1 
298251 1 
298342 6 
298353 20 
298498 5 
298588 8 
298615 2 
298721 24 
298896 2 
298913 2 
298945 14 
298948 5 
298958 3 
299030 37 
299043 47 
299053 20 
299057 4 
299069 13 
299073 7 
299075 2 
299081 19 
299085 10 
299095 11 
299113 5 
299126 2 
299128 3 
299159 3 
299189 2 
299206 1 
299210 37 
299216 13 
299246 9 
299257 3 
299268 24 
299277 6 
299285 4 
299302 21 
299338 1 
299344 13 
299356 2 
299358 7 
299361 21 
299363 1 
299367 1 
299376 10 
299416 19 
299431 30 
299438 16 
299449 4 
299454 2 
299455 1 
299464 5 
299469 1 
299474 9 
299490 1 
299497 3 
299500 9 
299512 2 
299564 4 
299633 7 
299665 2 
299822 24 
299829 1 
299835 12 
299845 33 
299850 15 
299855 6 
299866 80 
299872 1 
299873 6 
299874 13 
299875 2 
299880 25 
299886 41 
299892 1 
299926 111 
299995 7 
300058 5 
300090 32 
300129 6 
300207 11 
300231 13 
300277 4 
300278 12 
300284 2 
300288 19 
300329 7 
300362 3 
300370 1 
300440 32 
300629 4 
300670 11 
300701 3 
300721 1 
300771 8 
300863 13 
301018 11 
301033 6 
301099 5 
301252 21 
301333 7 
301367 1 
301377 11 
301515 25 
301676 4 
301713 30 
301769 8 
301780 18 
301987 19 
302230 3 
302421 1 
302484 2 
302900 77 
303034 10 
303065 1 
303078 3 
303096 9 
303099 13 
303122 9 
303511 8 
303521 2 
303562 31 
303566 1 
303610 3 
303659 4 
303714 4 
303726 1 
303731 9 
303751 203 
303752 1 
303812 1 
303819 2 
303874 1 
303939 1 
303945 33 
303955 3 
303956 6 
303968 20 
304001 5 
304010 2 
304024 2 
304128 2 
304168 9 
304191 27 
304219 10 
304403 3 
304409 8 
304421 3 
304521 5 
304877 1 
304999 8 
305090 2 
305239 5 
305291 4 
305329 5 
305336 7 
305339 2 
305353 7 
305380 8 
305387 2 
305541 13 
305552 15 
305564 22 
305733 16 
305739 14 
305743 16 
305747 5 
305750 15 
305757 13 
305763 4 
305903 1 
306036 5 
306038 2 
306069 1 
306070 28 
306200 4 
306264 1 
306363 41 
306567 29 
306734 5 
307320 4 
307324 19 
307382 2 
307868 1 
307883 3 
307884 1 
307889 14 
308649 3 
308655 76 
308674 1 
308835 13 
308837 7 
308842 1 
308853 2 
308859 5 
308863 1 
308874 3 
308913 1 
308914 2 
308916 6 
308925 8 
308928 1 
308934 1 
308936 2 
308944 4 
308948 1 
308949 6 
308954 9 
308968 1 
309236 2 
309250 13 
309347 2 
309376 14 
309443 6 
309586 1 
309665 8 
309673 1 
309748 4 
309775 5 
309778 12 
309945 7 
310016 5 
310030 33 
310044 1 
310094 1 
310134 21 
310219 3 
310227 1 
310249 1 
310253 1 
310262 56 
310307 12 
310312 16 
310317 2 
310320 2 
310325 34 
310330 2 
310332 44 
310340 2 
310444 3 
310617 8 
310766 9 
310779 1 
310786 3 
310802 35 
310803 2 
310812 20 
310818 1 
310821 6 
310827 2 
310838 1 
310843 10 
310876 12 
310880 4 
310891 3 
310895 1 
310898 4 
310919 6 
311085 12 
311183 1 
311242 15 
311258 1 
311514 2 
311570 10 
311587 1 
311971 7 
312025 9 
312032 12 
312038 32 
312041 106 
312300 25 
312341 7 
312397 2 
312408 9 
312410 12 
312487 20 
312712 1 
312738 23 
312829 17 
312950 2 
313117 1 
313269 20 
313278 19 
313311 21 
313427 19 
313439 3 
313450 4 
313461 6 
313467 1 
313477 2 
313601 1 
313631 1 
313634 1 
313641 5 
313642 6 
313646 7 
313648 2 
313650 13 
313658 14 
313660 4 
313661 10 
313671 5 
313678 40 
313681 13 
313686 6 
313689 9 
313691 5 
313692 11 
313698 5 
313708 3 
313712 3 
313737 4 
313740 4 
313746 12 
313756 2 
313802 13 
313905 12 
313915 12 
313958 1 
313961 13 
313967 5 
314392 2 
314403 9 
314411 20 
314579 2 
314651 10 
314743 1 
314748 44 
314754 8 
314764 1 
314775 4 
314818 29 
314851 1 
314982 1 
315003 11 
315281 7 
315297 5 
315302 7 
315321 12 
315336 3 
315358 10 
315366 1 
315398 8 
315409 4 
315536 1 
315664 5 
315685 11 
315699 1 
315714 4 
315719 12 
315795 3 
315889 1 
316020 3 
316060 11 
316191 2 
316411 1 
variableStep chrom=chrIV
1725 1 
5321 8 
5532 1 
5633 1 
5690 1 
5698 1 
5717 10 
10959 9 
10993 12 
11827 27 
11831 3 
11876 5 
13967 7 
13988 2 
14003 9 
14060 3 
17025 1 
17168 5 
17406 3 
17543 2 
17546 1 
17554 1 
17697 7 
17719 1 
17728 3 
17755 21 
17830 4 
17943 16 
18004 3 
18008 53 
18118 19 
18774 39 
18904 31 
18910 5 
18932 1 
18968 3 
19159 2 
19165 1 
19194 37 
19342 2 
19347 25 
19377 6 
19402 34 
19408 3 
19615 4 
19809 3 
19830 3 
19840 1 
19961 6 
19979 20 
19984 12 
19992 3 
19997 1 
20000 1 
20003 9 
20027 1 
20074 7 
20085 7 
20099 4 
20104 23 
20118 1 
20269 17 
20413 7 
20422 20 
20435 2 
20457 3 
20617 2 
20861 1 
20885 7 
20911 6 
20953 3 
21064 1 
21088 1 
21101 5 
21176 4 
21181 1 
21207 1 
21252 2 
21318 2 
21569 88 
21622 1 
21768 69 
21917 24 
21928 5 
21933 33 
21944 1 
21955 10 
21966 5 
22100 20 
22120 1 
22131 121 
22162 19 
22320 1 
22332 9 
22451 15 
22491 3 
22507 10 
22511 39 
22519 4 
22535 2 
22554 10 
22557 8 
22577 13 
22585 5 
22587 4 
22604 6 
22925 4 
22931 15 
22954 11 
22974 1 
23068 46 
23258 27 
24128 1 
24171 16 
24375 20 
24482 13 
24839 8 
25132 3 
25306 5 
25649 3 
26415 1 
26418 2 
26541 5 
26584 2 
26604 1 
26728 1 
26862 1 
26962 16 
27318 10 
27832 37 
27904 29 
28313 3 
28499 1 
29039 26 
29226 4 
29274 21 
29381 8 
29537 2 
30152 10 
30198 14 
30351 5 
30357 1 
30385 3 
30512 43 
30549 1 
30560 3 
30574 12 
30580 1 
30593 4 
30632 6 
30728 1 
30772 3 
30907 1 
31262 6 
31413 5 
31415 22 
31446 13 
31717 2 
31942 4 
31954 1 
31961 1 
31976 1 
32098 1 
32099 2 
32107 1 
32120 1 
32125 2 
32151 2 
32154 3 
32185 2 
32195 1 
32221 6 
32238 4 
32365 2 
32403 6 
32607 1 
32790 3 
33424 1 
33923 15 
34101 6 
34102 2 
34124 10 
34172 3 
34176 1 
34181 12 
34196 12 
34213 3 
34330 15 
34349 4 
34546 3 
34551 7 
34660 6 
34716 12 
35073 5 
35269 1 
35315 3 
35400 7 
35505 1 
35801 23 
35981 12 
36033 9 
36121 5 
36357 16 
36479 7 
36607 1 
36626 4 
36644 7 
36666 11 
36671 1 
36678 6 
36694 11 
36702 1 
36712 4 
36734 1 
36736 10 
36745 1 
36881 3 
36897 2 
36904 1 
37069 5 
37165 9 
38177 6 
38312 2 
38328 4 
38345 7 
38375 8 
38386 6 
38389 1 
38395 6 
38402 4 
38415 12 
38416 7 
38445 36 
38469 3 
38797 4 
38811 2 
38889 2 
38911 11 
39083 23 
39205 30 
39303 11 
39400 25 
39543 2 
39617 13 
39714 1 
39792 1 
40169 16 
40305 3 
40394 4 
40471 1 
40547 5 
40719 17 
40890 27 
41043 1 
41049 44 
41314 13 
42078 20 
42206 3 
42379 4 
42380 1 
42391 25 
42397 4 
42410 5 
42419 39 
42434 5 
42439 5 
42446 33 
42586 2 
42589 29 
42600 2 
42604 10 
42609 3 
42610 20 
42614 5 
42618 2 
42647 3 
42648 2 
42658 7 
42779 5 
42974 8 
42978 1 
42997 9 
43165 23 
43291 7 
43292 1 
43462 1 
43764 2 
43879 9 
43886 1 
43943 2 
43974 3 
43993 3 
44104 40 
44140 53 
44418 5 
44431 5 
45369 1 
45371 1 
45560 2 
45731 1 
45984 4 
45995 4 
46055 4 
46059 7 
46170 2 
46173 1 
46239 2 
46253 3 
46256 1 
46265 2 
46277 2 
46303 1 
46362 1 
46368 1 
46382 9 
46389 3 
46398 13 
46431 10 
46452 1 
46469 5 
46484 1 
46515 1 
46636 4 
46798 10 
46836 1 
46846 14 
46858 11 
46938 12 
46961 3 
46970 19 
47003 12 
47068 37 
47172 3 
47262 12 
47353 1 
47372 18 
47384 11 
47395 70 
47675 14 
47874 6 
47904 5 
47910 1 
47911 4 
47915 10 
47917 2 
47920 1 
47925 2 
47930 9 
47937 6 
47946 1 
47956 1 
47968 18 
47978 6 
47981 9 
47986 1 
48000 4 
48005 1 
48008 1 
48336 1 
48349 18 
48472 5 
48876 18 
48923 2 
49000 3 
49031 3 
49147 1 
49172 7 
49270 61 
49316 2 
49329 1 
49364 1 
49369 4 
49375 9 
49380 4 
49387 7 
49392 75 
49520 40 
49581 19 
49588 4 
49728 69 
49745 3 
49753 65 
49763 7 
49797 1 
49834 63 
49842 2 
49902 1 
50077 1 
50111 10 
50116 1 
50123 4 
50127 10 
50148 11 
50222 5 
50234 1 
50286 6 
50289 33 
50338 8 
50401 4 
50560 12 
50761 14 
50896 3 
50906 8 
51118 1 
51128 2 
51569 6 
51915 1 
52006 3 
52064 5 
52082 6 
52243 12 
52253 3 
52258 1 
52259 19 
52264 2 
52266 7 
52272 7 
52273 11 
52274 1 
52284 4 
52288 8 
52334 31 
52337 3 
52354 1 
52359 2 
53493 3 
53809 85 
53848 6 
53984 3 
54090 4 
54115 1 
54150 14 
54153 1 
54157 3 
54196 14 
54218 11 
54315 12 
54395 1 
54563 16 
54790 1 
55262 1 
55346 12 
55523 5 
55622 2 
55708 1 
56100 1 
56153 4 
56546 3 
56728 2 
56743 4 
56757 1 
56763 1 
56770 3 
56782 17 
56793 10 
56913 6 
56918 1 
56929 2 
57138 6 
57162 1 
57273 1 
57283 7 
57293 15 
57560 1 
57609 1 
57620 4 
57648 15 
57787 5 
57790 12 
57873 1 
57912 2 
58006 2 
58007 6 
58207 1 
58567 1 
58641 1 
58859 14 
58980 7 
59019 1 
59036 3 
59138 28 
59188 26 
59244 3 
59272 8 
59467 11 
59530 9 
59601 34 
59606 18 
59641 7 
59767 1 
59820 53 
59932 2 
59941 3 
59995 4 
60035 6 
60073 1 
60095 6 
60186 2 
60248 26 
60305 6 
60375 1 
60546 1 
60593 2 
60706 13 
60799 2 
60984 1 
61013 1 
61015 4 
61020 11 
61034 3 
61038 5 
61046 1 
61055 6 
61078 9 
61094 1 
61100 4 
61138 4 
61172 1 
61249 1 
61379 9 
61394 2 
61409 4 
61468 10 
61472 1 
61484 3 
61714 1 
61729 4 
61763 4 
61797 6 
61840 9 
61936 1 
62022 18 
62032 3 
62056 3 
62124 7 
62129 8 
62136 7 
62162 10 
62170 3 
62171 9 
62172 3 
62173 26 
62174 1 
62196 27 
62199 5 
62200 3 
62203 5 
62209 5 
62215 10 
62277 8 
62283 30 
62334 10 
62344 18 
62355 3 
62373 46 
62374 2 
62383 9 
62404 6 
62405 2 
62430 1 
62788 11 
62800 27 
62913 1 
62942 3 
62952 7 
65075 9 
65090 5 
65104 12 
65108 1 
65110 1 
65121 27 
65127 7 
65143 3 
65161 3 
65170 16 
65174 2 
65197 2 
65303 1 
65368 23 
66010 7 
66049 1 
66062 15 
66085 19 
66092 2 
66104 1 
66268 35 
66477 1 
66600 1 
66901 1 
66960 4 
67189 8 
67200 1 
67207 5 
67330 47 
67531 56 
67549 4 
67865 6 
68615 3 
68662 3 
68802 15 
68807 11 
68817 7 
68820 2 
68824 5 
68825 37 
68832 6 
68837 1 
68839 2 
68842 29 
68843 3 
68849 2 
68850 7 
68856 4 
68857 18 
68911 4 
68913 4 
68918 10 
68934 2 
69098 9 
69105 10 
69108 1 
69304 10 
69489 4 
69509 2 
69665 10 
69679 21 
69813 6 
69846 21 
69857 20 
70002 6 
70008 1 
70026 7 
70032 3 
70050 30 
70196 1 
70228 10 
70234 5 
70240 10 
70322 30 
70353 3 
70374 2 
70403 1 
70407 16 
70412 7 
70418 3 
70421 6 
70429 20 
70434 3 
70444 7 
70470 26 
70644 12 
70661 8 
70692 10 
70715 2 
70846 1 
71020 1 
71331 1 
71435 1 
71847 62 
72087 21 
72172 8 
72220 3 
72508 3 
72578 1 
72589 3 
72709 12 
72813 18 
73133 5 
73231 8 
73294 11 
73438 4 
73442 6 
73492 2 
73497 34 
73503 6 
73519 6 
73524 5 
73528 34 
73645 13 
73802 5 
73804 1 
73908 8 
73973 15 
74148 4 
74156 9 
74177 1 
74193 1 
74196 2 
74200 1 
74210 1 
74227 2 
74245 1 
74300 9 
74311 2 
74317 3 
74372 1 
74502 18 
74515 26 
74525 25 
74529 15 
74530 6 
74543 12 
74803 6 
74892 25 
75030 1 
75065 6 
75087 2 
75375 1 
75451 1 
75604 109 
75957 19 
76118 4 
76156 19 
76180 1 
76281 3 
76313 16 
76318 6 
76326 58 
76339 23 
76530 3 
76568 1 
76598 2 
76604 3 
76768 7 
76773 1 
76792 7 
76801 1 
76838 4 
76889 3 
77054 26 
77120 9 
77153 1 
77163 9 
77170 1 
77176 14 
77178 3 
77296 1 
77297 1 
77382 7 
77408 2 
77498 1 
77510 1 
77718 1 
77821 3 
77998 1 
78009 2 
78011 1 
78013 12 
78052 5 
78061 1 
78244 2 
78250 1 
78334 10 
78510 4 
78962 1 
78986 2 
79009 1 
79487 1 
79575 15 
79603 5 
79632 3 
79653 7 
79708 1 
79723 26 
80003 15 
80184 5 
80317 1 
80623 1 
80643 1 
80661 6 
80759 7 
80833 8 
81748 25 
81806 6 
81815 1 
81883 15 
81985 2 
82279 2 
82407 1 
82438 1 
82457 7 
82460 4 
82487 4 
82503 1 
82829 46 
82950 29 
82980 3 
83464 2 
83474 25 
83478 1 
83555 6 
83580 16 
83594 4 
83634 24 
83654 22 
83665 28 
83670 1 
83678 2 
83802 2 
83824 2 
83826 6 
83831 7 
83834 4 
83841 7 
83844 8 
83852 15 
83858 3 
83901 20 
83903 3 
83909 23 
84035 1 
84045 8 
84072 8 
84078 10 
84113 5 
84116 7 
84230 2 
84261 2 
84272 1 
84278 22 
84305 27 
84601 3 
84649 1 
84900 30 
85007 1 
85156 10 
85165 12 
85364 23 
85379 4 
85486 11 
85679 2 
85731 2 
85733 14 
85803 42 
85868 30 
85901 2 
85935 66 
86066 1 
86078 1 
86081 8 
86087 1 
86089 2 
86119 9 
86123 7 
86174 5 
86184 12 
86213 1 
87042 6 
87289 1 
87306 98 
87312 13 
87316 25 
87380 9 
87411 8 
87417 1 
87420 3 
87455 2 
87485 2 
88075 2 
88082 21 
88085 1 
88093 2 
88137 4 
88146 11 
88155 42 
88160 3 
88163 1 
88175 15 
88182 6 
88204 1 
88352 17 
88354 7 
88367 30 
88506 3 
89876 5 
89945 3 
89954 1 
89962 16 
89978 4 
89990 4 
89995 4 
90005 2 
90322 2 
90486 3 
90656 5 
91283 3 
91587 1 
91864 1 
91875 7 
91887 2 
92162 3 
92228 7 
92255 5 
92359 1 
92518 3 
92522 1 
92527 1 
92558 1 
93846 3 
93950 2 
93957 5 
93998 2 
94012 1 
94034 8 
94055 1 
94072 10 
94098 2 
94126 1 
94136 9 
94159 6 
94162 1 
94194 4 
94306 4 
94372 4 
94381 7 
94442 3 
94472 15 
94537 8 
94651 42 
94815 8 
95105 19 
95151 2 
95297 5 
95423 18 
95623 14 
95750 6 
95872 22 
96046 1 
96406 9 
96410 1 
96419 12 
96620 7 
96765 10 
96897 5 
96948 11 
97337 3 
97651 6 
97675 5 
97683 44 
97738 5 
97803 1 
98156 1 
98159 1 
98174 1 
98176 1 
98181 3 
98194 2 
98214 4 
98363 3 
98369 4 
98377 2 
98411 2 
98767 2 
98902 5 
98904 12 
99053 1 
99064 4 
99194 7 
99336 7 
99340 1 
99351 45 
99354 1 
99392 17 
99396 6 
99401 1 
99440 3 
99593 6 
99605 4 
99771 2 
99790 11 
100118 9 
100173 50 
100439 5 
100456 12 
100459 1 
100478 2 
100569 7 
100736 23 
100940 3 
100969 5 
101119 2 
101124 2 
101125 1 
101139 1 
101158 25 
101174 6 
101178 4 
101189 5 
101217 3 
101220 29 
101223 9 
101233 1 
101239 1 
101386 3 
101411 7 
101549 3 
101550 34 
101565 23 
101609 9 
101658 1 
102663 2 
102755 5 
102773 2 
102972 20 
103126 2 
103255 11 
103426 4 
103440 15 
103443 4 
103448 6 
103452 31 
103463 18 
103469 6 
103479 1 
103494 1 
103498 4 
103501 3 
103507 26 
103511 2 
103520 3 
103521 24 
103524 9 
103527 7 
103532 7 
103536 3 
103581 4 
104702 103 
104727 2 
104741 2 
104783 23 
104796 58 
104804 9 
104817 20 
104820 11 
104828 7 
104829 13 
104831 12 
104841 4 
104860 15 
104981 4 
104995 1 
105046 5 
105050 3 
105055 28 
105078 1 
105089 8 
105249 9 
105325 4 
105381 1 
105477 4 
106001 2 
106230 4 
106391 2 
106393 38 
106399 20 
106405 12 
106431 4 
106457 14 
106557 31 
106566 27 
106570 4 
106581 24 
106584 21 
106585 2 
106586 1 
106587 48 
106601 9 
106622 1 
106646 4 
106651 1 
106668 27 
106673 2 
106707 2 
106832 2 
106846 1 
106866 2 
106881 6 
106922 4 
106935 17 
106940 22 
106946 1 
106954 22 
106994 3 
107006 6 
107009 16 
107016 4 
107017 8 
107031 1 
107036 9 
107040 7 
107043 1 
107054 3 
107056 7 
107062 4 
107100 1 
111017 1 
111063 1 
111189 2 
111198 8 
111201 6 
111228 1 
111235 17 
111248 8 
111266 84 
111281 5 
111292 4 
111296 96 
111311 2 
111321 29 
111330 6 
111620 10 
112218 1 
112254 5 
112287 8 
113439 1 
113668 26 
113690 1 
113701 2 
113719 3 
113920 2 
114439 12 
114449 1 
114452 5 
114453 4 
114462 46 
114515 29 
114527 19 
114530 3 
114535 2 
114542 13 
114551 1 
116005 1 
116009 17 
116017 14 
116049 4 
116116 14 
116124 17 
116158 5 
116163 2 
116164 25 
116178 3 
116192 1 
116196 9 
116228 3 
117149 3 
117152 14 
117185 22 
117298 4 
118567 1 
118698 3 
118858 2 
119063 1 
119071 2 
119084 5 
119485 11 
119500 4 
119548 2 
119860 8 
119956 7 
120202 2 
120639 35 
120913 7 
121164 3 
121639 21 
121809 22 
121817 2 
121824 13 
121856 8 
121882 10 
121899 14 
121910 5 
121914 14 
121929 1 
121974 4 
122254 1 
122514 2 
123171 5 
123348 11 
123585 1 
123654 1 
124044 18 
124147 6 
124219 1 
124373 5 
124471 27 
124492 1 
124869 2 
124870 2 
124887 19 
125070 14 
125165 2 
125172 7 
125206 2 
125210 1 
125211 12 
125219 8 
125222 13 
125239 20 
125249 10 
125265 4 
125270 2 
125283 1 
125550 2 
125713 4 
125834 37 
125856 24 
126021 11 
126305 44 
126480 6 
126504 1 
126595 1 
126603 1 
126608 1 
126637 3 
126643 7 
127476 1 
130082 4 
130127 1 
130140 2 
130172 7 
130178 1 
130181 1 
130198 7 
130231 2 
130267 8 
130538 3 
130553 9 
130562 13 
130565 21 
130583 7 
130587 6 
130594 11 
130597 112 
130615 5 
130619 1 
130622 4 
130665 22 
130667 6 
130677 3 
130709 2 
130819 137 
130825 25 
130827 17 
130828 25 
130868 64 
131042 3 
131190 3 
131489 3 
131816 28 
131966 5 
131970 37 
131973 3 
131979 9 
131988 13 
132003 83 
132011 1 
132017 2 
132020 11 
132023 10 
132027 12 
132030 11 
132031 1 
132032 5 
132034 2 
132039 36 
132044 1 
132046 4 
132050 1 
132054 5 
132058 1 
132081 1 
132085 21 
132089 1 
132218 3 
132469 3 
132595 7 
132615 5 
132765 1 
132766 16 
132778 6 
132797 133 
132801 1 
132804 28 
132810 11 
132815 15 
132818 28 
132826 1 
132829 1 
132830 4 
132834 2 
132838 5 
132845 12 
132847 11 
132879 17 
132927 1 
132944 15 
132945 5 
132947 3 
133031 18 
133034 3 
133065 2 
133073 1 
133086 16 
133097 3 
133108 3 
133114 18 
133120 30 
133163 1 
133171 1 
133179 49 
133197 21 
133203 22 
133206 14 
133219 2 
133227 12 
133231 2 
133234 4 
133248 1 
133265 4 
133278 18 
133322 9 
133352 10 
133366 1 
133398 1 
133640 14 
133764 16 
133821 9 
133824 5 
134129 27 
134224 1 
134363 41 
134384 10 
134595 8 
134621 30 
134713 1 
134762 1 
134790 12 
134794 2 
134828 4 
134859 4 
134956 1 
135216 3 
135243 1 
135252 1 
135387 8 
135400 3 
135563 6 
135592 16 
135600 2 
135605 18 
135608 1 
135615 20 
135618 2 
135628 1 
135632 3 
135656 1 
135676 10 
135683 4 
135717 4 
135723 9 
135841 4 
135847 1 
135879 9 
136204 2 
136841 2 
136954 1 
137675 12 
137703 5 
137725 11 
137832 3 
137900 2 
137901 45 
137910 9 
137918 2 
137937 4 
137942 19 
137955 4 
137963 5 
138001 1 
138013 5 
138029 31 
138153 8 
138157 19 
138161 2 
138163 8 
138205 1 
138377 1 
138591 2 
138847 1 
139008 3 
139379 2 
139407 1 
139408 5 
139453 7 
139457 2 
139463 5 
139570 52 
139819 7 
139831 6 
139877 6 
139916 8 
141291 9 
141299 7 
141312 1 
141315 2 
141325 27 
141510 3 
141704 12 
141797 1 
141857 2 
141865 2 
141876 14 
141882 2 
141889 28 
141894 4 
141912 1 
141962 2 
142079 39 
142100 18 
142115 13 
142235 19 
142242 20 
142277 9 
142297 10 
142683 22 
142940 1 
143217 2 
143410 4 
143691 11 
143696 32 
144021 20 
144186 7 
144228 8 
144240 2 
144252 8 
144318 11 
144401 1 
144582 1 
144598 2 
144785 2 
144892 16 
144921 6 
144970 11 
145089 1 
145100 5 
145270 1 
145393 12 
145426 29 
145435 4 
145538 5 
145553 1 
145571 8 
145583 3 
145585 10 
145607 5 
145614 1 
145617 9 
145620 1 
145623 8 
145625 2 
145632 11 
145639 1 
145660 1 
145668 4 
145681 7 
145686 57 
145705 1 
145850 2 
145876 4 
146215 66 
146232 22 
146272 1 
146344 24 
146355 22 
146359 18 
146381 22 
146411 26 
146434 19 
146710 3 
146936 4 
147281 56 
147544 5 
147687 19 
147693 1 
147699 1 
147731 1 
147735 2 
147742 38 
147749 2 
147750 9 
147753 15 
147761 1 
147765 1 
147803 1 
147808 3 
147811 3 
147864 3 
147872 3 
147876 3 
147890 21 
147898 4 
147902 2 
147906 6 
147923 1 
147933 1 
147949 1 
147956 15 
147962 24 
147968 3 
147974 7 
147981 7 
148002 2 
148006 4 
148009 6 
148014 7 
148020 2 
148030 13 
148033 6 
148043 3 
148055 2 
148087 6 
148091 7 
148103 1 
148107 3 
148111 7 
148114 2 
148125 13 
148129 22 
148439 1 
148468 34 
148478 20 
148485 30 
148647 16 
148667 8 
148828 1 
148831 11 
148870 1 
149188 4 
149211 5 
149221 2 
149232 1 
149240 6 
149268 13 
149272 10 
149281 9 
149284 1 
149290 1 
149296 2 
149336 15 
149466 2 
149472 3 
149474 2 
149622 3 
149643 28 
149807 1 
149824 3 
149974 2 
149995 31 
150015 59 
150031 3 
150035 9 
150042 4 
150124 1 
150189 10 
150305 2 
150425 1 
150428 3 
150563 11 
150790 17 
150818 6 
151200 21 
151379 1 
151387 6 
151460 5 
151499 47 
151591 2 
151944 1 
152042 1 
152122 45 
152139 18 
152236 8 
152306 11 
152353 1 
152472 14 
152563 1 
152854 10 
153053 12 
153069 1 
153116 2 
153197 8 
153444 17 
153671 4 
154166 4 
154728 23 
154887 18 
155021 1 
155349 11 
155490 1 
155720 4 
155846 1 
155974 4 
156001 11 
156036 2 
156045 2 
156046 2 
156051 1 
156090 1 
156169 10 
156203 15 
156453 3 
156466 11 
156599 3 
156645 15 
156762 12 
156955 23 
157255 17 
157376 12 
157415 1 
157478 3 
157499 2 
157925 1 
157939 5 
157960 1 
157963 2 
158022 2 
158111 1 
158628 5 
158671 6 
158793 22 
158816 4 
158829 26 
158843 2 
158869 1 
158875 11 
158879 4 
158881 26 
158894 10 
158898 13 
158902 8 
158908 15 
158912 3 
158915 31 
158920 19 
158930 20 
158932 6 
158938 8 
159358 4 
159376 12 
159444 2 
159457 6 
159461 3 
159611 80 
159656 2 
159686 2 
159834 9 
159864 7 
159993 2 
160230 4 
160297 6 
160315 1 
160490 5 
160550 4 
160650 2 
160677 7 
160688 17 
160878 3 
161178 1 
161469 2 
161844 2 
162141 2 
162306 2 
162336 21 
162759 1 
163250 14 
163252 1 
163258 23 
163271 1 
163277 2 
163284 11 
163287 3 
163289 3 
163293 4 
163297 9 
163306 6 
163317 18 
163319 2 
163327 6 
163333 2 
163501 2 
164137 1 
164139 2 
164141 13 
164164 2 
164166 2 
164178 1 
164189 3 
164190 3 
164197 10 
164200 23 
164224 16 
164972 9 
167159 2 
167171 2 
167328 4 
167336 12 
167352 3 
167377 10 
167394 1 
167395 1 
167402 4 
167411 24 
167416 11 
167417 9 
167419 7 
167469 1 
167573 7 
167581 35 
167630 3 
167635 1 
167637 7 
167645 3 
167646 34 
167653 22 
167658 1 
167661 47 
167667 7 
167670 3 
167673 1 
167794 27 
167858 32 
168553 2 
168974 1 
168991 1 
169015 3 
169134 6 
169148 1 
169166 12 
169314 4 
169343 9 
169472 19 
169473 2 
169487 7 
169489 7 
169501 2 
169528 24 
169540 10 
169670 8 
169673 1 
169687 9 
169691 20 
169716 4 
169724 23 
169745 10 
169773 13 
169970 7 
169998 1 
170076 1 
170156 2 
170296 14 
170554 5 
170566 18 
172226 2 
172249 1 
172253 9 
172258 20 
172261 3 
172277 9 
172279 1 
172352 55 
172361 17 
172365 47 
172369 2 
172373 11 
172377 8 
172378 7 
172382 22 
172385 1 
172391 2 
172396 3 
172398 16 
172402 17 
172411 3 
172418 4 
172438 12 
172534 3 
172544 9 
173226 1 
173473 6 
173492 10 
173622 1 
173952 4 
174097 17 
174301 2 
174456 10 
174472 2 
174500 1 
174613 1 
174651 1 
174661 13 
174672 3 
174676 6 
174691 1 
174711 8 
174713 6 
174714 44 
174719 9 
174722 28 
174760 1 
174786 8 
174906 1 
174972 1 
175148 3 
175654 14 
175666 7 
175696 7 
175716 13 
175782 1 
175810 71 
175864 2 
175885 10 
176050 2 
176153 23 
176263 12 
176271 14 
176297 2 
176308 1 
176332 5 
176407 4 
176415 16 
176456 7 
176460 3 
176474 3 
176477 35 
176500 3 
176520 6 
176527 106 
176536 9 
176540 116 
176544 4 
176550 20 
176552 1 
176562 11 
176571 3 
176785 1 
176928 1 
176940 16 
176945 8 
176950 1 
176975 16 
177230 14 
177443 1 
177466 7 
178009 1 
178175 11 
178209 1 
178218 5 
178224 100 
178317 3 
178403 2 
178641 4 
178707 7 
178721 14 
178757 3 
178896 2 
178990 18 
179086 1 
179092 3 
179248 3 
179392 3 
179453 5 
179519 14 
179581 20 
179867 1 
179873 1 
179888 2 
179900 4 
179924 11 
179927 8 
179933 1 
179937 8 
179939 13 
179971 2 
179977 22 
179992 6 
180001 12 
180316 4 
180320 3 
180806 63 
180827 14 
180847 2 
180870 13 
181015 6 
181046 13 
181575 2 
183093 29 
183098 10 
183107 11 
183114 4 
183131 22 
183142 2 
183171 4 
183195 2 
183209 1 
184598 2 
184779 19 
184792 11 
184809 5 
184815 4 
184824 29 
184835 1 
184837 40 
184844 1 
184861 21 
186138 1 
186340 19 
186611 7 
187001 4 
187851 1 
187918 1 
187946 15 
188016 2 
188153 1 
188217 9 
188223 51 
189997 1 
190065 1 
190770 3 
190780 5 
190789 27 
190799 38 
190804 1 
190810 44 
190811 1 
190814 18 
190824 7 
190829 1 
190834 29 
190840 3 
190846 8 
190849 10 
190865 1 
192414 5 
192432 5 
192436 1 
192448 6 
192462 2 
192470 1 
192482 7 
192517 1 
192546 5 
192690 55 
192830 4 
192837 10 
193030 3 
193450 1 
193530 2 
193802 1 
193814 7 
193857 2 
193908 1 
193914 21 
194002 4 
194169 4 
194453 1 
194506 1 
194524 1 
194528 1 
194536 22 
194544 3 
194558 15 
195723 4 
198306 8 
198488 4 
198521 3 
198536 9 
198566 1 
198624 3 
198728 1 
198749 4 
199103 17 
199106 3 
199160 1 
199442 24 
199472 12 
199504 7 
199630 10 
199641 1 
199785 2 
199807 6 
199901 10 
199909 6 
199913 1 
201583 23 
201611 5 
201621 29 
201634 8 
201647 4 
201651 7 
202678 2 
202681 4 
202682 1 
202684 3 
202698 42 
202703 5 
202707 1 
202712 17 
202721 77 
202725 3 
202734 1 
205224 5 
205236 9 
205247 1 
205264 1 
205275 3 
205443 46 
205566 4 
205662 10 
210666 63 
211146 1 
211165 27 
211166 6 
211179 3 
211182 3 
211183 3 
211189 4 
211194 36 
211197 1 
211198 1 
211201 14 
211214 17 
211227 9 
212111 13 
212134 15 
212150 2 
212152 1 
212204 7 
212212 1 
212222 15 
212243 66 
212251 2 
212357 2 
212385 1 
212646 1 
212652 1 
212731 1 
212784 1 
212805 2 
212810 5 
212816 2 
212820 2 
212834 1 
212843 4 
212864 6 
212865 1 
212892 3 
212893 3 
212911 5 
212915 3 
212920 6 
212923 8 
212927 29 
212929 4 
212931 1 
212934 1 
212937 9 
212938 2 
212945 29 
212952 58 
212961 4 
212973 21 
212978 10 
212988 2 
212996 3 
212998 23 
213005 4 
213008 6 
213027 30 
213041 19 
213056 9 
213066 29 
213071 22 
213091 1 
213154 9 
213206 1 
213209 7 
213245 4 
213271 1 
213351 2 
213421 15 
213427 4 
213429 2 
213443 1 
213583 6 
213602 11 
213634 4 
213725 14 
213747 7 
213902 3 
214117 3 
214454 4 
214470 2 
214478 27 
214635 21 
214777 4 
214944 13 
215184 1 
215468 5 
215815 42 
215826 1 
215837 73 
215841 5 
215845 3 
215849 3 
215916 34 
215920 15 
215931 2 
215946 7 
215949 4 
215960 9 
215961 1 
215962 8 
215978 20 
215989 3 
216026 31 
216047 7 
216071 1 
216227 1 
216287 1 
216312 75 
216424 1 
216459 1 
216807 5 
216886 6 
217017 6 
217029 15 
217188 4 
217213 17 
217230 2 
217248 12 
217257 3 
217266 9 
217276 8 
217278 26 
217287 6 
217297 11 
217301 1 
217339 7 
217355 6 
217367 4 
217369 52 
217373 2 
217377 1 
217382 2 
217412 1 
217442 1 
217453 6 
217459 2 
217475 2 
217476 2 
217482 5 
217483 12 
217502 3 
217512 29 
217515 1 
217518 16 
217530 2 
217543 4 
217641 2 
217837 5 
218468 6 
218522 4 
218535 4 
218541 20 
218545 2 
218623 1 
218722 3 
218744 6 
218754 1 
218764 5 
218902 25 
218910 5 
219050 4 
219401 1 
219442 46 
219463 8 
219471 9 
219477 1 
219493 2 
219496 6 
219515 5 
219529 9 
219705 47 
219865 8 
220186 10 
220235 1 
220264 12 
220361 1 
220715 30 
220814 12 
221339 1 
221440 1 
221483 1 
221484 1 
221830 9 
221853 4 
221886 6 
221888 2 
221894 15 
221917 11 
221930 3 
221943 8 
221964 17 
221969 3 
221972 4 
221975 4 
221986 3 
222003 1 
222018 6 
222024 11 
222035 3 
222057 1 
222060 1 
222065 2 
222078 11 
222094 1 
222126 11 
222205 4 
222209 13 
222214 10 
222228 2 
222234 3 
222249 3 
222251 5 
222287 5 
222333 2 
222370 4 
222444 21 
222475 14 
222620 11 
222718 1 
223078 4 
223195 9 
223543 11 
223838 2 
223841 1 
223845 19 
223872 1 
223875 4 
223877 6 
223882 4 
223885 3 
223936 37 
223952 7 
223956 5 
223971 4 
223975 4 
223997 4 
224112 1 
224139 6 
224164 13 
224169 3 
224192 3 
225352 1 
226416 1 
226431 4 
226487 1 
226935 28 
226938 6 
226952 9 
226956 20 
226968 15 
226994 1 
227012 10 
227015 49 
227026 29 
227047 25 
227058 7 
227080 14 
227083 56 
227094 4 
227103 5 
227131 27 
227134 6 
227143 11 
227151 2 
227167 2 
227180 1 
227185 6 
227199 6 
227232 1 
227238 11 
227292 1 
227428 59 
227697 2 
227749 1 
227997 1 
228110 33 
228339 40 
228386 1 
228533 12 
228546 14 
228564 3 
228668 2 
228680 12 
228712 24 
228745 3 
228913 10 
228933 7 
228935 22 
228954 4 
228965 28 
229008 1 
229067 1 
229087 13 
229110 1 
229121 2 
229165 4 
229260 6 
229267 1 
229301 1 
229546 67 
229567 1 
229583 6 
229591 2 
229602 8 
229604 3 
229679 1 
229773 9 
229826 3 
229848 2 
230494 6 
230649 13 
230664 2 
230673 12 
230682 1 
230686 2 
230692 6 
230703 3 
230706 32 
230710 1 
230767 1 
230789 4 
230801 4 
230812 2 
230832 5 
230835 1 
230842 9 
230848 16 
231004 3 
231054 9 
231333 9 
231533 4 
231912 3 
232205 1 
232375 1 
232377 4 
232390 73 
232402 1 
232407 24 
232416 2 
232425 1 
232446 1 
232487 2 
232505 3 
232506 2 
232543 3 
232548 9 
232555 11 
232870 2 
233013 2 
233030 2 
233045 1 
233148 1 
233171 3 
233301 1 
233402 3 
233494 18 
233500 1 
233897 5 
233984 8 
233992 9 
234003 2 
234020 14 
234036 5 
234174 14 
234191 4 
234200 7 
234202 1 
234240 3 
234267 1 
234272 7 
234278 4 
234286 22 
234307 2 
234347 1 
234359 12 
234390 9 
234393 2 
234433 12 
234437 22 
234497 5 
234499 14 
234500 5 
234509 19 
234512 9 
234518 21 
234525 3 
234571 9 
234578 1 
234590 32 
234599 3 
234609 27 
234613 4 
234626 21 
234632 2 
234634 40 
234656 2 
234664 2 
234674 52 
234679 47 
234683 3 
234701 8 
234706 15 
234709 45 
234717 74 
234736 17 
234848 7 
234884 1 
234966 16 
235004 7 
235017 7 
235067 1 
235282 2 
235297 3 
235365 15 
235400 1 
235438 3 
235441 5 
235450 7 
235534 22 
235632 8 
235634 4 
235636 11 
235653 6 
235675 2 
235702 3 
235710 17 
235892 1 
235918 17 
235987 1 
235996 1 
236068 2 
236105 3 
238763 17 
238764 3 
238765 2 
238781 2 
238782 6 
238785 3 
238793 4 
238800 10 
238806 3 
238815 18 
238823 5 
238827 5 
238841 2 
238857 6 
238864 4 
238875 2 
238880 5 
238883 28 
238889 3 
238896 1 
238899 7 
239034 2 
239048 3 
239052 13 
239102 16 
239242 11 
239256 6 
239340 3 
239426 4 
239490 1 
239549 1 
239587 8 
239626 9 
239634 5 
239644 1 
239665 2 
239667 1 
239712 2 
239720 16 
239726 1 
239731 1 
239744 17 
239747 2 
239767 13 
239796 9 
239818 10 
239851 9 
239865 13 
239866 13 
239869 4 
239884 2 
239921 6 
239951 17 
239957 2 
239972 14 
239976 8 
239985 5 
239989 31 
240014 9 
240017 1 
240050 11 
240068 30 
240084 1 
240086 22 
240104 11 
240107 11 
240109 1 
240117 38 
240137 90 
240147 3 
240284 6 
240333 2 
240338 1 
240459 10 
240530 72 
240858 7 
240922 11 
240962 9 
241111 14 
241113 2 
241185 8 
241229 10 
241237 4 
241242 2 
241244 3 
241269 2 
241284 4 
241313 7 
241314 6 
241322 11 
241341 2 
241363 4 
241372 3 
241388 8 
241422 44 
241518 4 
241534 5 
241549 6 
241661 22 
241742 12 
241768 5 
242100 6 
242120 3 
242140 63 
242144 1 
242149 6 
242194 5 
242211 6 
242233 1 
242234 3 
242261 2 
242265 17 
242270 14 
242274 1 
242411 17 
243376 1 
244466 22 
244729 1 
245278 8 
245282 15 
245340 5 
245443 2 
245527 8 
245667 14 
245674 22 
245675 1 
245678 13 
245681 20 
245683 1 
245690 2 
245695 23 
245751 3 
245754 30 
245757 5 
245760 8 
245764 19 
245765 7 
245771 47 
245777 17 
245779 4 
246461 1 
246464 2 
246489 36 
246530 2 
246558 2 
246582 1 
246633 6 
246758 9 
246789 15 
246891 27 
246899 2 
247160 2 
247164 5 
247213 4 
247691 8 
247705 2 
247709 22 
247715 14 
247863 2 
247903 1 
248050 1 
248066 3 
248085 13 
248095 14 
248100 43 
248108 2 
248138 23 
248148 1 
248159 2 
248430 27 
248874 1 
249311 6 
249331 3 
250412 10 
250522 1 
251034 4 
251137 4 
251145 3 
251309 2 
251319 2 
251353 2 
251365 1 
251366 3 
251379 1 
251382 1 
251383 1 
251390 1 
251431 1 
251436 1 
251442 3 
251447 4 
251450 2 
251452 2 
251461 4 
251463 3 
251470 2 
251501 4 
253397 14 
253813 6 
253818 5 
253839 7 
253859 15 
253867 29 
253903 5 
253911 1 
253916 1 
253921 4 
253948 1 
253954 1 
254021 2 
254041 13 
254056 21 
254085 8 
254125 5 
254538 2 
255173 2 
255197 3 
255199 2 
255200 3 
255203 6 
255213 3 
255217 20 
255227 1 
255231 7 
255236 9 
255243 30 
255251 1 
255289 1 
255301 8 
255304 2 
255307 5 
255829 2 
255871 34 
256055 3 
256090 10 
256234 1 
256245 1 
256270 1 
256442 6 
256451 5 
256476 1 
256589 4 
256670 1 
256801 8 
256826 5 
256941 5 
257004 4 
257189 2 
257586 2 
257717 20 
257883 28 
258115 20 
258317 10 
258355 6 
258507 1 
258631 9 
258647 31 
258660 4 
258661 29 
258663 11 
258672 67 
258676 1 
258679 25 
258690 2 
258694 3 
258699 15 
258704 5 
258707 3 
258755 13 
258780 1 
258798 39 
258803 14 
258812 3 
258940 5 
258961 12 
258983 7 
259093 6 
259102 2 
259111 5 
259273 4 
259285 14 
260727 24 
261296 3 
261301 44 
261484 4 
261656 12 
261753 4 
262050 17 
262094 35 
262352 7 
262392 33 
262450 21 
262458 20 
262500 23 
262554 17 
262581 8 
262601 25 
262613 90 
262647 6 
262925 5 
262953 1 
263179 9 
264209 16 
264303 1 
264347 1 
264353 1 
264363 1 
264374 5 
264392 5 
264396 8 
264586 5 
264719 39 
264875 5 
265046 13 
265062 1 
265079 12 
265088 2 
265096 2 
265104 9 
265118 5 
265135 2 
265142 14 
265151 2 
265158 2 
265165 4 
265175 5 
265179 12 
265180 5 
265183 3 
265185 2 
265201 4 
265205 4 
265252 9 
265399 5 
265430 7 
265497 2 
265581 3 
265634 1 
265686 12 
265700 7 
265734 3 
265959 3 
266071 2 
266086 2 
266215 41 
266553 1 
266774 5 
266792 5 
267091 11 
267104 16 
267322 1 
267561 2 
267597 1 
267599 1 
267611 7 
267636 1 
267692 7 
268819 4 
268847 3 
268990 6 
269335 3 
269343 5 
269406 12 
269788 1 
269843 9 
270050 1 
270062 8 
270081 6 
270163 3 
270560 1 
270603 2 
270770 5 
271187 8 
271665 1 
271703 1 
271758 22 
271835 12 
271862 2 
271976 2 
271992 6 
272003 8 
272012 19 
272013 7 
272019 2 
272021 4 
272025 10 
272028 9 
272039 13 
272079 125 
272227 4 
272233 1 
272238 16 
272250 10 
272251 5 
272259 1 
272278 39 
272288 7 
272291 3 
272298 7 
272303 22 
272309 3 
272319 11 
272322 6 
272327 2 
272330 9 
272335 10 
273557 1 
273585 1 
273632 22 
273709 4 
273806 7 
273840 1 
274283 2 
274349 3 
274393 2 
274427 10 
274449 1 
274613 34 
274766 12 
274938 2 
274948 16 
274963 14 
274973 11 
274983 3 
274986 1 
274987 6 
275000 3 
275008 1 
275040 2 
275178 26 
276661 1 
276668 1 
276681 2 
276685 14 
276707 5 
276714 8 
276739 7 
280248 16 
280271 38 
280525 2 
280905 30 
281212 1 
281220 6 
281256 4 
281675 2 
281777 4 
281802 2 
281896 8 
282034 4 
282039 9 
282040 1 
282064 4 
282078 4 
283049 1 
283055 3 
283072 27 
283241 4 
283248 237 
283252 4 
283256 14 
283263 17 
283270 12 
283303 1 
283308 10 
283309 1 
283312 16 
283316 5 
283317 2 
283325 1 
283328 4 
283331 1 
283392 3 
283651 6 
284241 10 
284312 2 
284335 19 
284357 4 
285210 2 
285211 1 
285216 5 
285336 2 
285342 4 
285360 15 
285410 1 
286563 5 
286768 27 
286780 5 
286785 3 
286791 1 
286794 8 
286796 17 
286798 20 
286802 13 
286806 35 
286809 3 
286810 23 
286813 20 
286817 3 
286820 5 
286821 9 
286827 11 
286832 12 
286908 1 
286913 28 
286940 10 
286945 2 
286949 11 
286955 7 
286961 3 
286970 40 
286983 63 
286990 16 
287002 18 
287011 9 
287120 7 
287131 41 
287139 5 
287332 4 
287341 8 
287344 1 
287962 1 
288418 14 
288757 2 
288874 3 
289019 9 
289106 41 
289128 4 
289277 3 
289363 5 
289476 74 
289501 21 
289520 71 
289682 4 
289702 2 
289705 1 
289713 10 
289714 1 
289723 3 
289738 3 
289764 1 
289769 11 
289776 11 
289788 7 
289817 21 
289977 47 
290299 19 
290302 6 
290329 7 
290444 28 
290449 1 
290465 1 
290536 10 
290565 21 
290779 4 
291032 2 
291559 4 
291628 4 
291686 3 
292088 3 
292102 4 
292267 6 
292274 13 
292441 8 
292581 10 
292589 29 
292596 8 
292610 6 
292621 1 
292622 20 
292627 2 
292631 9 
292633 6 
292634 3 
292635 7 
292673 5 
292680 7 
292688 2 
292691 15 
292693 3 
292695 2 
292701 11 
292712 8 
292728 9 
293331 25 
293350 39 
293403 2 
293414 7 
293426 7 
293436 3 
293555 1 
293713 5 
293946 21 
294108 1 
294538 1 
294677 28 
294697 1 
294715 9 
294877 1 
294891 9 
294939 5 
294961 6 
295012 2 
296208 3 
296251 4 
296342 5 
296416 12 
296418 3 
296424 1 
296445 1 
296460 3 
296477 4 
296486 1 
296516 17 
296759 5 
296812 6 
297893 8 
298029 15 
298105 7 
298108 3 
298116 2 
298394 1 
298471 1 
298499 10 
298506 1 
298543 3 
298791 41 
299475 1 
299553 3 
299636 2 
299877 1 
299999 33 
300015 1 
300087 7 
300168 1 
300185 19 
300206 40 
300211 1 
300221 2 
300243 1 
300275 4 
301029 3 
301047 7 
301063 49 
301082 6 
301083 19 
301086 5 
301242 13 
301294 4 
301306 3 
301327 1 
301328 9 
301334 3 
301342 10 
301346 2 
301359 10 
301371 1 
301385 6 
301386 3 
301471 1 
301479 1 
301503 14 
301547 1 
301556 2 
301563 5 
301676 8 
301854 1 
301991 7 
302040 18 
302061 5 
302083 16 
302095 22 
302139 9 
302243 1 
302278 1 
302300 3 
302305 6 
302312 4 
302315 3 
302361 5 
302385 5 
302448 8 
302505 16 
302513 60 
302522 5 
302556 18 
302736 2 
302762 16 
302800 3 
302802 14 
302807 4 
302811 8 
302822 1 
302836 5 
302860 2 
302867 4 
302912 2 
302925 1 
302964 2 
303034 1 
303046 8 
303049 3 
303057 4 
303080 8 
303091 8 
303098 4 
303100 19 
303113 5 
303120 46 
303238 1 
303319 1 
303394 4 
303414 15 
303437 7 
303440 9 
303640 8 
304004 7 
304208 2 
304304 3 
304504 1 
304592 1 
304700 9 
304710 10 
304859 22 
304901 11 
304909 19 
304910 4 
304912 98 
304930 3 
304933 21 
304993 4 
305016 16 
305019 2 
305026 1 
305030 2 
305033 2 
305046 43 
305206 3 
306614 1 
306616 13 
306671 2 
306675 5 
308180 66 
308237 17 
308290 7 
308295 6 
308301 78 
308304 4 
308309 10 
308312 1 
308341 6 
309533 1 
309535 1 
309587 1 
309607 1 
310268 6 
310270 3 
310276 18 
310316 13 
310363 47 
310371 15 
310373 11 
310377 63 
310383 39 
310390 25 
310404 28 
310535 15 
310557 9 
310694 17 
310754 4 
310786 12 
310900 2 
311236 4 
311372 3 
311387 1 
311399 3 
311692 21 
311697 34 
311829 1 
311905 1 
311986 1 
312009 2 
312050 1 
312209 1 
312295 4 
312387 41 
312565 1 
312569 1 
312573 1 
312603 1 
312717 3 
312721 1 
312726 1 
312730 4 
312734 1 
312745 2 
312746 2 
312752 11 
312755 4 
312766 3 
312767 1 
312785 1 
312791 2 
312797 3 
312799 1 
312848 5 
312852 1 
312866 2 
312877 39 
312999 3 
313009 7 
313147 32 
313177 5 
313207 4 
313250 7 
313296 1 
313302 6 
313318 15 
313453 1 
313461 17 
313473 19 
313527 5 
313533 49 
313591 2 
313749 5 
313778 32 
313802 7 
313926 8 
313943 3 
313976 28 
314047 4 
314076 2 
314351 5 
314669 4 
314675 2 
314696 5 
314793 4 
314817 2 
314845 3 
314851 40 
314876 2 
314883 9 
314896 3 
314978 8 
314981 6 
314985 5 
315142 3 
315155 1 
315161 24 
315173 45 
315183 18 
315189 20 
315201 32 
315207 9 
315223 13 
315231 1 
315234 5 
315271 2 
315299 18 
315310 1 
315341 1 
315345 2 
315363 4 
315443 1 
315466 12 
315479 4 
315493 1 
315549 3 
315587 7 
315613 13 
315628 22 
315668 13 
315704 6 
315719 6 
315731 11 
315745 35 
315789 7 
315849 1 
315937 7 
316030 1 
316129 2 
316247 1 
316260 1 
316294 4 
316308 1 
316458 13 
316478 13 
316486 36 
316507 9 
316517 1 
316519 31 
316535 2 
316543 2 
316556 27 
316567 1 
316609 1 
316672 6 
316686 1 
316730 2 
316733 1 
316765 4 
316772 1 
316810 1 
316846 14 
316851 2 
316856 2 
316858 3 
316884 1 
316897 3 
316945 17 
316953 1 
317078 19 
320304 21 
320310 32 
320314 1 
320322 22 
320334 7 
320342 3 
320345 1 
320358 42 
320360 3 
320367 1 
320388 5 
320391 1 
320432 5 
320543 6 
320569 3 
320623 2 
320725 4 
320743 31 
320754 5 
320896 17 
320904 7 
321060 5 
321091 3 
321114 4 
321182 2 
321211 1 
321347 1 
321360 4 
321411 2 
321514 6 
321557 2 
321699 40 
321712 58 
321720 6 
321731 1 
321740 42 
321744 1 
321747 9 
321748 35 
321755 1 
321758 6 
321762 37 
321765 7 
321771 6 
321774 10 
323080 12 
323088 16 
323120 1 
323141 1 
323144 3 
323148 10 
323149 6 
323152 4 
323168 1 
323184 20 
323189 2 
323192 29 
323206 5 
323417 4 
323509 3 
323513 6 
323554 5 
323689 2 
323705 3 
323717 2 
323722 4 
323737 2 
323768 2 
323824 22 
323918 2 
324039 3 
324047 3 
325952 5 
326212 3 
326245 7 
326249 20 
326253 7 
326255 1 
326260 6 
326298 1 
326318 1 
326359 9 
326517 1 
326556 1 
326562 1 
326722 1 
326871 2 
326899 2 
326903 1 
326910 5 
326930 1 
326996 6 
327202 9 
327251 8 
327491 2 
328403 9 
328618 1 
328886 1 
329009 14 
329139 1 
329223 4 
329268 11 
329528 14 
329664 1 
329682 3 
329737 3 
329767 1 
329773 20 
329797 2 
329804 2 
329929 2 
329939 2 
329946 1 
329958 1 
329968 3 
330056 10 
330119 2 
330259 7 
330334 1 
330495 14 
330539 2 
330558 3 
330565 17 
330567 1 
330571 1 
330574 8 
330577 2 
330583 2 
330593 1 
330598 8 
330648 1 
330662 3 
330675 8 
330688 1 
330705 15 
330708 1 
330716 1 
330808 11 
330871 12 
330879 2 
330882 5 
330903 3 
330943 5 
330984 16 
331123 2 
331163 1 
331173 1 
331198 2 
331558 3 
332248 1 
332291 1 
332442 1 
332472 12 
332578 1 
332619 2 
332626 1 
332635 1 
332650 14 
332728 1 
332735 2 
332912 2 
332926 50 
332951 1 
333043 8 
333083 1 
333230 1 
333329 9 
333369 16 
333539 1 
333575 3 
333669 1 
333740 4 
333745 4 
333785 2 
333797 11 
333945 2 
333992 3 
334046 1 
334137 1 
334284 40 
334316 1 
334450 3 
334451 128 
334456 15 
334474 9 
334483 6 
334484 13 
334485 16 
334489 11 
334497 14 
334510 21 
334514 9 
334523 66 
334533 6 
334547 2 
334683 23 
334695 8 
334700 2 
334705 3 
334734 75 
334746 10 
334748 57 
334749 5 
334758 33 
334762 4 
334772 11 
334980 2 
335052 16 
335085 12 
335108 5 
335112 5 
335243 22 
335397 21 
335583 34 
335777 28 
335808 1 
335829 2 
335927 8 
336004 2 
336035 67 
336083 1 
336197 36 
336305 1 
336387 1 
336447 2 
336887 1 
337348 5 
337360 1 
337374 4 
337384 16 
337397 1 
337409 18 
337417 2 
337458 6 
338119 7 
338154 3 
338263 14 
339067 1 
340050 2 
340176 20 
340239 1 
340268 1 
340280 2 
340285 2 
340286 1 
340299 3 
340309 19 
340314 63 
340319 7 
340375 5 
340381 5 
340386 10 
340406 5 
340422 3 
341476 1 
341484 13 
341488 28 
341499 20 
341502 11 
341507 1 
341508 45 
341515 15 
341521 21 
341528 6 
344087 1 
344108 1 
344150 1 
344284 1 
344288 3 
344312 6 
344750 4 
344924 11 
345074 9 
345085 2 
345091 6 
345109 9 
345130 2 
345295 29 
345304 3 
345318 28 
345474 6 
345480 4 
345483 1 
345491 59 
345501 1 
345511 19 
345535 14 
345543 1 
345548 10 
345553 7 
345580 6 
345583 13 
348763 2 
350232 3 
350451 5 
350870 3 
350892 3 
350903 2 
350914 1 
350948 21 
351129 6 
351143 4 
351262 1 
351263 5 
351266 8 
351291 13 
351296 2 
351298 11 
351299 1 
351316 5 
351330 2 
351343 3 
351354 2 
351367 3 
351396 3 
351526 24 
351532 5 
351556 10 
351560 4 
351677 1 
351907 1 
351975 2 
352005 1 
352307 13 
352336 1 
352423 2 
352464 1 
352467 4 
352471 3 
352518 2 
352664 8 
352671 84 
352674 6 
352682 18 
352685 5 
352687 12 
352688 15 
352692 1 
352696 44 
352697 1 
352698 4 
352705 37 
352706 2 
352707 106 
352729 9 
352741 5 
352742 5 
352751 37 
352762 28 
353053 5 
353389 1 
353497 1 
353653 1 
353843 5 
354877 3 
354889 4 
354901 1 
355278 3 
355306 1 
355347 3 
355372 2 
355521 5 
355543 1 
355547 2 
355634 7 
355672 2 
356862 4 
356880 3 
356884 1 
356908 3 
356932 2 
356963 13 
356976 3 
357005 1 
357065 28 
357069 1 
357079 7 
357084 1 
357101 5 
357109 20 
357120 2 
357124 1 
357136 6 
357168 4 
357199 5 
357204 2 
357207 18 
357226 3 
357235 2 
357241 12 
357244 8 
357246 14 
357247 1 
357256 3 
357310 7 
357315 37 
357327 22 
357331 16 
357340 2 
357351 3 
357352 20 
357358 6 
357363 21 
357367 12 
357370 27 
357375 55 
357379 2 
357381 26 
357386 24 
357389 5 
357391 34 
357397 13 
357399 4 
357400 1 
357402 11 
357411 9 
357423 25 
357427 49 
357432 1 
357438 3 
357442 4 
357443 3 
357447 6 
357482 1 
357515 8 
357529 22 
357539 139 
357549 1 
357575 3 
357582 6 
357587 2 
357615 10 
357629 1 
357634 1 
357639 30 
357648 7 
357651 20 
357656 5 
357660 6 
357681 8 
357689 23 
357720 10 
357730 5 
357755 4 
357807 1 
357818 2 
357825 3 
357871 1 
357919 5 
357929 2 
357957 2 
358003 7 
358015 11 
358022 35 
358023 19 
358033 20 
358052 2 
358072 1 
358200 4 
358208 70 
358218 6 
358222 5 
358236 11 
358314 5 
358385 1 
358390 3 
358395 5 
358526 2 
358555 3 
358584 1 
358670 13 
358688 1 
358695 6 
358708 12 
358711 7 
358719 10 
358738 4 
358766 1 
358769 8 
358780 10 
358796 3 
358938 27 
358951 3 
358955 10 
358961 3 
358967 13 
359000 5 
359010 7 
359048 5 
359115 1 
359116 2 
359122 8 
359126 3 
359135 5 
359290 5 
359310 3 
359327 6 
359331 14 
359337 17 
359342 2 
359351 2 
359379 1 
359404 14 
359499 7 
359505 4 
359508 12 
359511 7 
359520 14 
359594 7 
359616 7 
359622 3 
359626 13 
359629 8 
359631 3 
359636 32 
359709 6 
359721 5 
359724 8 
359726 1 
359729 4 
359731 3 
359734 13 
359739 7 
359746 4 
359751 1 
359754 1 
359765 2 
359771 4 
359868 11 
359901 1 
359906 1 
359909 2 
359914 2 
359957 5 
360043 14 
360070 8 
360080 19 
360085 15 
360216 8 
360262 26 
360273 5 
360287 28 
360378 12 
360429 10 
360744 4 
360826 1 
360880 4 
360888 13 
360917 6 
361059 26 
361071 11 
361201 4 
361210 6 
361248 6 
361251 1 
361265 10 
361375 2 
361383 16 
361389 3 
361393 1 
361464 8 
361465 1 
361473 1 
361486 3 
361502 1 
361675 1 
361681 1 
361867 50 
361992 3 
362014 9 
362039 2 
362150 1 
362165 5 
362310 7 
362483 9 
362487 2 
362499 34 
362502 1 
362504 2 
362515 3 
362517 2 
362519 22 
362523 1 
362559 3 
362563 3 
362569 2 
362575 8 
362586 3 
362592 16 
362593 1 
362653 12 
362781 46 
362785 15 
363057 1 
363337 4 
363661 14 
363670 17 
363684 2 
363695 3 
363705 1 
363786 56 
363794 4 
363798 1 
363799 4 
363805 23 
363811 3 
363816 18 
363819 4 
363840 3 
363974 9 
364108 13 
364110 2 
364133 26 
364138 3 
364139 5 
364141 18 
364152 9 
364153 10 
364156 11 
364162 3 
364175 11 
364442 3 
364503 9 
364619 6 
364768 3 
364939 1 
365105 2 
365317 15 
365335 1 
365514 29 
365518 17 
365535 2 
365665 4 
365708 5 
365749 10 
365789 18 
365790 3 
365799 8 
365828 1 
365862 10 
365933 2 
365965 4 
365976 1 
365985 5 
366036 1 
366056 10 
366095 34 
366102 6 
366115 29 
366125 4 
366131 6 
366136 8 
366146 7 
366150 5 
366154 11 
366159 18 
366160 1 
366165 15 
366178 38 
366186 1 
366203 5 
366228 2 
366232 3 
366239 14 
366242 6 
366247 8 
366250 4 
366269 12 
366277 67 
366288 6 
366299 39 
366331 11 
366335 2 
366358 3 
366361 22 
366402 7 
366408 8 
366419 1 
366422 6 
366426 40 
366427 1 
366435 9 
366437 2 
366440 2 
366443 10 
366451 2 
366454 52 
366459 4 
366480 5 
366481 17 
366483 3 
366490 45 
366496 11 
366505 2 
366529 10 
366536 1 
366547 1 
366589 3 
366611 14 
366629 6 
366632 2 
366637 11 
366640 15 
366641 11 
366663 35 
366676 8 
366706 2 
366724 2 
366768 3 
366775 2 
366783 4 
366792 2 
366800 2 
366801 1 
366838 3 
366851 13 
366853 1 
366860 10 
366882 2 
366888 1 
366911 1 
366931 3 
366943 14 
367103 2 
367106 22 
367113 4 
367284 9 
367712 15 
367803 3 
368024 1 
368037 3 
368051 3 
368134 1 
368150 7 
368165 17 
368189 1 
368194 33 
368196 5 
368201 10 
368206 1 
368264 5 
368282 4 
368304 1 
368319 4 
368356 12 
368367 1 
368376 3 
368381 2 
368408 12 
368426 7 
368434 3 
368435 2 
368448 4 
368458 1 
368459 1 
368468 2 
368475 12 
368478 2 
368482 19 
368485 1 
368493 55 
368512 9 
368517 1 
368548 10 
368555 1 
368576 3 
368586 8 
368599 1 
368612 8 
368650 2 
368655 2 
368657 63 
368668 1 
368673 14 
368703 4 
368720 18 
368721 1 
368738 1 
368740 7 
368744 10 
368748 21 
368792 2 
368796 4 
368799 46 
368805 10 
368811 1 
368838 11 
368849 47 
368858 127 
368865 15 
368875 2 
368890 108 
368897 101 
368930 3 
368939 1 
368960 5 
368966 1 
368984 4 
369021 10 
369044 1 
369074 4 
369093 1 
369125 12 
369129 5 
369164 1 
369198 1 
369225 10 
369228 6 
369233 23 
369237 9 
369248 18 
369260 4 
369294 6 
369391 10 
369399 3 
369400 1 
369405 9 
369411 27 
369417 22 
369420 6 
369425 11 
369428 18 
369437 5 
369444 31 
369468 3 
369472 2 
369484 1 
369489 10 
369495 11 
369501 1 
369505 1 
369506 1 
369509 1 
369516 3 
369549 1 
369553 4 
369655 3 
369664 2 
369678 11 
369690 3 
369717 2 
369725 31 
370818 42 
370840 1 
370849 5 
370920 1 
371002 1 
371020 1 
371024 21 
371030 4 
371038 6 
371044 1 
371086 2 
371098 22 
371101 17 
371110 8 
371131 6 
371230 23 
371279 9 
371288 11 
371291 3 
371295 6 
371304 3 
371311 3 
371334 9 
371370 2 
371434 1 
371463 2 
371545 56 
371734 3 
371855 10 
371882 21 
371899 3 
371939 61 
371965 4 
371970 5 
372000 4 
372008 10 
372040 1 
372063 30 
372065 2 
372067 1 
372072 26 
372078 3 
372080 1 
372081 2 
372082 4 
372086 1 
372127 11 
372135 1 
372143 3 
372148 8 
372154 13 
372157 1 
372174 2 
372181 1 
372186 4 
372187 13 
372191 4 
372194 1 
372197 2 
372207 5 
372366 3 
372484 106 
372639 5 
372658 2 
373266 1 
373602 10 
373604 16 
373605 1 
373610 1 
373634 4 
373657 2 
373663 28 
373770 39 
373780 23 
373790 9 
373798 11 
373806 23 
373816 25 
373818 1 
373821 8 
373828 1 
373836 1 
373837 2 
373846 22 
373854 10 
373877 2 
373890 1 
374080 5 
374233 9 
374403 19 
374413 4 
374532 17 
374538 44 
374957 5 
375046 5 
375060 1 
375131 35 
375175 7 
375178 1 
375316 2 
375317 26 
375323 1 
375348 2 
375351 2 
375354 8 
375356 13 
375363 143 
375368 2 
375372 105 
375385 34 
375403 8 
375407 13 
375408 8 
375411 6 
375415 6 
375419 11 
375423 4 
375426 46 
375429 9 
375435 85 
375439 4 
375441 12 
375466 5 
376519 72 
376548 20 
376557 27 
376564 18 
376572 4 
376597 11 
376606 1 
376610 1 
376614 6 
376615 6 
376625 4 
376634 8 
376637 28 
376671 1 
376679 4 
376800 1 
376808 1 
376811 7 
376819 3 
376952 3 
376998 2 
377039 22 
377111 181 
377195 3 
377270 5 
377308 2 
377335 3 
377444 10 
377481 22 
377520 12 
377528 1 
377738 16 
377869 2 
377872 13 
377895 16 
377936 10 
377982 30 
377997 1 
378003 7 
378007 1 
378010 9 
378013 8 
378016 17 
378024 5 
378026 42 
378038 2 
378043 7 
378069 71 
378111 10 
378118 4 
378368 1 
378394 2 
378452 1 
378477 2 
378482 4 
378485 1 
378491 10 
378500 16 
378520 1 
378524 3 
378529 4 
378554 2 
378555 7 
378565 6 
378569 18 
378570 1 
378589 15 
378596 7 
378602 12 
378619 3 
378625 2 
378631 5 
378635 4 
378687 3 
378696 1 
378712 13 
378717 3 
378725 3 
378749 9 
378835 3 
378900 25 
378937 2 
378993 3 
379044 5 
379065 2 
379122 1 
379202 4 
379213 2 
380514 2 
380836 4 
380894 3 
381060 1 
381220 2 
381520 24 
381557 4 
381558 1 
381560 12 
381565 1 
381576 7 
381580 9 
381610 12 
381618 11 
381621 1 
381626 1 
381655 3 
381672 1 
381797 9 
381823 10 
381844 1 
381896 2 
382002 5 
382003 6 
382162 6 
382501 1 
382583 3 
382779 1 
382805 14 
382931 1 
382949 6 
382967 3 
383109 2 
383161 18 
383286 3 
383950 1 
383968 1 
384262 14 
384669 44 
384829 37 
385152 1 
385254 14 
385270 5 
385284 13 
385412 7 
385654 2 
385680 6 
385849 8 
385946 1 
386226 1 
386254 9 
386257 1 
386301 1 
386415 1 
386667 1 
386807 3 
386843 8 
386875 1 
386936 10 
387031 9 
387091 2 
387109 4 
387120 20 
387138 2 
387180 7 
387200 1 
387263 3 
387294 2 
387298 9 
387302 1 
387305 3 
387373 1 
387449 1 
387510 8 
387528 1 
387604 3 
387693 57 
387713 34 
387748 24 
387759 2 
387861 3 
387877 7 
388089 10 
388144 23 
388180 10 
388262 2 
388278 1 
388569 3 
388580 30 
388593 6 
388750 7 
388758 4 
388866 2 
388928 1 
388934 3 
388945 5 
388953 5 
388957 1 
388965 7 
388974 3 
388983 1 
388988 12 
388991 1 
389013 1 
389016 2 
389026 1 
389039 1 
389056 2 
389064 1 
389185 6 
389215 1 
389225 15 
389378 1 
389381 2 
389405 2 
389406 3 
389883 5 
390095 2 
390262 2 
391011 8 
391143 7 
391275 8 
391304 1 
392040 1 
392161 9 
392176 2 
392186 1 
392201 1 
392231 20 
392304 1 
392356 18 
392362 17 
392369 10 
392375 5 
392387 4 
392389 1 
392442 3 
392542 5 
392565 12 
392571 2 
392572 6 
392582 12 
392597 3 
392612 9 
392698 7 
392710 5 
392718 1 
392722 10 
392797 4 
392861 1 
392867 1 
392911 16 
392989 2 
393001 5 
393080 1 
393097 5 
393164 5 
393253 10 
393302 45 
393393 2 
393394 13 
393431 55 
393438 23 
393442 4 
393445 1 
393448 4 
393450 40 
393460 10 
393463 6 
393476 1 
393498 34 
393508 19 
393632 4 
393649 4 
393655 4 
393657 29 
393804 2 
393809 1 
393812 7 
393822 1 
393866 3 
393974 1 
393975 3 
394008 5 
394016 9 
394020 22 
394037 8 
394053 8 
394074 4 
394080 2 
394082 18 
394087 17 
394091 5 
394095 4 
394112 6 
394127 32 
394133 1 
394135 7 
394138 1 
394350 1 
397286 20 
397296 15 
397321 6 
397324 26 
397330 19 
397335 1 
397340 33 
397343 6 
397353 8 
397357 11 
397368 4 
397372 11 
397375 68 
397380 8 
397383 3 
397387 74 
397388 3 
397391 64 
397401 4 
397402 40 
397404 39 
397406 9 
397407 1 
397420 11 
397421 171 
397432 2 
397450 1 
398999 1 
399139 8 
399149 1 
399175 1 
399257 2 
399279 1 
400926 11 
400939 40 
402994 60 
403005 2 
403140 15 
403513 18 
403531 3 
403535 3 
403581 2 
403585 1 
403602 8 
403610 1 
403621 1 
403793 12 
403804 2 
403852 2 
403962 12 
404087 1 
404091 1 
404102 1 
404228 61 
404696 1 
404870 1 
405039 22 
405048 5 
405065 1 
405073 3 
405076 1 
405134 4 
405144 1 
405166 2 
405360 2 
405531 1 
405829 13 
405883 7 
406055 1 
406290 2 
406296 7 
406317 13 
406328 1 
406800 4 
406803 3 
407096 1 
407227 3 
407267 2 
407305 1 
407455 2 
407457 18 
407468 6 
407478 2 
407482 3 
407485 6 
407489 2 
407493 29 
407531 5 
407546 2 
407549 1 
407552 6 
407633 3 
407649 8 
407652 1 
407657 43 
407676 3 
407680 1 
407686 5 
407690 95 
407694 22 
407699 65 
407706 12 
407708 1 
407709 64 
407721 10 
407722 1 
407723 37 
407731 16 
407740 1 
407742 30 
407745 25 
407750 7 
407757 3 
407774 6 
407790 17 
407799 71 
407806 22 
407812 4 
407844 1 
407877 33 
407887 3 
407907 2 
407926 7 
407956 11 
408071 5 
408094 12 
408106 23 
408119 69 
408127 2 
408150 1 
408159 1 
408197 4 
408226 5 
408230 1 
408336 2 
408357 30 
408363 1 
408589 10 
408649 7 
408750 6 
408755 11 
408788 1 
408991 1 
409067 4 
409090 2 
409104 1 
409188 1 
409300 2 
409345 51 
409347 1 
409363 53 
409369 18 
409677 59 
409683 32 
409701 9 
409719 1 
409723 3 
409727 8 
409757 114 
409856 2 
409865 7 
409871 1 
409878 12 
409888 2 
409891 1 
409904 11 
409919 2 
409926 2 
409937 2 
409940 4 
409947 9 
409949 3 
410032 16 
410045 27 
410048 1 
410058 7 
410090 13 
410098 4 
410132 1 
410144 29 
410169 36 
410222 1 
410230 2 
410236 1 
410257 22 
410271 12 
410294 3 
410301 60 
410306 7 
410314 2 
410415 3 
410472 28 
410476 1 
410482 25 
410483 9 
410489 108 
410498 17 
410504 2 
410505 2 
410509 6 
410516 1 
410552 2 
410580 2 
410695 9 
410699 1 
410714 2 
410781 1 
410876 1 
410904 1 
410916 2 
410922 2 
410966 4 
410972 8 
410975 2 
410984 2 
410988 5 
410993 2 
410994 1 
411025 10 
411035 5 
411041 5 
411049 8 
411055 6 
411061 2 
411083 5 
411125 4 
411136 2 
411219 8 
411253 21 
411261 2 
411274 2 
411298 5 
411304 43 
411315 1 
411321 1 
411336 1 
411346 2 
411364 6 
411369 1 
411373 15 
411375 3 
411381 20 
411389 5 
411402 2 
411405 4 
411485 1 
411507 1 
411515 4 
411518 2 
411521 7 
411569 1 
411576 2 
411592 1 
411599 19 
411605 11 
411638 2 
411645 2 
411651 1 
411656 6 
411660 15 
411665 5 
411668 5 
411672 1 
411691 3 
411747 1 
411780 2 
411813 2 
411834 1 
411977 6 
412003 20 
412017 2 
412025 2 
412118 1 
412161 2 
412174 1 
412296 1 
412459 1 
412476 5 
412478 3 
412491 2 
412603 2 
412613 2 
412704 2 
412743 7 
412888 43 
413068 6 
413102 31 
413170 1 
413248 1 
413270 1 
413278 1 
413281 3 
413293 1 
413296 2 
413301 1 
413305 1 
413354 3 
413397 1 
413425 2 
413472 1 
413485 15 
413501 1 
413509 2 
413557 11 
413582 20 
413625 1 
413738 10 
413756 1 
413757 10 
413762 61 
413769 17 
413799 1 
413800 21 
413802 2 
413804 1 
413805 8 
413806 1 
413810 141 
413817 6 
413833 1 
413841 2 
413844 5 
413846 22 
413849 1 
413850 1 
413864 4 
413873 5 
414038 2 
414154 5 
414168 1 
414329 5 
414413 31 
414486 61 
414524 4 
414601 9 
414641 83 
414657 62 
414661 5 
414693 23 
414695 1 
414709 5 
414717 5 
414731 2 
414824 1 
414850 4 
414856 1 
414865 2 
414874 102 
414901 21 
414912 2 
414920 1 
414923 1 
414925 15 
414928 2 
414934 1 
414937 1 
414961 1 
414973 12 
414980 1 
415096 5 
415104 1 
415132 1 
415144 15 
415236 1 
415289 1 
415531 2 
415978 2 
416072 3 
416586 1 
416764 10 
416832 10 
416853 1 
416943 4 
416961 4 
416971 23 
416999 19 
417003 6 
417007 3 
417011 15 
417017 19 
417022 4 
417030 9 
417035 9 
417038 1 
417042 10 
417058 4 
417115 24 
417121 8 
417123 31 
417128 7 
417141 9 
417157 21 
417161 16 
417163 79 
417168 14 
417169 10 
417171 14 
417174 26 
417177 22 
417178 12 
417183 18 
417190 17 
417198 56 
417200 12 
417206 15 
417219 4 
417372 5 
417380 13 
417382 2 
417403 19 
417546 19 
417547 22 
417550 3 
417569 6 
417585 1 
417592 13 
417610 2 
417672 2 
417724 6 
417731 42 
417737 90 
417750 10 
417761 6 
417774 1 
417784 1 
417799 2 
417841 5 
417856 45 
417864 2 
417869 29 
417873 4 
417878 48 
417882 28 
417890 1 
417897 18 
417898 1 
417902 173 
417908 1 
417947 12 
417950 7 
417952 4 
417965 8 
417980 16 
418014 13 
418047 3 
418096 2 
418120 14 
418142 46 
418250 2 
418255 5 
418340 7 
418384 7 
418408 7 
418418 11 
418625 3 
418751 16 
418766 4 
418867 4 
418945 31 
419068 1 
419069 9 
419114 6 
419364 3 
419411 3 
419503 12 
419571 4 
419629 6 
419656 1 
419762 2 
419824 24 
419839 1 
419956 7 
419960 4 
420060 3 
420156 35 
420203 21 
420246 1 
420305 22 
420374 3 
420437 5 
420479 9 
420646 5 
420659 11 
420784 1 
420826 12 
420968 51 
420976 5 
421092 7 
421290 9 
421393 8 
421541 2 
421559 8 
421723 1 
421766 1 
421769 4 
421773 2 
421780 1 
421795 1 
421799 1 
421802 3 
421817 1 
421826 2 
421838 9 
421842 1 
421849 2 
421874 1 
421896 3 
421914 2 
421925 6 
421933 1 
422065 6 
422085 8 
422092 5 
422096 2 
422100 1 
422119 10 
422203 3 
422236 6 
422243 7 
422246 14 
422277 19 
422312 5 
422441 11 
422449 4 
422457 2 
422459 9 
422461 9 
422628 4 
422641 13 
422800 2 
422966 2 
423289 9 
423303 22 
423410 21 
423429 5 
423442 6 
423449 11 
423455 2 
423465 6 
423580 1 
423586 2 
423592 6 
423595 31 
423598 11 
423603 15 
423610 75 
423615 18 
423618 4 
423619 39 
423621 5 
423622 7 
423636 16 
423649 4 
423664 64 
423665 6 
423667 11 
423672 5 
423677 6 
423684 32 
423685 8 
423689 2 
423691 7 
423696 43 
423704 4 
423706 10 
423740 1 
423830 4 
423893 9 
423963 2 
423976 11 
423991 19 
424001 1 
424004 20 
424023 4 
424037 4 
424038 8 
424044 8 
424045 15 
424050 5 
424054 2 
424058 16 
424064 23 
424072 7 
424075 2 
424080 6 
424082 13 
424083 2 
424086 10 
424101 29 
424104 7 
424108 5 
424111 2 
424112 1 
424122 14 
425688 6 
425709 1 
425715 28 
425741 8 
425742 5 
425749 3 
425762 8 
425816 19 
425874 36 
425894 51 
425901 4 
425911 120 
425921 5 
425924 8 
426967 1 
427002 2 
427003 6 
427010 3 
427012 2 
427016 5 
427025 2 
427036 4 
427038 7 
427043 1 
427049 4 
427050 2 
427053 1 
427055 2 
427056 1 
427094 1 
427105 2 
427136 3 
427151 24 
427158 7 
427165 3 
427167 14 
427186 3 
427192 1 
428398 1 
428408 2 
428564 8 
428581 1 
428585 2 
428593 2 
428596 2 
428599 5 
428741 1 
428765 10 
428768 5 
428769 1 
428776 1 
428777 1 
428780 1 
428781 12 
428783 1 
428785 11 
428791 18 
428796 23 
428802 1 
428819 16 
428822 3 
428861 4 
428869 3 
428876 1 
428898 3 
428945 4 
429028 1 
429049 3 
429068 3 
430928 8 
431162 15 
431173 1 
431203 12 
431215 36 
431222 1 
431225 6 
431236 8 
431239 9 
431301 2 
431364 4 
431377 3 
431380 1 
431383 1 
431385 1 
431386 1 
431387 2 
431394 1 
431400 1 
431523 15 
431531 9 
431540 1 
431544 1 
431563 6 
431578 5 
431579 37 
431585 1 
431586 3 
431589 9 
431594 10 
431595 9 
431599 33 
431605 20 
431613 53 
431650 13 
431657 7 
431659 3 
431662 44 
431665 15 
431666 1 
431667 11 
431668 12 
431671 53 
431675 44 
431676 1 
431679 24 
431684 3 
431687 11 
431690 3 
431691 2 
431703 7 
431708 24 
431712 3 
431730 5 
431736 8 
431823 9 
431828 9 
431866 1 
431939 2 
431948 12 
431953 8 
431972 21 
432070 6 
432085 21 
432100 3 
432102 12 
432105 39 
432113 38 
432118 25 
432121 8 
432127 112 
432128 34 
432132 82 
432136 8 
432137 8 
432139 4 
432143 73 
432156 3 
432160 80 
432167 10 
432172 1 
432177 1 
432179 51 
432181 4 
432190 2 
432192 1 
432195 9 
432206 4 
432208 12 
432211 7 
432213 25 
432224 26 
432229 6 
432231 17 
432237 1 
432241 4 
432250 6 
432256 23 
432278 24 
432369 9 
432394 2 
432409 4 
432413 8 
432434 6 
432448 1 
432475 5 
432588 2 
432589 1 
432595 14 
432639 1 
432655 8 
432977 4 
432984 4 
432990 10 
433174 1 
433313 10 
433322 5 
433332 14 
433334 4 
433335 4 
433338 36 
433347 8 
433357 4 
433361 31 
433365 1 
433371 6 
433376 19 
433378 1 
433379 18 
433393 28 
433394 16 
433397 48 
433398 5 
433399 22 
433400 1 
433402 16 
433403 5 
433406 10 
433410 2 
433414 13 
433420 5 
433427 2 
433435 17 
433441 3 
433447 20 
433451 3 
433452 11 
433454 22 
433457 2 
433459 9 
433461 38 
433463 2 
433468 3 
433474 1 
433478 3 
433486 1 
433807 14 
433827 5 
433881 12 
433958 19 
433966 7 
434024 3 
434066 1 
434072 7 
434074 1 
434085 2 
434111 1 
434140 2 
434148 1 
434172 2 
434178 8 
434186 1 
434195 1 
434216 3 
434221 43 
434236 6 
434240 17 
434241 2 
434242 6 
434245 80 
434248 15 
434253 2 
434298 1 
434309 1 
434319 4 
434393 14 
434404 2 
434410 3 
434412 4 
434438 14 
434543 6 
434549 8 
434553 5 
434625 5 
434771 1 
434779 2 
434784 15 
434850 2 
434855 1 
434884 3 
434911 7 
434925 1 
434931 6 
434935 17 
434939 2 
434943 41 
434950 2 
434971 5 
434991 2 
434993 8 
435001 3 
435017 8 
435114 1 
435115 13 
435116 2 
435121 1 
435131 1 
435147 12 
435212 3 
435220 9 
435226 31 
435238 4 
435240 10 
435253 40 
435273 16 
435333 3 
435354 13 
435368 15 
435371 16 
435379 36 
435384 31 
435509 2 
435514 17 
435523 7 
435535 1 
435549 2 
435561 1 
435669 3 
435672 2 
435680 4 
435697 12 
435821 1 
435823 23 
435829 98 
435834 13 
435842 6 
435844 58 
435848 3 
435852 15 
435856 5 
435861 12 
435867 6 
435868 6 
435871 8 
435873 30 
435874 42 
435875 1 
435876 23 
435882 59 
435885 7 
435891 3 
435894 13 
435897 4 
435904 14 
435926 1 
435930 27 
435936 12 
436137 1 
436155 5 
436398 3 
436419 5 
436453 2 
436465 3 
436500 4 
436549 5 
436577 11 
436584 2 
436601 3 
436751 1 
436774 4 
436789 13 
436891 10 
436898 12 
436914 6 
436919 2 
436927 2 
436939 11 
436942 3 
436950 37 
436953 3 
436955 9 
436957 1 
436963 2 
436966 1 
436971 2 
436990 5 
437222 1 
437565 1 
437642 1 
437695 1 
437698 1 
437701 3 
437706 1 
437709 1 
437714 1 
437802 3 
437818 1 
437905 30 
437910 5 
437914 21 
437917 66 
437925 4 
437930 39 
437941 14 
437943 2 
437944 6 
437951 18 
437953 2 
437961 46 
437972 2 
437981 4 
437999 1 
438004 8 
438015 8 
439372 16 
439381 5 
439405 5 
439416 4 
439421 2 
439426 15 
439431 8 
439433 2 
439441 3 
439450 9 
439456 1 
439465 1 
439470 6 
439472 2 
439480 7 
439489 31 
439496 4 
439500 3 
439511 6 
439523 1 
439528 8 
439530 3 
439538 7 
439547 4 
439559 3 
439674 1 
439705 2 
439711 1 
439738 1 
439875 1 
440743 1 
440784 1 
440809 17 
440839 6 
440898 15 
440928 14 
440935 10 
441076 4 
441111 1 
441127 4 
441167 1 
441171 1 
441512 10 
441561 1 
441564 6 
441644 1 
441680 2 
441795 1 
441798 1 
441806 11 
442027 5 
442249 7 
442346 1 
442399 3 
442410 16 
442411 2 
442416 1 
442419 37 
442426 1 
442427 1 
442428 86 
442439 1 
442442 2 
442447 17 
442452 211 
442458 39 
442498 21 
442501 8 
442504 41 
442507 1 
442509 16 
442515 80 
442520 1 
442526 26 
442535 3 
442536 3 
442543 2 
442544 2 
442550 4 
442575 3 
442581 3 
442631 1 
442742 1 
442776 6 
442779 10 
442784 13 
442787 36 
442804 25 
442812 17 
442817 2 
442821 48 
442828 2 
442830 1 
442863 1 
442870 17 
442878 44 
442883 27 
442886 13 
442892 139 
442897 1 
442900 7 
442901 1 
442903 94 
442909 22 
442912 3 
442914 1 
442927 1 
442931 33 
442936 23 
442941 41 
442945 14 
442949 2 
442952 6 
442959 63 
442964 1 
442967 13 
442971 13 
442972 8 
442976 12 
442980 13 
443096 3 
443103 4 
443104 4 
443110 8 
443129 2 
443136 3 
443246 3 
443251 5 
443420 1 
443452 4 
443523 1 
443675 1 
443699 53 
443771 5 
443817 9 
443823 4 
443838 7 
443845 12 
443856 46 
443857 4 
443861 5 
443865 81 
443868 60 
443872 117 
443880 20 
443884 6 
443885 27 
443887 87 
443888 111 
443889 3 
443890 7 
443891 19 
443892 1 
443893 88 
443896 19 
443899 6 
443900 22 
443904 1 
443906 23 
443907 2 
443908 7 
443910 9 
443913 21 
443916 10 
443919 9 
443920 27 
443921 10 
443922 16 
443924 8 
443925 22 
443930 96 
443956 1 
443958 23 
443972 1 
443974 8 
443981 48 
443986 8 
443993 11 
444000 49 
444006 59 
444014 1 
444099 11 
444102 9 
444106 1 
444109 11 
444112 6 
444131 10 
444145 6 
444146 31 
444159 5 
444168 7 
444170 9 
444172 1 
444271 1 
444278 2 
444285 4 
444291 30 
444303 6 
444322 3 
444381 2 
444387 1 
444398 1 
444428 1 
444441 7 
444449 1 
444453 2 
444514 1 
446371 1 
446375 1 
446379 3 
446386 11 
446390 5 
446394 1 
446402 2 
446415 7 
446423 4 
446490 5 
446518 27 
446524 38 
446527 9 
446530 1 
446534 16 
446560 2 
446570 16 
446578 4 
446612 10 
446630 5 
446645 12 
446655 38 
446685 1 
446691 2 
446696 5 
446697 11 
446709 2 
446712 2 
446716 38 
446720 2 
446726 13 
446736 4 
446780 1 
446873 2 
446875 25 
446893 19 
446901 3 
446917 1 
446919 3 
447061 3 
447183 2 
447261 7 
447344 1 
447355 4 
447425 2 
447433 13 
447582 2 
447598 1 
447606 2 
447610 3 
447632 2 
447652 1 
447660 5 
447666 5 
447684 1 
447687 1 
447696 2 
447701 4 
447709 8 
447728 1 
447735 2 
447740 2 
447746 6 
447751 1 
447755 2 
447761 6 
447763 3 
447766 1 
447767 2 
447772 4 
447777 1 
447784 17 
447788 1 
447791 6 
447794 6 
447796 1 
447800 5 
447803 16 
447814 29 
447819 3 
447821 5 
447822 4 
447823 2 
447826 3 
447828 1 
447834 17 
447839 5 
447843 2 
447849 3 
447859 5 
447860 4 
447862 3 
447863 1 
447866 1 
447867 2 
447868 13 
447870 2 
447874 11 
447877 1 
447882 7 
447888 1 
447892 2 
447896 4 
447901 6 
447907 4 
448019 28 
448026 13 
448030 10 
448037 12 
448041 6 
448045 34 
448049 5 
448054 15 
448064 5 
448072 7 
448083 6 
448087 4 
448106 1 
448226 2 
448246 2 
448345 14 
448375 4 
448384 2 
448397 4 
448702 16 
448876 3 
448895 10 
448898 7 
448977 10 
449042 3 
449068 1 
449078 3 
449086 7 
449156 1 
449164 1 
449212 13 
449220 31 
449234 4 
449260 22 
449406 24 
449413 36 
449414 22 
449415 1 
449418 12 
449421 27 
449424 53 
449426 4 
449428 28 
449432 5 
449433 6 
449435 82 
449436 24 
449437 96 
449439 49 
449443 60 
449444 32 
449445 92 
449446 3 
449447 11 
449448 71 
449450 1 
449451 5 
449455 9 
449456 39 
449459 208 
449468 51 
449477 17 
449503 1 
449507 3 
449510 2 
449512 15 
449514 99 
449516 2 
449519 29 
449520 1 
449524 2 
449525 6 
449528 3 
449529 3 
449530 4 
449532 8 
449537 10 
449544 5 
449545 3 
449548 2 
449552 4 
449555 7 
449562 9 
449570 2 
449603 1 
449625 1 
449628 27 
449635 10 
449653 3 
449658 16 
449666 30 
449667 5 
449670 1 
449673 2 
449674 2 
449677 6 
449692 76 
449699 1 
449856 8 
449863 39 
449864 1 
449866 97 
449868 1 
449869 5 
449870 2 
449871 1 
449877 57 
449882 6 
449885 69 
449887 10 
449889 1 
449896 28 
449900 1 
449902 47 
449904 2 
449918 2 
449936 1 
449943 7 
449961 3 
449966 6 
449988 12 
450000 85 
450024 1 
450041 16 
450049 4 
450069 1 
450070 21 
450073 22 
450084 4 
450093 6 
450097 9 
450103 24 
450108 1 
450109 2 
450112 16 
450114 30 
450123 43 
450128 8 
450132 3 
450135 16 
450143 18 
450165 20 
450175 1 
450217 11 
450250 2 
450272 8 
450290 23 
450296 1 
450305 2 
450312 2 
450318 14 
450344 29 
450428 1 
450447 2 
450480 17 
450490 7 
450516 30 
450555 1 
450598 3 
450605 8 
450609 2 
450637 17 
450658 2 
450668 1 
450686 11 
450689 1 
450691 5 
450695 3 
450731 30 
450738 3 
450881 4 
450938 1 
450970 3 
450985 4 
451007 4 
451010 14 
451024 1 
451109 1 
451114 8 
451117 19 
451168 7 
451172 10 
451307 9 
451345 12 
451481 1 
451507 2 
451527 2 
451619 3 
451673 39 
451831 9 
451935 4 
451939 1 
451960 2 
451980 9 
452149 3 
452210 18 
452244 21 
452247 8 
452252 16 
452254 4 
452367 5 
452395 1 
452448 2 
452450 7 
452459 3 
452479 16 
452524 19 
452542 22 
452546 6 
452564 2 
452566 1 
452569 6 
452596 9 
452614 8 
452673 35 
452678 28 
452693 7 
452706 47 
452710 1 
452719 1 
452731 1 
452732 3 
452741 10 
452746 13 
452749 1 
452752 7 
452755 1 
452756 3 
452759 3 
452762 1 
452767 3 
452769 7 
452772 9 
452775 11 
452781 7 
452784 5 
452786 14 
452791 1 
452792 6 
452794 3 
452795 20 
452800 4 
452801 10 
452804 11 
452807 23 
452810 7 
452812 10 
452815 4 
452818 4 
452821 2 
452826 1 
452833 5 
452892 4 
452900 7 
452935 8 
452944 8 
452948 24 
452951 1 
452956 58 
452962 11 
452964 1 
452972 12 
452983 1 
453340 1 
453650 2 
453668 2 
453669 14 
453699 4 
453707 4 
453719 8 
453724 3 
453738 3 
453752 2 
453767 1 
453775 8 
453841 1 
453854 2 
453859 1 
453864 32 
453885 1 
453892 24 
453898 7 
453906 24 
453932 3 
453935 18 
453940 4 
453942 23 
453949 15 
453950 6 
453951 5 
453954 8 
453957 49 
453961 1 
453972 30 
453976 42 
453980 4 
453981 5 
453983 16 
453985 9 
453986 8 
453989 25 
453991 2 
453999 30 
454001 19 
454003 22 
454004 6 
454007 12 
454010 1 
454011 7 
454015 9 
454018 1 
454020 3 
454021 63 
454033 2 
454037 6 
454044 15 
454045 1 
454047 10 
454049 9 
454063 5 
454068 2 
454071 2 
454085 3 
454090 7 
454099 3 
454174 1 
454186 7 
454194 1 
454199 1 
454206 19 
454209 3 
454226 24 
454231 1 
454271 13 
454316 4 
454326 1 
454334 5 
454360 1 
454363 32 
454369 2 
454373 26 
454380 7 
454387 34 
454437 8 
454495 6 
454500 2 
454521 18 
454540 4 
454543 6 
454565 1 
454570 7 
454573 3 
454590 1 
454675 5 
454677 1 
454684 56 
454703 4 
454709 6 
454718 70 
454722 5 
454725 5 
454728 12 
454734 7 
454740 2 
454754 18 
454804 1 
454881 1 
454887 9 
454895 4 
454902 3 
454910 6 
454917 2 
454926 5 
454936 3 
455015 3 
455021 2 
455039 7 
455044 1 
455047 4 
455051 67 
455058 5 
455062 8 
455067 10 
455072 1 
455073 8 
455077 7 
455084 1 
455093 9 
455096 7 
455114 1 
455115 2 
455118 4 
455132 6 
455140 6 
455156 38 
455157 7 
455161 52 
455164 13 
455165 22 
455166 16 
455167 14 
455170 6 
455174 31 
455178 10 
455200 10 
455201 7 
455203 34 
455211 8 
455225 9 
455375 2 
455382 19 
455499 2 
455510 2 
455530 2 
455657 2 
455690 5 
455898 7 
455917 1 
456011 3 
456149 2 
456207 2 
456758 8 
456763 2 
456775 24 
456781 1 
456793 4 
456797 40 
456902 1 
456929 15 
456941 12 
456951 4 
456952 15 
456975 8 
456989 17 
457007 11 
457023 2 
457193 1 
457749 2 
457913 2 
457934 11 
457938 6 
457958 3 
458091 2 
458094 19 
458105 20 
458110 1 
458116 24 
458140 1 
458243 3 
458254 2 
458277 1 
458284 2 
458288 5 
458316 1 
458321 9 
458324 2 
458326 1 
458336 13 
458349 4 
458351 2 
458352 3 
458357 5 
458363 3 
458367 2 
458372 2 
458377 6 
458379 2 
458385 10 
458394 2 
458398 3 
458419 6 
458427 2 
458430 2 
458434 1 
458526 1 
458540 2 
458549 1 
458569 2 
458575 1 
458594 3 
458602 4 
458605 5 
458625 1 
458698 21 
458708 7 
458789 8 
458795 47 
458833 10 
458844 2 
458951 24 
459027 10 
459100 20 
459126 1 
459148 1 
459174 6 
459201 7 
459202 14 
459262 107 
459282 13 
459418 63 
459440 1 
459448 6 
459521 13 
459567 13 
459604 22 
459660 4 
459764 59 
459783 4 
459887 2 
459910 3 
459917 3 
459943 5 
459990 6 
460053 3 
460111 16 
460185 6 
460261 6 
460281 1 
460322 1 
460341 2 
460354 2 
460357 21 
460411 2 
460464 1 
460517 13 
460548 4 
460670 1 
460729 5 
460737 1 
460753 9 
460885 1 
460939 7 
461026 1 
461060 7 
461064 3 
461078 8 
461189 6 
461213 9 
461215 9 
461216 30 
461219 8 
461220 10 
461221 85 
461223 29 
461230 16 
461233 26 
461238 7 
461241 10 
461254 2 
461301 12 
461344 2 
461358 4 
461367 15 
461375 68 
461382 9 
461383 4 
461387 29 
461393 3 
461395 5 
461397 149 
461399 1 
461404 9 
461411 5 
461415 1 
461417 3 
461418 11 
461419 1 
461424 8 
461428 1 
461437 2 
461449 127 
461455 14 
461457 1 
461458 39 
461460 1 
461465 1 
461467 3 
461473 13 
461478 33 
461505 1 
461513 89 
461541 2 
461547 6 
461560 1 
461565 20 
461567 5 
461570 2 
461572 24 
461575 12 
461577 4 
461579 18 
461581 9 
461585 170 
461622 1086 
461640 7 
461641 65 
461643 1273 
461645 334 
461646 6 
461647 624 
461648 444 
461649 24 
461650 312 
461651 403 
461652 96 
461653 205 
461654 1034 
461655 13 
461656 333 
461657 963 
461658 248 
461659 235 
461660 317 
461661 266 
461662 25 
461663 348 
461664 5 
461665 80 
461666 66 
461667 500 
461668 3 
461669 259 
461670 96 
461671 22 
461673 305 
461674 109 
461675 122 
461676 633 
461677 2 
461678 147 
461679 32 
461680 98 
461681 118 
461682 119 
461683 4 
461684 21 
461685 347 
461686 324 
461688 1426 
461689 66 
461690 339 
461691 772 
461692 348 
461693 112 
461695 90 
461697 3 
461698 18 
461699 29 
461700 15 
461701 2 
461702 30 
461703 1 
461706 114 
461709 67 
461710 31 
461711 37 
461712 18 
461717 7 
461724 20 
461727 19 
461728 1 
461729 10 
461730 101 
461731 43 
461732 25 
461733 46 
461734 59 
461735 25 
461736 41 
461737 23 
461738 18 
461739 2 
461740 355 
461741 32 
461742 780 
461743 445 
461744 27 
461745 11 
461746 883 
461749 25 
461750 353 
461753 468 
461754 26 
461755 5 
461756 18 
461757 426 
461758 7 
461759 41 
461760 15 
461761 50 
461762 44 
461763 220 
461764 69 
461765 121 
461766 158 
461767 395 
461768 559 
461769 288 
461770 699 
461771 72 
461772 320 
461773 284 
461774 2063 
461775 202 
461776 3751 
461777 405 
461778 535 
461779 297 
461780 5030 
461781 2272 
461782 2012 
461783 1081 
461784 369 
461785 480 
461786 263 
461787 34 
461788 3069 
461789 813 
461790 254 
461791 854 
461792 4135 
461793 98 
461794 166 
461795 237 
461796 24 
461797 11 
461798 97 
461799 1286 
461800 49 
461801 577 
461802 210 
461803 216 
461804 38 
461805 159 
461806 9 
461807 375 
461809 367 
461810 188 
461811 255 
461812 127 
461813 470 
461814 95 
461815 42 
461816 20 
461817 150 
461818 40 
461819 158 
461820 160 
461821 154 
461822 193 
461823 283 
461824 586 
461825 45 
461826 303 
461827 181 
461828 8 
461829 281 
461830 119 
461831 319 
461832 44 
461833 219 
461834 14 
461835 499 
461836 15 
461837 264 
461838 30 
461839 98 
461840 35 
461841 863 
461842 59 
461843 61 
461844 55 
461845 479 
461846 3 
461847 186 
461848 10 
461849 211 
461851 34 
461852 29 
461853 50 
461854 8 
461855 10 
461856 11 
461857 6 
461859 24 
461860 76 
461861 2 
461862 20 
461863 16 
461865 41 
461866 14 
461867 29 
461868 3 
461869 135 
461871 84 
461872 10 
461874 158 
461876 6 
461877 85 
461880 8 
461882 121 
461887 3 
461888 88 
461891 1 
461893 24 
461895 6 
461897 28 
461898 2 
461899 10 
461900 76 
461903 10 
461904 40 
461906 12 
461907 31 
461908 13 
461910 5 
461911 30 
461913 19 
461914 23 
461916 3 
461921 115 
461924 6 
461925 6 
461927 38 
461928 10 
461930 1 
461932 82 
461933 1 
461934 39 
461936 159 
461937 4 
461938 21 
461939 6 
461940 639 
461941 3 
461942 668534 
461943 5424 
461944 1742 
461945 140 
461946 9 
461948 10 
461950 57 
461952 2 
461953 35 
461954 23 
461955 49 
461957 67 
461959 26 
461960 27 
461961 3 
461963 37 
461965 91 
461966 14 
461967 13 
461970 70 
461971 35 
461972 21 
461973 3 
461974 16 
461975 7 
461977 33 
461978 33 
461979 13 
461981 53 
461982 33 
461984 37 
461985 14 
461987 121 
461989 8 
461990 12 
461991 6 
461992 137 
461994 2 
461995 58 
461996 4 
461997 4 
461998 6 
461999 29 
462002 4 
462003 29 
462006 5 
462007 70 
462010 6 
462014 38 
462015 87 
462016 17 
462017 3 
462019 140 
462020 2 
462021 3 
462022 32 
462024 17 
462025 6 
462026 90 
462027 88 
462028 4 
462029 17 
462030 30 
462032 59 
462034 8 
462037 11 
462038 49 
462040 4 
462041 2 
462046 18 
462047 73 
462048 5 
462049 1 
462053 9 
462055 25 
462056 17 
462057 73 
462058 1 
462059 15 
462061 24 
462062 6 
462064 8 
462065 17 
462067 68 
462069 18 
462070 31 
462072 11 
462074 4 
462075 6 
462076 3 
462077 36 
462079 3 
462080 57 
462083 54 
462084 1 
462085 53 
462087 36 
462088 1 
462091 6 
462095 26 
462097 1 
462099 24 
462100 60 
462102 2 
462103 18 
462107 61 
462108 3 
462110 28 
462113 12 
462114 2 
462116 35 
462117 1 
462118 28 
462120 5 
462121 2 
462124 13 
462127 3 
462129 1 
462135 40 
462140 2 
462141 3 
462142 8 
462144 7 
462152 34 
462158 12 
462160 15 
462161 46 
462162 3 
462163 59 
462164 47 
462165 6 
462166 15 
462167 2 
462168 72 
462172 2 
462173 75 
462178 1 
462183 183 
462197 223 
462209 158 
462215 1 
462216 188 
462219 5 
462220 12 
462222 4 
462223 1 
462224 204 
462226 1 
462227 423 
462229 5 
462230 268 
462232 1 
462238 1196 
462243 1 
462245 220 
462250 5 
462251 1 
462252 3 
462257 4 
462259 10 
462271 2 
462275 3 
462276 1 
462282 13 
462283 2 
462284 7 
462286 7 
462289 1 
462293 50 
462295 2 
462297 1 
462302 17 
462308 3 
462310 7 
462312 1 
462316 8 
462320 1 
462323 12 
462327 5 
462328 1 
462331 4 
462335 7 
462339 2 
462341 3 
462342 2 
462349 7 
462361 1 
462365 1 
462370 2 
462376 2 
462380 5 
462381 7 
462384 5 
462389 2 
462394 1 
462397 2 
462402 13 
462409 10 
462412 15 
462413 7 
462415 2 
462416 3 
462417 10 
462421 7 
462422 2 
462424 6 
462426 2 
462427 7 
462430 10 
462432 5 
462434 11 
462435 2 
462436 10 
462438 20 
462439 15 
462441 7 
462442 62 
462444 6 
462446 6 
462447 6 
462448 43 
462450 7 
462451 17 
462452 12 
462454 59 
462455 12 
462456 40 
462457 9 
462458 18 
462459 4 
462460 6 
462462 18 
462463 3 
462464 12 
462465 57 
462466 6 
462467 36 
462468 2 
462469 9 
462471 9 
462473 26 
462474 18 
462475 12 
462476 23 
462478 43 
462479 1 
462480 1 
462481 3 
462486 11 
462504 1 
462507 6 
462508 1 
462514 18 
462517 26 
462518 2 
462520 28 
462523 2 
462524 4 
462525 142 
462526 19 
462527 15 
462528 3 
462529 180 
462530 5 
462531 3 
462532 69 
462534 18 
462536 48 
462537 2 
462540 94 
462543 3 
462544 27 
462545 46 
462546 30 
462548 22 
462549 7 
462550 28 
462552 71 
462556 125 
462561 29 
462565 133 
462615 1 
462619 5 
462625 10 
462630 5 
462669 4 
462677 28 
462687 11 
462761 2 
462767 13 
462797 1 
462801 5 
462815 3 
462821 13 
462828 1 
462837 1 
462844 17 
462889 49 
462903 3 
462909 1 
462916 11 
462985 16 
462990 1 
462996 24 
463004 46 
463010 1 
463014 8 
463020 15 
463030 12 
463035 52 
463043 2 
463052 16 
463059 12 
463068 52 
463071 3 
463073 4 
463077 26 
463082 18 
463083 25 
463090 9 
463092 57 
463094 51 
463101 7 
463109 16 
463114 11 
463141 18 
463142 17 
463216 13 
463217 1 
463224 12 
463225 2 
463227 3 
463235 4 
463241 4 
463244 5 
463249 12 
463255 3 
463257 4 
463259 3 
463264 9 
463284 21 
463289 13 
463298 4 
463307 7 
463324 2 
463330 2 
463346 4 
463354 2 
463359 7 
463371 93 
463379 1 
463504 1 
463538 3 
463574 3 
463606 15 
463645 12 
463682 5 
463801 26 
463812 1 
463857 6 
463910 1 
463921 67 
463929 1 
463964 24 
464034 11 
464121 28 
464273 3 
464287 2 
464310 2 
464338 10 
464370 4 
464409 43 
464427 6 
464435 4 
464444 5 
464451 5 
464490 19 
464499 3 
464518 1 
464522 4 
464523 8 
464582 3 
464610 3 
464613 1 
464627 2 
464648 19 
464651 5 
464660 12 
464691 1 
464692 1 
464694 7 
464704 7 
464705 5 
464706 1 
464711 3 
464771 1 
464777 1 
464789 11 
464808 5 
464811 4 
464817 5 
464818 16 
464824 5 
464827 33 
464830 1 
464832 3 
464833 1 
464835 6 
464838 5 
464842 7 
464846 1 
464848 41 
464867 17 
464876 32 
464918 2 
464933 11 
464938 3 
465009 7 
465015 14 
465021 1 
465048 20 
465049 4 
465054 44 
465057 27 
465062 26 
465073 21 
465077 49 
465079 11 
465081 24 
465084 2 
465087 10 
465088 15 
465091 14 
465092 6 
465094 15 
465095 2 
465097 10 
465099 10 
465100 1 
465105 9 
465107 35 
465112 63 
465117 75 
465120 9 
465124 26 
465126 7 
465128 1 
465130 2 
465133 35 
465135 4 
465143 18 
465153 10 
465165 9 
465201 2 
465209 2 
465212 1 
465217 8 
465227 1 
465238 7 
465251 5 
465254 2 
465256 42 
465262 3 
465275 1 
465282 20 
465286 1 
465287 66 
465297 91 
465309 4 
465332 11 
465379 1 
465383 16 
465387 8 
465395 8 
465455 10 
465461 25 
465465 5 
465468 5 
465470 117 
465476 3 
465480 1 
465481 11 
465486 1 
465488 12 
465495 3 
465509 2 
465526 3 
465539 1 
465585 8 
465613 1 
465657 22 
465665 11 
465699 1 
465743 1 
465763 4 
465774 1 
465789 15 
465795 17 
465797 2 
465808 4 
465811 4 
465816 21 
465822 2 
466173 28 
466187 6 
466199 15 
466220 7 
466286 7 
466300 5 
466315 8 
466339 10 
466366 7 
466395 2 
466439 1 
466516 29 
466702 1 
466919 3 
467155 6 
467302 14 
467494 2 
467624 8 
467750 22 
467777 3 
467781 2 
467909 17 
467935 18 
467956 6 
468005 73 
468031 1 
468075 2 
468202 14 
468224 6 
468234 7 
468303 4 
468399 6 
468493 14 
468592 1 
468598 11 
468653 4 
468773 1 
468795 1 
468875 34 
468943 15 
468964 5 
468985 12 
469071 1 
469234 23 
469267 11 
469316 2 
469317 1 
469322 2 
469403 1 
469436 1 
469520 4 
469524 4 
469559 1 
469567 1 
469590 4 
469600 5 
469609 1 
469612 117 
469621 7 
469824 5 
469854 13 
469864 6 
469918 6 
469951 5 
469986 3 
470008 3 
470053 24 
470075 15 
470113 4 
470175 1 
470232 1 
470243 1 
470260 8 
470298 6 
470327 4 
470394 1 
470398 9 
470453 1 
470455 1 
470464 3 
470497 4 
470503 1 
470513 3 
470530 2 
470591 1 
470612 6 
470633 5 
470670 29 
470677 10 
470679 4 
470683 34 
470709 28 
470730 3 
470742 1 
470860 15 
470864 12 
470870 9 
470880 4 
470891 3 
470896 14 
470899 3 
470907 27 
470910 8 
470915 27 
470919 14 
470958 16 
470966 2 
470991 7 
471047 3 
471059 1 
471066 2 
471080 2 
471107 2 
471112 1 
471119 1 
471129 15 
471154 7 
471223 15 
471231 1 
471237 1 
471275 2 
471402 6 
471419 1 
471441 3 
471452 3 
471566 5 
471590 4 
471592 23 
471600 19 
471608 25 
471609 24 
471610 12 
471618 24 
471621 5 
471627 3 
471631 37 
471634 1 
471637 1 
471638 1 
471640 27 
471658 7 
471683 5 
471693 27 
471696 7 
471704 1 
471720 66 
471723 48 
471725 1 
471726 10 
471733 3 
471737 5 
471744 13 
471752 3 
471759 1 
471762 1 
471776 7 
471780 5 
471898 4 
471907 5 
471915 3 
471940 4 
471947 3 
471977 1 
472871 20 
472888 4 
472976 3 
473028 9 
473029 17 
473033 21 
473037 20 
473047 7 
473051 6 
473054 5 
473055 11 
473056 2 
473059 5 
473073 4 
473074 1 
473080 58 
473085 14 
473086 2 
473093 3 
473100 2 
473103 48 
473111 6 
473113 7 
473119 2 
473127 3 
473143 9 
473149 1 
473848 2 
473892 3 
473902 2 
473915 1 
473925 3 
473930 3 
473938 2 
473947 2 
474006 2 
474028 2 
474103 2 
474143 4 
474161 8 
474315 5 
475104 4 
476008 4 
476044 3 
476061 4 
476140 5 
476276 2 
476289 5 
476324 15 
476402 1 
476423 4 
476427 12 
476438 1 
476460 1 
476487 1 
476490 1 
476500 3 
476517 5 
476521 2 
476542 31 
476547 2 
476556 1 
476562 1 
476566 18 
476567 3 
476568 3 
476572 3 
476576 5 
476580 5 
476586 5 
476668 3 
476671 3 
476682 5 
476726 9 
476753 10 
476761 1 
476763 1 
476833 10 
476912 16 
476931 18 
476940 1 
476944 8 
476973 16 
477005 1 
477152 1 
477168 45 
477363 26 
477383 3 
477402 16 
477405 2 
477519 5 
477528 5 
477532 2 
477544 2 
477596 5 
477643 2 
477674 2 
477695 11 
477705 25 
477714 6 
477722 1 
477738 4 
477976 17 
478016 1 
478020 24 
478038 11 
478052 8 
478057 13 
478119 11 
478231 1 
478291 1 
478824 9 
478830 11 
478832 4 
478837 16 
478841 42 
478849 16 
478858 11 
478863 1 
478866 2 
478894 20 
478902 6 
478905 3 
478912 4 
478918 3 
478926 3 
478932 1 
478934 5 
478938 2 
478942 6 
478948 1 
478956 4 
478960 4 
478984 1 
479115 12 
479139 16 
479155 22 
479235 1 
480194 1 
480225 2 
480242 3 
480273 5 
480337 1 
480438 14 
480842 9 
481330 3 
481507 6 
481938 3 
482025 11 
482028 8 
482031 17 
482041 10 
482052 6 
482072 2 
482075 5 
482244 1 
482257 2 
482376 1 
482386 1 
482395 3 
482402 16 
482408 98 
482419 7 
482429 58 
482440 1 
482464 1 
482510 2 
482511 8 
482515 1 
482522 1 
482530 3 
482531 2 
482542 7 
482559 7 
482576 1 
482628 1 
482738 12 
482765 36 
482773 14 
482856 1 
482881 4 
482886 13 
482958 28 
483023 5 
483043 4 
483194 3 
483218 1 
483364 2 
483372 11 
483554 42 
483665 5 
483718 6 
483751 3 
483757 34 
483761 1 
483775 11 
483867 11 
483883 31 
483914 11 
483925 4 
483930 28 
483936 16 
483941 6 
483952 3 
483961 1 
483967 14 
483970 9 
483973 2 
483975 1 
483978 21 
483985 21 
483991 45 
484001 5 
484011 1 
484171 5 
484323 16 
484324 2 
484335 5 
484337 4 
484347 20 
484350 6 
484353 5 
484356 1 
484371 43 
484402 1 
484431 27 
484437 3 
484509 3 
484519 3 
484536 9 
484542 6 
484647 1 
484674 10 
484689 23 
484703 17 
484731 29 
484735 1 
484764 1 
484932 5 
484976 24 
485081 59 
485110 1 
485146 1 
485174 1 
485201 2 
485258 1 
485330 14 
485355 4 
485405 7 
485423 1 
485436 7 
485463 1 
485465 4 
485466 2 
485473 2 
485480 2 
485493 1 
485510 1 
485558 258 
485580 29 
485587 10 
485658 5 
485688 28 
485698 3 
485703 40 
485738 19 
485839 30 
485849 14 
485851 18 
485852 1 
485855 82 
485858 61 
485862 1 
485869 44 
485878 11 
485884 21 
485885 2 
485890 37 
485891 1 
485893 27 
485899 2 
485902 1 
485904 4 
485907 14 
485911 7 
485915 5 
485926 60 
485930 19 
485938 3 
485945 4 
485948 3 
485951 3 
485956 9 
485967 20 
485987 16 
486071 9 
486087 4 
486089 2 
486127 4 
486247 3 
486253 6 
486301 9 
486334 2 
486381 1 
486533 1 
486549 2 
486552 35 
486568 3 
486585 1 
486587 3 
486600 2 
486603 7 
486607 51 
486608 2 
486611 25 
486617 2 
486641 16 
486648 16 
486649 5 
486650 28 
486656 23 
486657 25 
486659 2 
486660 15 
486662 2 
486663 1 
486668 8 
486671 37 
486678 14 
486805 7 
488027 1 
488085 88 
488156 14 
488198 4 
488215 2 
488226 10 
488254 32 
488275 3 
488341 6 
488375 2 
488588 2 
488662 3 
488724 4 
488730 6 
488737 1 
488739 4 
488746 2 
488752 1 
488753 1 
488754 18 
488755 2 
488756 28 
488764 7 
488765 5 
488769 6 
488772 35 
488775 1 
488777 1 
488847 1 
488863 3 
488879 9 
488934 8 
488942 4 
488954 2 
489099 3 
489205 1 
489212 14 
489223 33 
489229 1 
489235 5 
489237 14 
489243 48 
489263 10 
489270 18 
489281 23 
489291 7 
489311 49 
489317 3 
489321 6 
489324 2 
489325 4 
489326 3 
489329 6 
489332 10 
489373 4 
489387 3 
489391 5 
489394 1 
489411 6 
489415 3 
489424 1 
489428 1 
490843 10 
490846 2 
490871 8 
490873 5 
491036 4 
491044 53 
491056 1 
491062 3 
491064 2 
491068 28 
491085 3 
491086 3 
491104 3 
491285 1 
492399 11 
492446 13 
492480 54 
492519 3 
492526 8 
492535 7 
492551 8 
492567 7 
492575 1 
492627 4 
492654 6 
492658 1 
492747 35 
492752 10 
492832 4 
492889 17 
493046 1 
493116 38 
493129 70 
493151 7 
493169 5 
493658 11 
493807 8 
493830 1 
493840 1 
494017 10 
494307 7 
494317 14 
494328 4 
494342 7 
494345 6 
494428 2 
494469 3 
494519 1 
494535 12 
494541 2 
494552 4 
494561 4 
494565 53 
494578 43 
494591 1 
494595 11 
494621 13 
494706 6 
494730 1 
495254 2 
497442 1 
497458 12 
497463 1 
497468 1 
497472 11 
497486 3 
497501 13 
497509 18 
497514 3 
497519 11 
497522 1 
497524 8 
497582 28 
497590 1 
497595 29 
497606 25 
497609 2 
497612 1 
497614 5 
497621 19 
497695 1 
498024 8 
498032 3 
498114 2 
498369 6 
498654 4 
498671 7 
498699 2 
498825 1 
500784 16 
501238 4 
501405 22 
501411 8 
501436 4 
501462 13 
501474 8 
501493 5 
501623 2 
501636 2 
501645 1 
501694 16 
501704 22 
501712 13 
501715 1 
501718 11 
501720 3 
501738 2 
501743 2 
501748 3 
501752 25 
501777 16 
501781 2 
501898 17 
501923 8 
502072 6 
502103 6 
502205 4 
502225 5 
502244 8 
502265 3 
502504 2 
502520 7 
502690 5 
502818 14 
502829 4 
502852 5 
503005 1 
503040 5 
503331 23 
503340 11 
503344 8 
503348 5 
503368 1 
503369 3 
503371 13 
503402 8 
503409 3 
503413 3 
503423 1 
503426 44 
503432 17 
503435 1 
503439 1 
503445 3 
503454 2 
503471 28 
503478 5 
503601 9 
503609 14 
503623 3 
503630 1 
503743 10 
503778 3 
503923 1 
503930 1 
503951 3 
503975 2 
503989 1 
504016 1 
504145 20 
504239 1 
504268 21 
504363 15 
504393 1 
504528 3 
504699 5 
504859 3 
504870 13 
504872 1 
504894 13 
504899 3 
504907 1 
504908 4 
504912 1 
504913 1 
504921 2 
504925 5 
504926 24 
504927 2 
504934 4 
504949 4 
504992 11 
504997 2 
505002 3 
505019 2 
505023 7 
505029 3 
505032 10 
505035 23 
505053 2 
505210 7 
505217 51 
505406 1 
505434 2 
505466 1 
505470 4 
505473 11 
505474 5 
505508 21 
505514 5 
505540 6 
505548 1 
505549 27 
505553 1 
505572 1 
505588 3 
505614 8 
505723 5 
505734 10 
505737 3 
505748 9 
505754 22 
505757 2 
505763 70 
505767 2 
505773 41 
505776 10 
505781 35 
505784 26 
505790 1 
505794 2 
505799 5 
505807 6 
505829 11 
505835 1 
505869 5 
505949 2 
505983 3 
506021 2 
506026 5 
506121 1 
506126 2 
506143 3 
506151 16 
506174 5 
506181 8 
506199 4 
506208 1 
506219 2 
506223 2 
506227 36 
506253 1 
506288 1 
506297 1 
506307 1 
506381 2 
506384 1 
506399 1 
506410 3 
506417 1 
506547 2 
506625 3 
506647 2 
506699 6 
506709 1 
506713 4 
506736 6 
506773 11 
506779 1 
506876 7 
506911 2 
506917 3 
506928 1 
506930 5 
506968 8 
506985 25 
507000 3 
507018 1 
507019 5 
507028 7 
507060 51 
507156 87 
507178 7 
507209 2 
507216 17 
507224 26 
507229 6 
507230 3 
507233 1 
507238 9 
507243 3 
507244 11 
507247 4 
507252 3 
507254 2 
507255 5 
507260 12 
507261 6 
507262 7 
507294 3 
507325 4 
507346 7 
507348 2 
507380 3 
507386 10 
507387 29 
507399 1 
507421 5 
507427 1 
507431 3 
507441 2 
507442 2 
507471 6 
507515 2 
507540 35 
507559 38 
507596 3 
507605 37 
507608 1 
507621 7 
507626 1 
507630 59 
507646 14 
507647 21 
507682 5 
507715 6 
507723 1 
507793 2 
507811 3 
507832 3 
508029 3 
508125 3 
508206 1 
508269 5 
508427 1 
508587 8 
508660 1 
508753 3 
508826 2 
508830 2 
508855 4 
509020 16 
509108 1 
509169 3 
509218 9 
509221 1 
509308 2 
509348 1 
509351 1 
509361 1 
509404 1 
509406 9 
509528 3 
509538 2 
509539 1 
509556 2 
509569 2 
509581 1 
509666 4 
509676 2 
509686 2 
509700 1 
509702 8 
509710 1 
509757 2 
509890 3 
509891 3 
509923 7 
509939 1 
510079 1 
510162 3 
510282 10 
510450 15 
510839 3 
510904 1 
510968 2 
511096 1 
511120 12 
511197 8 
511318 1 
511549 1 
511807 2 
511876 7 
511940 1 
512063 4 
512258 3 
512265 2 
512269 23 
512295 1 
512302 31 
512334 2 
512345 30 
512348 17 
512349 12 
512350 6 
512353 2 
512358 17 
512397 47 
512409 4 
512412 3 
512418 3 
512425 4 
512429 145 
512433 5 
512436 7 
512441 28 
512445 11 
512451 3 
512458 9 
512467 1 
512482 6 
512487 7 
512499 7 
512510 5 
512585 10 
512602 12 
512657 3 
512764 13 
512835 6 
512839 12 
512876 2 
512894 18 
512899 2 
512909 36 
512917 5 
513390 1 
513428 1 
513676 1 
519658 1 
519672 1 
519683 1 
519694 1 
519759 6 
519767 1 
519842 1 
519853 1 
519856 7 
519860 9 
519864 5 
519891 3 
519896 3 
519932 1 
519936 10 
519944 7 
519949 1 
519956 1 
519959 5 
519963 2 
519968 1 
519971 1 
519977 2 
520129 5 
520340 54 
520440 2 
520445 4 
520569 1 
520595 1 
520719 34 
520735 17 
520875 4 
520876 8 
520880 24 
520886 97 
520889 4 
520894 16 
520901 3 
520904 4 
520914 24 
520970 8 
520986 3 
521073 5 
521092 1 
521099 16 
521179 3 
521505 1 
521535 56 
521545 1 
521573 7 
521588 2 
521625 13 
521635 14 
521642 2 
521660 5 
521802 9 
521861 3 
521951 13 
521969 1 
522149 12 
522156 6 
522507 4 
522619 20 
522785 7 
522852 2 
523074 3 
523100 6 
523192 3 
523193 4 
523209 1 
523212 1 
523281 40 
523330 24 
523355 3 
523446 3 
523762 3 
523789 9 
523831 1 
523859 1 
523952 1 
524034 5 
524132 1 
524184 8 
524212 8 
524430 13 
524631 3 
524636 2 
524687 7 
524770 14 
524778 11 
524796 1 
524799 2 
524813 1 
524822 3 
524844 3 
524849 20 
524851 2 
524853 7 
524864 2 
524909 1 
524915 9 
524919 6 
524925 1 
524929 6 
524932 7 
524941 30 
524944 2 
524949 5 
524953 5 
524956 12 
524960 11 
524962 1 
524993 6 
525089 2 
525146 1 
525149 21 
525152 1 
525154 3 
525163 2 
525169 12 
525173 1 
525188 72 
525231 20 
525237 3 
525283 1 
525293 64 
525302 2 
525311 65 
525328 2 
525372 2 
526389 1 
527239 5 
527263 1 
527286 2 
527312 1 
527320 2 
527356 2 
527369 18 
527395 30 
527405 5 
527445 1 
527472 4 
527605 16 
528060 1 
535447 17 
535545 6 
538769 2 
538785 2 
538822 9 
538859 1 
538863 1 
538867 1 
538881 2 
538883 3 
538891 28 
538906 23 
538927 5 
538933 8 
538935 1 
538945 5 
538946 4 
538954 1 
538958 2 
539021 13 
539027 1 
539139 6 
539141 3 
539171 7 
539172 34 
539182 3 
539186 21 
539194 66 
539205 17 
539214 13 
539217 16 
539230 4 
539237 17 
539240 13 
539246 2 
539257 4 
539284 20 
539300 1 
539317 3 
539331 4 
539332 7 
539348 4 
539352 20 
539364 3 
539380 6 
539384 12 
539392 14 
539398 54 
539454 7 
539468 42 
539471 3 
539481 4 
539486 5 
539515 2 
539526 1 
539553 13 
539554 4 
539559 89 
539566 1 
539567 6 
539570 75 
539574 1 
539584 3 
539600 8 
539608 4 
539615 10 
539626 1 
539629 4 
539646 3 
539649 13 
539661 5 
539695 27 
539715 1 
539733 12 
539737 23 
539745 1 
539748 2 
539942 10 
540089 8 
540708 5 
540889 5 
540896 6 
541055 2 
541071 16 
541239 2 
541242 26 
541271 2 
541345 7 
541414 6 
541423 16 
541441 2 
541442 7 
541446 3 
541449 1 
541455 4 
541457 5 
541463 8 
541465 7 
541469 1 
541473 1 
541513 3 
541514 4 
541524 15 
541533 16 
541536 1 
541542 3 
541700 3 
541727 5 
541838 14 
541849 2 
541863 24 
541866 2 
541869 9 
541883 1 
541884 2 
541888 1 
541921 10 
541973 13 
541983 17 
541988 3 
541989 13 
541996 5 
542002 1 
542019 3 
542024 1 
542078 3 
542122 9 
542135 12 
542168 29 
542217 18 
542228 26 
542270 6 
542275 1 
542284 14 
542294 28 
542299 37 
542322 4 
542337 97 
542372 83 
542382 26 
542385 5 
542393 12 
542396 6 
542401 1 
542413 21 
542416 40 
542419 13 
542422 1 
542424 6 
542426 1 
542427 36 
542447 13 
542458 5 
542469 1 
542470 22 
542472 33 
542478 3 
542492 7 
542513 47 
542534 10 
542537 3 
542544 23 
542556 136 
542588 2 
542601 7 
542636 3 
542706 3 
542712 3 
542746 1 
542752 3 
542760 3 
542802 1 
542851 2 
543319 8 
543441 1 
543463 8 
543508 4 
543595 1 
543803 1 
543889 1 
544220 2 
544356 2 
544386 1 
544391 1 
544403 4 
544415 4 
544443 2 
544449 12 
544461 5 
544468 5 
544482 3 
544487 2 
544514 46 
544521 9 
544531 8 
544534 1 
544557 13 
544595 3 
544699 11 
545037 1 
545051 1 
545065 3 
545205 17 
545231 6 
545261 1 
545265 2 
545269 6 
545330 17 
545344 4 
545475 1 
545494 11 
545504 7 
545512 1 
545517 2 
545527 8 
545539 25 
545547 24 
545581 31 
545589 11 
545592 6 
545600 30 
545609 8 
545613 11 
545616 3 
545633 4 
545646 8 
545730 4 
545751 7 
545799 8 
545807 1 
545810 35 
545837 1 
545853 1 
545991 1 
545993 2 
546000 49 
546033 7 
546039 83 
546072 4 
546285 3 
546286 10 
546382 1 
546414 1 
546547 1 
546579 22 
546590 2 
546591 4 
546601 63 
546624 20 
546641 1 
547693 5 
547719 2 
547904 1 
548343 18 
548366 7 
548483 2 
548489 3 
548508 5 
548533 2 
548539 1 
548564 3 
548575 3 
548589 24 
548595 10 
548602 4 
548615 37 
548623 3 
548629 25 
548636 16 
548639 8 
548830 9 
548852 1 
548962 15 
548976 1 
549019 3 
549031 1 
549032 39 
549112 1 
549129 7 
549292 2 
549303 4 
549321 6 
549326 11 
549483 9 
549490 10 
549763 1 
549906 23 
549973 8 
550143 3 
550257 5 
550409 57 
550428 2 
550464 3 
550550 6 
550586 9 
550690 4 
550706 1 
550709 2 
550715 25 
550723 2 
550746 6 
550751 5 
550759 14 
550776 98 
550783 1 
550789 2 
550807 43 
550819 1 
550824 2 
550830 53 
550836 14 
550842 23 
550844 19 
550867 9 
550889 127 
550895 9 
550906 16 
550911 7 
550915 6 
550927 59 
550946 8 
550957 1 
550967 4 
551001 9 
551017 9 
551022 6 
551027 19 
551029 3 
551038 5 
551052 52 
551058 7 
551061 16 
551068 12 
551071 21 
551073 60 
551078 4 
551082 12 
551085 21 
551092 11 
551102 9 
551115 7 
551127 35 
551133 39 
551137 35 
551171 4 
551174 12 
551179 1 
551217 15 
551225 7 
551268 14 
551278 11 
551280 17 
551285 83 
551290 6 
551292 11 
551293 9 
551299 6 
551308 19 
551312 9 
551322 2 
551326 9 
551329 2 
551333 10 
551341 37 
551350 7 
551351 13 
551356 25 
551361 21 
551421 2 
551551 1 
551591 17 
551592 13 
551593 1 
551596 2 
551598 26 
551600 11 
551604 2 
551609 12 
551626 15 
551634 7 
551651 40 
551696 17 
551703 24 
551793 5 
551842 15 
552942 14 
553053 1 
553068 6 
553091 8 
553103 15 
553112 5 
553119 41 
553120 1 
553121 4 
553122 2 
553124 5 
553127 6 
553136 12 
553159 36 
553176 20 
553181 5 
553271 15 
553511 5 
553516 18 
553525 1 
553818 22 
553960 1 
553961 1 
553970 4 
555108 10 
555280 3 
555299 6 
555345 2 
555369 2 
555378 2 
555401 4 
555407 1 
555422 15 
555572 3 
555589 12 
555679 10 
556615 1 
556649 1 
556664 10 
556677 6 
556709 6 
556717 43 
556724 28 
556728 15 
556736 1 
556739 1 
556745 8 
556750 4 
556751 19 
556782 19 
556830 5 
556890 1 
556892 15 
556894 11 
556895 5 
556899 6 
556900 2 
556920 2 
556937 3 
556956 1 
556959 4 
556962 1 
556963 6 
556988 2 
557016 1 
557094 1 
557110 60 
557151 16 
557158 1 
557290 9 
557332 46 
557457 3 
557619 4 
557648 2 
557796 2 
557799 1 
557940 2 
557972 14 
558134 24 
558140 41 
558145 5 
558152 2 
558154 4 
558156 19 
558160 5 
558165 1 
558184 17 
558193 1 
558195 1 
558201 15 
558213 24 
558225 12 
558228 19 
558234 23 
558240 2 
558245 22 
558264 33 
559397 1 
560809 6 
560825 1 
560917 16 
560925 11 
560936 2 
560979 10 
560994 1 
561140 4 
561148 2 
561153 2 
561171 4 
561276 2 
561495 6 
561588 5 
562387 10 
562390 11 
562483 1 
562539 7 
562610 3 
562654 2 
562667 6 
562797 1 
562804 1 
562855 3 
562880 3 
562895 1 
562940 5 
563045 4 
563051 7 
563056 1 
563065 1 
563100 3 
563106 2 
563109 4 
563122 6 
563141 2 
563160 1 
563166 2 
563191 33 
563192 3 
563200 8 
563222 69 
563306 1 
563329 2 
563342 18 
563356 10 
563369 2 
563395 2 
563521 9 
563568 9 
563664 21 
563670 2 
563675 7 
563692 1 
563693 35 
563705 4 
563722 1 
564029 13 
564102 6 
564165 25 
564310 6 
564484 1 
564501 1 
564586 4 
564706 3 
564713 1 
564749 13 
564815 10 
564834 11 
564871 12 
564894 34 
564912 18 
564957 3 
564959 3 
564975 1 
565126 11 
565137 1 
565351 7 
565368 1 
565415 2 
565455 15 
565540 10 
565554 5 
565563 2 
565570 7 
565577 6 
565596 1 
565724 1 
565727 36 
565730 2 
565771 6 
565774 3 
565781 19 
565784 1 
565790 26 
565795 3 
565803 21 
565833 1 
565845 4 
565848 1 
565864 1 
566021 16 
566029 7 
566032 5 
566036 9 
566198 44 
566314 26 
566511 1 
566783 1 
566787 3 
566798 146 
566959 18 
566980 8 
566994 2 
567004 7 
567034 5 
567039 7 
567104 27 
567236 33 
567429 1 
567445 37 
567453 12 
567463 5 
567481 1 
567505 16 
567573 8 
567605 5 
567613 6 
567644 4 
567658 4 
567666 6 
567804 1 
568598 2 
568751 4 
568762 4 
568776 6 
568781 1 
568784 1 
568788 11 
568795 1 
568799 16 
568803 4 
568816 2 
568820 4 
568824 3 
568840 10 
568852 3 
569051 9 
569054 14 
569057 12 
569064 81 
569071 19 
569095 14 
569105 17 
569256 2 
569267 6 
569502 3 
569505 2 
569532 25 
569688 31 
569856 3 
569874 11 
569885 2 
569902 7 
569907 6 
569910 3 
569911 5 
569912 6 
569916 2 
569925 2 
569929 20 
569961 5 
569966 5 
569973 5 
569979 4 
569984 1 
569999 9 
570019 14 
570020 17 
570023 1 
570026 2 
570029 8 
570034 116 
570055 43 
570165 1 
570199 2 
570225 7 
570262 1 
570380 1 
570393 4 
570395 1 
570445 1 
570496 19 
570500 14 
570507 18 
570527 1 
570530 8 
570567 3 
573451 20 
573509 2 
573666 1 
573675 2 
573806 2 
573815 3 
573831 9 
573842 1 
573845 1 
573852 1 
573858 1 
573892 2 
573899 1 
573912 4 
573929 1 
573933 4 
573940 1 
573947 1 
573950 7 
573955 3 
573965 4 
573970 1 
573971 2 
573973 5 
573974 3 
573980 1 
573988 5 
574031 1 
574041 1 
574045 1 
574059 1 
574070 8 
574082 1 
574121 1 
574222 2 
574906 15 
575089 2 
575233 5 
575270 7 
575313 17 
575423 1 
575437 4 
575715 1 
575719 1 
575727 26 
575741 4 
575870 11 
575904 4 
575911 4 
575914 42 
575917 9 
575921 3 
575923 33 
575926 39 
575940 13 
575949 6 
575955 6 
576007 1 
576013 12 
576022 4 
576055 9 
576062 15 
576068 3 
576073 2 
576079 7 
576104 4 
576360 7 
576370 1 
576378 1 
576389 10 
576435 2 
578215 9 
578234 2 
578390 1 
578404 23 
578411 18 
578429 7 
578435 10 
578484 24 
578492 4 
578506 1 
578514 2 
578518 7 
578524 2 
578978 8 
579011 4 
579177 1 
579188 3 
580595 1 
580601 2 
580746 4 
580879 12 
580901 38 
580941 2 
581250 17 
581283 7 
581421 6 
581518 4 
581641 11 
581727 10 
581952 44 
581963 18 
581969 1 
582083 4 
582155 2 
582158 21 
582161 11 
582232 6 
582233 8 
582267 4 
582304 5 
582315 9 
582341 7 
582502 20 
582596 3 
582618 3 
582622 2 
582637 2 
582687 8 
582694 6 
582731 1 
582773 5 
582872 6 
582903 17 
583024 2 
583033 6 
583034 15 
583058 28 
583088 17 
583179 4 
583184 1 
583245 22 
583393 4 
583541 3 
583551 3 
583593 5 
583597 11 
583598 1 
583599 2 
583600 7 
583627 2 
583678 4 
583975 3 
584168 3 
584632 2 
584838 9 
584862 23 
584880 29 
584907 3 
584942 1 
587201 1 
587788 12 
587796 64 
587826 11 
587868 7 
587919 2 
587938 3 
587968 1 
588176 4 
588280 2 
588305 5 
588437 2 
588467 1 
588502 1 
588588 1 
588593 2 
588658 1 
588696 1 
588734 3 
589373 4 
589475 1 
589477 3 
589494 10 
589496 1 
589515 4 
589538 7 
589541 11 
589553 6 
589556 1 
589561 2 
589575 2 
589586 2 
589606 2 
589613 2 
589620 2 
589623 4 
589685 10 
589710 2 
589722 7 
589732 1 
589841 4 
589849 11 
589861 12 
589863 5 
590275 3 
590360 1 
590699 2 
590727 24 
590769 3 
590928 9 
590935 8 
590966 1 
590989 4 
591028 2 
591196 6 
591204 13 
591386 20 
591435 6 
591509 30 
591566 2 
591572 1 
591574 1 
591579 1 
591580 10 
591584 1 
591631 1 
591633 2 
591647 3 
591658 1 
591668 1 
591676 3 
591727 2 
591748 1 
591781 5 
591821 2 
591841 1 
591846 7 
591888 6 
591903 4 
591923 1 
591987 7 
592000 5 
592007 11 
592010 17 
592017 4 
592032 4 
592042 14 
592062 1 
592067 2 
592079 6 
592122 13 
592128 3 
592141 4 
592143 1 
592163 5 
592170 1 
592172 1 
592176 5 
592185 4 
592193 2 
592260 6 
592269 8 
592273 5 
592281 13 
592285 12 
592289 1 
592324 11 
592356 9 
592367 1 
592377 1 
592395 20 
592466 58 
592474 1 
592623 10 
592670 5 
592816 1 
592898 18 
592922 7 
592934 1 
592955 1 
593006 1 
593022 2 
593029 2 
593044 5 
593046 5 
593055 29 
593061 12 
593113 2 
593127 3 
593226 9 
593262 17 
593270 14 
593312 3 
593343 1 
593368 1 
593373 1 
593402 5 
593424 16 
593427 2 
593431 4 
593435 6 
593445 45 
593459 4 
593463 1 
593466 4 
593467 8 
593472 5 
593489 1 
593539 1 
593548 34 
593556 6 
593560 5 
593571 5 
593656 1 
593660 6 
593672 1 
593684 21 
593686 3 
593705 12 
593740 14 
593745 1 
593800 4 
593827 13 
594119 50 
594306 20 
594493 3 
594527 9 
594692 2 
594695 6 
594724 1 
594790 1 
594929 1 
595107 77 
595542 6 
595715 4 
595778 1 
595881 23 
596113 8 
596282 4 
596491 8 
596510 5 
596525 3 
596621 18 
596630 4 
596661 1 
596671 5 
596676 1 
596735 7 
596764 8 
596800 1 
596843 20 
596849 56 
596856 5 
596857 7 
596888 1 
596892 13 
596896 2 
596951 7 
597093 13 
597125 5 
597177 12 
597291 28 
597381 14 
597442 2 
597637 1 
597908 18 
598041 1 
598235 1 
598246 23 
598269 3 
598279 18 
598283 2 
598287 4 
598326 1 
598327 1 
598328 8 
598791 4 
599237 7 
599393 5 
599503 10 
599596 7 
599614 8 
599629 40 
599630 5 
599637 27 
599654 15 
599695 2 
599720 2 
599738 2 
599751 1 
599811 1 
599814 4 
599853 1 
599888 2 
599917 5 
599945 2 
599961 5 
600009 3 
600033 3 
600043 1 
600051 14 
600070 17 
600085 2 
600106 2 
600148 2 
600151 28 
600156 13 
600160 3 
600168 65 
600176 31 
600190 1 
600202 10 
600211 1 
600214 12 
600220 1 
600314 3 
600320 18 
600327 9 
600345 17 
600379 22 
600395 2 
600427 1 
600454 6 
600455 16 
600464 26 
600469 45 
600519 7 
600544 2 
600546 7 
600552 10 
600570 25 
600608 12 
600642 5 
600698 5 
600827 2 
600932 1 
601031 1 
601375 3 
601472 4 
601494 6 
601794 3 
601878 14 
601939 1 
601996 20 
602007 8 
602025 1 
602056 1 
602184 1 
602227 1 
602234 6 
602242 3 
602250 4 
602328 3 
602359 1 
602362 9 
602567 42 
602574 1 
602580 2 
602584 1 
602597 7 
602929 12 
602945 12 
602949 3 
602954 3 
602962 15 
602977 10 
602983 2 
602986 8 
602987 2 
602994 1 
602999 7 
603000 7 
603003 21 
603006 1 
603011 14 
603178 4 
603384 5 
603522 2 
603546 3 
603868 10 
603876 2 
603889 4 
603895 1 
603902 3 
603905 15 
603928 3 
603939 1 
603943 4 
604284 6 
607001 4 
607045 6 
607212 4 
607217 10 
607258 7 
610201 26 
610204 1 
610210 4 
610212 3 
610241 1 
610246 1 
610281 11 
610289 40 
610294 6 
610308 55 
610316 1 
610321 4 
611193 6 
611253 3 
611952 25 
611971 23 
611991 1 
612010 1 
612213 32 
613596 2 
614110 8 
614130 6 
614148 5 
614149 2 
614154 4 
614156 38 
614158 2 
614166 1 
614172 4 
614178 3 
614209 3 
614301 17 
614368 40 
614497 14 
614541 8 
614566 6 
614611 13 
614686 1 
614751 12 
614885 1 
615406 18 
615547 16 
616017 7 
616110 1 
616145 2 
616211 13 
616265 5 
616362 43 
616375 1 
616380 8 
616384 24 
616395 2 
616396 1 
616400 1 
616419 5 
616422 16 
616453 4 
616458 26 
616469 9 
616499 1 
616520 10 
616526 1 
616549 23 
616555 5 
616557 3 
616579 12 
616591 10 
616602 5 
616618 27 
616621 7 
616629 2 
616659 8 
616664 1 
616670 19 
616671 4 
616699 2 
616752 1 
616809 2 
617298 1 
617352 1 
617358 3 
617362 1 
617412 2 
617431 8 
618377 3 
618396 21 
618420 5 
618427 10 
618441 2 
618482 2 
618489 23 
618494 8 
619423 1 
619728 2 
619889 1 
619897 4 
619903 1 
619911 13 
619915 1 
619922 1 
619928 2 
619938 1 
619942 9 
619951 1 
619954 2 
620119 11 
620127 4 
620256 4 
620284 1 
620464 27 
620476 3 
620484 3 
620527 1 
620545 1 
620720 1 
620752 9 
620773 6 
620856 8 
621032 15 
621043 1 
621104 5 
621129 1 
621150 2 
621162 2 
621247 16 
621297 24 
621341 99 
621508 2 
621526 3 
621555 7 
621615 2 
621639 2 
621678 20 
621730 6 
621753 11 
621798 3 
621808 3 
621821 10 
621835 5 
621862 1 
621866 1 
621868 4 
621944 3 
622061 6 
622069 8 
622075 7 
622084 2 
622255 3 
622407 4 
622551 8 
622729 29 
622831 2 
622889 15 
622906 2 
623156 2 
623224 15 
623607 7 
623696 13 
623740 2 
624002 12 
624185 18 
624256 9 
624390 44 
624591 2 
624678 4 
624922 39 
624934 24 
624939 17 
624943 15 
624951 3 
624987 13 
624992 21 
624995 7 
625007 1 
625089 4 
625301 3 
625328 8 
625570 1 
625626 45 
625690 7 
626099 10 
626126 7 
626132 6 
626137 6 
626143 8 
626144 5 
626148 6 
626152 1 
626156 1 
626160 13 
626162 34 
626164 10 
626169 16 
626178 8 
626186 3 
626189 17 
626197 14 
626229 9 
626233 14 
626252 19 
626255 15 
626258 5 
626265 6 
626295 7 
626303 11 
626307 18 
626315 3 
626603 8 
626606 3 
626644 10 
626666 1 
628632 1 
628644 8 
628645 2 
628669 7 
628680 11 
628687 4 
628693 56 
628700 9 
628715 1 
628759 12 
628766 1 
628897 53 
628949 6 
629215 5 
629303 1 
629385 6 
629559 2 
629640 12 
629665 4 
629669 15 
629673 6 
629682 1 
629712 8 
629744 2 
629753 1 
629774 13 
629968 1 
630057 3 
630068 2 
630076 2 
630079 2 
630093 1 
630141 13 
630190 2 
630280 30 
630413 2 
630447 6 
630649 3 
630717 2 
630764 36 
630777 9 
630784 1 
630798 1 
630804 2 
630815 10 
630895 1 
630899 3 
630910 1 
630911 27 
630915 3 
630919 31 
630924 1 
630927 16 
630945 1 
630960 1 
631431 3 
631445 69 
631452 1 
631482 4 
631636 12 
631678 2 
631773 9 
631779 15 
632353 1 
632642 1 
632713 2 
632918 21 
632991 1 
633127 10 
633235 5 
633452 9 
634178 21 
634260 12 
634353 19 
634417 3 
634749 1 
635073 7 
635079 12 
635149 1 
635165 1 
635264 17 
635324 1 
635456 7 
635470 1 
635473 3 
635540 13 
635545 11 
635658 2 
635660 12 
635674 4 
635676 1 
635690 2 
635711 4 
635714 4 
635755 4 
635758 4 
635762 4 
635765 10 
635770 12 
635779 7 
635786 22 
635797 3 
635801 23 
635812 2 
635817 12 
635821 4 
635822 3 
635825 5 
635826 5 
635831 8 
635832 11 
635833 3 
635835 13 
635844 5 
635848 2 
635875 6 
635906 45 
635910 3 
635911 4 
635922 19 
635956 1 
635982 34 
635984 97 
635990 22 
635998 13 
636013 1 
636017 90 
636020 10 
636023 5 
636087 1 
636099 8 
636103 82 
636149 3 
636154 26 
636158 63 
636161 2 
636163 62 
636169 2 
636175 11 
636184 2 
636223 26 
636252 1 
636283 1 
636328 1 
636365 8 
636390 1 
636431 34 
636441 2 
636448 41 
636491 2 
636515 2 
636536 4 
636735 24 
636754 13 
636785 3 
636801 1 
636818 1 
636824 5 
636827 4 
636839 10 
636848 1 
636893 3 
636920 1 
637040 4 
637235 1 
637610 9 
638424 8 
638461 5 
639017 2 
639020 2 
639025 1 
639047 1 
639078 5 
639411 1 
639644 21 
639662 9 
639675 3 
639824 5 
639831 5 
639977 4 
640003 14 
640011 1 
640016 1 
640028 3 
640086 1 
640255 8 
640261 5 
640461 1 
640595 17 
640635 7 
640668 9 
640683 1 
640743 4 
640832 16 
640872 4 
641154 1 
641170 2 
641888 2 
642320 1 
642600 34 
642859 5 
643148 27 
643173 5 
643394 10 
644029 2 
644071 1 
644078 24 
644083 12 
644089 5 
644095 10 
644096 3 
644100 2 
644212 1 
644238 1 
644384 7 
644532 1 
644535 16 
644549 2 
644557 1 
644702 22 
644772 9 
644875 1 
644878 1 
644882 11 
645000 6 
645029 13 
645034 7 
645039 25 
645045 3 
645047 18 
645052 4 
645057 4 
645063 5 
645070 19 
645120 8 
645125 29 
645128 36 
645136 28 
645186 8 
645189 2 
645267 12 
651651 5 
651889 1 
651912 7 
651914 1 
651927 7 
652010 10 
652056 57 
652069 2 
652073 16 
652196 9 
652205 1 
652258 16 
652279 3 
652314 8 
652397 1 
652414 1 
652418 11 
652421 3 
652424 19 
652438 11 
652442 13 
652450 8 
652452 3 
652533 6 
652541 6 
652546 23 
652567 3 
652568 10 
652593 9 
652603 9 
652636 1 
652638 29 
652768 10 
652789 10 
653094 12 
653176 25 
653179 2 
653212 1 
653316 2 
653476 4 
653636 115 
654047 4 
654056 4 
654092 1 
654190 62 
654403 19 
654422 11 
654438 4 
654469 1 
654608 1 
654633 1 
654662 1 
654790 6 
654794 1 
654822 12 
654830 22 
654836 14 
654838 32 
654851 18 
654854 1 
654859 7 
654860 9 
654871 48 
654880 3 
654886 16 
654889 19 
654890 1 
654894 24 
654908 2 
654918 8 
654940 2 
654947 25 
654964 1 
655274 2 
655295 1 
655324 2 
655328 13 
655337 8 
655414 1 
655426 1 
655768 3 
655954 4 
656172 24 
656293 10 
656330 1 
656440 11 
656932 1 
657023 3 
657379 3 
657532 4 
657535 1 
657538 14 
657540 10 
657545 10 
657549 2 
657570 1 
657574 7 
657615 30 
657689 5 
657697 17 
657708 1 
657709 8 
657724 1 
657729 4 
657733 1 
657742 2 
657965 3 
657971 17 
658133 17 
658144 6 
658150 7 
658187 43 
658194 49 
658200 2 
658218 13 
658261 20 
658302 3 
658575 3 
658751 1 
659344 1 
660030 2 
660368 10 
660395 9 
660594 7 
660606 18 
660832 26 
660862 14 
660896 5 
660940 3 
660951 2 
661302 2 
661384 4 
661548 6 
661621 7 
661627 2 
661828 9 
661986 1 
662462 2 
662562 26 
662671 2 
663043 1 
663111 3 
663233 1 
663270 1 
663357 10 
663446 3 
663557 5 
664044 4 
664653 36 
664851 18 
664987 21 
664997 45 
665002 4 
665010 34 
665020 3 
665028 5 
665039 9 
665068 6 
665085 1 
665260 3 
665450 1 
665458 1 
665468 4 
665762 29 
665776 30 
666000 15 
666175 4 
666511 4 
666862 1 
666881 2 
666891 1 
666902 22 
666916 1 
666917 18 
666931 6 
667087 1 
667307 3 
667318 2 
667526 1 
667589 2 
667610 1 
667667 3 
667756 3 
667785 2 
667934 4 
667936 3 
667939 3 
667951 4 
667960 6 
667965 19 
667977 5 
668061 13 
668069 20 
668414 13 
668927 1 
668934 1 
669093 7 
669215 16 
669747 15 
669844 1 
669916 2 
670038 1 
670240 1 
670416 4 
670520 2 
671100 3 
671112 3 
671135 1 
671138 5 
671169 1 
671187 7 
671210 3 
671233 1 
672472 12 
672665 5 
672684 1 
673317 4 
673368 27 
673465 4 
673480 12 
673501 1 
673535 1 
673643 15 
674006 3 
674051 2 
674458 1 
674567 2 
674759 12 
674763 18 
674845 6 
675055 6 
675693 7 
675707 4 
675715 9 
675743 57 
675750 1 
675761 5 
675916 4 
675942 29 
675981 18 
675994 4 
676004 17 
676011 24 
676013 12 
676017 23 
676087 1 
676544 1 
676836 7 
677250 4 
677519 1 
677575 28 
677598 34 
677727 10 
677735 12 
677782 2 
677785 16 
677787 5 
677790 2 
677843 16 
677847 1 
677865 5 
677958 4 
678003 4 
678090 12 
678176 24 
678193 4 
678287 1 
678377 2 
678442 43 
678532 19 
678625 2 
678960 1 
679030 4 
679117 1 
679130 36 
679189 3 
679258 8 
679495 3 
679505 10 
679619 5 
679757 4 
679778 16 
679807 23 
679838 4 
679931 1 
679945 4 
679957 2 
679978 19 
679997 1 
680009 30 
680023 1 
680031 14 
680044 8 
680045 3 
680060 3 
680093 6 
680095 8 
680107 3 
680113 2 
680116 2 
680130 16 
680194 4 
680209 5 
680228 17 
680241 11 
680268 11 
680325 9 
680334 14 
680337 15 
680348 10 
680366 7 
680413 21 
680445 11 
680456 21 
680470 2 
680476 13 
680489 10 
680519 11 
680633 9 
680648 1 
680921 1 
681776 2 
681787 1 
681826 1 
681829 2 
681832 13 
681834 15 
681837 3 
681843 11 
681854 1 
681980 1 
682015 15 
682023 1 
682096 35 
682099 35 
682106 7 
682109 25 
682225 2 
682252 4 
682271 2 
682277 2 
682411 2 
682415 3 
682479 4 
682785 23 
682996 6 
683135 5 
683153 3 
683262 14 
683454 7 
683460 1 
683628 1 
683636 46 
683638 2 
683664 8 
683682 46 
683693 4 
683697 21 
683701 36 
683705 1 
683708 3 
683715 3 
683724 7 
683727 14 
683746 10 
683752 1 
683761 2 
683901 1 
683930 3 
684066 2 
684572 1 
684630 10 
684680 4 
685659 3 
685723 5 
685731 1 
685735 4 
685762 6 
685766 2 
685772 11 
685776 1 
685786 1 
685802 8 
685814 1 
686437 6 
687577 11 
687595 4 
687857 2 
687880 1 
687928 11 
687931 1 
687939 20 
687944 23 
687960 16 
687965 7 
687970 8 
687975 6 
688032 46 
688048 7 
688058 3 
688081 3 
688087 1 
688706 5 
688717 2 
688720 1 
688760 5 
688815 1 
688872 7 
688905 1 
688910 6 
689265 2 
689320 2 
689600 14 
689771 2 
689779 1 
689945 7 
689972 4 
689983 1 
690022 4 
690069 4 
690139 3 
690213 1 
690218 12 
690230 19 
690250 37 
690351 11 
690476 2 
690502 6 
690535 17 
690542 9 
690563 1 
690567 14 
690575 1 
690612 1 
690639 12 
690650 24 
690669 1 
690682 4 
690702 15 
690706 10 
690710 7 
690717 20 
690756 23 
690761 3 
690791 2 
690796 33 
690802 1 
690836 6 
690842 4 
690864 3 
690894 10 
690948 14 
690963 6 
690975 33 
690978 1 
691044 2 
691056 3 
691067 1 
691183 1 
691452 6 
691464 8 
691484 11 
691558 16 
691562 4 
691604 12 
691612 39 
691681 2 
691705 10 
691712 2 
691717 9 
691756 37 
691765 3 
691806 4 
691820 19 
691897 43 
691953 2 
692005 2 
692292 7 
692461 1 
692558 17 
692662 12 
692947 31 
692959 43 
693130 8 
693150 3 
693250 17 
693259 8 
693265 33 
693284 1 
693326 71 
693327 10 
693330 6 
693350 3 
693385 74 
693391 43 
693407 24 
693597 1 
693762 4 
693774 1 
693912 3 
693937 49 
694075 6 
694087 29 
694254 38 
694262 12 
694270 11 
694272 1 
694275 11 
694280 27 
694286 31 
694336 1 
694350 2 
694354 1 
694359 1 
694364 1 
694380 2 
694391 3 
694431 7 
694515 2 
694540 2 
694873 6 
695165 2 
695962 15 
696115 2 
696568 3 
696642 7 
696666 13 
697122 57 
697136 2 
697225 3 
697359 16 
697658 1 
699563 2 
699567 39 
699577 4 
699626 8 
699629 27 
699633 1 
699644 5 
699649 1 
699650 15 
699653 12 
699658 40 
699665 7 
699685 6 
699699 13 
699706 11 
699722 46 
699729 1 
699733 22 
699752 3 
699753 7 
699761 16 
700076 1 
700079 14 
700093 3 
700103 1 
700108 23 
700692 10 
700727 1 
700867 14 
700904 2 
700980 6 
701104 3 
701423 14 
702237 1 
702277 9 
702497 1 
702598 8 
702733 14 
702739 4 
702769 5 
702781 10 
702790 10 
702887 11 
702911 1 
702913 1 
702922 5 
703001 2 
703016 10 
703140 1 
703155 1 
703157 6 
703182 12 
703184 1 
703357 13 
703729 4 
703840 16 
704214 12 
704241 28 
704276 7 
704296 5 
704314 6 
704319 86 
704323 6 
704330 22 
704348 15 
704372 3 
704390 1 
709308 1 
709346 4 
709382 3 
709416 6 
709423 7 
709428 7 
709436 5 
709449 21 
709450 1 
709468 2 
709776 5 
709780 24 
709966 5 
710125 38 
710228 19 
710300 3 
710425 1 
711081 4 
711622 9 
712189 13 
712335 1 
712447 25 
712545 15 
712674 3 
712835 7 
712854 6 
712873 5 
712882 11 
712941 1 
712973 27 
712999 8 
713005 6 
713052 3 
713200 1 
715458 1 
715466 6 
715482 9 
715490 2 
715495 10 
715496 7 
715509 11 
715514 15 
715518 3 
715531 2 
715534 22 
715551 5 
715559 1 
715563 6 
715593 2 
715605 9 
715606 8 
715750 1 
716038 7 
716061 2 
716494 2 
716605 13 
716659 1 
716673 1 
716684 9 
716736 13 
716744 8 
716778 6 
716787 8 
716791 10 
716811 8 
716823 8 
716828 8 
716964 4 
716996 28 
717161 1 
717310 3 
717604 12 
717687 11 
718359 1 
718365 50 
718557 4 
718582 2 
718583 6 
718588 1 
718608 5 
718621 1 
718632 2 
718657 5 
718665 2 
718669 1 
718813 3 
718829 1 
718831 9 
718841 2 
719070 4 
719167 6 
719200 3 
719767 2 
719940 4 
719948 11 
720078 1 
720103 11 
720130 3 
720145 1 
720450 33 
720453 1 
720474 2 
720484 4 
720503 11 
720524 30 
720529 7 
720535 10 
720540 9 
720549 18 
720558 6 
720560 25 
720564 2 
720572 4 
720576 26 
720586 2 
720589 3 
720696 2 
720807 21 
721117 2 
721129 3 
721282 3 
721471 5 
721646 12 
721652 3 
721783 12 
721857 9 
721865 12 
722015 13 
722025 10 
722049 36 
722067 8 
722119 6 
722171 1 
722176 30 
722194 4 
722211 5 
722301 2 
722303 2 
722519 8 
722531 1 
722594 9 
722767 1 
722779 2 
722944 5 
722955 1 
722960 61 
723100 1 
723152 1 
723266 2 
723272 4 
723299 1 
723824 1 
723956 6 
723988 3 
724178 2 
724414 2 
724572 10 
724697 5 
725045 1 
725148 7 
726593 29 
726807 12 
726905 1 
727322 13 
727360 4 
727455 2 
727487 11 
727506 16 
727633 5 
727673 9 
727678 7 
727681 12 
727684 2 
727695 4 
727709 4 
727711 2 
727712 19 
727715 9 
727774 5 
727782 16 
727785 6 
727805 4 
728008 14 
728058 13 
728074 6 
728075 30 
728085 2 
728093 18 
728120 23 
728131 1 
728140 7 
728155 4 
728159 4 
728160 15 
729922 1 
730216 20 
730322 52 
730342 5 
730352 8 
730356 1 
730386 13 
730388 8 
730394 12 
730406 3 
730407 1 
730408 1 
730412 3 
730415 11 
730418 10 
730421 23 
730424 5 
730461 25 
730490 3 
730495 12 
731597 2 
732635 1 
732703 12 
732723 8 
732918 117 
732938 14 
732950 4 
733131 16 
733138 14 
733263 1 
733282 9 
733304 6 
733346 14 
733356 3 
733361 11 
733527 2 
733550 1 
733628 2 
733815 1 
734007 26 
734038 2 
734049 2 
734052 42 
734057 19 
734067 37 
734082 1 
734100 2 
734273 1 
734902 1 
740097 2 
740098 28 
740100 4 
740106 9 
740118 3 
740128 1 
740132 19 
740193 1 
740194 4 
740196 6 
740199 8 
740203 10 
740247 1 
740250 2 
740325 2 
740375 3 
740411 3 
740603 6 
741056 4 
741352 1 
741807 6 
741813 5 
741827 6 
741921 1 
741922 1 
741924 1 
742110 5 
742221 3 
742252 1 
742260 6 
742408 5 
742447 10 
742489 2 
742740 1 
744145 1 
744158 2 
744336 11 
744491 1 
744673 12 
744713 1 
744831 4 
744898 2 
745084 6 
745133 62 
745174 29 
745605 7 
746249 2 
746319 1 
746326 2 
746409 23 
746572 5 
746612 4 
746614 16 
746628 2 
746639 17 
746647 6 
746656 1 
746677 2 
747880 4 
747932 1 
748301 1 
748306 7 
748591 5 
748842 8 
748850 7 
750471 4 
750674 8 
750682 1 
750827 6 
750838 2 
751028 3 
751062 3 
751085 11 
751122 7 
751124 27 
751135 6 
751146 21 
751150 9 
751156 43 
751194 6 
751340 2 
751373 4 
751385 1 
751428 5 
751434 2 
751437 9 
751445 5 
751465 2 
751496 3 
751499 33 
751504 1 
751512 2 
751521 41 
751524 8 
751527 1 
751670 2 
751700 2 
752010 16 
752462 2 
752768 38 
753098 5 
753189 7 
753197 41 
753204 2 
753242 57 
753279 1 
753313 5 
753364 3 
753378 1 
753448 1 
753484 12 
753504 1 
753535 1 
753560 5 
753738 1 
753776 1 
753787 4 
753921 56 
754545 7 
754620 5 
754653 3 
754708 6 
754719 4 
754731 1 
754824 23 
755053 2 
755076 3 
755218 4 
755225 3 
755248 15 
755261 4 
755290 6 
755291 4 
755307 4 
755320 1 
755371 2 
755386 1 
755391 20 
755399 11 
755400 15 
755402 12 
755416 6 
755419 5 
755485 9 
755496 28 
755544 5 
755687 2 
755695 5 
757176 2 
763174 11 
763696 3 
763741 1 
763772 14 
763773 1 
763782 31 
763794 1 
763799 3 
763817 16 
763823 15 
763826 2 
763835 6 
764017 4 
764106 16 
764163 1 
764193 5 
764243 1 
764324 3 
764674 2 
764683 3 
764685 3 
764770 54 
764982 13 
765015 3 
765025 4 
765137 46 
765228 33 
765343 3 
765380 9 
765396 2 
765398 7 
765408 5 
765450 4 
765461 11 
765468 2 
765481 37 
765489 31 
765584 39 
765587 1 
765590 7 
765593 9 
765598 20 
765601 1 
765602 4 
765615 14 
765641 9 
765796 11 
765956 49 
766371 6 
766463 4 
766806 1 
766887 1 
767062 8 
767243 18 
767698 8 
767831 1 
767840 5 
767990 1 
768152 7 
768158 2 
768188 1 
768212 19 
768254 8 
768259 2 
768265 26 
768271 1 
768280 7 
768283 1 
768286 5 
768340 8 
768349 1 
768440 5 
768688 5 
768727 14 
768736 2 
768890 83 
768980 1 
769056 1 
769093 12 
769121 69 
769133 34 
769145 8 
769159 2 
769166 10 
769206 14 
769243 1 
769254 2 
769411 8 
769423 1 
769426 1 
769430 1 
769433 9 
769441 6 
769452 5 
769472 7 
769486 13 
769610 7 
769651 3 
769826 1 
769837 1 
769855 12 
769881 27 
769891 7 
769947 13 
770007 45 
770094 21 
770113 1 
770136 2 
770156 12 
770165 1 
770188 24 
770191 2 
770192 4 
770193 1 
770200 21 
770204 17 
770222 1 
770231 1 
770251 3 
770304 1 
770428 1 
770490 2 
770572 9 
770597 1 
770619 1 
770737 9 
770800 2 
770887 1 
771051 4 
771156 1 
771215 6 
771268 1 
771434 5 
771477 3 
771646 10 
771650 21 
771655 6 
771658 1 
771669 7 
771700 1 
771708 1 
771711 9 
771725 28 
771748 3 
771904 11 
771906 8 
775315 12 
775357 2 
775451 3 
775459 2 
775462 1 
775489 1 
775561 2 
775861 5 
775871 18 
775884 3 
775917 17 
775925 6 
775928 1 
775936 26 
775938 3 
775951 4 
775959 2 
776661 9 
776758 21 
778287 1 
778834 1 
778844 8 
778858 1 
778927 3 
778936 4 
781085 5 
781231 9 
781244 3 
781254 4 
781281 6 
781284 3 
781292 1 
781313 1 
781314 1 
781332 8 
781486 2 
781494 23 
781506 3 
781523 47 
781670 4 
781688 8 
781900 1 
784310 2 
784311 5 
784319 7 
784326 1 
784412 2 
784481 2 
784506 14 
784514 29 
784707 35 
784731 9 
784776 22 
784818 3 
784991 2 
785275 4 
785612 3 
785847 1 
785854 2 
785873 2 
785943 1 
785966 4 
786254 1 
786802 47 
787425 1 
787446 23 
787472 13 
787523 32 
787537 2 
787538 11 
787543 2 
787558 3 
788237 4 
789317 1 
789325 4 
789335 7 
789356 1 
789366 3 
789372 15 
789389 1 
789415 20 
789477 1 
790052 25 
790058 5 
790162 61 
790166 4 
790225 6 
790228 4 
790247 4 
790255 7 
790258 8 
790299 11 
791735 2 
791879 1 
791904 19 
791916 4 
792080 25 
792107 1 
792150 6 
792173 10 
792331 10 
792525 1 
792547 2 
792673 37 
792927 5 
793620 2 
793637 1 
793965 4 
794094 1 
794106 8 
794112 15 
794159 4 
794304 11 
794309 2 
794312 13 
794318 2 
794325 1 
794326 14 
794337 5 
794341 41 
794346 16 
794347 8 
794351 15 
794389 5 
794397 25 
794400 22 
794402 133 
794405 10 
794407 4 
794408 3 
794418 31 
794423 44 
794428 12 
794430 70 
794439 18 
794636 2 
794743 6 
794763 7 
794779 9 
794943 15 
795132 1 
795226 8 
795360 1 
795563 1 
795576 1 
795688 10 
795725 39 
795740 13 
795814 2 
795910 5 
795956 1 
795964 6 
795970 2 
795974 11 
795983 38 
795991 9 
796008 9 
796123 12 
796126 3 
796147 12 
796179 7 
796853 10 
797051 12 
800816 5 
800876 9 
802454 1 
802480 3 
802488 3 
802499 6 
802507 4 
802510 1 
802513 10 
802518 14 
802531 5 
802537 1 
802549 6 
802554 2 
802563 4 
802574 1 
802600 1 
802706 2 
802774 13 
802863 2 
802869 14 
802874 7 
802885 2 
802886 5 
802896 39 
802907 19 
803047 11 
803054 11 
803066 3 
803548 2 
803596 75 
803822 5 
803845 6 
803856 22 
803886 11 
803912 2 
804863 1 
805108 2 
805723 7 
805728 1 
805896 6 
806007 1 
806011 31 
806089 12 
806128 11 
806155 29 
806190 5 
806327 7 
806343 2 
806348 3 
806365 3 
806380 2 
806415 1 
806416 2 
806444 1 
806449 8 
806463 6 
806792 1 
807372 34 
807584 21 
807843 1 
807884 2 
807892 2 
807895 20 
807958 14 
807982 1 
808182 1 
808189 20 
808194 15 
808198 9 
808204 28 
808210 9 
808215 37 
808248 19 
808255 9 
808271 13 
810521 4 
810566 1 
811727 5 
811736 4 
811762 1 
811766 1 
811772 2 
811778 22 
811781 2 
811789 19 
811855 11 
811864 12 
811867 15 
811915 1 
811941 2 
811951 5 
811961 4 
811970 2 
811981 3 
811986 7 
811989 1 
812019 1 
812021 2 
812057 4 
812066 14 
812694 6 
812751 1 
812755 7 
812762 15 
813032 1 
813051 1 
813056 1 
813252 2 
813316 12 
814237 3 
814239 1 
814263 1 
814317 20 
814338 4 
814347 7 
814382 1 
814395 3 
816551 25 
816597 2 
816608 7 
816611 3 
816614 6 
816625 1 
816635 4 
816672 8 
816691 4 
816704 5 
816707 9 
816709 4 
816715 1 
816736 1 
816761 1 
817373 1 
817684 5 
817688 40 
817702 13 
817707 3 
817711 6 
817717 5 
817722 11 
817748 2 
817758 8 
817776 1 
817779 1 
817783 24 
817787 4 
817865 1 
818015 4 
818146 4 
818163 4 
818330 6 
818711 8 
818877 11 
819214 13 
819266 1 
819271 13 
819275 10 
819607 1 
820108 7 
820321 6 
820502 8 
820614 1 
820663 10 
820823 3 
821013 1 
821038 1 
821066 2 
821105 1 
821130 3 
825787 8 
825873 39 
825946 4 
826252 13 
826463 5 
827206 6 
827219 9 
827363 1 
827412 13 
827436 9 
827454 19 
827481 2 
827486 4 
827492 12 
827496 6 
827508 7 
827509 4 
827535 2 
829130 4 
829258 1 
829441 25 
829477 13 
829487 18 
829490 7 
829509 13 
829522 2 
829652 23 
829658 51 
829659 9 
829840 35 
829983 1 
830293 7 
830360 13 
830372 17 
830445 1 
831227 6 
831257 2 
831600 4 
831620 3 
831680 1 
831685 50 
831762 16 
832046 2 
832103 14 
832283 5 
832290 5 
832390 1 
832649 8 
832700 2 
832853 2 
832861 14 
835593 12 
835604 2 
835612 8 
835656 26 
835700 1 
835705 6 
835769 3 
835777 19 
835810 87 
835815 3 
835817 8 
835826 1 
835829 1 
835832 30 
835838 6 
835845 18 
835848 5 
835856 13 
835863 4 
835868 4 
835874 2 
835879 6 
835886 17 
835891 27 
835893 1 
835897 10 
835921 4 
835935 16 
835974 7 
836003 6 
836005 10 
836016 2 
836039 1 
836055 3 
836061 3 
836068 40 
836072 4 
836077 5 
836091 2 
836096 1 
836105 15 
836112 11 
836117 1 
836121 6 
836129 8 
836134 1 
836139 3 
836141 9 
836147 2 
836150 6 
836153 21 
836168 2 
836273 14 
836284 22 
836294 37 
836305 5 
836345 2 
838033 5 
838059 28 
838222 3 
838230 2 
838236 18 
838244 23 
838247 11 
838260 18 
838268 6 
840357 1 
840384 7 
840519 4 
842090 13 
842101 2 
842113 37 
842219 1 
842246 1 
842259 8 
842406 2 
842435 8 
842563 1 
842945 1 
843117 5 
843186 3 
843344 2 
843639 4 
843664 6 
843702 14 
843979 19 
844173 5 
844778 3 
844833 10 
844930 10 
844960 1 
844967 2 
844976 3 
844996 3 
845011 4 
845014 5 
845021 26 
845034 1 
845035 1 
845037 4 
845039 4 
845047 9 
845055 31 
845063 3 
845073 3 
845081 79 
845228 31 
845246 15 
845383 4 
845401 115 
845573 17 
845744 1 
845830 1 
845883 1 
846364 19 
846568 32 
846583 1 
847233 18 
847255 20 
848265 1 
848677 4 
848823 3 
848910 16 
848959 15 
849177 3 
849367 16 
850039 2 
850156 15 
850189 52 
850336 1 
850345 2 
850369 11 
850372 32 
851037 32 
851061 6 
851068 2 
851077 3 
851091 1 
851095 2 
851101 1 
851106 36 
851109 7 
851147 12 
851149 1 
851150 4 
851154 4 
851163 4 
851188 5 
851319 86 
851477 5 
852127 1 
852462 2 
852482 2 
852558 3 
852776 4 
852784 8 
852927 1 
852933 42 
852974 3 
853393 4 
853848 5 
853865 1 
853887 10 
853895 2 
854004 5 
854033 13 
854036 4 
854040 2 
854046 9 
854049 4 
854060 9 
854068 17 
854071 20 
854172 9 
854179 3 
854182 11 
854460 11 
854486 8 
856005 31 
856010 16 
856170 4 
856195 15 
856199 1 
856206 4 
856217 10 
856220 11 
856224 54 
856225 8 
856226 1 
856235 43 
856265 3 
858035 2 
858041 3 
858049 4 
858077 3 
858090 50 
858104 3 
858114 2 
858200 5 
858549 1 
859042 4 
859204 1 
859259 14 
859266 6 
859270 4 
859273 23 
859284 4 
859290 3 
859291 39 
859292 2 
859297 19 
859307 3 
861531 1 
861566 1 
861574 18 
861580 1 
861595 2 
861660 6 
861668 1 
861683 31 
861692 9 
861726 2 
862769 1 
863464 1 
863639 1 
864095 14 
864151 1 
864341 58 
864485 34 
864539 1 
864545 3 
864600 7 
864601 17 
864618 2 
864750 2 
864756 58 
865028 2 
865031 1 
865957 24 
866782 1 
866797 3 
866914 1 
867407 2 
867420 7 
867440 1 
867621 7 
867638 5 
867678 21 
867683 4 
867690 19 
867694 17 
867703 31 
867750 5 
867785 4 
867828 1 
867855 1 
867873 23 
867887 34 
867927 2 
867931 3 
867951 4 
867954 10 
867956 4 
867961 17 
867971 3 
867972 12 
867980 7 
868000 6 
868013 30 
868017 1 
868018 9 
868022 1 
868024 4 
868027 1 
868033 2 
868036 42 
868039 2 
868130 1 
868173 1 
868209 2 
868602 11 
868693 2 
870729 41 
870732 4 
870735 9 
870746 9 
870750 4 
870758 2 
870771 1 
870835 2 
870947 9 
870973 1 
870976 2 
870984 13 
870997 3 
871150 1 
871162 2 
871195 3 
871280 2 
871349 19 
871690 1 
871734 3 
871782 4 
873342 11 
874485 22 
874658 2 
874749 16 
874758 27 
875562 1 
878246 2 
879050 1 
879100 1 
879171 4 
880168 1 
884307 1 
884383 1 
884416 2 
884438 19 
884442 3 
884476 3 
884510 1 
884561 7 
884570 39 
884591 6 
884608 6 
884616 4 
884626 1 
884639 6 
884661 3 
884799 1 
886858 2 
887012 9 
887016 6 
887021 14 
887023 2 
887027 29 
887058 3 
887068 18 
887075 6 
887084 3 
889109 16 
889118 1 
889130 5 
889143 2 
889155 7 
889334 83 
889375 16 
889411 28 
889416 3 
889429 6 
889434 2 
889449 2 
889454 4 
889460 33 
889466 3 
889677 1 
889983 26 
890174 9 
891004 2 
891185 2 
891401 7 
891516 18 
891703 16 
891785 12 
891799 10 
892125 4 
892127 29 
892156 11 
892320 4 
892414 11 
892462 7 
892468 1 
892499 4 
892611 2 
892622 2 
892635 1 
892656 1 
892657 1 
892663 3 
892667 6 
892682 1 
892872 4 
892886 1 
893022 14 
893411 61 
893562 1 
893572 1 
893587 2 
893632 6 
893633 2 
893636 25 
893679 1 
893820 3 
893823 2 
893873 3 
893887 7 
893944 14 
893951 24 
893957 1 
893971 64 
893982 5 
893991 29 
894058 1 
894061 1 
894078 2 
894110 8 
894125 2 
894154 4 
894188 55 
894189 1 
894190 1 
894228 3 
894238 2 
894260 2 
894302 10 
894329 4 
894353 5 
894375 1 
894380 17 
894398 5 
894401 27 
894425 7 
894436 8 
894441 23 
894450 5 
894481 6 
894486 11 
894638 7 
894856 7 
894874 4 
895030 1 
895080 14 
895678 24 
895829 19 
896025 1 
896365 1 
897231 4 
897770 4 
897775 27 
898420 3 
898448 7 
898509 3 
898623 2 
898711 14 
898839 39 
898848 2 
899050 14 
899080 20 
899239 10 
899442 10 
899452 2 
899642 1 
899939 1 
900024 7 
900077 1 
900082 5 
900461 12 
900606 5 
900704 4 
900711 58 
900795 10 
900959 1 
900999 8 
901105 5 
901109 8 
901111 2 
901120 16 
901127 6 
901226 7 
901237 8 
901260 2 
901403 3 
901925 11 
902444 4 
902458 8 
902903 2 
902905 1 
903072 24 
903297 3 
903388 5 
903404 4 
903408 7 
903418 8 
903605 2 
903619 1 
903634 1 
903643 7 
903969 1 
903992 1 
904138 3 
904238 27 
904399 9 
904421 10 
904434 13 
904511 2 
904726 2 
904854 22 
904950 5 
905158 5 
905183 32 
905206 3 
905225 13 
905226 1 
905401 1 
905408 7 
905566 21 
906962 1 
907117 5 
907120 1 
907138 3 
907148 8 
907163 1 
907182 1 
907226 2 
907240 36 
907253 34 
907264 1 
907405 2 
907415 1 
907436 1 
907882 52 
908044 14 
908148 3 
908337 9 
908870 5 
908956 17 
909009 83 
909134 6 
909292 8 
909333 7 
909339 1 
909378 5 
909456 1 
909468 8 
909474 27 
909494 1 
909498 4 
909501 4 
909521 7 
909527 18 
909528 2 
909538 7 
909568 3 
909579 2 
909603 2 
909618 1 
909672 1 
909687 2 
909753 6 
909759 10 
909827 3 
909924 1 
910016 2 
910131 6 
910280 3 
910320 12 
910822 11 
911064 4 
911144 2 
911304 4 
911422 3 
911427 44 
911512 34 
911549 6 
911595 1 
911600 5 
911650 20 
911659 12 
911682 19 
911900 4 
911950 1 
912034 1 
912185 4 
912498 2 
912676 2 
912844 1 
913076 13 
913242 9 
913318 11 
913618 12 
913638 1 
913671 2 
913706 1 
913828 4 
913831 2 
913835 1 
913839 10 
913911 14 
914135 5 
914150 1 
914163 8 
914911 1 
915026 6 
915042 4 
915109 1 
915172 2 
915184 1 
915187 1 
915194 6 
915195 1 
915205 8 
915211 2 
915289 3 
915292 49 
915296 3 
915314 7 
915356 75 
916029 1 
916054 5 
916152 13 
916165 11 
916182 2 
916297 6 
916298 19 
916336 1 
916347 1 
916354 14 
916367 11 
916378 3 
916400 4 
917179 19 
917306 1 
917312 1 
917342 3 
917389 2 
917400 24 
917417 10 
917426 14 
917582 2 
917593 13 
917614 13 
917710 1 
917749 41 
917902 2 
918210 3 
918496 1 
918685 83 
920171 18 
920285 5 
920412 4 
920622 1 
920775 3 
921191 31 
921221 2 
921227 7 
921249 13 
921300 12 
921401 22 
921810 1 
921813 1 
923936 3 
923948 16 
923958 4 
923989 9 
923995 4 
924002 3 
924005 22 
924006 11 
924010 3 
924014 6 
924024 17 
924043 16 
924059 6 
924071 17 
924557 29 
924560 3 
924566 9 
924569 76 
924573 2 
924581 6 
924594 1 
924600 4 
924625 1 
924636 4 
924643 2 
924669 1 
924832 4 
924851 5 
924944 3 
925045 4 
925119 8 
925673 23 
925700 2 
925982 2 
925987 2 
925991 1 
926004 4 
926024 9 
926028 1 
926032 3 
926039 1 
926048 9 
926057 10 
926069 15 
926100 2 
926111 2 
926259 2 
926385 21 
926388 1 
926397 10 
926422 8 
926437 1 
926440 4 
926486 1 
926598 4 
926731 15 
926745 1 
926930 41 
926944 3 
926947 3 
926954 6 
926960 18 
926968 2 
926973 1 
926974 13 
926979 5 
926980 3 
926983 1 
926988 1 
926991 8 
926997 1 
927005 37 
927011 1 
927067 2 
927083 7 
927097 3 
927103 1 
927104 1 
927114 2 
927126 2 
927134 14 
927139 5 
927153 21 
927192 2 
927291 17 
927295 39 
927364 2 
927375 2 
927385 5 
929103 1 
929358 1 
929374 1 
929854 1 
930020 89 
930055 7 
930106 5 
930250 1 
930297 5 
930382 3 
930388 3 
930501 19 
930503 1 
930506 1 
930521 2 
930524 15 
930527 3 
930537 11 
930542 1 
930553 9 
930582 4 
930600 5 
930605 2 
930618 1 
930626 35 
930627 2 
930628 1 
930630 1 
930644 9 
930647 1 
930652 8 
930655 9 
930669 20 
930676 1 
930691 9 
930716 3 
930738 2 
930862 1 
930873 2 
930887 2 
930890 1 
930897 16 
930899 7 
930905 1 
930916 3 
931035 9 
931060 7 
931066 1 
931451 16 
931473 5 
931554 1 
931629 4 
931905 5 
932703 1 
932744 2 
932816 4 
932962 11 
932984 6 
933179 9 
933383 1 
933389 1 
933397 7 
933710 3 
935132 4 
935827 4 
935842 1 
935989 65 
935992 6 
935999 1 
936057 12 
936060 47 
936083 2 
936193 2 
936418 13 
936426 2 
936427 7 
936433 10 
936579 5 
936595 45 
936643 4 
936777 10 
937683 7 
940917 9 
940920 4 
940928 66 
940936 5 
940940 7 
940945 10 
940947 30 
940950 11 
940953 15 
941004 25 
941022 9 
941030 9 
941041 3 
941323 10 
941394 5 
941628 11 
941693 15 
942092 1 
942224 10 
942358 11 
942819 1 
942867 45 
943313 2 
943315 1 
943323 1 
943348 1 
943360 1 
943487 3 
943503 54 
943510 1 
943524 111 
943528 1 
943541 2 
943565 3 
943596 1 
943933 3 
945182 12 
945217 7 
945223 1 
945246 10 
945249 9 
945251 1 
945262 2 
945270 3 
945272 2 
945273 9 
945295 16 
945448 4 
946223 8 
946229 8 
946344 6 
946362 3 
946506 2 
946537 1 
946547 6 
946557 10 
946562 4 
946567 14 
946573 1 
946575 29 
946578 2 
946583 18 
946584 1 
946587 2 
946593 8 
946649 4 
946665 1 
946670 2 
946674 1 
947163 1 
947530 1 
947953 4 
948150 1 
948303 4 
950344 32 
950358 10 
950362 11 
950363 4 
950367 3 
950391 2 
950432 2 
950443 3 
950451 8 
950452 4 
950457 1 
950481 8 
950486 2 
950499 1 
950677 4 
950765 4 
950919 11 
951526 4 
951824 8 
951975 2 
952208 6 
952219 3 
952385 2 
952407 1 
952548 1 
952552 1 
952557 23 
952615 1 
952621 2 
952629 8 
952632 2 
952645 5 
952731 12 
952806 2 
953948 1 
953952 12 
954088 1 
954104 3 
954122 1 
954131 4 
954140 7 
954152 3 
954153 7 
954163 1 
954167 3 
954172 4 
954179 7 
954180 2 
954188 3 
954195 2 
954200 2 
954207 1 
954222 8 
954230 6 
954234 2 
954961 38 
954964 7 
954970 1 
954976 1 
954980 17 
954984 11 
955004 5 
955008 11 
955012 22 
955027 15 
955041 50 
955055 2 
955068 1 
955078 1 
955094 6 
955138 45 
955145 10 
955172 5 
955174 6 
955176 16 
955181 3 
955185 16 
955199 32 
955217 7 
955222 11 
955223 1 
955255 2 
955323 6 
955329 23 
955335 5 
955337 28 
955342 1 
955394 3 
955427 56 
955471 12 
955487 2 
955521 4 
955534 10 
955551 1 
955557 1 
955667 4 
955784 1 
955926 1 
955955 1 
956126 9 
956350 6 
957406 2 
957521 2 
957585 11 
957615 2 
957618 1 
957645 18 
957664 2 
957721 3 
957747 3 
957792 3 
957802 2 
957845 11 
958103 5 
958176 7 
958197 1 
958311 5 
958328 8 
958465 5 
958466 5 
958480 2 
958494 12 
958513 1 
958526 14 
958538 7 
958544 10 
958557 4 
958584 1 
958661 1 
958688 2 
958907 21 
958939 2 
959094 55 
959096 8 
959550 13 
959700 1 
959741 2 
959863 20 
959882 19 
959890 26 
959928 1 
959948 16 
959966 17 
960090 5 
960106 18 
960114 19 
960120 42 
960140 1 
960153 39 
960164 36 
960177 6 
960199 17 
960201 10 
960212 1 
960216 1 
960217 1 
960227 2 
960238 7 
960257 1 
960280 3 
960427 11 
960478 3 
961034 10 
961543 2 
961665 6 
961676 6 
961887 2 
961938 1 
962035 18 
962040 5 
962208 5 
962512 7 
962573 5 
962975 1 
963014 25 
963089 4 
963113 5 
963274 6 
963287 5 
963296 17 
963320 5 
963323 11 
963342 18 
963348 7 
963349 4 
963361 24 
963374 3 
963388 1 
963392 14 
963549 9 
963555 5 
963566 1 
963856 2 
964027 1 
964039 1 
964081 7 
964366 1 
964507 1 
964868 1 
964884 12 
964896 5 
964905 1 
964915 1 
964950 2 
964955 1 
964967 5 
964969 1 
964975 4 
964978 1 
964982 6 
964984 1 
964988 42 
964991 1 
964996 1 
965004 1 
965015 5 
966496 23 
966509 1 
966566 5 
967005 2 
967089 5 
967182 7 
967275 9 
967379 3 
967405 129 
967885 24 
967896 4 
967899 1 
967901 75 
967913 1 
967922 21 
967938 17 
967940 3 
967944 4 
967946 3 
967952 1 
967953 1 
967974 2 
967975 2 
967985 2 
967998 5 
968003 3 
968006 4 
968145 13 
968163 3 
968664 4 
968722 11 
968785 4 
968830 3 
969033 2 
969054 3 
969183 7 
969193 14 
969209 19 
969239 4 
969447 12 
969690 3 
969819 1 
969880 1 
970427 2 
970699 5 
971145 60 
971355 5 
971509 4 
971515 6 
971534 3 
971537 13 
971556 16 
971570 1 
971574 1 
971615 7 
971623 5 
971627 4 
971635 21 
971636 2 
971641 11 
971650 7 
971658 6 
971793 24 
972003 2 
972009 1 
972074 6 
972218 25 
972450 13 
972568 2 
972764 1 
973444 42 
974299 10 
974338 4 
974350 2 
974354 1 
974357 2 
974368 1 
974379 2 
974386 3 
974396 1 
974400 1 
974401 1 
974412 4 
974436 1 
974490 3 
974766 30 
974770 1 
974877 5 
974912 9 
975145 3 
975264 1 
975293 2 
975987 5 
975992 1 
976029 2 
976154 19 
976224 1 
976451 1 
976461 12 
976487 3 
976505 2 
976539 9 
976550 1 
976571 2 
976578 39 
976616 16 
976636 10 
976639 1 
976640 4 
976739 20 
976745 2 
976751 1 
976761 5 
976764 2 
976786 2 
976789 1 
976842 26 
976860 7 
976883 4 
976892 1 
976944 61 
976997 18 
977023 3 
977068 2 
977075 1 
977104 29 
977282 13 
977296 11 
977307 1 
977312 18 
977316 9 
977328 2 
977346 6 
977397 10 
977405 6 
977429 1 
977466 3 
977542 2 
977610 7 
977764 4 
977773 12 
977774 2 
977775 2 
977781 10 
977806 85 
977809 29 
977830 6 
977859 20 
977905 5 
977923 5 
978087 16 
978241 5 
978285 2 
978291 3 
978338 1 
978426 24 
978457 19 
978474 3 
978744 13 
979129 1 
979169 2 
979172 1 
979313 1 
979373 1 
979390 2 
979419 5 
979427 1 
979428 16 
979435 17 
979457 17 
979485 6 
979499 1 
979652 10 
979818 107 
979824 19 
979983 2 
979992 6 
979998 3 
980450 1 
980676 2 
980697 2 
980704 5 
980728 6 
980729 16 
980748 1 
980868 2 
980876 1 
980908 1 
980922 1 
980928 4 
980935 1 
981025 2 
981132 1 
981534 6 
981539 6 
982037 13 
982062 9 
982667 7 
986656 7 
992627 1 
992652 1 
992922 5 
992936 2 
992944 27 
992949 1 
992950 29 
992958 21 
992961 13 
992970 11 
992975 7 
992978 3 
992989 1 
993039 4 
993043 2 
993047 6 
993048 3 
993051 15 
993057 1 
993063 2 
993071 8 
993101 13 
993105 3 
993123 3 
993254 19 
993255 2 
993256 1 
993269 4 
993569 3 
993956 4 
993993 5 
994085 7 
994246 1 
994361 6 
994595 26 
995100 4 
995397 4 
995532 3 
995672 35 
995787 5 
995813 12 
995988 2 
996164 5 
996374 1 
996494 12 
998132 3 
998411 6 
998416 2 
998435 6 
998463 12 
998470 6 
998476 18 
998487 1 
998493 1 
998497 25 
998499 37 
998506 6 
998509 16 
998551 2 
998689 4 
998699 6 
998719 2 
998728 1 
998738 5 
998783 4 
998788 8 
998812 1 
998839 4 
998978 1 
999085 2 
999285 1 
999461 2 
999709 7 
999823 8 
999834 15 
999959 6 
999969 1 
1000067 7 
1000164 1 
1000275 6 
1000321 4 
1000606 6 
1000754 1 
1000930 3 
1001174 5 
1001247 2 
1001390 5 
1001408 15 
1001528 33 
1001825 67 
1002077 5 
1002113 2 
1002268 5 
1002270 5 
1002286 1 
1002333 7 
1002339 2 
1002345 20 
1002355 26 
1002368 2 
1002410 4 
1003566 8 
1003614 8 
1003623 18 
1003627 1 
1003634 11 
1003646 10 
1003652 5 
1003664 8 
1003684 11 
1003697 2 
1003899 1 
1003906 4 
1003924 29 
1003940 10 
1003947 1 
1004060 3 
1004259 154 
1004377 5 
1004406 8 
1004482 1 
1004591 3 
1004848 1 
1005037 2 
1005047 2 
1005055 25 
1005131 3 
1005295 9 
1005311 7 
1005316 1 
1005335 2 
1005342 6 
1005385 19 
1005410 43 
1005421 2 
1005431 1 
1005440 1 
1005441 1 
1005442 2 
1005455 5 
1005462 8 
1005465 7 
1005471 3 
1005481 23 
1005484 1 
1005490 2 
1005495 28 
1005588 5 
1005611 16 
1008618 33 
1008639 2 
1008646 18 
1008676 43 
1008699 5 
1008799 2 
1008815 1 
1008853 4 
1008889 2 
1009065 71 
1009434 5 
1009767 1 
1009923 3 
1009925 1 
1009931 3 
1009933 1 
1009937 14 
1009951 6 
1009962 1 
1009976 3 
1009978 1 
1009981 13 
1010026 1 
1010052 1 
1010243 21 
1010343 8 
1010400 5 
1010621 2 
1010746 2 
1010989 1 
1011061 1 
1011109 2 
1011121 3 
1011249 1 
1011261 1 
1011275 1 
1011386 20 
1011438 4 
1011454 1 
1011468 10 
1011518 1 
1011521 16 
1011535 1 
1011547 3 
1011558 20 
1011623 4 
1011626 3 
1011627 16 
1011629 3 
1011638 1 
1011647 27 
1011679 1 
1011689 5 
1011694 2 
1011699 2 
1011702 8 
1011713 2 
1011714 1 
1011726 4 
1011728 14 
1011729 37 
1011732 1 
1011785 27 
1011788 3 
1011793 12 
1011797 45 
1011803 2 
1011808 1 
1011809 6 
1011829 24 
1011830 4 
1011840 13 
1011866 10 
1011885 12 
1011886 35 
1011889 12 
1011905 66 
1011913 18 
1011916 92 
1011923 4 
1011927 4 
1011930 5 
1011931 38 
1011935 4 
1012004 1 
1012009 3 
1012019 10 
1012024 1 
1012049 30 
1012057 1 
1012165 10 
1012171 2 
1012174 2 
1012181 3 
1012187 6 
1012217 5 
1012219 32 
1012232 1 
1012240 13 
1012271 11 
1012293 14 
1012381 5 
1012720 7 
1012735 10 
1012748 34 
1012785 9 
1012794 10 
1012798 5 
1012852 6 
1012930 14 
1013062 11 
1013176 4 
1013185 8 
1013207 4 
1013302 3 
1013318 36 
1013325 1 
1013329 8 
1013429 2 
1013430 6 
1013511 4 
1013514 1 
1013548 8 
1013554 2 
1013562 24 
1013577 2 
1013712 1 
1013753 4 
1013757 3 
1013769 17 
1013774 7 
1013781 9 
1013794 1 
1013801 1 
1013811 22 
1013815 4 
1013819 2 
1013828 10 
1013869 2 
1013894 9 
1013912 1 
1013916 1 
1013922 7 
1013939 8 
1013946 4 
1013948 11 
1013951 11 
1013959 34 
1013982 41 
1014006 20 
1014021 9 
1014039 14 
1014067 1 
1014076 7 
1014112 13 
1014113 2 
1014119 11 
1014124 1 
1014141 14 
1014175 10 
1014192 5 
1014196 12 
1014199 35 
1014204 58 
1014229 51 
1014254 11 
1014317 3 
1014369 3 
1014466 14 
1014495 16 
1014569 25 
1014637 1 
1014688 63 
1014708 1 
1014713 2 
1014742 8 
1014750 9 
1014796 7 
1014810 1 
1014910 35 
1014959 10 
1014967 1 
1015001 2 
1015159 6 
1015219 9 
1015280 2 
1015424 2 
1015888 6 
1015895 5 
1015907 13 
1015974 4 
1015975 2 
1016009 25 
1016023 5 
1016188 5 
1016260 7 
1016303 9 
1016310 3 
1016341 1 
1016363 4 
1016367 3 
1016371 3 
1016385 1 
1016391 3 
1016412 6 
1016427 1 
1016479 3 
1016514 1 
1016547 1 
1016562 7 
1016622 8 
1016644 5 
1016709 1 
1016736 3 
1016769 2 
1016799 1 
1016977 1 
1017008 1 
1017063 10 
1017070 1 
1017134 22 
1017145 13 
1017158 3 
1017241 3 
1017269 1 
1017270 6 
1017273 4 
1017509 4 
1017532 7 
1017645 25 
1017794 16 
1018089 18 
1018450 4 
1019142 7 
1019149 12 
1019153 12 
1019158 27 
1019160 5 
1019170 1 
1019180 4 
1019202 52 
1019209 31 
1019214 3 
1019221 2 
1019227 22 
1019238 9 
1019242 5 
1019402 3 
1019465 1 
1019638 2 
1019751 23 
1019782 4 
1019909 1 
1020155 1 
1020454 1 
1020459 4 
1020463 2 
1020477 1 
1020482 3 
1020570 4 
1020581 1 
1020595 5 
1020696 2 
1021752 1 
1021775 3 
1021793 2 
1021865 2 
1021902 13 
1021922 31 
1021935 10 
1022295 2 
1022511 12 
1022526 5 
1022527 1 
1022577 1 
1022584 8 
1022591 4 
1022595 2 
1022668 14 
1022686 2 
1022768 1 
1022885 9 
1023153 2 
1023211 6 
1023312 1 
1023682 39 
1023712 3 
1023765 32 
1023955 2 
1024620 5 
1024635 2 
1024800 6 
1024829 8 
1024841 2 
1024858 11 
1024868 3 
1024875 1 
1024878 2 
1024882 1 
1024889 8 
1025012 1 
1025030 1 
1025035 1 
1025040 13 
1025059 2 
1025085 11 
1027911 1 
1030130 15 
1030299 3 
1030323 3 
1030334 60 
1030403 5 
1030413 5 
1030414 1 
1030423 2 
1030428 4 
1030481 69 
1030487 1 
1030598 2 
1030623 33 
1030653 1 
1030750 1 
1030797 2 
1031123 33 
1031144 12 
1031387 18 
1031571 18 
1031580 7 
1031603 1 
1031628 19 
1031724 1 
1031773 3 
1031786 5 
1031794 2 
1031800 5 
1031806 5 
1031849 2 
1031852 4 
1031862 4 
1031865 1 
1031880 1 
1031892 8 
1031900 201 
1031906 3 
1031908 1 
1032066 2 
1032118 5 
1032142 2 
1032217 3 
1032248 7 
1032255 11 
1032259 6 
1032340 1 
1032576 3 
1032674 8 
1032821 3 
1033090 2 
1033175 1 
1033427 3 
1033639 1 
1033696 2 
1033707 2 
1033729 1 
1033846 3 
1034927 39 
1035018 2 
1035147 6 
1035160 1 
1035188 2 
1035348 1 
1035433 15 
1035451 17 
1035648 1 
1035651 1 
1035661 18 
1035714 2 
1035831 5 
1035864 2 
1035865 3 
1035878 1 
1035882 3 
1035889 2 
1035900 2 
1035903 3 
1035967 1 
1036139 34 
1036147 2 
1036231 1 
1036252 2 
1036484 3 
1036505 159 
1036513 49 
1036586 1 
1036667 1 
1036854 7 
1036861 3 
1036909 4 
1037031 7 
1037050 2 
1037073 31 
1037081 3 
1037096 23 
1037109 3 
1037111 39 
1037118 79 
1037142 8 
1038111 1 
1038337 1 
1039108 5 
1039562 1 
1039582 7 
1039592 11 
1039600 2 
1039619 5 
1039663 1 
1039677 1 
1039693 22 
1040198 23 
1040205 26 
1040345 5 
1040381 1 
1040773 2 
1041224 16 
1041304 2 
1041541 10 
1041551 10 
1041552 18 
1041709 27 
1042048 8 
1042068 2 
1042131 15 
1042204 1 
1042409 3 
1042476 92 
1042526 4 
1042917 27 
1042939 15 
1043013 3 
1045293 1 
1045301 1 
1045677 6 
1045687 9 
1045743 18 
1045749 32 
1045828 3 
1045912 6 
1045946 55 
1046932 4 
1047300 20 
1047715 5 
1047932 8 
1048096 5 
1049045 1 
1049212 4 
1049215 35 
1049535 8 
1049571 9 
1049623 9 
1049653 15 
1049686 4 
1049709 2 
1049715 5 
1049765 1 
1049983 16 
1050260 1 
1050268 4 
1050279 17 
1050285 5 
1050313 16 
1050327 2 
1050328 19 
1050329 2 
1050337 4 
1050339 1 
1050354 21 
1050392 6 
1050394 69 
1050414 24 
1050448 15 
1050474 2 
1050563 4 
1050596 13 
1050604 1 
1050627 29 
1050869 1 
1050930 1 
1051126 1 
1051192 15 
1051551 26 
1051723 1 
1052137 4 
1052181 6 
1052295 11 
1052320 4 
1052322 1 
1052329 4 
1052338 5 
1052341 2 
1052352 6 
1052356 1 
1052381 19 
1052385 1 
1052386 23 
1052389 91 
1052397 1 
1052455 7 
1052458 30 
1052574 6 
1052575 1 
1052725 4 
1052919 1 
1053139 5 
1053656 3 
1053682 4 
1053698 17 
1054279 2 
1054602 19 
1054800 3 
1054895 1 
1054944 1 
1054971 4 
1054985 2 
1055004 1 
1055053 4 
1055060 18 
1055066 8 
1055072 24 
1055084 4 
1055098 2 
1055106 1 
1055113 29 
1055117 13 
1055121 1 
1055129 18 
1055147 1 
1055289 9 
1055294 6 
1055300 4 
1055583 2 
1055772 4 
1055883 1 
1055918 5 
1055925 7 
1055945 4 
1055968 15 
1055974 2 
1056047 34 
1056059 2 
1056079 11 
1056087 5 
1056093 6 
1056163 2 
1056195 5 
1056202 2 
1056248 2 
1056253 3 
1057562 3 
1057708 28 
1057970 1 
1058015 4 
1058260 7 
1058889 5 
1058997 11 
1059000 11 
1059040 1 
1059048 2 
1059061 5 
1059089 1 
1059120 12 
1059127 2 
1059132 2 
1059146 28 
1059148 4 
1059166 4 
1059167 12 
1059229 8 
1059239 2 
1059355 32 
1059369 6 
1059397 1 
1059410 76 
1059416 5 
1059429 2 
1059479 30 
1059511 57 
1059526 8 
1059546 4 
1059552 13 
1061161 4 
1061349 22 
1061452 1 
1061521 5 
1062859 8 
1062899 2 
1062913 4 
1062916 18 
1062919 27 
1062927 18 
1062935 26 
1062985 4 
1062993 18 
1062999 2 
1063005 24 
1063008 9 
1063058 10 
1063127 13 
1063131 1 
1063132 28 
1063140 11 
1063165 12 
1063225 1 
1063242 17 
1063249 8 
1063267 4 
1063281 15 
1063861 8 
1063868 2 
1067481 4 
1067502 3 
1067527 1 
1067560 2 
1067567 8 
1067571 19 
1067596 41 
1067603 15 
1067612 7 
1067618 10 
1067631 11 
1067641 22 
1068442 7 
1068830 2 
1071552 2 
1071558 40 
1071577 6 
1071589 12 
1071599 1 
1071617 1 
1071629 2 
1071644 3 
1071740 4 
1071747 4 
1071754 1 
1071762 20 
1071763 1 
1071848 2 
1071861 6 
1072019 1 
1072282 8 
1072396 1 
1072438 2 
1072628 21 
1072645 5 
1072679 5 
1072681 1 
1072683 4 
1072691 3 
1072909 3 
1073391 1 
1073423 3 
1073508 3 
1073532 7 
1073543 28 
1073569 5 
1073571 46 
1073587 103 
1073669 39 
1073766 1 
1073874 6 
1073992 7 
1074312 1 
1074456 1 
1074935 2 
1075058 11 
1075071 4 
1075085 7 
1075108 3 
1075244 42 
1075248 12 
1075258 2 
1075259 37 
1075271 19 
1075272 34 
1075275 1 
1075277 8 
1075281 44 
1075284 105 
1075286 8 
1075292 1 
1075300 16 
1075335 4 
1075352 19 
1075356 1 
1075366 9 
1075439 4 
1075707 3 
1075726 1 
1075738 10 
1075801 13 
1075942 4 
1075951 1 
1075958 5 
1076131 5 
1076233 11 
1076449 2 
1076663 1 
1076734 1 
1076814 1 
1077267 1 
1077329 2 
1077648 24 
1077665 4 
1077844 4 
1078080 3 
1078490 18 
1078557 4 
1078581 7 
1078603 1 
1078607 8 
1078615 1 
1078854 2 
1079064 1 
1079431 7 
1079891 4 
1080237 103 
1080298 3 
1080355 2 
1080385 3 
1080411 30 
1080436 35 
1080462 1 
1080490 9 
1080553 2 
1080619 41 
1080651 1 
1080689 14 
1080692 1 
1080729 1 
1080747 1 
1080755 4 
1080766 5 
1080787 51 
1080793 1 
1080809 6 
1080812 7 
1080817 1 
1080840 12 
1080912 9 
1080927 1 
1080939 1 
1080957 1 
1081302 9 
1081317 2 
1081320 1 
1081338 11 
1081451 2 
1081795 1 
1081964 14 
1082025 2 
1082554 6 
1082637 15 
1082760 3 
1082877 14 
1083851 11 
1084157 1 
1084609 2 
1084626 2 
1084709 5 
1084712 6 
1084719 3 
1084972 4 
1084977 18 
1084995 3 
1084997 7 
1085031 34 
1085203 2 
1085372 1 
1087058 15 
1087085 2 
1087103 16 
1087147 2 
1087148 1 
1087153 3 
1087166 8 
1087180 1 
1087397 2 
1087398 15 
1087402 2 
1087448 53 
1087461 16 
1087462 12 
1087471 19 
1087472 16 
1087473 1 
1087479 7 
1087483 8 
1087486 7 
1087502 2 
1087628 53 
1088373 4 
1088441 64 
1088452 1 
1088472 7 
1088722 2 
1088859 3 
1088986 34 
1089028 53 
1089063 1 
1089140 22 
1089356 7 
1089825 7 
1089869 28 
1089999 7 
1090143 1 
1090162 2 
1090179 18 
1090184 28 
1090195 1 
1090198 11 
1090220 11 
1090227 8 
1090231 22 
1090245 2 
1090285 1 
1090288 2 
1090289 8 
1090294 1 
1090301 27 
1090315 3 
1090319 7 
1090320 32 
1090323 5 
1090346 15 
1090356 3 
1090366 4 
1090463 5 
1090534 1 
1090807 2 
1090864 11 
1091294 5 
1091297 8 
1091525 1 
1092603 1 
1092605 46 
1092608 4 
1092625 2 
1092632 1 
1092642 8 
1092651 3 
1092663 4 
1092674 3 
1092681 6 
1092684 4 
1092686 4 
1092703 1 
1093631 60 
1093632 25 
1093644 4 
1093645 8 
1093673 13 
1093685 2 
1093694 5 
1093700 21 
1093708 12 
1093718 8 
1093725 1 
1094153 7 
1094244 19 
1094358 1 
1094547 3 
1094591 23 
1094826 5 
1094981 3 
1095028 18 
1095193 2 
1095252 1 
1095273 2 
1095297 6 
1095303 3 
1095315 7 
1095320 25 
1095344 23 
1095355 6 
1095360 2 
1095395 2 
1095473 20 
1095528 31 
1095529 2 
1095547 18 
1095563 2 
1095569 1 
1095570 10 
1095628 26 
1095646 7 
1095751 6 
1101639 7 
1101777 2 
1101838 1 
1101998 6 
1102076 1 
1102213 10 
1102265 1 
1102403 14 
1102429 17 
1102557 16 
1102567 8 
1103581 24 
1103631 6 
1103687 3 
1103693 2 
1105069 3 
1105133 12 
1105225 2 
1105251 3 
1105601 9 
1105752 2 
1105805 1 
1105959 2 
1105969 1 
1105976 5 
1105996 1 
1105998 2 
1106041 1 
1106054 9 
1106058 3 
1106082 9 
1107830 19 
1108136 9 
1108147 15 
1108245 3 
1108548 3 
1108570 13 
1108572 15 
1108575 24 
1108585 1 
1108617 32 
1108624 6 
1108642 5 
1108797 9 
1108811 2 
1108821 8 
1108843 3 
1109285 2 
1109533 22 
1109608 23 
1109791 2 
1109841 3 
1109875 1 
1109906 1 
1109952 3 
1110059 20 
1110090 3 
1110245 3 
1110476 6 
1110487 5 
1110497 18 
1110504 8 
1110508 14 
1110527 92 
1111309 9 
1111403 3 
1111718 6 
1111831 2 
1111834 1 
1111847 2 
1111855 3 
1112148 5 
1112163 3 
1112167 1 
1112179 4 
1112318 6 
1112328 7 
1112348 20 
1112352 9 
1112363 2 
1112365 17 
1112368 28 
1112386 1 
1112390 5 
1112446 2 
1112504 9 
1112511 15 
1112607 21 
1112684 58 
1112707 130 
1112713 2 
1112811 3 
1113640 10 
1113808 4 
1113949 209 
1114113 1 
1114125 1 
1114137 5 
1114181 12 
1114184 11 
1114188 10 
1114196 2 
1114199 17 
1114204 4 
1114223 2 
1114241 1 
1114356 16 
1114394 16 
1114431 13 
1116756 2 
1116779 4 
1116788 4 
1116835 43 
1116842 3 
1117018 34 
1119948 13 
1120135 1 
1120327 1 
1120332 1 
1120340 1 
1120341 2 
1120342 7 
1120393 1 
1120416 7 
1120433 1 
1120442 3 
1120585 5 
1120648 9 
1120790 4 
1120804 27 
1121016 36 
1121282 1 
1121460 30 
1121847 4 
1121931 13 
1121972 7 
1122838 3 
1124999 1 
1125003 4 
1125148 1 
1125169 2 
1125196 1 
1125205 10 
1125208 7 
1125249 20 
1125258 17 
1126098 5 
1126106 1 
1126112 15 
1126120 5 
1126128 19 
1126137 27 
1126146 5 
1126147 8 
1126150 4 
1126151 2 
1126155 2 
1126158 1 
1126228 3 
1126256 1 
1126376 3 
1126445 23 
1126985 19 
1127279 11 
1127312 4 
1127477 5 
1127493 1 
1127496 1 
1127517 18 
1127645 7 
1127656 3 
1127664 13 
1127670 5 
1127679 35 
1127757 7 
1127761 4 
1127865 1 
1128112 9 
1128116 1 
1128396 7 
1129100 36 
1129267 9 
1129390 1 
1129397 1 
1129401 3 
1129405 8 
1129419 13 
1129487 5 
1129500 3 
1129508 3 
1129511 1 
1129512 3 
1129524 5 
1129537 1 
1129554 11 
1130666 11 
1130962 3 
1131088 19 
1131096 2 
1131105 62 
1131113 4 
1131250 5 
1131274 5 
1131281 19 
1131288 6 
1131300 21 
1131305 46 
1131308 28 
1131312 40 
1131412 21 
1131454 8 
1131460 1 
1131950 1 
1131988 7 
1132238 15 
1132541 1 
1132658 1 
1133314 22 
1133492 2 
1133847 11 
1134636 7 
1134662 4 
1135501 3 
1135504 1 
1135515 14 
1135536 1 
1135540 2 
1135544 11 
1135548 10 
1135643 2 
1135682 5 
1135708 15 
1135725 38 
1139709 3 
1140485 2 
1140653 26 
1140657 6 
1140677 1 
1140685 15 
1140701 3 
1140706 8 
1140710 11 
1140741 3 
1140749 7 
1140757 22 
1140926 9 
1143387 1 
1144648 128 
1144907 3 
1144957 1 
1144980 25 
1144993 6 
1145011 1 
1145016 1 
1145017 11 
1145184 3 
1145192 1 
1145279 33 
1145389 1 
1145476 30 
1145517 6 
1145550 10 
1145741 12 
1145776 3 
1145956 9 
1146113 42 
1146115 28 
1146125 10 
1146127 4 
1146153 5 
1146161 2 
1146164 68 
1146169 19 
1146170 5 
1146172 7 
1146196 3 
1146205 48 
1146261 16 
1146438 5 
1146556 6 
1146592 16 
1146912 25 
1147206 26 
1147263 4 
1147270 12 
1147283 2 
1147305 47 
1147310 16 
1147314 2 
1147335 4 
1147437 15 
1147442 31 
1147445 3 
1147454 3 
1147474 97 
1147488 5 
1147493 15 
1147520 5 
1147547 6 
1147550 10 
1147735 6 
1147739 40 
1148904 43 
1148907 1 
1148919 2 
1148928 10 
1149236 18 
1149380 3 
1149396 3 
1149503 4 
1149557 2 
1149575 8 
1149597 2 
1149658 6 
1149664 9 
1149795 3 
1149801 7 
1149852 14 
1150590 10 
1150610 1 
1150667 1 
1150679 17 
1150683 5 
1150692 9 
1150710 2 
1150878 4 
1150882 8 
1150898 3 
1150912 25 
1150934 6 
1151001 4 
1151069 5 
1151128 4 
1151211 1 
1151330 2 
1151485 4 
1151496 21 
1151505 9 
1153704 12 
1153710 4 
1153714 67 
1153728 6 
1153736 15 
1153742 2 
1153791 4 
1153803 1 
1153824 1 
1153831 1 
1153843 4 
1153846 26 
1153939 3 
1153954 4 
1154018 7 
1154039 2 
1154042 4 
1154090 3 
1154118 1 
1156117 2 
1156135 2 
1156145 7 
1156149 42 
1156170 1 
1156234 1 
1156506 2 
1156551 2 
1156561 2 
1156636 5 
1156667 1 
1156684 1 
1156685 2 
1156737 4 
1156782 1 
1156801 27 
1156804 4 
1156859 3 
1156868 24 
1156965 6 
1157026 52 
1157035 2 
1157113 26 
1157135 19 
1157144 35 
1157149 5 
1157212 6 
1157219 1 
1157237 2 
1157331 20 
1157437 4 
1157483 6 
1157615 6 
1157633 1 
1157636 19 
1157658 13 
1157739 1 
1157775 6 
1157790 9 
1157814 9 
1157838 19 
1157890 1 
1157900 1 
1157914 9 
1157960 8 
1158396 6 
1158650 10 
1158942 4 
1159092 18 
1159121 3 
1159135 12 
1159143 3 
1159159 40 
1159199 2 
1159306 1 
1159313 1 
1159376 1 
1159388 3 
1159430 3 
1159484 15 
1159639 27 
1161522 9 
1161539 1 
1161606 2 
1161751 20 
1161970 7 
1161975 1 
1161982 6 
1162000 5 
1162029 4 
1162048 30 
1162166 7 
1162271 1 
1162289 1 
1162459 4 
1162470 5 
1162508 3 
1162520 7 
1162549 6 
1162553 8 
1162586 4 
1162624 1 
1162635 3 
1162643 3 
1162671 9 
1162699 1 
1162719 4 
1162724 34 
1162771 9 
1162791 8 
1162988 1 
1163087 1 
1163100 7 
1163337 1 
1163468 1 
1163478 1 
1163483 1 
1163490 7 
1163501 1 
1163536 16 
1163563 32 
1163570 2 
1163598 2 
1163757 1 
1163849 4 
1164594 1 
1164785 4 
1164920 1 
1164940 1 
1164943 2 
1165532 7 
1165699 3 
1165797 2 
1165801 11 
1165808 52 
1165821 2 
1165829 2 
1165863 5 
1165994 5 
1166036 1 
1166107 27 
1166265 3 
1166271 3 
1166359 4 
1166386 14 
1166416 5 
1166430 5 
1166446 2 
1166466 4 
1166475 1 
1166511 43 
1166523 1 
1166528 3 
1166566 28 
1166577 9 
1166595 8 
1166745 6 
1166749 3 
1166762 14 
1166782 4 
1166860 10 
1166910 7 
1167105 3 
1167270 5 
1167457 19 
1168698 32 
1168710 2 
1168856 2 
1168863 1 
1168867 8 
1168870 4 
1168875 6 
1168877 2 
1168902 12 
1168905 3 
1168908 1 
1168912 2 
1168914 1 
1168917 5 
1168919 2 
1168927 11 
1168930 3 
1168944 4 
1168957 3 
1168965 6 
1169001 89 
1169023 2 
1169203 2 
1169226 6 
1169229 1 
1169240 19 
1169512 1 
1169519 2 
1169531 3 
1169609 3 
1169897 6 
1170103 28 
1170381 5 
1170385 2 
1170680 12 
1170732 10 
1170740 7 
1170811 9 
1170940 9 
1170947 13 
1171559 10 
1171749 24 
1171883 2 
1171939 2 
1172083 31 
1172110 1 
1172121 7 
1172129 4 
1172159 28 
1172206 6 
1172221 7 
1172223 26 
1172238 10 
1172263 6 
1172547 8 
1172718 20 
1172759 1 
1173464 4 
1173621 1 
1173755 10 
1173974 15 
1174125 5 
1174314 11 
1174322 1 
1174325 1 
1174326 3 
1174336 6 
1174348 20 
1174359 35 
1174362 1 
1174396 5 
1174410 8 
1174413 13 
1174416 1 
1174417 3 
1174429 5 
1174441 4 
1174448 5 
1174605 1 
1174632 2 
1174699 1 
1174841 1 
1174852 1 
1174906 2 
1174943 3 
1174949 1 
1175020 1 
1175205 1 
1175368 1 
1175549 1 
1175603 3 
1175753 3 
1175771 8 
1175788 1 
1175840 35 
1175851 11 
1175854 15 
1175857 2 
1175917 13 
1175920 4 
1175933 18 
1175937 18 
1175943 2 
1175946 2 
1175948 1 
1175955 15 
1175964 6 
1175965 10 
1175972 8 
1176002 2 
1177205 4 
1177633 1 
1178077 15 
1178080 5 
1178091 13 
1178100 19 
1178241 8 
1178296 3 
1178301 9 
1178303 1 
1178354 7 
1178365 4 
1178370 8 
1178379 10 
1178415 1 
1179038 1 
1179347 6 
1181092 11 
1181265 3 
1181269 15 
1181423 1 
1181456 13 
1181526 2 
1181538 10 
1181539 2 
1181543 5 
1181550 5 
1181568 23 
1181569 6 
1181601 2 
1181711 1 
1181735 5 
1181927 13 
1182136 9 
1182147 10 
1182158 5 
1182176 4 
1182346 1 
1183003 11 
1183026 4 
1183032 7 
1183072 7 
1183078 22 
1183140 3 
1183154 1 
1183161 1 
1183170 3 
1183180 1 
1183199 4 
1183202 14 
1184464 9 
1184470 90 
1184476 4 
1184495 41 
1184510 19 
1184520 37 
1184534 33 
1184546 13 
1184553 1 
1184573 23 
1184608 2 
1184619 2 
1185919 5 
1185982 28 
1185998 3 
1186007 13 
1186016 24 
1186017 1 
1186021 4 
1186043 1 
1188697 22 
1189007 5 
1189100 1 
1189106 3 
1189162 17 
1189190 3 
1189199 1 
1189211 1 
1189227 8 
1189266 1 
1189273 9 
1189292 1 
1189315 3 
1189324 6 
1189342 23 
1189435 37 
1189574 2 
1189589 30 
1189591 7 
1189636 8 
1189637 1 
1189655 13 
1189669 6 
1189677 1 
1189689 33 
1189710 3 
1189711 1 
1189721 5 
1189723 23 
1189735 11 
1189738 8 
1189745 31 
1189749 25 
1189752 3 
1189759 8 
1189764 1 
1189782 7 
1189900 5 
1189944 1 
1189957 6 
1189968 21 
1189977 9 
1190017 2 
1190926 12 
1191301 19 
1191329 1 
1191855 1 
1192142 6 
1192167 1 
1192180 21 
1192537 9 
1192545 2 
1192569 10 
1192585 8 
1194242 1 
1194924 1 
1195197 10 
1195212 4 
1195218 7 
1195255 1 
1195261 3 
1195277 13 
1195279 11 
1195321 1 
1195333 19 
1195339 14 
1195342 5 
1195350 24 
1195372 2 
1195936 21 
1196323 2 
1196346 11 
1196360 1 
1196372 3 
1196380 3 
1196383 1 
1196395 1 
1196471 4 
1196487 1 
1196505 10 
1196685 2 
1197398 1 
1197911 1 
1198347 5 
1198696 11 
1198701 2 
1198714 37 
1198833 1 
1198901 47 
1198926 3 
1198950 14 
1198954 18 
1198961 7 
1199002 14 
1199307 3 
1199327 2 
1199887 2 
1199921 2 
1200239 4 
1200416 3 
1200709 2 
1200730 19 
1200964 2 
1201307 1 
1201510 4 
1201656 53 
1201660 8 
1201685 3 
1201790 5 
1201863 2 
1201885 1 
1201899 25 
1201934 12 
1201938 2 
1201940 2 
1201944 1 
1201979 2 
1202011 1 
1202014 1 
1202040 1 
1202042 1 
1202049 1 
1202050 6 
1202057 3 
1202060 2 
1202062 1 
1202064 34 
1202067 8 
1202074 1 
1202077 72 
1202104 16 
1202110 41 
1202434 11 
1202553 1 
1204259 2 
1204287 3 
1204293 4 
1204299 5 
1204305 1 
1204306 19 
1204307 4 
1204310 22 
1204314 1 
1204321 5 
1204324 12 
1204417 3 
1206470 6 
1206471 16 
1206489 29 
1206492 12 
1206495 1 
1206498 8 
1206502 10 
1206508 5 
1206520 1 
1206575 3 
1206583 23 
1206703 4 
1209436 1 
1212672 10 
1212696 3 
1212711 15 
1212741 8 
1213336 4 
1213674 3 
1213695 1 
1213701 21 
1213746 2 
1213772 1 
1213774 23 
1213780 6 
1213782 1 
1213783 19 
1213787 4 
1213806 1 
1213840 6 
1213946 1 
1213973 1 
1213991 37 
1213997 10 
1214147 1 
1214268 22 
1214473 2 
1214549 32 
1214812 11 
1214921 10 
1215064 6 
1215077 38 
1215082 6 
1215255 42 
1215523 21 
1215577 14 
1216365 1 
1216879 1 
1217135 11 
1217148 10 
1217480 30 
1217484 1 
1217618 20 
1217622 1 
1217626 1 
1217651 16 
1217678 4 
1218811 1 
1218958 2 
1219106 20 
1219161 1 
1219169 3 
1219170 1 
1219174 1 
1219180 16 
1219185 2 
1219188 1 
1219199 4 
1219266 12 
1219272 37 
1219289 2 
1219301 2 
1219313 24 
1219465 29 
1219466 4 
1219764 11 
1219798 7 
1219917 45 
1220165 8 
1220427 1 
1220472 6 
1220597 6 
1220837 14 
1220925 2 
1221222 19 
1221436 1 
1221705 13 
1221862 3 
1222307 4 
1222323 1 
1222453 4 
1222497 65 
1222509 1 
1222533 31 
1222538 29 
1222604 5 
1222635 13 
1223711 4 
1223827 39 
1223861 13 
1224035 21 
1224054 1 
1224097 14 
1224224 54 
1224373 22 
1224435 37 
1224447 24 
1224569 1 
1224653 23 
1224678 1 
1224690 36 
1224697 1 
1224703 21 
1224715 1 
1225225 4 
1225403 11 
1225771 10 
1225774 28 
1225943 4 
1226051 6 
1226265 1 
1226381 4 
1226392 9 
1226444 9 
1226459 4 
1226532 7 
1226573 2 
1226588 1 
1226592 2 
1226593 16 
1226602 1 
1226610 1 
1226632 4 
1226633 13 
1226634 10 
1226642 11 
1226669 15 
1226676 10 
1226682 5 
1228346 7 
1228435 4 
1228438 2 
1228453 62 
1228469 1 
1228484 1 
1228489 2 
1228490 22 
1228523 1 
1228592 3 
1228798 2 
1229137 3 
1229660 4 
1229670 1 
1229683 1 
1229695 2 
1229702 1 
1229705 27 
1229794 6 
1229921 1 
1229974 1 
1230155 2 
1230183 30 
1230319 10 
1230362 6 
1230374 10 
1230664 2 
1232073 6 
1232125 3 
1232163 4 
1232464 19 
1232527 35 
1232805 53 
1232849 2 
1232891 2 
1232922 2 
1232974 1 
1232991 1 
1233384 5 
1233552 3 
1233607 1 
1233621 7 
1233633 7 
1233643 22 
1233692 1 
1233698 11 
1233709 30 
1233792 21 
1233801 3 
1233810 8 
1233829 7 
1233837 2 
1233845 4 
1233859 1 
1233927 12 
1233933 1 
1233960 2 
1233970 16 
1233981 17 
1233984 2 
1233988 2 
1234002 6 
1234028 1 
1234035 2 
1234039 3 
1234043 14 
1234054 5 
1234337 1 
1234660 9 
1234667 15 
1234862 6 
1234911 9 
1235063 4 
1235142 6 
1235767 3 
1235892 1 
1235900 10 
1236261 18 
1236267 10 
1236277 1 
1236313 4 
1236338 2 
1236341 2 
1236370 1 
1236388 1 
1237993 1 
1238070 4 
1238079 1 
1238161 2 
1238189 2 
1238222 1 
1238372 1 
1238953 2 
1239156 7 
1239163 14 
1239169 2 
1239176 3 
1239185 7 
1239193 2 
1239298 1 
1239320 1 
1239341 8 
1239372 1 
1239940 1 
1240030 1 
1240032 2 
1240223 2 
1240666 21 
1240691 18 
1240747 1 
1240751 3 
1240761 48 
1240771 17 
1240778 7 
1240782 1 
1240785 11 
1240811 8 
1240863 2 
1240991 1 
1241028 1 
1241064 4 
1241232 2 
1241238 4 
1241423 1 
1241438 1 
1241595 11 
1241615 39 
1241681 15 
1241687 13 
1241691 40 
1241697 4 
1241719 14 
1241743 24 
1241753 20 
1241803 1 
1241868 12 
1242038 5 
1242185 7 
1242218 3 
1242222 1 
1242245 1 
1242275 2 
1242306 1 
1242313 1 
1242332 1 
1242353 1 
1242358 1 
1242372 2 
1242386 1 
1242393 1 
1242396 1 
1242455 4 
1242537 3 
1242561 1 
1242642 5 
1242657 14 
1242670 13 
1242678 30 
1242712 7 
1242741 13 
1242747 4 
1242752 7 
1242755 42 
1242767 29 
1242768 2 
1242773 9 
1242775 8 
1242780 7 
1242787 4 
1242888 6 
1242898 27 
1242979 2 
1242993 11 
1243005 4 
1243006 1 
1243010 38 
1243063 2 
1243096 6 
1243098 4 
1243105 36 
1243729 8 
1245946 5 
1245953 27 
1245973 1 
1245995 1 
1245999 7 
1246023 11 
1246055 8 
1246076 9 
1246202 1 
1246377 8 
1246392 15 
1246856 1 
1247251 12 
1247280 1 
1247306 6 
1247318 3 
1247344 12 
1247486 1 
1247854 1 
1247925 8 
1248268 3 
1248474 7 
1248637 2 
1249000 2 
1249157 7 
1249159 5 
1249308 11 
1249358 3 
1249485 8 
1249540 7 
1249819 10 
1249985 1 
1249991 10 
1249994 11 
1249995 24 
1250003 55 
1250006 1 
1250008 8 
1250009 4 
1250018 15 
1250024 23 
1250046 17 
1250054 5 
1250058 2 
1250083 1 
1250084 3 
1250085 2 
1250090 26 
1250755 1 
1251190 1 
1251226 3 
1251241 4 
1251369 1 
1251733 1 
1251741 13 
1251748 8 
1251854 1 
1251861 2 
1251949 3 
1251976 7 
1251978 1 
1251979 6 
1251995 2 
1251998 2 
1252071 1 
1252128 63 
1252139 1 
1252155 2 
1252329 1 
1252400 1 
1252547 36 
1254200 2 
1254216 32 
1254331 1 
1254367 3 
1254425 8 
1254485 3 
1254488 2 
1254495 19 
1254504 4 
1254558 1 
1254597 2 
1254602 15 
1254603 6 
1254604 4 
1254608 20 
1254610 5 
1254624 10 
1254632 3 
1254650 4 
1254666 3 
1254670 1 
1254806 9 
1254819 1 
1254849 6 
1254965 19 
1255021 17 
1256904 6 
1256908 3 
1256909 52 
1256910 19 
1256920 6 
1256924 41 
1256928 8 
1256934 18 
1256944 51 
1256953 39 
1256961 5 
1256969 1 
1256982 6 
1257079 2 
1257144 13 
1257159 1 
1257163 30 
1257167 3 
1257169 1 
1257200 1 
1257208 9 
1257209 1 
1257326 9 
1257773 19 
1258132 2 
1258168 1 
1258173 13 
1258176 8 
1258177 1 
1258178 2 
1258183 4 
1258186 7 
1258335 1 
1258343 2 
1258504 4 
1258515 16 
1258523 13 
1258537 27 
1258541 83 
1258545 14 
1258546 3 
1258551 19 
1258552 15 
1258595 2 
1258634 4 
1259197 1 
1259675 2 
1259686 9 
1259709 7 
1259768 5 
1259810 1 
1259961 1 
1260067 4 
1260330 13 
1260355 2 
1260622 14 
1260630 1 
1261264 2 
1261400 13 
1261419 35 
1261421 3 
1261429 1 
1261447 1 
1261453 18 
1261467 8 
1261494 31 
1261502 2 
1261505 12 
1261514 1 
1261518 1 
1261521 1 
1261529 1 
1263058 1 
1263064 22 
1263075 13 
1263081 1 
1263082 2 
1263092 1 
1263097 4 
1263103 12 
1263108 5 
1263115 7 
1263154 14 
1263159 1 
1263163 4 
1263164 1 
1263177 3 
1263184 1 
1263394 3 
1264405 5 
1266195 3 
1266424 1 
1266938 7 
1266951 21 
1266954 4 
1266976 7 
1266986 1 
1267000 4 
1267016 5 
1267024 1 
1267028 3 
1267042 4 
1267046 2 
1267048 6 
1267051 11 
1267054 1 
1267058 6 
1267065 3 
1267086 19 
1267218 10 
1267233 1 
1267237 6 
1267242 4 
1267332 3 
1267340 3 
1267348 7 
1267363 6 
1267368 1 
1267371 20 
1267702 1 
1269259 3 
1269307 2 
1269322 8 
1269382 92 
1269401 1 
1269433 16 
1269473 1 
1269546 2 
1269575 55 
1269609 46 
1269618 10 
1269619 1 
1269677 1 
1269691 21 
1269743 1 
1269759 1 
1269796 4 
1269836 4 
1269842 1 
1269846 11 
1269851 3 
1269864 7 
1269872 1 
1269941 3 
1270062 5 
1270067 1 
1270803 3 
1270820 1 
1270843 12 
1270852 2 
1270885 13 
1270930 6 
1271114 8 
1271208 8 
1271242 18 
1271284 3 
1271309 9 
1271438 14 
1271500 51 
1271820 24 
1271868 1 
1271911 2 
1271990 11 
1272015 4 
1272069 8 
1272076 3 
1272154 9 
1272184 3 
1272277 13 
1272349 18 
1272357 2 
1272424 2 
1272429 5 
1272460 25 
1272485 25 
1272514 4 
1272583 1 
1272592 2 
1272613 2 
1272788 1 
1272800 2 
1273270 10 
1273473 3 
1273664 1 
1273813 5 
1273934 1 
1273973 4 
1274039 9 
1274053 1 
1274130 1 
1274131 4 
1274250 53 
1274555 2 
1274595 9 
1274937 4 
1275279 1 
1275286 11 
1275304 10 
1275322 9 
1275324 21 
1275350 27 
1275355 11 
1275598 1 
1275608 4 
1275719 5 
1275738 12 
1275936 28 
1275982 10 
1276036 9 
1276038 1 
1276058 1 
1276065 2 
1276084 21 
1276119 10 
1276507 1 
1277390 11 
1277501 8 
1277508 1 
1277509 15 
1277512 23 
1277520 26 
1277522 4 
1277532 16 
1277538 1 
1277542 1 
1277572 5 
1277967 1 
1278088 3 
1278098 1 
1278106 1 
1278138 1 
1278149 15 
1278163 5 
1278166 13 
1278169 12 
1278192 32 
1278237 4 
1278286 14 
1278302 24 
1278317 1 
1278319 2 
1278343 43 
1278357 7 
1278385 4 
1278393 1 
1278411 3 
1278417 39 
1278423 1 
1278466 1 
1278512 24 
1278516 2 
1278520 1 
1278524 1 
1278607 7 
1278610 2 
1278688 4 
1278693 9 
1278726 2 
1278728 2 
1278729 10 
1278734 11 
1278745 10 
1278749 14 
1278804 1 
1278899 4 
1278906 59 
1278940 3 
1278945 5 
1279117 1 
1279190 2 
1279222 2 
1279313 1 
1279316 26 
1279409 12 
1279421 3 
1279448 20 
1279450 1 
1279470 7 
1279522 18 
1279525 6 
1279538 10 
1279558 1 
1279561 6 
1279570 3 
1279574 30 
1279586 12 
1279620 7 
1279642 14 
1279647 13 
1279819 1 
1279935 52 
1279957 35 
1279967 1 
1279972 21 
1279988 6 
1279999 1 
1280001 1 
1280004 2 
1280006 6 
1280009 5 
1280011 3 
1280032 12 
1280039 9 
1280048 26 
1280053 5 
1280059 5 
1280080 28 
1280121 5 
1280271 34 
1280331 10 
1280409 52 
1280422 1 
1280551 2 
1280570 1 
1280606 17 
1280753 2 
1280890 29 
1281120 5 
1281220 3 
1281235 4 
1281240 1 
1281286 14 
1281314 5 
1281317 14 
1281456 1 
1281788 10 
1282279 2 
1282516 14 
1282855 6 
1282993 7 
1283128 1 
1283349 2 
1283756 2 
1284102 16 
1285759 2 
1286328 69 
1288018 1 
1288089 3 
1288092 24 
1288103 2 
1288171 3 
1288207 19 
1288233 1 
1288354 8 
1288363 19 
1288622 6 
1289015 33 
1289024 4 
1289193 1 
1289205 1 
1289211 3 
1289227 8 
1289246 2 
1289289 9 
1289302 1 
1289319 1 
1289499 9 
1289501 1 
1289827 8 
1290665 15 
1291658 17 
1291823 1 
1292011 12 
1292016 16 
1292182 4 
1292246 1 
1292273 3 
1292276 5 
1292410 1 
1292429 12 
1292468 5 
1292695 22 
1292821 6 
1292844 1 
1292848 1 
1292856 12 
1292881 58 
1293058 6 
1293193 32 
1293197 5 
1293227 2 
1293231 1 
1293235 14 
1293240 1 
1293335 14 
1293480 6 
1293494 5 
1293505 2 
1293517 26 
1293609 1 
1293632 31 
1294456 12 
1294465 7 
1294477 18 
1294494 1 
1294498 6 
1294500 2 
1294509 12 
1294520 1 
1294579 19 
1294584 1 
1294634 4 
1295544 3 
1295605 1 
1295618 1 
1295627 12 
1296062 1 
1296083 3 
1296705 13 
1296894 5 
1296908 3 
1296932 1 
1296956 133 
1296969 2 
1296977 2 
1296996 2 
1297004 1 
1297159 6 
1297461 47 
1297596 5 
1298253 3 
1298267 3 
1298270 7 
1298275 2 
1298310 1 
1298312 2 
1298337 2 
1298420 1 
1298665 3 
1299584 1 
1300502 1 
1301014 4 
1301031 2 
1301043 1 
1301046 4 
1301048 13 
1301060 32 
1301070 1 
1301076 44 
1301091 2 
1301530 2 
1302304 12 
1302343 38 
1302352 9 
1302358 15 
1302364 6 
1302537 1 
1302540 1 
1302703 1 
1302763 13 
1303056 3 
1303064 1 
1303066 5 
1303133 11 
1303134 13 
1303139 5 
1303290 5 
1303301 2 
1303306 2 
1303384 2 
1303448 3 
1304797 1 
1304979 3 
1305057 3 
1305209 6 
1305219 36 
1305364 12 
1305791 1 
1305882 1 
1305960 2 
1306595 1 
1306757 3 
1306986 2 
1307015 1 
1307678 9 
1307833 1 
1308582 7 
1308690 79 
1308734 4 
1308860 1 
1308912 10 
1309253 3 
1309416 3 
1309480 7 
1309948 5 
1310420 8 
1310873 6 
1310956 4 
1311007 1 
1311153 16 
1311161 7 
1311408 6 
1311460 33 
1311495 2 
1311642 1 
1311655 5 
1311666 1 
1311717 27 
1311774 5 
1311806 12 
1311865 2 
1311895 50 
1311896 30 
1311934 10 
1312093 1 
1312101 3 
1312106 22 
1312127 1 
1312298 7 
1312556 5 
1312570 16 
1312768 1 
1312901 10 
1312908 5 
1313231 7 
1313245 3 
1314201 1 
1314257 20 
1314594 12 
1314826 1 
1314840 1 
1314981 3 
1315125 2 
1315238 2 
1315245 9 
1315254 14 
1315261 5 
1315408 1 
1315411 1 
1315443 2 
1315604 1 
1316108 16 
1316193 4 
1316526 1 
1316575 10 
1316673 4 
1316859 1 
1316965 1 
1317419 3 
1317603 20 
1317622 3 
1317750 55 
1317919 3 
1317924 26 
1317934 3 
1317937 64 
1317938 1 
1317940 172 
1317943 5 
1317952 1 
1317955 1 
1317962 37 
1318009 18 
1318017 4 
1318025 5 
1318029 15 
1318188 8 
1318262 20 
1318328 12 
1318510 1 
1318927 1 
1319100 6 
1319286 1 
1319287 10 
1319296 16 
1319305 1 
1319314 9 
1319325 4 
1319358 1 
1319361 1 
1319362 15 
1319892 3 
1319895 4 
1319903 2 
1319923 18 
1319927 1 
1319936 4 
1319957 1 
1319959 1 
1319965 5 
1319972 3 
1319975 16 
1319993 38 
1320017 3 
1320146 2 
1320164 1 
1320280 4 
1320817 5 
1320946 21 
1321080 1 
1321158 1 
1321297 2 
1321552 1 
1321678 14 
1321877 12 
1322006 4 
1322040 1 
1322050 1 
1322091 32 
1322106 13 
1322109 14 
1322129 3 
1322133 1 
1322136 2 
1322147 1 
1322900 7 
1323182 11 
1323294 1 
1323368 12 
1323401 2 
1323414 1 
1323589 9 
1323764 7 
1324051 87 
1324098 8 
1324316 5 
1324402 7 
1324479 10 
1324502 5 
1325369 3 
1325377 6 
1325395 23 
1325397 6 
1325398 15 
1325408 2 
1325412 16 
1325641 11 
1325663 2 
1325966 2 
1326350 4 
1326615 1 
1327200 16 
1327760 4 
1327801 1 
1327872 1 
1327896 8 
1328050 2 
1328067 4 
1328145 4 
1328237 8 
1328257 4 
1328576 1 
1328595 2 
1328601 14 
1328607 25 
1328612 7 
1328659 2 
1330181 1 
1330287 5 
1330755 1 
1330842 1 
1330991 4 
1330997 2 
1331016 2 
1331020 4 
1331028 7 
1331034 1 
1331083 2 
1331098 1 
1331102 1 
1332884 2 
1333127 7 
1333137 6 
1333546 6 
1333620 1 
1333664 1 
1334018 9 
1334026 9 
1334030 13 
1334050 5 
1334056 11 
1334070 4 
1334088 7 
1334095 2 
1334106 3 
1334112 6 
1334117 2 
1334125 1 
1334197 2 
1334320 1 
1334439 9 
1334443 1 
1334451 1 
1334457 1 
1334462 11 
1334473 2 
1334478 13 
1334485 1 
1334488 1 
1334506 3 
1334670 5 
1334981 4 
1334994 13 
1335975 3 
1336273 1 
1336318 2 
1336558 27 
1336646 2 
1336685 26 
1336759 38 
1337162 1 
1337195 1 
1337249 3 
1337744 18 
1337763 5 
1337882 28 
1337911 5 
1337919 1 
1337922 5 
1338114 191 
1338120 32 
1338123 10 
1338125 1 
1338145 2 
1338150 4 
1338152 1 
1338153 10 
1338505 2 
1338779 6 
1338997 9 
1339148 3 
1339276 2 
1339314 3 
1339328 1 
1339357 8 
1339368 11 
1339380 3 
1339479 57 
1339482 2 
1339528 1 
1339539 3 
1339547 12 
1339581 33 
1341260 3 
1341540 2 
1341570 7 
1341745 3 
1342040 2 
1342068 2 
1342082 1 
1342233 3 
1342236 1 
1342261 1 
1342297 8 
1342314 4 
1342351 2 
1342361 2 
1342363 5 
1342371 2 
1342508 7 
1343009 4 
1343051 34 
1343200 1 
1343385 16 
1343446 2 
1343711 15 
1344208 6 
1344212 1 
1344246 5 
1344250 8 
1344254 5 
1344256 1 
1344273 6 
1344279 16 
1344301 1 
1344674 27 
1344703 11 
1344766 10 
1345113 4 
1345287 1 
1345295 3 
1345298 1 
1345306 1 
1345404 2 
1345634 28 
1345650 3 
1345704 4 
1345714 4 
1345721 2 
1346389 4 
1347677 7 
1348635 1 
1348650 11 
1348934 5 
1349101 1 
1350050 1 
1350065 7 
1350072 3 
1350107 2 
1350124 3 
1350131 2 
1350136 8 
1350140 6 
1350148 2 
1350155 16 
1350158 6 
1350162 1 
1350190 9 
1350195 12 
1350199 6 
1350297 16 
1350508 1 
1350566 7 
1350640 16 
1350979 1 
1351228 2 
1351250 1 
1351725 9 
1351874 7 
1352083 50 
1352237 8 
1352391 3 
1352398 6 
1352419 4 
1352420 14 
1352423 1 
1352433 7 
1352441 4 
1352449 4 
1352599 5 
1352915 3 
1353004 13 
1353271 2 
1353393 2 
1353516 1 
1353534 3 
1353540 1 
1353559 2 
1353569 17 
1353642 2 
1353670 1 
1353872 4 
1354002 6 
1354022 9 
1354025 1 
1354176 15 
1354208 18 
1354229 20 
1354363 2 
1354425 9 
1354526 3 
1354528 17 
1354555 2 
1354561 5 
1354572 14 
1354622 2 
1354711 4 
1354879 1 
1355902 6 
1355908 12 
1355912 2 
1355915 8 
1355923 13 
1355955 6 
1355966 15 
1355969 2 
1357097 1 
1357170 1 
1358953 2 
1358980 9 
1358988 6 
1358995 8 
1359003 2 
1359055 2 
1359060 21 
1359068 8 
1359072 3 
1359082 1 
1359085 1 
1359089 12 
1359103 3 
1359111 1 
1359143 14 
1359160 77 
1359163 1 
1359185 6 
1359342 4 
1359454 1 
1359500 1 
1359516 20 
1359521 9 
1359523 2 
1359526 4 
1359528 5 
1359531 11 
1359535 6 
1359539 68 
1359549 5 
1359566 13 
1361177 5 
1361206 1 
1361263 3 
1361350 2 
1361494 27 
1361504 1 
1361547 4 
1361830 4 
1361844 65 
1361868 14 
1362029 7 
1362041 1 
1362068 1 
1362227 3 
1362365 10 
1362414 98 
1362415 9 
1362423 2 
1362425 18 
1362432 4 
1362453 7 
1362467 1 
1362510 4 
1362517 6 
1362557 9 
1362608 2 
1362656 4 
1362662 31 
1362676 12 
1362707 102 
1362852 1 
1362856 11 
1362894 9 
1363016 5 
1363052 37 
1363330 23 
1363337 1 
1363474 1 
1363642 4 
1363800 12 
1363827 24 
1364064 2 
1364162 2 
1364202 78 
1364216 9 
1364625 11 
1364635 3 
1364637 4 
1364647 8 
1364684 15 
1364709 7 
1364728 2 
1364765 2 
1365029 31 
1365241 2 
1365247 8 
1365271 6 
1365276 6 
1365449 16 
1365451 3 
1365491 5 
1365501 1 
1365507 60 
1365514 4 
1365520 3 
1365522 17 
1365524 22 
1365546 42 
1365550 4 
1365558 7 
1365561 5 
1365741 15 
1365757 1 
1365868 12 
1365882 7 
1365885 6 
1365893 1 
1365904 47 
1365924 4 
1366060 1 
1366071 46 
1366076 16 
1366083 5 
1366232 2 
1366252 30 
1366974 3 
1367079 2 
1367226 2 
1367300 10 
1367361 2 
1367375 12 
1367903 1 
1368569 3 
1368573 33 
1369199 2 
1369310 2 
1369334 3 
1369526 4 
1369532 2 
1369578 5 
1369586 56 
1369597 24 
1369600 35 
1369602 16 
1369605 8 
1369610 21 
1369618 35 
1369619 1 
1369626 15 
1369629 44 
1369793 16 
1369796 2 
1369838 7 
1369966 53 
1372064 12 
1374033 39 
1374040 7 
1374591 9 
1375159 13 
1375273 19 
1376012 3 
1376270 10 
1376328 1 
1376381 4 
1376482 5 
1377462 10 
1377552 1 
1377674 6 
1377824 7 
1377844 4 
1377866 7 
1377898 2 
1377927 38 
1377965 3 
1377979 6 
1378015 5 
1378068 4 
1378276 4 
1378582 1 
1378689 1 
1379353 3 
1379520 7 
1379528 7 
1379539 5 
1379548 2 
1379724 10 
1379760 2 
1379796 34 
1379825 3 
1379833 1 
1379897 1 
1379987 8 
1380119 3 
1380221 3 
1380227 3 
1380356 4 
1380636 54 
1380849 10 
1381179 1 
1381312 15 
1381689 26 
1381801 40 
1381962 1 
1382093 4 
1382107 2 
1382111 10 
1382132 23 
1382162 31 
1382171 16 
1382175 5 
1382186 1 
1382201 3 
1382213 1 
1382377 2 
1382386 2 
1382395 15 
1382398 1 
1382406 36 
1382418 18 
1382547 7 
1383074 26 
1383210 2 
1383339 2 
1383373 15 
1383379 14 
1383405 13 
1383477 2 
1383502 1 
1383558 23 
1383572 1 
1383583 7 
1383616 1 
1383621 3 
1383627 5 
1383651 4 
1383678 6 
1383818 3 
1384862 4 
1384878 12 
1384924 92 
1384930 2 
1384934 19 
1384938 20 
1384942 6 
1384950 61 
1384964 1 
1384973 5 
1384987 56 
1384994 25 
1385006 11 
1385013 2 
1385022 4 
1385032 41 
1385034 3 
1385183 6 
1385315 13 
1385655 2 
1385789 6 
1385832 1 
1385837 8 
1385852 3 
1385861 2 
1385878 6 
1385948 3 
1385955 3 
1385963 5 
1385965 57 
1385966 14 
1385974 3 
1385976 14 
1385984 8 
1385990 4 
1385994 11 
1386124 6 
1386132 1 
1386172 2 
1386175 4 
1386268 2 
1386300 29 
1386407 1 
1386504 5 
1386680 2 
1386685 14 
1386688 5 
1386690 5 
1386696 1 
1386721 1 
1386735 13 
1386745 4 
1386894 15 
1386895 12 
1386897 1 
1386903 9 
1386912 2 
1387108 1 
1387127 7 
1387205 8 
1387233 1 
1387548 7 
1388010 1 
1388212 7 
1388248 1 
1388369 1 
1388393 8 
1388420 6 
1388432 20 
1388585 5 
1388607 69 
1388611 41 
1388616 3 
1388673 2 
1388684 59 
1388685 6 
1388686 38 
1388690 6 
1388709 1 
1388715 5 
1388751 1 
1388769 11 
1389365 11 
1391156 2 
1392697 3 
1393109 5 
1393124 5 
1394474 11 
1394485 12 
1394502 30 
1394505 9 
1394679 3 
1394710 5 
1394720 23 
1394757 1 
1394761 14 
1394877 2 
1394953 38 
1394968 3 
1394971 15 
1394976 10 
1395177 1 
1395582 4 
1395603 10 
1396050 3 
1396935 13 
1397221 1 
1397400 1 
1397606 17 
1397628 18 
1397644 1 
1397731 1 
1397904 7 
1397927 7 
1397959 2 
1397988 5 
1397999 2 
1398027 20 
1398522 3 
1398838 3 
1398873 2 
1398881 3 
1398897 24 
1398905 26 
1398911 20 
1398931 15 
1398953 7 
1399090 5 
1400019 8 
1401228 14 
1401338 1 
1401345 15 
1401358 3 
1401364 5 
1401384 6 
1401473 2 
1401496 2 
1401660 3 
1401679 4 
1401680 2 
1401688 2 
1402685 10 
1402697 12 
1402718 4 
1402725 7 
1402729 2 
1402735 2 
1402738 1 
1402757 1 
1402774 1 
1402828 1 
1402846 20 
1402856 3 
1402879 9 
1402885 14 
1402890 13 
1403094 5 
1403163 6 
1403216 1 
1404274 1 
1404306 22 
1404320 7 
1404342 1 
1404392 2 
1404424 1 
1405928 4 
1405976 20 
1405981 11 
1405986 4 
1405995 10 
1406004 63 
1406216 14 
1406321 2 
1406719 1 
1406846 1 
1406997 16 
1407153 3 
1407276 1 
1407360 25 
1407369 8 
1407546 11 
1407595 1 
1407713 1 
1407757 5 
1407807 9 
1407879 11 
1407892 25 
1407893 9 
1407894 5 
1407925 15 
1407988 1 
1408031 22 
1408072 3 
1408136 1 
1408159 3 
1408197 51 
1408325 1 
1408716 9 
1409107 6 
1409175 12 
1409340 1 
1409681 13 
1409850 34 
1409861 3 
1410009 2 
1410030 17 
1410121 2 
1410124 1 
1410168 3 
1410203 11 
1410321 2 
1410339 1 
1410375 3 
1410383 5 
1410417 2 
1410425 2 
1410429 1 
1410457 3 
1410489 6 
1410572 2 
1410639 7 
1410672 15 
1410681 8 
1410792 7 
1410822 1 
1410879 9 
1411141 4 
1411164 5 
1411171 2 
1411188 10 
1411192 1 
1411207 1 
1411209 6 
1411210 21 
1411211 1 
1411236 2 
1411242 17 
1411253 10 
1411277 14 
1411312 3 
1411366 14 
1411422 3 
1411466 4 
1411467 2 
1411472 3 
1411563 1 
1411602 1 
1411607 14 
1411610 2 
1411713 29 
1411948 5 
1411952 16 
1412000 2 
1412002 4 
1412013 15 
1412025 10 
1412028 2 
1412043 26 
1412050 45 
1412055 3 
1412078 1 
1412210 3 
1412347 14 
1412450 2 
1413342 4 
1414254 3 
1414276 3 
1414286 1 
1414382 7 
1414389 1 
1414400 1 
1414408 41 
1414428 1 
1414440 1 
1414452 25 
1414496 2 
1414507 1 
1414515 12 
1414524 5 
1415179 1 
1415299 2 
1415313 2 
1415402 5 
1416627 1 
1416809 37 
1416970 5 
1416974 116 
1416991 3 
1417064 26 
1417130 3 
1417163 1 
1417168 2 
1417201 6 
1417220 3 
1417432 10 
1417762 8 
1417782 4 
1417966 17 
1418150 3 
1418278 7 
1418300 2 
1418348 1 
1418355 23 
1418533 15 
1418698 3 
1418732 3 
1418891 2 
1418928 9 
1419162 68 
1419229 17 
1419454 1 
1419501 8 
1419647 1 
1419784 8 
1419818 1 
1419834 20 
1419893 4 
1419897 12 
1420038 33 
1420054 23 
1420275 3 
1420359 15 
1420361 75 
1420398 2 
1420406 7 
1420417 2 
1420420 10 
1420429 5 
1420463 1 
1420481 12 
1420504 1 
1420527 2 
1420591 2 
1420615 47 
1420638 8 
1420641 39 
1420665 2 
1420715 6 
1420746 11 
1420748 17 
1420775 18 
1420797 2 
1420810 1 
1420818 14 
1420825 1 
1420838 1 
1420850 5 
1420877 2 
1420932 14 
1420964 2 
1420977 5 
1420987 5 
1421002 10 
1421011 19 
1421053 5 
1421069 17 
1421072 2 
1421105 8 
1421128 2 
1422435 2 
1422559 2 
1422563 7 
1422573 2 
1422635 9 
1422646 16 
1422674 10 
1422679 11 
1422686 5 
1424659 12 
1424711 1 
1424852 4 
1425880 3 
1427280 2 
1427286 15 
1427293 1 
1427322 11 
1427328 6 
1427345 1 
1427355 54 
1427365 7 
1427518 15 
1427531 3 
1427743 2 
1428023 15 
1428168 5 
1428173 25 
1428195 2 
1428216 15 
1428228 2 
1428230 6 
1428232 4 
1428249 9 
1429073 14 
1429094 1 
1429102 38 
1429113 1 
1429127 6 
1429128 3 
1429136 1 
1429147 5 
1429155 3 
1429187 1 
1429216 5 
1429825 4 
1430804 9 
1430818 4 
1430828 7 
1430834 15 
1430839 6 
1430840 3 
1430851 5 
1430858 6 
1430911 7 
1430918 9 
1430919 3 
1430922 20 
1430925 1 
1430926 1 
1430943 41 
1430959 1 
1430967 1 
1431929 10 
1431935 1 
1431953 12 
1431970 39 
1432014 4 
1432015 5 
1432032 21 
1432051 2 
1432109 18 
1432161 7 
1432226 5 
1432231 7 
1432247 10 
1432816 3 
1432934 8 
1433402 10 
1433533 2 
1433754 9 
1433813 2 
1433835 7 
1433840 3 
1433985 7 
1434007 3 
1434025 1 
1434040 43 
1434074 12 
1434204 6 
1434205 37 
1434238 2 
1434257 1 
1434351 5 
1434373 4 
1434381 3 
1434394 21 
1434395 3 
1434398 27 
1434399 1 
1434409 3 
1434425 4 
1434427 105 
1434525 4 
1434546 1 
1434550 11 
1434570 8 
1434593 9 
1434604 10 
1434607 20 
1434612 5 
1434616 8 
1434619 6 
1434632 26 
1434640 1 
1434664 16 
1434696 1 
1434763 2 
1434798 3 
1434868 5 
1434876 4 
1434884 6 
1435075 11 
1435298 1 
1435520 3 
1435870 1 
1436000 5 
1436013 3 
1436019 12 
1436023 23 
1436028 10 
1436048 1 
1436056 1 
1436060 11 
1436076 1 
1436088 13 
1436090 38 
1436258 10 
1436278 1 
1436285 2 
1436566 9 
1436585 13 
1436592 11 
1436726 9 
1436727 1 
1436741 4 
1436751 2 
1436754 1 
1436760 5 
1436766 28 
1436772 35 
1436838 1 
1436877 9 
1437498 2 
1437573 24 
1437609 9 
1437681 4 
1437815 1 
1437846 12 
1438008 4 
1438042 4 
1438143 16 
1438146 1 
1438953 23 
1439220 12 
1440755 6 
1441083 1 
1441249 3 
1441281 2 
1441341 2 
1441347 12 
1441563 5 
1441851 6 
1441941 17 
1442066 12 
1442692 14 
1442998 34 
1443004 17 
1443036 6 
1443040 6 
1443491 6 
1443495 5 
1443499 13 
1443503 8 
1443588 1 
1443596 2 
1443607 2 
1443608 1 
1443614 7 
1443683 4 
1443844 1 
1445655 11 
1445660 13 
1445662 1 
1445666 16 
1445673 8 
1445687 8 
1445712 24 
1445713 5 
1445716 14 
1445721 2 
1445724 2 
1445729 26 
1445750 2 
1445816 11 
1445826 8 
1445877 4 
1446112 2 
1447014 6 
1447057 20 
1447060 3 
1447065 3 
1447068 3 
1447072 77 
1447076 14 
1447080 3 
1447085 15 
1447092 2 
1447094 2 
1447100 11 
1447101 5 
1447110 4 
1447115 5 
1447154 38 
1447182 4 
1447350 1 
1447378 14 
1447466 1 
1447475 3 
1447501 6 
1447543 6 
1447544 4 
1447552 3 
1447577 5 
1447654 3 
1447688 1 
1447693 4 
1447699 1 
1447707 1 
1447794 14 
1447822 31 
1448312 2 
1450067 6 
1450720 1 
1450735 3 
1450894 1 
1450924 1 
1450926 1 
1450937 1 
1450945 2 
1450952 2 
1450978 21 
1451315 54 
1451490 11 
1451536 2 
1451688 14 
1451722 27 
1451854 1 
1452158 12 
1452202 1 
1452515 1 
1452526 28 
1452569 2 
1452598 4 
1452656 8 
1452760 11 
1452766 2 
1452774 1 
1452785 10 
1452969 1 
1453179 4 
1453681 1 
1453700 4 
1453837 9 
1453987 3 
1454112 6 
1454413 2 
1454591 14 
1454624 23 
1454680 26 
1454696 4 
1454707 18 
1454715 6 
1454724 56 
1454728 1 
1454731 10 
1454734 36 
1454740 53 
1454766 1 
1454808 14 
1454811 17 
1454818 16 
1454829 10 
1454830 1 
1454977 3 
1455130 1 
1455295 5 
1455306 5 
1455600 7 
1455630 28 
1455811 9 
1455974 33 
1455994 6 
1455998 11 
1456008 5 
1456024 5 
1456053 39 
1456082 2 
1456195 6 
1456200 4 
1456208 1 
1456247 6 
1456404 22 
1456417 3 
1456436 3 
1456442 1 
1456759 12 
1456813 12 
1457448 1 
1457889 52 
1458305 2 
1458371 9 
1458387 2 
1458563 14 
1458584 4 
1458610 14 
1458674 3 
1458812 23 
1458839 10 
1459094 11 
1459157 76 
1459259 2 
1459429 1 
1459524 1 
1459541 2 
1459549 3 
1459552 4 
1459557 1 
1459564 3 
1459569 3 
1459572 24 
1459580 10 
1459584 4 
1459603 10 
1459616 2 
1459618 6 
1459623 1 
1459645 7 
1459667 2 
1459673 1 
1459675 4 
1459677 29 
1459768 3 
1459786 4 
1459807 8 
1459873 3 
1459882 75 
1459898 2 
1459903 14 
1459917 2 
1459986 3 
1459992 4 
1459995 1 
1460002 1 
1460013 8 
1460048 5 
1460057 3 
1460069 1 
1460117 1 
1460150 4 
1460151 3 
1460220 14 
1460443 1 
1460449 5 
1460487 57 
1460918 7 
1461134 30 
1461143 9 
1461156 4 
1461161 15 
1461284 87 
1461302 1 
1461432 52 
1461466 2 
1461620 2 
1461640 17 
1461642 1 
1461646 21 
1461647 4 
1461668 15 
1461673 1 
1461689 27 
1461706 2 
1461766 3 
1461803 5 
1461811 11 
1461896 5 
1461914 4 
1462085 5 
1462122 2 
1462455 1 
1462979 1 
1463273 3 
1465026 6 
1465973 1 
1465979 20 
1466016 1 
1466021 6 
1466092 15 
1466100 1 
1466109 1 
1466113 5 
1466124 2 
1466142 1 
1466350 5 
1466740 1 
1466755 2 
1467121 138 
1467298 30 
1467397 3 
1467440 10 
1467629 27 
1467639 6 
1467671 4 
1467773 1 
1467970 3 
1467983 23 
1467988 2 
1468235 3 
1468398 4 
1468529 2 
1468554 38 
1468565 3 
1468602 2 
1468630 6 
1468639 17 
1468644 4 
1468675 3 
1468681 6 
1468682 1 
1468692 1 
1468696 4 
1468702 2 
1468749 1 
1468760 7 
1468765 1 
1468770 10 
1468828 7 
1468831 9 
1468891 18 
1468911 5 
1468924 5 
1468933 1 
1469004 2 
1469015 6 
1469052 1 
1469069 29 
1469079 6 
1469119 7 
1469170 2 
1469174 1 
1469212 1 
1469218 5 
1469226 3 
1469229 2 
1469237 23 
1469241 11 
1469248 7 
1469253 28 
1469261 8 
1469297 1 
1469758 8 
1469809 1 
1469844 4 
1469892 1 
1469895 1 
1469924 3 
1469964 16 
1469973 8 
1470117 3 
1470137 44 
1470140 1 
1470143 1 
1470239 1 
1470298 2 
1470306 51 
1470338 1 
1470450 3 
1470614 1 
1470637 2 
1470679 4 
1470707 3 
1470823 2 
1470826 16 
1470828 1 
1470845 5 
1470848 6 
1470855 10 
1470859 9 
1470874 37 
1470885 3 
1470888 6 
1470905 10 
1470912 4 
1470916 1 
1470950 2 
1470955 15 
1470964 3 
1471132 2 
1471386 3 
1471546 23 
1471569 3 
1471573 42 
1472038 26 
1472173 1 
1472413 1 
1472932 4 
1473100 1 
1473185 11 
1473334 1 
1473346 3 
1474009 1 
1474024 2 
1474168 2 
1474341 7 
1474591 1 
1474625 8 
1474847 3 
1474914 1 
1475096 15 
1475162 2 
1475264 2 
1475363 11 
1475528 21 
1475876 2 
1475981 6 
1476336 21 
1476546 4 
1476680 12 
1476714 2 
1476722 5 
1476735 25 
1476754 5 
1476779 28 
1476810 20 
1476816 1 
1476825 6 
1476848 30 
1476862 6 
1476914 1 
1476934 1 
1476981 18 
1476991 1 
1476994 19 
1477029 1 
1477033 1 
1477053 3 
1477067 3 
1477068 5 
1477072 18 
1477073 2 
1477081 11 
1477086 4 
1477088 1 
1477092 13 
1477099 1 
1477102 12 
1477114 4 
1477161 2 
1477260 1 
1477395 6 
1477403 52 
1477412 44 
1477413 2 
1477469 5 
1477512 2 
1477694 3 
1477860 18 
1477923 2 
1478034 7 
1478155 28 
1478231 4 
1478329 2 
1478413 39 
1478425 4 
1478468 8 
1478514 3 
1478552 4 
1478714 2 
1478824 8 
1478868 12 
1478886 10 
1479017 1 
1479331 2 
1479673 12 
1479683 11 
1479845 1 
1479871 6 
1479876 34 
1479910 4 
1479916 1 
1480071 10 
1480092 25 
1480246 2 
1480255 3 
1480260 1 
1480292 1 
1480295 4 
1480302 1 
1480305 3 
1480309 1 
1480310 4 
1480322 16 
1480351 2 
1480467 27 
1480509 3 
1480628 18 
1480660 2 
1480727 3 
1480735 7 
1480918 11 
1480929 3 
1480975 1 
1481002 4 
1481104 1 
1481466 6 
1481524 12 
1481703 1 
1481864 19 
1481918 3 
1482029 4 
1482326 10 
1482576 1 
1482627 14 
1482769 6 
1483194 12 
1483232 36 
1483383 71 
1483545 16 
1483660 7 
1483678 3 
1483684 6 
1483721 35 
1483876 14 
1483975 2 
1483981 8 
1483994 52 
1484360 4 
1485137 2 
1485176 14 
1485323 39 
1485355 1 
1485360 7 
1485361 8 
1485369 6 
1485374 3 
1485382 7 
1485432 6 
1485698 13 
1486062 11 
1486294 13 
1486299 3 
1486313 33 
1486469 8 
1486511 7 
1486530 3 
1486547 3 
1486593 2 
1486649 50 
1486706 31 
1486868 15 
1486885 18 
1486935 1 
1487173 24 
1487257 6 
1487449 3 
1487469 4 
1487477 3 
1487515 8 
1487534 2 
1487875 12 
1487881 30 
1487923 6 
1488758 7 
1488764 11 
1488813 4 
1488914 12 
1488937 22 
1489056 8 
1489072 33 
1489103 3 
1489134 2 
1489135 3 
1489141 1 
1489147 7 
1489166 6 
1489173 3 
1489237 5 
1489266 1 
1489307 4 
1489323 5 
1489358 9 
1489870 3 
1489950 3 
1489959 2 
1489965 23 
1489976 2 
1489978 2 
1489979 1 
1489994 1 
1490057 1 
1490062 2 
1490218 7 
1490309 1 
1490338 13 
1490361 3 
1490375 4 
1490379 7 
1490380 22 
1490384 9 
1490388 37 
1490393 5 
1490398 11 
1490410 17 
1490426 20 
1490435 2 
1490441 26 
1490450 8 
1490470 2 
1490483 32 
1490501 9 
1490531 3 
1490544 73 
1490555 2 
1490661 15 
1490771 7 
1490814 49 
1490825 7 
1490840 1 
1490850 59 
1490858 12 
1490861 27 
1490972 14 
1490974 1 
1490984 1 
1490985 14 
1490993 7 
1490998 1 
1491000 8 
1491003 2 
1491024 3 
1492388 1 
1492412 36 
1492494 1 
1492540 6 
1492821 41 
1493045 16 
1493154 8 
1493156 19 
1493159 7 
1493162 18 
1493165 4 
1493168 3 
1493170 24 
1493171 9 
1493172 1 
1493176 7 
1493177 1 
1493179 25 
1493189 102 
1493193 8 
1493198 4 
1493202 4 
1493245 48 
1493248 7 
1493249 1 
1493251 5 
1493253 19 
1493258 3 
1493261 1 
1493298 5 
1493324 50 
1493336 68 
1493343 14 
1493354 8 
1493360 69 
1493381 11 
1493401 2 
1493405 7 
1493422 4 
1493430 73 
1493520 23 
1493542 1 
1493593 29 
1493736 6 
1493848 15 
1493879 28 
1493993 23 
1493998 10 
1494004 7 
1494028 2 
1494029 9 
1494082 3 
1494104 1 
1494116 4 
1494120 6 
1494124 20 
1494209 9 
1494221 4 
1494238 5 
1494444 6 
1494970 1 
1495219 3 
1495328 2 
1495390 2 
1495415 1 
1495559 2 
1495751 6 
1495770 20 
1495776 1 
1495894 1 
1495916 1 
1495942 1 
1495953 1 
1495989 1 
1496148 1 
1496288 6 
1496480 8 
1496579 2 
1496608 5 
1496612 3 
1496621 1 
1496630 1 
1496632 21 
1496649 7 
1496657 1 
1496664 9 
1496666 2 
1496687 12 
1496740 2 
1496745 8 
1496751 47 
1496759 66 
1496761 12 
1496763 30 
1496767 6 
1496769 14 
1496771 12 
1496774 2 
1496775 2 
1496779 49 
1496788 4 
1496799 25 
1496910 1 
1496926 38 
1497599 1 
1497629 3 
1497645 18 
1497772 1 
1497798 3 
1497806 3 
1497817 11 
1497830 25 
1497838 4 
1497865 39 
1497922 37 
1497984 2 
1497999 11 
1498051 8 
1498059 12 
1498063 11 
1498071 3 
1498074 18 
1498077 9 
1498085 3 
1498092 94 
1498121 1 
1498123 17 
1498132 26 
1498139 3 
1498146 4 
1498181 15 
1499304 1 
1499307 34 
1499420 2 
1499598 1 
1499676 1 
1500284 1 
1500621 12 
1500687 9 
1500694 2 
1500697 14 
1500713 3 
1500816 7 
1500847 39 
1500999 1 
1501168 2 
1501179 1 
1501246 3 
1501346 2 
1501360 8 
1501744 5 
1502010 2 
1502037 2 
1502061 3 
1502244 5 
1502267 1 
1502271 2 
1502378 2 
1502384 3 
1502410 1 
1502419 1 
1502435 27 
1502471 101 
1502514 2 
1502518 13 
1502543 22 
1502570 52 
1502610 14 
1502700 1 
1502712 7 
1502720 10 
1502745 2 
1502755 4 
1502763 2 
1502810 4 
1502814 5 
1502817 16 
1502949 1 
1502997 20 
1503148 16 
1503158 11 
1503204 5 
1503350 6 
1503381 10 
1503470 3 
1504090 13 
1504295 16 
1504449 11 
1504618 1 
1505039 2 
1505082 11 
1505086 1 
1505113 1 
1505121 27 
1505123 4 
1505127 8 
1505129 1 
1505138 7 
1505187 1 
1505246 5 
1505284 10 
1505314 11 
1505443 7 
1505541 2 
1505545 15 
1505673 8 
1505938 11 
1505997 9 
1506056 24 
1506075 8 
1506148 2 
1506255 1 
1506291 55 
1506292 2 
1506293 1 
1506331 6 
1506514 2 
1506697 2 
1506724 1 
1506758 6 
1506785 4 
1506851 27 
1506856 6 
1506894 10 
1506901 37 
1506911 49 
1506958 6 
1506986 10 
1506987 3 
1506988 1 
1507006 27 
1507083 5 
1507203 7 
1507214 2 
1507221 2 
1507231 1 
1507288 1 
1507303 3 
1507331 9 
1507352 4 
1507353 1 
1507366 16 
1507408 8 
1507448 26 
1507450 4 
1507461 1 
1507479 1 
1507502 3 
1507565 31 
1507573 16 
1507599 145 
1507633 3 
1507643 19 
1507658 1 
1507667 7 
1507673 8 
1507687 9 
1507711 4 
1507754 1 
1507819 3 
1507849 3 
1507862 1 
1507881 1 
1507975 12 
1508107 3 
1508157 6 
1508160 3 
1508188 13 
1508285 1 
1508322 11 
1508390 2 
1508474 1 
1508480 20 
1508693 8 
1508736 1 
1508944 3 
1509094 3 
1509479 8 
1509845 1 
1509870 13 
1509887 2 
1509903 4 
1509917 1 
1509923 2 
1509930 1 
1510001 5 
1510100 15 
1510600 18 
1510732 1 
1510777 11 
1510792 16 
1511106 2 
1511520 2 
1511529 6 
1511587 3 
1511645 1 
1511649 1 
1511657 6 
1511733 1 
1511745 16 
1511827 14 
1511896 4 
1511908 1 
1511910 2 
1511915 13 
1511918 1 
1511929 1 
1511951 8 
1511962 1 
1511965 3 
1511970 19 
1511988 1 
1512920 2 
1513336 2 
1513344 17 
1513348 14 
1513651 12 
1513699 38 
1513734 6 
1513835 7 
1513895 1 
1513896 4 
1514191 6 
1514194 1 
1514542 2 
1514571 2 
1514684 3 
1514726 6 
1514737 4 
1514746 1 
1514758 2 
1514763 11 
1514775 8 
1515028 3 
1515264 11 
1515276 2 
1515343 7 
1515363 1 
1515627 4 
1515653 7 
1515681 11 
1515683 1 
1515976 21 
1515983 5 
1516279 15 
1516300 10 
1516357 23 
1516461 33 
1516479 2 
1516493 8 
1516499 23 
1516505 3 
1516509 14 
1516516 26 
1516520 5 
1516521 6 
1516523 3 
1516525 1 
1516532 46 
1516544 3 
1516562 9 
1516585 2 
1516592 5 
1516597 10 
1516729 3 
1516735 2 
1516749 32 
1516842 9 
1517341 1 
1517347 7 
1517479 8 
1517675 1 
1517822 1 
1517828 5 
1517835 3 
1517896 7 
1517924 1 
1517938 18 
1517945 1 
1517949 3 
1517998 10 
1518109 10 
1518115 1 
1518122 15 
1518142 1 
1518162 5 
1518179 1 
1518238 13 
1518252 2 
1518320 1 
1518337 1 
1518365 1 
1518477 1 
1518695 1 
1518840 13 
1518886 8 
1518935 12 
1518940 57 
1518941 4 
1518966 5 
1518973 1 
1518978 4 
1518989 2 
1519010 7 
1519082 16 
1519405 8 
1519513 2 
1519520 5 
1519586 7 
1520426 6 
1520501 14 
1520660 13 
1520766 6 
1520770 3 
1520848 10 
1520856 12 
1520948 10 
1520957 3 
1520970 12 
1520978 18 
1520989 22 
1521004 19 
1521007 10 
1521017 33 
1521041 1 
1521063 4 
1521073 35 
1521076 2 
1521089 18 
1521093 2 
1521118 1 
1521253 3 
1521269 1 
1521429 1 
1522066 6 
1522330 9 
1522648 46 
1522662 6 
1522680 8 
1522881 27 
1522887 8 
1522964 10 
1523899 31 
1523970 5 
1523979 6 
1524010 9 
1524179 3 
1524182 1 
1524592 32 
1524617 17 
1524920 23 
1524926 3 
1524932 27 
1524985 63 
variableStep chrom=chrV
458 7 
591 1 
638 15 
657 38 
664 30 
727 3 
805 5 
1137 1 
1921 2 
2094 22 
2633 1 
3452 1 
3492 38 
3500 16 
3504 2 
3511 2 
3514 1 
3515 1 
3517 9 
3521 14 
3528 12 
3530 1 
3535 22 
3537 1 
3544 2 
3545 8 
3550 9 
3567 10 
3632 1 
3638 2 
6071 18 
6110 1 
6122 21 
6126 6 
6190 3 
6197 2 
6202 10 
6209 3 
6216 9 
6237 3 
6243 4 
6253 11 
6256 9 
6263 1 
6267 2 
6327 1 
6369 1 
6375 1 
6383 10 
6388 7 
6391 1 
6401 1 
6404 6 
6447 7 
6453 26 
6474 16 
6487 4 
6493 4 
6590 5 
6610 12 
6645 1 
6683 4 
6832 11 
6858 12 
6881 1 
6995 4 
7023 1 
7153 6 
7197 5 
7204 37 
7284 13 
7347 3 
7392 38 
7488 8 
7502 24 
7509 7 
7532 1 
7534 9 
7563 2 
7609 7 
7618 5 
7625 7 
7655 25 
7680 1 
7695 28 
7702 2 
7708 12 
7711 8 
7724 3 
7744 20 
7752 1 
7760 4 
7763 1 
7765 1 
7776 12 
7796 8 
7806 1 
7838 2 
7897 8 
7919 9 
7935 1 
7950 11 
7986 23 
8312 3 
8323 2 
8330 12 
8335 1 
8399 1 
8420 3 
8452 1 
8539 2 
8616 1 
8853 2 
8943 43 
8955 2 
8959 24 
9017 8 
9124 51 
9129 4 
9152 1 
9155 31 
9309 2 
9326 21 
9404 7 
9427 11 
9605 2 
9656 2 
9695 7 
9715 20 
9771 20 
9783 2 
9808 7 
9811 14 
9817 6 
9820 1 
9825 21 
9834 8 
9838 6 
9839 1 
9844 2 
9849 2 
9853 7 
9882 2 
9883 1 
9887 2 
9890 2 
9894 7 
9897 4 
9903 8 
9911 1 
9915 6 
10007 1 
10073 3 
10076 28 
10091 1 
10097 6 
10106 18 
10110 8 
10114 2 
10118 2 
10142 31 
10268 3 
10334 12 
10405 1 
10425 1 
10535 7 
10729 2 
10805 3 
10809 3 
11185 18 
11200 8 
11209 6 
11219 1 
11225 7 
11228 12 
11409 17 
11449 2 
11461 3 
11472 3 
11493 26 
11506 22 
11631 2 
11661 3 
11769 2 
11924 7 
11985 5 
12062 4 
12072 3 
12080 15 
12085 25 
12097 1 
12106 1 
12125 1 
12148 4 
12161 36 
12167 2 
12287 13 
12315 1 
12471 1 
12574 23 
12619 4 
12635 2 
12652 3 
12727 4 
12760 4 
12774 7 
12782 5 
12784 10 
12799 8 
12935 62 
12960 1 
12974 49 
12996 12 
13002 14 
13012 3 
13044 8 
13048 9 
13063 28 
13076 8 
13078 5 
13083 8 
13092 4 
13101 4 
13106 28 
13184 2 
13197 4 
13201 5 
13209 1 
13215 14 
13217 70 
13222 24 
13227 7 
13337 2 
13361 2 
13366 3 
13377 5 
13382 6 
13383 1 
13384 29 
13387 3 
13392 3 
13395 5 
13399 50 
13402 1 
13406 9 
13407 10 
13408 3 
13410 10 
13411 9 
13414 6 
13427 1 
13457 38 
13462 4 
13465 4 
13504 2 
13507 34 
13511 2 
13517 3 
13522 1 
13524 2 
13546 29 
13554 22 
13564 5 
13599 5 
13605 5 
13608 13 
13723 2 
13733 1 
13737 6 
13741 2 
13744 7 
13752 1 
13760 19 
13901 9 
14054 11 
14058 6 
14066 3 
14077 1 
14082 49 
14084 13 
14091 11 
14131 76 
14210 2 
14264 11 
14346 17 
14682 1 
14691 3 
14717 3 
14719 3 
14754 1 
14755 3 
14769 8 
14855 10 
14901 9 
14933 3 
15074 2 
15091 2 
15096 4 
15115 2 
15125 3 
15184 26 
15201 4 
15217 31 
15226 1 
15232 1 
15247 3 
15260 3 
15369 21 
15380 8 
15442 2 
15511 18 
15548 16 
15605 2 
15641 2 
15653 4 
15663 3 
15700 8 
15719 7 
15751 4 
15864 18 
15924 3 
16001 6 
16007 14 
16015 4 
16037 26 
16041 5 
16051 4 
16060 11 
16065 17 
16093 9 
16111 6 
16116 68 
16124 50 
16132 5 
16137 13 
16145 39 
16162 6 
16175 11 
16179 13 
16182 2 
16185 11 
16188 3 
16190 4 
16197 7 
16201 10 
16209 7 
16233 21 
16273 60 
16330 7 
16393 5 
16523 6 
16532 2 
16595 1 
16614 10 
16654 10 
16700 5 
16717 8 
16718 1 
16742 3 
16752 1 
16758 3 
16760 13 
16763 6 
16868 1 
16941 5 
16986 19 
16987 3 
17129 13 
17214 27 
17224 1 
17287 2 
17458 2 
17497 1 
17624 33 
17626 5 
17656 5 
17672 3 
17784 13 
17788 2 
17839 1 
17996 1 
18011 7 
18021 22 
18032 1 
18070 2 
18120 1 
18264 25 
18413 3 
18446 2 
18568 48 
18639 15 
18656 2 
18673 1 
18723 1 
18729 1 
18731 11 
18734 3 
18767 8 
18770 3 
18779 3 
18780 1 
18788 6 
18820 4 
18823 1 
18827 3 
18839 8 
18844 1 
18846 3 
18848 1 
18860 1 
18861 1 
18875 3 
18890 1 
18899 2 
19098 3 
19116 2 
19164 1 
19210 1 
19267 1 
19271 2 
19272 2 
19302 5 
19306 6 
19416 1 
19458 5 
19464 9 
19539 2 
19620 10 
19750 4 
19800 46 
19846 16 
19919 7 
20124 4 
20139 2 
20433 1 
20721 15 
20730 85 
20755 6 
20756 8 
20824 2 
20921 19 
20956 1 
21030 11 
21060 4 
21076 15 
21099 6 
21258 1 
21265 21 
21273 8 
21278 10 
21287 12 
21292 23 
21296 23 
21303 3 
21305 115 
21308 3 
21311 21 
21342 9 
21352 6 
21361 29 
21365 4 
21375 15 
21380 2 
21385 21 
21477 5 
21514 2 
21519 43 
21538 4 
21637 18 
21663 4 
21669 1 
21674 2 
21766 2 
21871 1 
21889 6 
22061 1 
22074 1 
22076 13 
22100 43 
22182 22 
22324 22 
22360 79 
22436 2 
22486 5 
22553 10 
22563 12 
22574 59 
22578 12 
22648 2 
22693 13 
23010 1 
23078 26 
23193 13 
23289 2 
23337 4 
23372 7 
23374 1 
23438 15 
23472 1 
23527 4 
23600 1 
23777 2 
23783 3 
23799 2 
23805 8 
23808 3 
23811 2 
23826 7 
23836 2 
23837 3 
23845 7 
23848 5 
23865 1 
23874 43 
23893 7 
23907 5 
23912 1 
23982 7 
24059 3 
24067 1 
24077 1 
24107 25 
24134 1 
24153 2 
24191 7 
24208 1 
24255 24 
24296 31 
24307 3 
24313 1 
24331 25 
24623 43 
24742 13 
24764 5 
24999 1 
25024 2 
25028 12 
25075 11 
25081 2 
25092 1 
25100 7 
25125 5 
25308 5 
25337 3 
25354 14 
25387 54 
25470 2 
25522 1 
25860 2 
25932 23 
26003 5 
26006 2 
26014 1 
26028 2 
26031 21 
26039 15 
26047 2 
26054 7 
26057 2 
26063 1 
26066 5 
26073 5 
26084 3 
26088 3 
26093 5 
26094 3 
26096 3 
26243 12 
26286 7 
26503 18 
26509 4 
26521 5 
26527 9 
26535 27 
26537 6 
26545 8 
26559 14 
26567 2 
26571 28 
26572 9 
26578 29 
26587 24 
26590 68 
26594 38 
26596 6 
26598 27 
26600 5 
26603 5 
26606 1 
26611 60 
26617 12 
26622 32 
26632 1 
26642 1 
26653 9 
26656 4 
26659 31 
26684 15 
26796 10 
26813 13 
26817 1 
26821 3 
26859 5 
26959 10 
27027 13 
27032 34 
27052 12 
27057 61 
27093 1 
27101 4 
27106 2 
27120 26 
27129 14 
27141 3 
27237 3 
27248 6 
27251 1 
27258 2 
27259 16 
27265 3 
27295 1 
27322 1 
27324 7 
27343 1 
27385 12 
27395 1 
27414 29 
27417 5 
27419 1 
27424 22 
27425 1 
27430 1 
27436 24 
27446 44 
27452 36 
27473 2 
27492 9 
27563 2 
27568 7 
27582 2 
27596 1 
27639 2 
27672 1 
27716 11 
27921 1 
27928 5 
27942 91 
27962 1 
27970 1 
28105 1 
28123 1 
28289 5 
28315 1 
28396 3 
28619 1 
28680 19 
28737 2 
28872 9 
29086 7 
29117 8 
29289 92 
29293 2 
29518 1 
29532 11 
29645 16 
29668 23 
29680 1 
29701 20 
29717 14 
29728 2 
29746 5 
29749 11 
29755 5 
29802 1 
29826 7 
29887 2 
29899 3 
29926 1 
29948 10 
29987 1 
30046 1 
30140 1 
30309 11 
30312 20 
30316 1 
30334 23 
30340 8 
30569 3 
30589 1 
30916 36 
30932 6 
30944 5 
30946 7 
30957 7 
30994 3 
30999 2 
31094 8 
31114 25 
31117 1 
31134 36 
31155 8 
31216 12 
31293 14 
31302 17 
31353 2 
31361 6 
31368 5 
31391 11 
31396 24 
31405 9 
31413 9 
31427 3 
31471 1 
31629 2 
31632 6 
31700 34 
31742 7 
31807 8 
31986 1 
32369 1 
32663 1 
32903 4 
32972 4 
33247 5 
33268 1 
33359 2 
33360 5 
33393 3 
33465 65 
33581 8 
33703 1 
33723 1 
33724 2 
33740 2 
33745 4 
33747 1 
33750 5 
33755 1 
33772 2 
33782 5 
33843 1 
33870 1 
33968 4 
33979 1 
33984 2 
34020 2 
34117 2 
34129 7 
34175 5 
34265 6 
34278 13 
34291 9 
34292 12 
34294 9 
34295 4 
34312 4 
34313 9 
34321 1 
34351 2 
34356 1 
34359 2 
34512 8 
34565 4 
36274 2 
36305 3 
36340 1 
36358 2 
36420 7 
36431 3 
36476 3 
36493 15 
36497 21 
36503 5 
37202 10 
38428 1 
39346 5 
39680 3 
39695 10 
39704 49 
39711 1 
39716 1 
39719 20 
39736 1 
39739 4 
39751 1 
39839 3 
39954 4 
39958 28 
39971 4 
39975 10 
39983 36 
39988 4 
39993 3 
40022 1 
40205 18 
40349 17 
40374 1 
40428 1 
40482 4 
40602 9 
40675 3 
40910 3 
41039 27 
41056 1 
41089 1 
41244 9 
41261 2 
41273 1 
41348 2 
41388 17 
41419 68 
41480 11 
41485 29 
41516 4 
41652 3 
41726 10 
41865 1 
41867 3 
41876 3 
41894 1 
41908 185 
42030 4 
42031 8 
42047 7 
42049 4 
42054 9 
42063 6 
42070 31 
42074 5 
42085 1 
42095 7 
42097 1 
42102 2 
42103 8 
42106 4 
42109 47 
42114 1 
42115 1 
42116 3 
42122 2 
42127 2 
42129 10 
42130 2 
42135 13 
42142 11 
42145 7 
42148 2 
42151 5 
42158 6 
42162 2 
42223 17 
42231 2 
42234 70 
42289 5 
42294 1 
42297 1 
42369 1 
42376 1 
42377 2 
42385 4 
42389 12 
42397 1 
42405 1 
42473 3 
42612 3 
42697 3 
42712 25 
42718 10 
42723 13 
42732 1 
42734 3 
42738 9 
42740 1 
42751 2 
42759 26 
42761 5 
42762 10 
42768 7 
42771 7 
42776 12 
42784 5 
42793 9 
42794 35 
42798 12 
42799 5 
42808 1 
42837 12 
42861 10 
42898 2 
42927 1 
42951 1 
43068 42 
43099 5 
43100 1 
43115 1 
43123 6 
43145 2 
43146 13 
43156 8 
43171 9 
43187 4 
43191 1 
43213 2 
44901 10 
44933 5 
44953 10 
45015 6 
45023 1 
45037 2 
45053 1 
45071 12 
45097 3 
45106 1 
45113 3 
45117 1 
45121 2 
45169 2 
45276 11 
45296 11 
45383 28 
45451 38 
45512 7 
45573 11 
45701 11 
45788 2 
45834 1 
45873 6 
45889 2 
45958 20 
45988 3 
46015 13 
46018 1 
46020 1 
46031 16 
46044 2 
46049 10 
46059 9 
46065 40 
46078 29 
46080 9 
46138 3 
46149 1 
46152 1 
46182 7 
46190 2 
46194 1 
46201 13 
46215 5 
46235 3 
46239 2 
46245 1 
46424 12 
46447 6 
46463 1 
46557 1 
46565 3 
46573 5 
46587 3 
46595 9 
46613 29 
46633 5 
46705 1 
46715 11 
46730 7 
46771 11 
46801 5 
46826 1 
46832 11 
46833 4 
46852 8 
46862 1 
46904 11 
46913 1 
46944 15 
46948 2 
46998 3 
47005 2 
47021 12 
47028 21 
47046 5 
47054 3 
47193 22 
47334 1 
47349 2 
47819 7 
47875 1 
48064 24 
48150 5 
48224 2 
48250 1 
48343 2 
48346 3 
48354 9 
48457 25 
48463 12 
51629 18 
51672 25 
51681 30 
51729 10 
51737 16 
51745 12 
51751 2 
51755 17 
51758 5 
51768 1 
51771 2 
51779 18 
51783 3 
51788 36 
51792 30 
51798 11 
51812 22 
51822 2 
51829 1 
51834 28 
51944 1 
51957 4 
52064 3 
52163 6 
52173 10 
52340 5 
52556 18 
52557 3 
53303 1 
53310 2 
53342 3 
53376 1 
53389 3 
53431 1 
53575 3 
53617 1 
53624 5 
53670 1 
53707 1 
53777 1 
53783 1 
55386 3 
55545 8 
56036 3 
56097 9 
56171 1 
56192 3 
56204 1 
56210 3 
56229 4 
56239 7 
56258 1 
56270 2 
56294 1 
56316 4 
56374 5 
56411 8 
56431 3 
56436 99 
56439 8 
56445 68 
56450 8 
56468 35 
56474 59 
56482 1 
56496 1 
56499 2 
56509 10 
56625 33 
56654 2 
56667 14 
56798 27 
56834 23 
56841 19 
56855 9 
56941 4 
56961 12 
57310 3 
57316 8 
57569 1 
58144 10 
58180 2 
58182 15 
58225 8 
58264 2 
58284 13 
58289 14 
58292 7 
58293 1 
58328 1 
59185 3 
59206 5 
59248 1 
59292 2 
59337 22 
59340 36 
59347 6 
59352 2 
59392 2 
59397 3 
59407 1 
59413 1 
59418 3 
59420 1 
59431 21 
59436 2 
59444 2 
59449 3 
59473 2 
59476 3 
59482 1 
59501 3 
59502 3 
59643 7 
59810 11 
59814 3 
59819 6 
59841 1 
59848 6 
59929 2 
59935 6 
59965 5 
60088 17 
60147 12 
60323 1 
60414 1 
60431 5 
60469 2 
60762 1 
60765 1 
60768 8 
60776 1 
60779 5 
60783 9 
60917 2 
60921 8 
60938 13 
60939 1 
60942 7 
60946 31 
60950 11 
60953 29 
60956 3 
60959 6 
60963 31 
60968 2 
60972 31 
60982 10 
60993 50 
60995 9 
60999 1 
61000 4 
61035 4 
61043 4 
61051 21 
61055 7 
61060 2 
61069 2 
61077 70 
61089 6 
61135 1 
61240 4 
61251 17 
61363 3 
61649 4 
61661 8 
61683 5 
61717 3 
61780 6 
61821 10 
61826 3 
61829 18 
61832 5 
61837 9 
61855 1 
61858 1 
61861 1 
61862 8 
61865 22 
61873 6 
61924 18 
61935 8 
61944 17 
62008 4 
62020 24 
62034 7 
62042 3 
62044 5 
62547 1 
62550 1 
62862 24 
62919 7 
63062 13 
63067 2 
63105 13 
63110 21 
63234 1 
63238 8 
63266 9 
63279 41 
63291 20 
63299 42 
63303 9 
63310 31 
63312 15 
63325 1 
63328 21 
63336 9 
63339 6 
63348 10 
63355 14 
63357 3 
63381 95 
63480 22 
63509 1 
63663 19 
63679 3 
63694 6 
63803 1 
63911 3 
64110 30 
64175 3 
64191 2 
64269 1 
64281 38 
64292 1 
64388 5 
64392 7 
64439 6 
64862 5 
65087 1 
65228 1 
65265 5 
65481 9 
65484 6 
65491 1 
65500 3 
65505 17 
65516 1 
65536 59 
65656 14 
65677 1 
65831 13 
65865 19 
66006 3 
66153 2 
66357 1 
66393 26 
66516 10 
66550 3 
66572 10 
66578 1 
66694 1 
66706 1 
66718 1 
66743 1 
66850 1 
66874 6 
66883 2 
66897 10 
66914 8 
66917 5 
66922 32 
66924 2 
66932 1 
66939 1 
66967 4 
66968 6 
66977 7 
66982 10 
67157 1 
67360 1 
67362 1 
67368 17 
67420 17 
67441 7 
67502 4 
67538 1 
67575 2 
67656 2 
67677 1 
68950 2 
68962 1 
68983 2 
68987 1 
68989 3 
68997 13 
69010 1 
69020 1 
69024 12 
69026 2 
69027 3 
69038 3 
69042 1 
69074 5 
69077 8 
69090 3 
69091 1 
69097 5 
69098 3 
69111 2 
69118 1 
69119 1 
69122 1 
69153 2 
69155 4 
69156 7 
69269 8 
69275 5 
69307 4 
69335 8 
69338 2 
69342 8 
69348 6 
69358 42 
69375 1 
69378 4 
69403 10 
69406 1 
69422 19 
69448 4 
69451 5 
69455 1 
69456 3 
69495 5 
69505 2 
69516 4 
69547 3 
69570 2 
69577 3 
69584 8 
69656 4 
69674 2 
69702 1 
69703 2 
69706 1 
69713 1 
69717 1 
69745 2 
70270 1 
70278 8 
70280 6 
70298 3 
70303 1 
70305 2 
70318 12 
70344 18 
70348 2 
70356 11 
70360 3 
70372 14 
70566 8 
72156 1 
72305 12 
72340 15 
72755 4 
72761 10 
72841 3 
72916 7 
73068 2 
73087 2 
73094 3 
73099 12 
73115 28 
73223 3 
73233 4 
73235 2 
73256 9 
73266 9 
73277 7 
73282 8 
73285 1 
73410 15 
73420 7 
73493 1 
73500 41 
73505 1 
73509 10 
73516 11 
73520 6 
73523 1 
73536 5 
73538 1 
73541 3 
73564 6 
73581 33 
73584 20 
73586 11 
73598 1 
73603 4 
73715 40 
73895 12 
73924 11 
74100 1 
74108 35 
74124 1 
74229 3 
74264 4 
74313 8 
74457 33 
74510 5 
74517 2 
74575 8 
74860 1 
75020 2 
75120 1 
75193 3 
75269 2 
75274 7 
75282 11 
75311 3 
75389 3 
75394 8 
75398 2 
75416 2 
75432 1 
75452 2 
75462 1 
75465 1 
75466 1 
75471 19 
75507 9 
75517 14 
75520 2 
75523 6 
75528 1 
75540 3 
75561 1 
75573 7 
75588 1 
75622 6 
75637 4 
75662 7 
75664 5 
75673 9 
75706 4 
75709 1 
75749 9 
75788 1 
75801 13 
75816 1 
75872 4 
75921 7 
75987 8 
76006 13 
76028 3 
76086 2 
76209 22 
76236 2 
76247 8 
76366 1 
76400 33 
76406 8 
76562 6 
76652 3 
76697 19 
76704 2 
76720 2 
76991 9 
77061 19 
77096 2 
77137 8 
77205 1 
77222 4 
77236 5 
77295 1 
77383 30 
77406 29 
77515 6 
77537 16 
77546 6 
77559 20 
77572 10 
77583 3 
77591 6 
77592 10 
77618 10 
77641 2 
77656 12 
77662 4 
77680 4 
77699 6 
77702 3 
77725 3 
77736 13 
77756 3 
77766 72 
77785 10 
77816 16 
77850 12 
77852 1 
77859 5 
77904 6 
77926 8 
78038 1 
78065 10 
78110 6 
78119 2 
78321 5 
78359 8 
78360 4 
78650 65 
78829 7 
78865 13 
78991 7 
79076 14 
79088 10 
79274 1 
79315 4 
79358 4 
79390 6 
79439 15 
79478 3 
79516 2 
79520 9 
79649 1 
79654 1 
79746 1 
79878 46 
80041 15 
80178 2 
80182 6 
80187 3 
80209 2 
80215 1 
80235 6 
80238 11 
80240 14 
80245 1 
80248 1 
80257 1 
80261 2 
80363 12 
80367 1 
80370 1 
80374 1 
80375 74 
80381 3 
80382 36 
80387 11 
80393 20 
80395 1 
80398 7 
80401 6 
80422 17 
80438 7 
80568 3 
80593 4 
80622 20 
80680 5 
80717 1 
80727 14 
80742 9 
80783 24 
80823 5 
80911 6 
80914 25 
80942 11 
80949 22 
81068 3 
81080 1 
81089 3 
81100 11 
81120 1 
81257 4 
81278 2 
81281 2 
81620 16 
81625 7 
81941 3 
81972 1 
82001 1 
82164 5 
82297 1 
82352 1 
82360 1 
82468 13 
82629 19 
82659 13 
82791 11 
82796 1 
82804 3 
82809 1 
82822 5 
82845 1 
82849 1 
82853 2 
82854 8 
82858 21 
82865 1 
82876 3 
82924 2 
82931 1 
82939 12 
82962 3 
82979 3 
83075 1 
83113 1 
83116 4 
83190 11 
83257 1 
83282 11 
83302 1 
83524 3 
83731 1 
83874 4 
83915 1 
84520 2 
84563 2 
84574 1 
84577 7 
84644 6 
84690 9 
84755 10 
84760 3 
84775 11 
84807 1 
84820 10 
84827 24 
84828 3 
84833 16 
84836 13 
84847 3 
84858 8 
84866 24 
84869 2 
84933 1 
84940 16 
84965 6 
84971 5 
84972 3 
84975 1 
84981 2 
84985 5 
84996 6 
85006 5 
85016 8 
85025 46 
85075 4 
85078 1 
85087 13 
85095 10 
85103 74 
85110 3 
85112 6 
85121 63 
85124 7 
85130 3 
85136 5 
85145 45 
85148 1 
85149 7 
85156 12 
85159 6 
85167 36 
85175 11 
85178 13 
85206 3 
85219 9 
85227 14 
85233 3 
85364 9 
85371 2 
85375 1 
85384 1 
85426 4 
85430 2 
85438 7 
85472 6 
85520 4 
85541 1 
85632 4 
86143 1 
86311 1 
86326 8 
86338 5 
86341 1 
86352 1 
86365 29 
86369 1 
86396 19 
86399 1 
86404 1 
86409 6 
86412 6 
86457 7 
86462 6 
86466 1 
86469 2 
86472 2 
86480 3 
86483 6 
86521 2 
86525 2 
86531 1 
86536 13 
86539 31 
86543 2 
86623 3 
86708 2 
86725 5 
86733 15 
86745 6 
86753 9 
86767 9 
86775 5 
86789 14 
86809 11 
86814 3 
86822 6 
86824 1 
86829 68 
86843 6 
87798 6 
89880 6 
90022 2 
90028 10 
90049 3 
90059 4 
90060 10 
90064 4 
90066 6 
90070 4 
90073 3 
90075 25 
90078 15 
90085 7 
90094 3 
90131 23 
90138 4 
90141 27 
90146 2 
90150 1 
90151 26 
90154 2 
90157 2 
90160 4 
90163 5 
90165 1 
90166 18 
90176 6 
90185 4 
90190 8 
90201 16 
90335 4 
90353 1 
90364 7 
90504 5 
90654 4 
90691 2 
91156 3 
91257 1 
91304 15 
91327 2 
91364 1 
92072 4 
92281 6 
92425 7 
92466 9 
92700 2 
93101 5 
93323 4 
93489 16 
93490 1 
93491 7 
93684 2 
93773 3 
93850 2 
93875 25 
93880 73 
93908 3 
94002 1 
94006 6 
94011 2 
94033 10 
94042 2 
94044 2 
94050 8 
94101 1 
94105 1 
94109 8 
94110 1 
94115 4 
94117 5 
94129 6 
94149 1 
94167 6 
94170 13 
94177 24 
94259 9 
94271 7 
94319 12 
94328 9 
94480 6 
94491 12 
94501 8 
94823 5 
94838 12 
95016 2 
95152 1 
95176 3 
95467 6 
95622 4 
95690 33 
95817 2 
95829 11 
95939 7 
95986 2 
95996 3 
95998 5 
96049 1 
96100 5 
96185 1 
96197 3 
96202 19 
96212 1 
96441 24 
96567 14 
96720 4 
96762 2 
96764 4 
96833 1 
97908 4 
97933 2 
97936 3 
97954 2 
97963 5 
97968 3 
97991 12 
97995 11 
97999 30 
98009 8 
98011 1 
98019 27 
98031 6 
98040 11 
98071 28 
98129 3 
98156 3 
98208 14 
98355 38 
98567 15 
98584 6 
98733 1 
98871 14 
99161 14 
99301 11 
99348 1 
99354 9 
99356 1 
99485 8 
99495 3 
99507 4 
99510 6 
99511 4 
99515 12 
99519 33 
99535 26 
99553 2 
99561 12 
99563 9 
99564 14 
99565 2 
99575 5 
99583 18 
99601 1 
99633 14 
99636 21 
99642 8 
99650 3 
99654 18 
99655 2 
99670 4 
99671 1 
99747 12 
99767 9 
99786 2 
99789 9 
99812 5 
99913 1 
100050 18 
100057 1 
100157 2 
100178 2 
100223 63 
100225 2 
100234 15 
100242 1 
100250 1 
100268 3 
100290 31 
100308 1 
100432 2 
100443 5 
100449 7 
100450 1 
100457 4 
100468 1 
100480 1 
100481 5 
100483 1 
100504 5 
100512 2 
100523 1 
100607 58 
100615 2 
100629 9 
100641 6 
100651 2 
100663 1 
101581 58 
101593 22 
101597 1 
101603 7 
101618 21 
101751 1 
101756 1 
101767 4 
101791 3 
101815 5 
102351 7 
102410 5 
102419 13 
102435 14 
102439 7 
102479 1 
102549 14 
102617 10 
102743 22 
102776 4 
102813 1 
102852 1 
102881 5 
102937 2 
102992 7 
103058 15 
103072 10 
103122 1 
103215 1 
103248 11 
103264 1 
103267 8 
103276 3 
103359 12 
103366 19 
103509 3 
103691 3 
103777 66 
103805 51 
103898 1 
103911 2 
104026 10 
104070 1 
104218 29 
104272 41 
104353 16 
104529 51 
104659 12 
104741 4 
104797 3 
104800 3 
104907 7 
104958 7 
105054 11 
105370 2 
105380 7 
105405 6 
105511 1 
105699 5 
105740 3 
105809 5 
105863 5 
105873 3 
105898 7 
105982 13 
106086 4 
106146 2 
106167 9 
106172 2 
106189 4 
106191 31 
106194 30 
106199 2 
106210 3 
106217 2 
106220 8 
106223 15 
106225 8 
106228 1 
106231 5 
106234 46 
106236 2 
106237 10 
106241 60 
106242 17 
106245 10 
106246 12 
106248 12 
106261 6 
106265 55 
106272 26 
106283 6 
106286 12 
106295 28 
106305 1 
106308 50 
106312 25 
106315 10 
106316 21 
106322 68 
106324 20 
106329 23 
106330 33 
106332 63 
106344 16 
106470 61 
106480 27 
106501 1 
106532 5 
106553 6 
106668 65 
106765 4 
106937 2 
106940 2 
106941 2 
106950 34 
106955 1 
106964 20 
106966 2 
106969 42 
106974 12 
106979 6 
106982 6 
106992 23 
106996 7 
107000 3 
107013 2 
107037 5 
107069 5 
107070 7 
107076 4 
107078 4 
107082 2 
107088 5 
107096 13 
107100 15 
107107 5 
107109 5 
107111 3 
107113 12 
107128 2 
107135 1 
107142 17 
107153 6 
107162 2 
107281 2 
107288 12 
107296 1 
107313 45 
107359 18 
107448 3 
107461 1 
107477 4 
107608 14 
107720 1 
107755 6 
107776 4 
107870 1 
107931 4 
107938 2 
108241 15 
108253 8 
108275 1 
108283 1 
108307 8 
108326 2 
108330 4 
108351 2 
108367 3 
108387 6 
108442 2 
108482 1 
108529 7 
108614 66 
108667 2 
108706 28 
108716 8 
108774 35 
108787 1 
108880 178 
108884 11 
108891 2 
108909 80 
108915 1 
109046 2 
109115 3 
109136 8 
109148 8 
109166 2 
109194 52 
109247 2 
109312 2 
109361 20 
109616 7 
109664 3 
109702 3 
109791 6 
109792 12 
109804 1 
109911 3 
109969 6 
109999 2 
110014 1 
110033 7 
110142 20 
110226 1 
110296 2 
110299 1 
110315 1 
110319 2 
110467 1 
110611 1 
110620 2 
110628 1 
110629 3 
110639 2 
110645 1 
110649 11 
110651 2 
110654 3 
110657 5 
110660 6 
110662 6 
110670 1 
110707 6 
110708 5 
110709 4 
110717 1 
110718 1 
110726 2 
110746 11 
110968 5 
110999 61 
111007 3 
111019 7 
111159 4 
111168 9 
111171 2 
111175 7 
111181 8 
111188 8 
111191 5 
111193 9 
111194 1 
111195 5 
111234 4 
111241 2 
111242 2 
111250 1 
111252 2 
111254 3 
111256 2 
111265 6 
111267 13 
111270 1 
111277 12 
111280 10 
111309 3 
111313 14 
111580 10 
111648 5 
111773 1 
112048 17 
112271 2 
112395 3 
112404 2 
112577 6 
112666 14 
113005 5 
113044 6 
113264 1 
113880 4 
113883 4 
113899 2 
113931 5 
114015 1 
114019 3 
114021 1 
114345 1 
114435 1 
114797 3 
115071 2 
115164 67 
115254 2 
115401 1 
115404 5 
115439 1 
115547 1 
115555 6 
115600 2 
115747 3 
115779 1 
115791 3 
115805 13 
115927 1 
115930 6 
115931 2 
115934 17 
115937 4 
115940 7 
115948 2 
115953 1 
115961 8 
115976 35 
115986 146 
115992 177 
115998 68 
116035 1771 
116045 2 
116048 809 
116050 16 
116052 199 
116053 37 
116054 20 
116055 79 
116056 31 
116057 332 
116059 364 
116060 17 
116061 38 
116062 19 
116063 8 
116064 56 
116066 29 
116067 144 
116068 54 
116069 81 
116070 46 
116071 34 
116075 11 
116077 28 
116079 16 
116086 3 
116089 3 
116092 3 
116097 8 
116102 51 
116107 10 
116111 30 
116115 13 
116122 15 
116124 5 
116126 13 
116131 6 
116135 65 
116167 15 
116169 8 
116171 1 
116181 18 
116187 83 
116189 64 
116191 5 
116192 22 
116194 12 
116195 20 
116197 3 
116199 71 
116200 31 
116201 29 
116202 6 
116203 31 
116204 55 
116205 1 
116206 3 
116208 64 
116210 23 
116211 8 
116212 139 
116215 72 
116218 73 
116219 21 
116220 23 
116221 5 
116223 123 
116228 21 
116232 1 
116233 1 
116236 17 
116240 9 
116241 9 
116242 24 
116243 1 
116244 9 
116247 17 
116256 112 
116261 40 
116266 23 
116267 5 
116268 9 
116271 59 
116274 13 
116279 23 
116282 46 
116285 42 
116288 47 
116293 9 
116296 21 
116307 2 
116314 14 
116321 8 
116331 12 
116345 13 
116349 19 
116352 39 
116357 13 
116363 1 
116372 12 
116375 13 
116376 1 
116382 83 
116392 25 
116393 9 
116394 63 
116395 5 
116396 34 
116397 25 
116400 29 
116402 44 
116403 23 
116405 35 
116406 14 
116408 45 
116411 68 
116414 1 
116416 141 
116418 1 
116419 13 
116421 15 
116422 6 
116426 74 
116428 19 
116430 39 
116437 2 
116438 2 
116439 32 
116447 11 
116449 21 
116453 45 
116457 24 
116458 10 
116459 5 
116463 1 
116465 16 
116467 19 
116469 10 
116473 1 
116478 13 
116479 6 
116482 8 
116490 23 
116492 7 
116494 4 
116501 1 
116502 13 
116508 1 
116512 7 
116513 19 
116515 1 
116524 96 
116530 4 
116533 31 
116534 41 
116536 37 
116538 4 
116539 20 
116541 11 
116542 27 
116543 59 
116544 16 
116546 22 
116548 11 
116549 2 
116550 9 
116554 44 
116556 10 
116559 11 
116561 1 
116562 32 
116563 4 
116565 27 
116568 13 
116571 5 
116573 6 
116574 41 
116575 1 
116578 35 
116581 16 
116586 49 
116589 3 
116590 17 
116596 125 
116597 14 
116601 28 
116603 1 
116604 29 
116605 38 
116610 3 
116614 1 
116624 11 
116630 73 
116639 22 
116648 29 
116656 59 
116662 1 
116665 73 
116669 110 
116673 43 
116674 2 
116677 14 
116678 23 
116679 11 
116682 24 
116684 6 
116686 2 
116688 6 
116695 12 
116699 40 
116701 3 
116706 11 
116709 6 
116710 18 
116716 20 
116719 3 
116724 42 
116727 14 
116729 8 
116733 141 
116740 12 
116747 17 
116752 8 
116755 16 
116757 5 
116758 28 
116763 84 
116770 30 
116772 3 
116773 50 
116774 1 
116776 35 
116779 2 
116780 6 
116781 8 
116783 5 
116787 1 
116789 3 
116791 2 
116794 65 
116797 2 
116799 1 
116800 6 
116801 2 
116802 38 
116805 44 
116809 16 
116813 16 
116816 40 
116819 10 
116821 11 
116822 35 
116824 62 
116827 32 
116830 23 
116831 1 
116841 111 
116847 31 
116850 3 
116854 1 
116857 21 
116859 1 
116864 23 
116865 3 
116867 22 
116871 73 
116874 2 
116875 20 
116880 13 
116883 94 
116884 13 
116886 36 
116888 10 
116891 27 
116892 17 
116894 23 
116895 19 
116897 36 
116899 9 
116901 5 
116902 33 
116904 56 
116907 5 
116908 25 
116912 18 
116913 3 
116914 1 
116915 1 
116921 6 
116924 64 
116926 8 
116930 15 
116934 7 
116937 10 
116939 3 
116944 34 
116947 1 
116948 1 
116949 11 
116951 49 
116954 19 
116959 10 
116960 1 
116963 55 
116968 13 
116975 32 
116991 223 
117003 2 
117007 1 
117014 180 
117018 23 
117019 906 
117024 3 
117031 618 
117044 11 
117049 56 
117065 7 
117071 6 
117074 54 
117076 5 
117079 39 
117110 7 
117117 3 
117122 20 
117133 7 
117143 30 
117147 18 
117155 6 
117158 7 
117163 3 
117550 1 
117593 24 
117605 1 
117618 3 
117625 1 
118096 1 
118104 1 
118106 1 
118165 6 
118172 7 
118176 9 
118193 6 
118197 19 
118202 1 
118205 11 
118207 1 
118212 9 
118219 3 
118223 5 
118224 3 
118236 1 
118241 2 
118265 4 
118274 1 
118360 1 
118383 2 
118528 21 
118535 57 
118542 9 
118556 24 
118563 1 
118568 3 
118578 16 
118680 11 
118686 1 
118708 8 
118717 5 
118726 12 
118727 13 
118742 3 
118767 25 
118869 17 
118912 13 
118918 5 
118942 1 
118947 17 
119112 2 
119353 4 
119416 4 
119574 13 
119575 4 
119578 1 
119619 14 
119750 10 
119762 2 
119855 3 
119857 3 
119909 1 
119913 7 
119917 5 
120042 3 
120087 10 
120217 2 
120220 3 
120229 4 
120241 2 
120242 8 
120251 4 
120254 1 
120384 2 
120396 22 
120401 7 
120404 1 
120407 4 
120413 1 
120414 20 
120426 1 
120433 1 
120434 2 
120441 2 
120443 6 
120446 1 
120454 1 
120462 1 
120481 1 
120491 6 
120499 5 
120533 24 
120655 14 
121343 4 
121351 9 
121355 21 
121360 2 
121381 4 
121387 16 
121393 13 
121404 12 
121405 18 
121406 10 
121407 7 
121410 10 
121414 10 
121418 1 
121419 3 
121423 6 
121427 1 
121430 4 
121431 2 
121442 1 
121610 3 
121614 3 
121646 1 
121769 1 
121772 1 
121925 15 
121958 12 
122206 17 
122231 3 
122239 1 
122278 1 
122315 3 
122350 5 
122363 5 
122374 2 
122415 1 
122444 2 
122463 6 
122510 4 
122513 7 
122524 1 
122538 12 
122548 7 
122577 20 
122583 12 
122627 6 
122752 21 
122894 12 
122901 1 
122905 19 
122916 3 
123032 4 
123072 2 
123115 4 
123120 4 
123130 2 
123137 1 
123141 2 
123166 12 
123189 4 
123197 1 
123214 1 
123224 1 
123238 2 
123242 1 
123252 1 
123260 1 
123264 2 
123269 1 
123271 3 
123292 3 
123299 1 
123303 2 
123304 5 
123327 1 
123341 1 
123368 1 
123385 1 
123389 6 
123401 1 
123452 30 
123458 2 
123518 4 
123521 2 
123524 4 
123533 31 
123537 2 
123553 1 
123566 7 
123582 1 
123596 21 
123732 14 
123744 4 
123759 9 
123762 2 
123840 1 
123854 13 
123979 27 
124098 1 
124124 21 
124283 3 
124295 1 
124297 1 
124304 3 
124309 1 
124316 1 
124319 2 
124322 8 
124327 2 
124329 7 
124453 7 
124456 2 
124461 11 
124466 7 
124469 6 
124472 1 
124477 17 
124584 42 
124616 1 
124645 1 
124658 19 
124659 2 
124667 57 
124673 5 
124682 34 
124687 3 
124689 6 
124697 33 
124699 1 
124700 1 
124701 1 
124705 13 
124708 6 
124709 66 
124719 11 
124723 7 
124727 8 
124731 4 
124749 16 
124837 7 
124882 13 
124917 1 
124924 2 
125024 5 
125036 6 
125078 15 
125095 43 
125108 23 
125175 3 
125196 2 
125200 2 
125206 1 
125211 20 
125237 5 
125265 15 
125337 9 
125396 1 
125443 7 
125565 11 
125590 3 
125614 1 
125886 4 
125906 4 
125942 10 
125979 3 
126060 6 
126078 9 
126090 16 
126100 1 
126226 2 
126237 1 
126251 5 
126269 1 
126272 24 
126286 1 
126400 1 
126404 2 
126414 13 
126423 2 
126425 1 
126433 6 
126450 1 
126462 7 
126468 1 
126472 1 
126475 5 
126481 1 
126485 1 
126505 68 
126519 19 
126529 3 
126535 2 
126553 11 
126557 2 
126562 2 
126698 2 
126741 29 
126911 72 
127025 6 
127064 11 
127148 34 
127173 6 
127472 2 
127481 9 
127483 29 
127490 8 
127546 2 
127548 22 
127570 5 
127620 2 
127687 5 
127710 39 
127784 11 
127859 1 
127880 19 
127895 13 
128027 3 
128071 4 
128182 3 
128214 2 
128229 48 
128264 6 
128375 2 
128383 2 
128386 16 
128394 3 
128395 2 
128398 2 
128401 2 
128408 5 
128409 13 
128412 4 
128413 1 
128416 5 
128419 4 
128421 2 
128424 1 
128429 6 
128438 7 
128460 1 
128475 3 
128480 2 
128487 2 
128488 10 
128495 11 
128507 1 
128514 2 
128523 3 
128528 2 
128531 1 
128538 4 
128539 4 
128546 5 
128550 3 
128691 4 
128903 1 
129364 1 
130156 2 
130159 5 
130371 14 
130385 9 
130676 13 
130705 2 
130796 3 
130800 3 
131004 41 
131015 3 
131023 37 
131034 1 
131045 8 
131048 3 
131051 7 
131057 59 
131059 4 
131062 36 
131069 62 
131073 17 
131115 2 
131125 16 
131136 6 
131146 10 
131149 5 
131211 45 
131219 16 
131227 4 
131230 6 
131234 26 
131242 3 
131244 12 
131246 2 
131248 4 
131259 3 
131269 4 
131271 3 
131286 13 
131289 20 
131291 32 
131297 46 
131312 42 
131334 5 
131433 1 
131441 3 
131456 12 
131457 1 
131463 47 
131471 19 
131475 15 
131508 4 
131509 7 
131511 5 
131513 2 
131518 1 
131551 2 
131570 7 
131588 8 
131597 3 
131599 1 
131610 2 
131624 10 
131626 5 
131628 1 
131636 1 
131650 1 
131785 3 
131961 6 
132011 26 
132083 11 
132099 2 
132283 2 
132327 8 
132334 71 
132402 1 
132423 3 
132442 5 
132485 4 
132489 6 
132495 2 
132575 1 
132626 2 
132641 1 
132676 1 
132692 1 
132696 25 
132697 2 
132700 5 
132704 38 
132715 2 
132742 2 
132752 1 
132756 2 
132757 47 
132760 5 
132772 1 
132774 3 
132783 11 
132789 1 
132793 5 
132803 3 
132809 19 
132816 2 
132817 8 
132820 3 
132826 13 
132840 10 
132851 7 
132856 7 
132861 5 
132864 5 
132879 10 
132886 3 
132887 3 
132895 34 
132902 1 
132910 1 
132911 1 
132914 4 
132919 2 
132922 1 
132923 30 
132925 5 
132932 1 
132933 2 
132935 1 
132940 2 
132956 2 
132961 61 
132968 4 
132973 3 
132980 4 
132984 3 
133014 27 
133044 2 
133061 11 
133085 11 
133100 5 
133146 4 
133161 3 
133213 1 
133222 1 
133267 1 
133282 8 
133292 26 
133303 18 
133366 2 
133370 15 
133410 5 
133465 23 
133588 3 
133609 3 
133647 3 
133660 8 
133668 2 
133671 13 
133712 6 
133780 4 
133785 1 
133807 1 
133861 5 
133862 8 
133914 2 
133932 4 
134070 10 
134078 18 
134123 14 
134191 16 
134225 3 
134322 21 
134325 9 
134375 3 
134461 12 
134624 12 
134625 3 
134721 13 
134728 1 
134769 20 
134778 1 
134799 9 
134820 1 
134824 14 
134828 6 
134850 18 
134861 2 
134951 19 
135008 16 
135023 1 
135029 33 
135031 33 
135053 4 
135073 18 
135112 1 
135153 1 
135170 2 
135184 2 
135190 1 
135193 3 
135213 35 
135222 6 
135254 6 
135256 3 
135261 4 
135264 1 
135314 153 
135318 5 
135335 14 
135346 7 
135357 41 
135364 1 
135367 1 
135368 8 
135379 45 
135381 4 
135386 7 
135388 1 
135389 29 
135392 32 
135395 28 
135397 1 
135398 9 
135401 16 
135408 3 
135466 1 
135474 29 
135487 4 
135497 1 
135555 1 
135575 13 
135578 6 
135586 1 
135598 3 
135617 5 
135962 37 
135978 1 
136085 7 
136088 9 
136098 14 
136117 29 
136194 9 
136214 5 
136238 23 
136255 1 
136350 11 
136364 2 
136406 1 
136416 1 
136417 4 
136421 1 
136424 1 
136425 6 
136427 2 
136432 4 
136441 15 
136474 7 
136479 1 
136482 4 
136483 2 
136488 9 
136489 4 
136492 3 
136640 11 
136651 3 
136652 2 
136661 40 
136669 2 
136687 6 
136703 1 
136735 1 
136818 12 
136841 1 
136848 1 
136850 29 
136854 52 
136869 114 
137006 1 
137011 3 
137026 2 
137061 7 
137064 2 
137069 7 
137072 34 
137076 16 
137077 1 
137082 4 
137092 6 
137101 5 
137115 16 
137121 2 
137124 20 
137164 3 
137178 5 
137184 1 
137278 12 
137312 13 
137335 1 
137343 3 
137494 3 
137525 5 
137606 20 
137715 1 
137760 3 
137938 12 
138085 2 
138089 2 
138105 12 
138120 1 
138246 1 
138280 1 
138398 8 
138407 3 
138419 1 
138570 1 
138589 13 
138592 1 
138601 1 
138605 7 
138608 12 
138611 7 
138688 19 
138696 3 
138710 4 
138716 1 
138747 2 
138752 11 
138754 12 
138758 3 
138766 25 
138768 6 
138769 2 
138770 6 
138771 15 
138772 15 
138773 1 
138774 20 
138777 3 
138778 11 
138786 10 
138787 4 
138788 10 
138791 8 
138798 2 
138800 3 
138801 1 
138807 12 
138814 3 
138820 1 
138823 1 
138839 3 
138843 4 
138844 2 
138846 3 
138848 1 
138849 3 
138852 2 
138857 10 
138869 3 
138876 3 
138879 1 
138903 1 
138907 5 
138912 8 
139487 3 
140350 2 
140359 1 
140360 7 
140363 3 
140389 15 
140402 8 
140422 6 
140426 7 
140453 66 
140471 10 
140501 4 
140507 1 
140511 3 
140521 53 
140540 2 
140544 14 
140560 8 
140565 25 
140571 5 
140573 26 
140578 27 
140579 10 
140582 26 
140584 12 
140587 24 
140588 27 
140592 18 
140597 10 
140599 2 
140603 23 
140608 3 
140610 23 
140613 17 
140616 57 
140621 29 
140627 27 
140631 4 
140636 3 
140642 5 
140658 6 
140686 1 
140712 78 
140722 2 
140723 18 
140727 2 
140731 37 
140732 26 
140739 85 
140742 2 
140744 28 
140755 7 
140756 17 
140761 27 
140766 1 
140767 51 
140772 2 
140779 3 
140783 16 
140789 1 
140804 2 
140816 3 
140817 5 
140821 3 
140825 20 
140826 1 
140827 2 
140834 9 
140835 9 
140836 37 
140837 2 
140842 40 
140845 23 
140848 48 
140851 24 
140853 18 
140855 24 
140857 5 
140858 119 
140860 6 
140861 123 
140863 19 
140865 51 
140867 44 
140868 26 
140871 9 
140872 8 
140878 47 
140889 10 
140900 36 
140901 2 
140902 13 
140911 56 
140914 35 
140917 1 
140921 94 
140926 8 
140932 1 
140937 9 
140959 1 
140960 11 
140961 3 
140975 33 
140988 1 
140991 15 
140997 9 
141000 20 
141004 9 
141009 1 
141010 13 
141012 5 
141025 14 
141027 12 
141032 14 
141036 54 
141037 50 
141124 42 
141173 1 
141179 1 
141187 2 
141188 1 
141189 4 
141191 6 
141198 50 
141201 18 
141211 3 
141217 17 
141221 7 
141230 5 
141241 1 
141269 5 
141273 7 
141282 1 
141297 1 
141311 2 
141321 6 
141332 4 
141336 1 
141345 4 
141356 7 
141364 4 
141373 2 
141379 8 
141387 1 
141389 1 
141404 5 
141407 2 
141409 2 
141411 2 
141422 4 
141441 12 
141445 5 
141449 2 
141452 23 
141460 5 
141464 6 
141468 5 
141479 6 
141482 1 
141491 2 
141497 3 
141499 36 
141508 17 
141520 5 
141529 8 
141537 3 
141539 4 
141542 5 
141545 6 
141559 1 
141572 1 
141585 1 
141615 17 
141619 2 
141626 1 
141636 17 
141640 1 
141644 1 
141646 14 
141652 12 
141666 1 
141672 1 
141690 3 
141723 2 
141755 1 
141764 2 
141772 2 
141785 5 
141795 2 
141798 14 
141810 1 
141827 3 
142071 1 
142182 5 
142215 5 
142249 1 
142392 2 
142421 1 
142423 3 
143222 5 
143265 21 
143281 2 
143293 3 
143315 1 
143447 1 
143450 19 
143552 4 
143558 3 
143597 7 
143621 4 
143675 3 
143699 6 
143713 9 
143718 1 
143723 2 
143728 1 
143743 8 
143777 3 
143785 31 
143804 7 
143840 1 
143860 1 
143872 4 
143880 1 
143883 5 
143895 3 
143986 5 
144076 48 
144077 2 
144089 82 
144092 2 
144095 8 
144104 2 
144112 1 
144134 8 
144138 1 
144143 15 
144151 17 
144157 7 
144164 49 
144168 2 
144169 11 
144170 2 
144172 5 
144175 4 
144176 18 
144179 2 
144180 12 
144184 8 
144187 4 
144188 44 
144194 1 
144195 1 
144198 3 
144201 2 
144209 4 
144212 9 
144213 4 
144215 5 
144223 1 
144231 7 
144236 4 
144243 1 
144247 2 
144254 1 
144385 1 
144404 3 
144405 1 
144406 1 
144476 2 
144510 6 
144524 1 
144554 2 
144593 13 
144687 4 
144727 1 
144730 9 
144749 3 
144780 3 
144843 44 
144862 12 
144871 2 
144875 1 
144878 2 
144884 2 
144971 6 
145035 1 
145037 2 
145040 1 
145072 11 
145097 13 
145187 1 
145201 15 
145218 16 
145233 1 
145271 2 
145274 8 
145277 6 
145285 4 
145286 6 
145328 1 
145455 31 
145460 12 
145471 4 
145482 2 
145487 1 
145573 4 
145599 4 
145611 11 
145614 1 
145617 3 
145618 4 
145634 7 
145639 4 
145640 2 
145641 2 
145645 6 
145655 2 
145659 9 
145667 10 
145673 7 
145676 2 
145687 1 
145714 1 
145715 6 
145722 7 
145729 1 
145731 16 
145739 4 
145741 1 
145745 13 
145749 6 
145754 3 
145759 2 
145764 2 
145767 1 
145774 2 
145848 1 
145870 2 
145875 1 
145911 7 
145921 16 
145960 19 
146183 7 
146186 6 
146198 3 
146207 16 
146231 15 
146322 5 
146359 1 
146463 4 
146478 8 
146495 3 
146520 4 
146535 7 
146541 34 
146609 9 
146623 8 
146627 3 
146649 41 
146651 10 
146653 6 
146657 1 
146661 2 
146757 1 
146786 7 
146787 4 
146795 36 
146799 3 
146805 5 
146806 10 
146808 26 
146811 3 
146814 6 
146816 11 
146818 1 
146819 17 
146820 37 
146823 11 
146824 3 
146826 13 
146828 3 
146833 28 
146838 18 
146839 4 
146840 32 
146841 32 
146843 10 
146845 1 
146847 15 
146852 14 
146860 15 
146868 6 
146869 15 
146870 2 
146871 14 
146874 5 
146875 9 
146877 21 
146879 4 
146883 1 
146887 1 
146903 23 
146908 4 
146925 34 
147008 2 
147014 5 
147035 7 
147045 17 
147057 6 
147089 1 
147155 1 
147161 9 
147194 1 
147228 3 
147331 7 
147334 1 
147344 1 
147362 2 
147380 16 
147514 2 
147526 1 
147643 2 
147693 2 
147700 1 
147704 3 
147708 10 
147792 2 
147828 8 
147835 15 
147856 4 
147860 1 
147877 13 
147878 9 
147882 7 
147884 7 
147890 1 
147894 8 
148004 38 
148006 22 
148010 3 
148013 12 
148018 10 
148021 1 
148023 12 
148027 5 
148033 32 
148035 12 
148036 78 
148039 30 
148044 124 
148046 1 
148048 9 
148050 6 
148052 44 
148055 56 
148056 11 
148059 4 
148060 5 
148064 55 
148065 19 
148066 1 
148068 17 
148069 1 
148073 1 
148075 45 
148076 29 
148078 16 
148079 10 
148082 22 
148083 15 
148085 20 
148092 2 
148109 72 
148113 15 
148117 71 
148124 12 
148126 4 
148134 1 
148148 2 
148160 3 
148167 13 
148170 4 
148175 2 
148234 17 
148257 3 
148264 5 
148272 2 
148279 4 
148303 1 
148309 60 
148423 12 
148426 1 
148429 1 
148434 2 
148444 17 
148456 13 
148467 4 
148505 6 
148509 11 
148518 26 
148600 3 
148604 1 
148608 16 
148682 2 
150074 2 
150083 1 
150085 13 
150086 7 
150096 3 
150102 10 
150105 1 
150106 4 
150107 8 
150112 12 
150115 11 
150120 6 
150122 12 
150129 2 
150134 9 
150137 1 
150139 19 
150140 17 
150143 4 
150148 1 
150151 5 
150153 1 
150154 1 
150157 1 
150162 2 
150165 4 
150169 6 
150178 5 
150181 13 
150185 6 
150187 2 
150188 2 
150196 16 
150203 9 
150205 5 
150207 25 
150209 23 
150212 1 
150214 2 
150216 3 
150218 4 
150221 14 
150224 18 
150227 5 
150233 12 
150236 34 
150238 5 
150240 10 
150245 7 
150246 11 
150251 1 
150254 61 
150255 1 
150257 23 
150262 5 
150356 26 
150360 26 
150366 7 
150369 2 
150410 12 
150418 16 
150422 13 
150427 17 
150443 9 
150509 3 
150553 24 
150575 2 
150595 3 
150675 3 
150695 5 
150730 5 
150733 5 
150738 1 
150748 10 
150823 5 
150826 41 
150840 35 
150844 7 
150857 10 
150869 1 
150872 1 
150889 2 
150906 33 
150919 30 
151012 11 
151035 5 
151041 34 
151044 8 
151047 6 
151048 7 
151049 4 
151051 18 
151061 15 
151072 22 
151075 3 
151078 19 
151080 10 
151083 27 
151086 10 
151088 8 
151090 8 
151096 47 
151107 35 
151117 3 
151121 3 
151125 9 
151126 1 
151134 15 
151139 13 
151146 70 
151151 5 
151152 12 
151155 7 
151158 42 
151160 14 
151163 29 
151166 20 
151167 30 
151176 44 
151179 3 
151182 15 
151186 31 
151189 77 
151191 23 
151194 1 
151195 36 
151200 3 
151201 8 
151210 23 
151220 6 
151233 2 
151239 1 
151243 1 
151263 3 
151284 18 
151308 13 
151309 10 
151310 1 
151312 24 
151314 1 
151316 14 
151319 30 
151324 2 
151329 4 
151333 8 
151341 24 
151345 42 
151352 3 
151353 5 
151357 24 
151358 19 
151359 1 
151361 10 
151364 2 
151365 23 
151369 16 
151372 9 
151375 10 
151385 46 
151387 1 
151389 51 
151392 41 
151397 34 
151402 39 
151409 19 
151423 61 
151428 1 
151448 27 
151450 41 
151456 1 
151459 76 
151460 2 
151466 4 
151469 16 
151470 30 
151477 8 
151480 1 
151481 20 
151490 43 
151549 11 
151554 26 
151564 17 
151567 9 
151579 1 
151596 7 
151599 2 
151604 1 
151612 6 
151616 2 
151619 2 
151628 3 
151648 1 
151670 3 
151704 2 
151734 1 
151742 1 
151745 1 
151780 29 
151786 2 
151801 4 
151804 2 
151819 1 
151828 3 
151842 1 
151869 35 
151909 7 
151926 1 
151933 25 
151937 24 
151944 26 
151952 32 
151960 2 
151970 10 
151974 4 
152140 7 
152150 1 
152152 37 
152158 4 
152165 9 
152177 3 
152186 24 
152194 4 
152199 2 
152202 3 
152205 11 
152210 8 
152218 9 
152224 16 
152343 32 
152353 1 
152357 47 
152360 54 
152365 2 
152367 23 
152368 47 
152375 23 
152396 10 
152404 2 
152408 68 
152435 12 
152436 10 
152500 20 
152513 10 
152523 14 
152529 33 
152531 18 
152534 7 
152535 2 
152541 4 
152544 7 
152547 16 
152551 6 
152553 3 
152554 3 
152562 10 
152602 9 
152613 1 
152620 4 
152632 20 
152643 40 
152644 3 
152648 15 
152663 12 
152669 27 
152677 7 
152689 36 
152690 1 
152691 3 
152699 11 
152703 2 
152711 34 
152715 15 
152716 48 
152719 6 
152722 21 
152725 25 
152726 5 
152730 18 
152732 1 
152733 1 
152736 4 
152737 23 
152741 24 
152742 1 
152743 6 
152744 24 
152745 8 
152746 13 
152753 33 
152760 4 
152762 8 
152765 20 
152773 9 
152779 12 
152784 14 
152791 1 
152794 1 
152814 2 
152822 1 
152829 1 
152836 2 
152840 5 
152842 4 
152844 4 
152878 2 
152884 6 
152886 8 
152888 7 
152890 6 
152894 39 
152899 4 
152900 7 
152907 5 
152916 63 
152948 8 
152951 3 
152971 16 
152977 3 
152985 1 
153006 4 
153035 2 
153046 6 
153049 23 
153052 1 
153055 10 
153063 1 
153066 1 
153070 14 
153072 4 
153074 4 
153081 86 
153088 28 
153096 2 
153099 70 
153103 8 
153105 3 
153107 65 
153117 19 
153125 5 
153145 32 
153146 1 
153158 14 
153165 3 
153178 1 
153190 8 
153194 1 
153198 98 
153207 27 
153208 2 
153209 52 
153211 1 
153212 58 
153219 23 
153221 1 
153222 8 
153224 3 
153225 18 
153228 5 
153230 101 
153232 20 
153234 6 
153236 7 
153238 2 
153240 32 
153244 8 
153245 36 
153250 61 
153254 3 
153258 54 
153264 1 
153266 14 
153268 4 
153271 1 
153272 1 
153274 37 
153276 3 
153281 32 
153283 23 
153287 10 
153289 3 
153292 5 
153296 37 
153300 1 
153302 7 
153306 30 
153311 8 
153319 4 
153320 4 
153325 1 
153334 6 
153363 5 
153368 2 
153374 1 
153383 6 
153386 6 
153388 3 
153409 1 
153450 3 
153458 2 
153462 4 
153466 2 
153492 20 
153510 2 
153527 3 
153529 1 
153539 1 
153574 11 
153595 16 
153602 5 
153620 2 
153623 15 
153625 13 
153643 13 
153656 3 
153664 9 
153703 1 
153731 2 
153748 2 
153765 11 
153774 38 
153829 3 
153837 5 
153841 9 
153848 2 
153861 18 
153874 3 
153907 6 
153925 6 
153970 1 
153981 3 
153994 6 
154026 3 
154031 1 
154048 1 
154064 1 
154119 43 
154154 5 
154165 30 
154207 4 
154285 1 
154349 5 
154354 7 
154363 15 
154488 4 
154585 2 
154598 1 
154620 2 
154632 1 
154706 1 
154716 7 
154750 3 
154858 1 
154861 2 
154897 1 
154930 5 
154968 1 
155041 1 
155048 9 
155082 54 
155092 6 
155118 34 
155133 4 
155143 10 
155157 5 
155182 40 
155225 7 
155228 2 
155243 24 
155245 5 
155276 3 
155321 36 
155333 16 
155362 5 
155376 6 
155435 1 
155524 7 
155536 22 
155561 4 
155569 15 
155603 24 
155606 4 
155614 95 
155647 34 
155651 11 
155676 3 
155685 84 
155699 2 
155708 4 
155718 8 
155732 1 
155772 61 
155812 9 
155832 5 
155836 5 
155840 19 
155844 15 
155846 1 
155853 1 
155855 39 
155869 3 
155874 1 
155896 10 
155916 2 
155929 4 
155985 5 
156027 5 
156040 2 
156047 8 
156053 2 
156150 1 
156197 1 
156252 2 
156368 1 
156371 1 
156381 3 
156525 1 
156536 2 
156537 1 
156543 1 
156551 1 
156560 2 
156568 10 
156571 1 
156573 1 
156576 5 
156579 5 
156584 2 
156595 1 
156598 40 
156635 47 
156657 2 
156663 14 
156666 2 
156673 22 
156689 16 
156696 31 
156703 6 
156706 8 
156709 5 
156710 1 
156712 21 
156717 26 
156721 6 
156743 6 
156895 11 
156910 1 
156919 22 
157003 3 
157075 2 
157079 19 
157085 2 
157252 3 
157375 2 
157718 8 
157743 4 
159172 22 
159180 20 
159190 15 
159194 4 
159203 22 
159204 18 
159210 1 
159215 13 
159218 3 
159220 35 
159222 1 
159223 33 
159228 20 
159229 6 
159231 5 
159232 23 
159240 2 
159243 53 
159244 1 
159247 58 
159251 7 
159253 43 
159254 1 
159258 3 
159264 3 
159275 14 
159280 6 
159283 10 
159286 6 
159294 3 
159296 106 
159299 1 
159302 2 
159304 3 
159305 5 
159307 3 
159322 7 
159365 12 
159380 8 
159393 41 
159406 1 
159407 50 
159428 43 
159432 1 
159447 23 
159452 1 
159460 28 
159466 6 
159471 47 
159476 10 
159479 9 
159482 77 
159485 5 
159487 8 
159488 6 
159489 35 
159492 6 
159495 20 
159496 5 
159498 3 
159504 33 
159506 18 
159508 14 
159519 19 
159524 4 
159527 15 
159534 4 
159550 12 
159554 12 
159557 1 
159643 5 
159650 1 
159651 5 
159654 12 
159665 5 
159701 2 
159712 2 
159799 2 
159809 5 
159814 11 
159821 42 
159876 5 
159932 17 
159937 19 
159964 1 
159980 4 
159996 29 
160015 1 
160022 1 
160033 10 
160034 1 
160037 9 
160045 6 
160049 1 
160084 4 
160086 16 
160090 2 
160100 2 
160107 2 
160108 1 
160119 4 
160136 28 
160137 1 
160156 1 
160159 2 
160164 5 
160218 7 
160275 2 
160283 1 
160295 23 
160304 32 
160308 2 
160311 27 
160320 2 
160321 48 
160324 1 
160334 1 
160335 11 
160337 17 
160343 23 
160345 1 
160347 45 
160348 2 
160350 20 
160352 13 
160357 1 
160361 3 
160362 1 
160367 37 
160369 5 
160371 5 
160372 3 
160374 1 
160378 3 
160379 5 
160380 14 
160383 7 
160386 6 
160394 1 
160396 30 
160409 1 
160413 1 
160416 16 
160452 5 
160538 57 
160545 13 
160552 5 
160575 6 
160581 1 
160592 12 
160596 15 
160600 12 
160618 21 
160713 12 
160732 5 
160744 20 
160770 6 
160785 8 
160788 13 
160823 9 
160913 44 
160933 38 
161058 28 
161064 1 
161068 5 
161078 9 
161085 10 
161099 7 
161103 2 
161239 9 
161247 43 
161271 1 
161541 6 
161560 56 
161562 1 
161570 1 
161572 6 
161588 1 
161686 1 
161695 16 
161703 8 
161739 13 
161746 3 
161753 20 
161786 1 
161866 12 
161981 5 
162001 2 
162030 30 
162068 3 
162147 11 
162155 3 
162181 59 
162225 2 
162339 38 
162348 1 
162353 1 
162371 7 
162376 38 
162482 1 
162486 1 
162488 7 
162491 2 
162496 10 
162504 1 
162507 4 
162512 3 
162518 3 
162522 2 
162527 3 
162531 3 
162539 2 
162547 1 
162589 21 
162597 16 
162598 6 
162599 5 
162606 1 
162612 4 
162615 5 
162620 36 
162625 15 
162627 3 
162630 15 
162632 1 
162639 31 
162646 10 
162650 9 
162655 12 
162666 19 
162683 1 
164098 11 
164117 5 
164158 2 
164228 1 
164237 1 
164241 1 
164244 22 
164359 6 
164388 1 
164420 7 
164430 2 
164438 1 
164461 1 
164479 2 
164499 1 
164550 3 
164554 5 
164575 7 
164584 36 
164586 11 
164595 64 
164601 7 
164604 9 
164615 25 
164618 1 
164622 22 
164628 1 
164632 10 
164636 53 
164641 10 
164644 4 
164663 14 
164687 6 
164751 16 
164786 5 
164801 17 
164817 3 
164907 2 
164927 4 
165122 1 
165250 3 
165298 23 
165340 7 
165572 19 
165604 19 
165697 5 
165700 4 
165708 3 
165714 3 
165722 1 
165746 8 
165760 12 
165792 15 
165799 5 
165843 3 
165855 22 
165916 13 
165919 1 
165941 4 
166011 14 
166074 24 
166080 1 
166102 41 
166201 8 
166206 1 
166209 2 
166240 3 
166243 1 
166249 6 
166252 6 
166436 6 
166591 1 
166605 2 
166761 4 
166925 7 
166929 2 
166937 18 
166941 5 
166945 8 
166949 3 
166955 12 
166960 1 
166964 18 
166966 1 
166967 3 
166998 10 
167000 1 
167008 62 
167009 4 
167010 2 
167011 28 
167012 14 
167013 2 
167017 5 
167021 3 
167025 20 
167032 10 
167038 31 
167040 3 
167047 3 
167072 4 
167148 5 
167151 25 
167171 8 
167181 21 
167192 3 
167204 1 
167224 6 
167267 4 
167322 8 
167325 16 
167342 6 
167344 4 
167365 9 
167403 3 
167625 9 
167649 19 
167652 1 
167662 4 
167663 2 
167665 11 
167667 1 
167669 2 
167674 16 
167686 8 
167687 7 
167692 7 
167738 2 
167748 1 
167751 2 
167752 2 
167759 7 
167765 22 
167768 1 
167773 5 
167777 4 
167778 4 
167786 1 
167792 1 
167793 1 
167811 27 
167914 4 
167929 2 
167936 1 
167939 4 
167952 17 
168064 3 
168118 2 
168141 11 
168265 6 
168268 6 
168318 24 
168321 3 
168330 2 
168485 12 
168553 2 
168563 1 
168645 36 
168670 36 
168694 1 
168767 2 
168811 32 
169010 5 
169116 11 
169230 1 
169254 3 
169359 7 
169371 4 
169437 1 
169565 3 
169578 1 
169732 2 
169805 2 
169825 1 
170304 1 
170319 6 
170651 5 
170789 2 
171376 1 
171387 3 
171393 1 
171394 7 
171916 5 
171920 3 
171934 1 
171938 2 
171941 1 
171944 4 
171947 1 
171950 1 
171978 5 
171991 5 
172015 5 
172022 2 
172024 16 
172058 3 
172677 3 
172694 30 
172699 8 
172712 38 
172713 9 
172716 10 
172750 14 
172836 10 
172838 9 
172842 1 
172847 3 
172850 4 
172858 9 
172889 5 
172901 5 
172911 9 
172918 1 
173006 5 
173030 1 
173038 16 
173187 1 
173223 2 
173239 20 
173248 21 
173257 3 
173281 17 
173381 12 
173390 8 
173397 84 
173398 11 
173401 17 
173403 27 
173411 11 
173431 4 
173437 59 
173442 10 
173454 25 
173460 7 
173461 10 
173463 1 
173466 3 
173468 7 
173470 6 
173477 16 
173513 1 
173599 8 
173644 10 
173711 32 
173731 1 
173737 6 
173749 42 
173814 16 
173825 48 
173833 6 
173865 2 
173946 17 
173969 5 
173972 3 
173988 25 
173990 6 
173998 12 
174002 1 
174005 4 
174008 11 
174012 11 
174019 4 
174020 4 
174021 4 
174027 7 
174052 7 
174058 18 
174159 22 
174170 2 
174178 6 
174182 24 
174183 44 
174190 3 
174191 3 
174197 6 
174205 8 
174338 7 
174340 5 
174366 14 
174372 6 
174379 1 
174383 7 
174394 17 
174400 29 
174403 5 
174422 21 
174516 8 
174531 2 
174564 4 
174603 4 
174611 14 
174649 9 
174668 17 
174684 5 
174708 15 
174721 33 
174732 7 
174738 17 
174746 4 
174754 2 
174762 6 
174766 14 
174770 4 
174772 5 
174775 13 
174778 3 
174779 58 
174784 3 
174787 10 
174798 18 
174802 3 
174805 17 
174815 1 
174820 1 
174845 3 
174872 29 
174885 3 
174891 2 
174915 1 
174923 15 
174927 1 
174964 40 
174997 5 
175050 2 
175058 7 
175067 6 
175077 3 
175098 23 
175106 5 
175150 4 
175241 9 
175259 2 
175271 12 
175286 3 
175307 12 
175424 10 
175436 60 
175462 2 
175515 7 
175586 7 
175602 9 
175625 11 
175632 3 
175643 26 
175835 2 
175907 1 
175948 1 
176006 1 
176016 1 
176103 3 
176137 2 
176147 1 
176531 8 
176534 9 
176546 7 
176664 1 
176683 7 
176688 1 
176691 2 
176732 14 
176803 1 
176805 1 
176865 3 
176871 1 
176887 11 
176895 2 
177007 97 
177012 28 
177014 2 
177018 3 
177025 20 
177026 2 
177031 13 
177087 7 
177119 4 
177123 4 
177149 2 
177189 5 
177192 21 
177208 21 
177218 3 
177220 4 
177276 1 
177277 3 
177289 8 
177351 4 
177367 1 
177379 4 
177393 5 
177463 2 
177508 2 
177601 2 
177624 8 
177633 75 
177636 1 
177646 16 
177651 9 
177658 2 
177665 1 
177669 5 
177673 6 
177674 2 
177676 13 
177681 1 
177688 27 
177693 20 
177696 19 
177698 1 
177699 31 
177715 1 
177726 4 
177736 9 
177748 1 
178398 3 
178416 2 
178419 5 
178430 3 
178441 2 
178444 7 
178447 14 
178455 1 
178461 1 
178468 12 
178473 15 
178481 31 
178598 3 
178610 6 
178619 14 
178633 31 
178639 12 
178641 13 
178646 76 
178647 15 
178650 57 
178651 1 
178655 8 
178657 64 
178658 4 
178661 35 
178665 1 
178669 13 
178697 9 
178701 8 
178705 25 
178710 51 
178711 23 
178713 4 
178717 21 
178718 39 
178720 99 
178724 42 
178726 84 
178730 19 
178737 246 
178741 16 
178745 18 
178748 1 
178749 91 
178752 63 
178754 24 
178755 8 
178766 1 
178771 4 
178877 1 
178929 15 
179094 3 
179176 2 
179199 4 
179235 1 
179252 3 
179393 1 
179405 2 
179556 10 
179661 1 
182205 3 
182245 1 
182253 1 
182258 2 
182280 14 
182422 10 
182439 45 
182458 1 
182464 21 
182471 1 
182479 13 
182510 3 
182517 2 
182537 9 
182544 1 
183497 6 
184209 2 
184257 2 
184278 3 
184291 2 
184293 1 
184304 5 
184316 1 
184323 12 
184324 1 
184330 2 
184331 5 
184349 6 
184356 2 
184357 1 
184359 34 
184389 62 
184396 4 
184399 50 
184402 5 
184407 5 
184409 19 
184410 7 
184414 3 
184432 5 
184440 18 
184443 1 
184447 6 
184455 3 
184570 7 
184610 12 
184613 1 
184621 13 
184636 5 
184639 12 
184742 19 
184755 1 
184787 2 
184945 8 
184946 8 
185088 3 
185092 5 
185364 19 
185370 1 
185500 9 
185518 1 
185542 17 
185614 4 
185680 2 
185714 1 
185731 4 
185778 18 
185828 1 
185849 2 
185996 5 
186235 2 
186280 10 
186288 1 
186504 16 
186526 1 
186676 17 
186723 1 
186768 3 
186789 14 
186830 3 
186833 3 
186838 4 
186845 13 
186860 2 
186868 1 
186889 1 
186890 1 
186911 1 
186916 1 
186990 6 
186995 5 
187051 25 
187074 2 
187076 47 
187085 10 
187086 14 
187093 64 
187185 39 
187209 3 
187212 4 
187245 4 
187249 1 
187257 2 
187352 7 
187363 4 
187371 12 
187386 35 
187394 3 
187398 16 
187407 4 
187439 9 
187444 6 
187515 5 
187522 141 
187527 4 
187539 11 
187556 7 
187567 2 
187569 12 
187572 15 
187582 14 
187590 26 
187594 1 
187602 24 
187611 342 
187625 6 
187630 11 
187759 1 
187761 9 
187798 8 
187806 4 
187945 16 
187952 3 
187960 3 
188110 6 
188117 11 
188128 28 
188131 54 
188139 35 
188142 3 
188146 26 
188154 33 
188158 6 
188161 2 
188164 1 
188171 14 
188180 16 
188182 5 
188186 3 
188193 1 
188202 32 
188205 3 
188213 2 
188226 4 
188232 5 
188234 20 
188406 2 
188545 6 
188560 22 
188593 2 
188597 10 
188706 1 
188739 2 
188873 3 
189122 86 
189183 2 
189208 1 
189214 88 
189232 1 
189234 14 
189247 3 
189335 14 
189383 3 
189523 20 
189713 11 
189759 5 
189812 8 
189838 4 
189854 22 
190053 7 
190152 1 
190181 12 
190375 2 
190380 19 
190392 4 
190396 12 
190502 22 
190509 10 
190764 3 
190769 3 
190785 5 
190791 8 
190817 2 
191020 14 
191081 4 
191153 76 
191406 4 
191409 11 
191442 2 
191544 4 
191555 11 
191612 3 
191714 3 
191745 84 
191755 2 
191760 1 
191765 9 
191779 26 
191783 6 
191787 5 
191823 2 
191877 3 
191887 3 
191904 19 
191908 9 
191912 2 
191917 17 
191923 17 
191931 3 
191935 1 
191937 14 
191941 6 
191942 4 
191943 2 
191944 1 
191947 15 
191949 1 
191955 27 
191961 3 
191967 1 
191970 23 
191973 3 
191975 5 
192718 1 
192723 1 
192727 3 
192733 5 
192736 4 
192739 8 
192742 6 
192748 1 
192750 8 
192761 3 
192780 2 
192791 28 
192794 1 
192798 2 
192800 2 
192803 2 
192806 2 
192810 2 
192820 4 
192827 1 
192830 3 
192842 4 
192854 1 
192940 1 
193181 6 
193195 1 
193217 1 
193262 2 
193278 2 
193287 1 
193292 1 
193324 4 
193328 2 
193416 1 
193472 4 
193495 4 
193501 2 
193534 3 
193550 3 
193590 1 
193596 2 
193609 7 
193638 9 
193749 3 
193774 1 
193778 5 
193924 3 
194027 2 
194065 3 
194072 12 
194077 7 
194117 9 
194162 4 
194202 2 
194203 2 
194228 3 
194608 3 
194618 17 
194622 1 
194624 7 
194626 2 
194630 36 
194637 2 
194648 6 
194652 7 
194658 1 
194659 4 
194662 6 
194664 1 
194666 6 
194667 8 
194670 19 
194673 3 
194674 5 
194676 23 
194689 1 
194694 18 
194713 6 
194717 5 
194751 2 
194753 1 
194763 5 
194860 11 
194892 4 
194928 4 
194932 4 
194934 1 
194945 3 
194950 5 
194953 29 
194955 2 
194958 44 
194961 6 
194967 112 
194976 12 
194988 1 
194993 3 
195003 27 
195006 6 
195013 8 
195014 19 
195016 17 
195018 1 
195024 6 
195025 13 
195030 13 
195048 2 
195060 5 
195063 29 
195064 4 
195073 4 
195074 30 
195080 16 
195125 7 
195171 9 
195194 7 
195206 3 
195213 11 
195215 9 
195224 1 
195228 5 
195337 3 
195338 3 
195381 4 
195559 11 
195576 4 
195626 8 
195750 25 
195770 10 
195954 2 
196017 1 
196032 1 
196104 5 
196118 2 
196136 10 
196138 11 
196203 7 
196229 4 
196534 4 
196550 1 
196573 3 
196579 1 
196594 11 
196603 9 
196738 1 
196747 6 
196756 20 
196759 2 
196760 4 
196767 9 
196768 5 
196770 7 
196776 4 
196790 5 
196804 15 
196809 5 
196812 19 
196815 14 
196823 22 
196827 17 
196834 27 
196840 3 
196845 6 
196847 6 
196859 4 
196860 6 
196861 3 
196862 8 
196864 7 
196866 22 
196872 2 
196881 2 
196884 1 
196886 5 
196889 7 
196900 1 
197554 32 
198454 3 
198480 40 
198516 1 
198552 51 
198633 12 
198645 1 
198650 19 
198666 3 
198692 43 
198707 8 
198748 3 
198757 3 
198902 10 
198941 4 
199228 13 
199256 2 
199497 5 
199514 1 
200911 9 
200920 7 
200924 4 
200931 3 
200965 6 
200968 4 
200972 4 
200975 6 
200988 23 
200992 15 
200994 25 
200995 25 
201000 3 
201006 59 
201012 2 
201019 1 
201020 16 
201023 64 
201034 5 
201953 3 
201962 2 
201968 1 
201974 3 
201976 15 
201979 1 
201982 5 
201992 9 
202002 3 
202006 1 
202013 1 
202028 3 
202036 4 
202044 1 
202048 1 
202051 15 
202052 6 
202062 1 
202064 3 
202136 9 
202242 1 
202248 6 
202269 19 
202274 8 
202423 23 
202522 3 
202539 5 
202576 11 
202622 5 
202683 1 
202687 1 
202695 2 
202700 6 
202706 7 
202713 4 
202716 1 
202727 2 
202730 2 
202731 2 
202733 5 
202738 13 
202741 2 
202751 21 
202762 3 
202789 10 
202792 4 
202795 9 
202798 3 
202811 7 
202814 2 
202840 1 
203156 22 
203555 8 
203796 48 
203898 1 
203909 15 
203946 9 
203964 2 
203997 53 
204103 8 
204298 14 
204327 6 
204344 17 
204394 3 
204400 89 
204517 5 
204529 1 
204538 4 
204638 4 
204643 3 
204685 5 
204696 20 
204708 10 
204711 32 
204714 15 
204717 9 
204729 1 
204840 31 
204872 11 
204887 2 
204905 5 
204930 6 
204942 30 
205033 3 
205041 2 
205045 12 
205053 22 
205069 1 
205079 1 
205119 1 
205122 5 
205124 2 
205127 9 
205133 1 
205137 6 
205142 6 
205146 4 
205147 6 
205154 2 
205162 31 
205167 5 
205171 12 
205179 12 
205184 22 
205192 14 
205195 3 
206850 8 
206903 8 
206925 7 
206927 2 
207043 22 
207049 1 
207054 2 
207055 10 
207058 1 
207075 8 
207092 10 
207098 2 
207102 12 
207106 1 
207117 9 
207124 12 
207152 19 
207153 1 
207193 17 
207263 18 
207267 1 
207279 1 
207284 2 
207295 11 
207314 3 
207368 2 
207383 4 
207393 7 
207444 28 
207448 6 
207451 3 
207459 5 
207467 26 
207471 1 
207475 44 
207483 4 
207498 68 
207501 1 
207511 2 
207606 2 
207629 37 
207640 8 
208589 6 
208597 1 
208607 34 
208629 10 
208638 1 
208646 4 
208654 20 
208688 1 
208694 62 
208699 3 
208705 7 
208707 1 
208713 41 
208715 2 
208716 27 
208734 2 
208745 1 
208748 6 
208753 4 
208813 2 
208824 1 
208841 1 
208877 3 
208999 5 
209054 8 
209071 9 
209267 2 
209286 9 
209414 15 
209423 1 
209491 55 
209549 2 
209837 3 
209905 79 
210006 1 
210146 2 
210174 12 
210221 13 
210321 1 
210330 1 
210355 20 
210359 10 
210362 1 
210371 4 
210381 1 
210387 9 
210391 4 
210401 63 
210406 13 
210410 7 
210415 13 
210428 6 
210431 1 
210435 2 
210445 12 
210452 4 
210454 15 
210455 14 
210457 9 
210458 1 
210463 26 
210628 3 
210640 40 
210785 1 
210797 2 
210805 6 
210997 1 
211010 27 
211157 1 
211168 32 
211215 11 
211240 10 
211298 8 
211324 10 
211329 1 
211397 10 
211451 1 
211463 1 
211485 1 
211487 10 
211491 1 
211502 1 
211528 1 
211532 12 
211544 5 
211562 1 
211577 3 
211607 4 
211608 1 
211616 2 
211642 1 
211644 4 
211651 1 
211652 1 
211654 4 
211661 2 
211671 17 
211686 1 
211691 15 
211694 5 
211697 7 
211708 1 
211714 3 
211722 7 
211736 20 
211746 6 
211747 1 
211748 2 
211768 1 
211793 5 
211796 2 
211800 2 
211807 12 
211848 5 
211919 16 
212051 10 
212054 3 
212057 1 
212074 3 
212075 29 
212092 4 
212096 3 
212125 2 
212151 1 
212162 12 
212195 2 
212207 18 
212214 12 
212224 11 
212226 8 
212317 2 
212395 4 
212413 3 
212422 5 
212441 4 
212463 10 
212472 8 
212477 1 
212536 1 
212646 3 
212720 1 
213248 2 
213263 10 
213265 7 
213269 7 
213315 5 
213337 2 
213359 2 
213365 5 
213373 21 
213382 33 
213385 30 
213386 8 
213388 3 
213555 9 
213569 2 
213988 2 
214336 2 
214340 2 
214494 5 
214506 2 
214682 3 
214801 11 
214807 4 
214812 8 
214821 35 
214828 5 
214859 7 
214900 6 
214901 4 
214905 49 
214909 6 
214913 1 
214918 2 
214924 8 
214928 4 
214951 2 
214967 51 
214976 9 
214987 2 
215105 15 
215306 29 
215307 4 
215360 5 
215448 22 
215626 7 
215641 18 
215776 9 
215779 3 
215898 29 
216413 1 
216502 12 
216524 2 
216536 14 
216573 13 
216769 59 
216807 13 
216885 1 
216932 1 
217087 3 
217273 37 
217302 10 
217337 11 
217345 5 
217471 43 
217598 1 
217633 58 
217647 6 
217678 2 
217762 8 
217765 3 
217820 16 
217887 24 
218003 6 
218020 51 
218022 31 
218045 1 
218203 9 
218227 6 
218383 1 
218533 25 
218602 9 
218784 1 
218895 1 
218927 5 
218942 13 
218945 1 
219137 32 
219388 1 
219460 2 
219968 9 
220168 5 
220386 1 
220460 9 
220783 2 
220968 3 
221104 1 
221118 9 
221137 4 
221174 1 
221175 8 
221238 3 
221306 7 
221330 2 
221341 10 
221351 13 
221368 12 
221379 4 
221461 1 
221574 9 
221577 6 
221580 6 
221583 7 
221598 20 
221619 29 
221665 28 
221716 3 
221738 17 
221742 26 
221746 12 
221775 13 
221788 7 
221801 48 
222071 6 
222189 10 
222198 8 
222202 1 
222206 2 
222227 73 
222230 1 
222238 5 
222239 8 
222242 15 
222249 5 
222250 49 
222254 1 
222257 3 
222259 10 
222264 2 
222267 1 
222272 16 
222277 8 
222283 10 
222332 20 
222334 22 
222336 1 
222350 3 
222372 99 
222375 1 
222380 1 
222394 15 
222397 15 
222405 1 
222408 8 
222429 1 
222430 29 
222491 4 
222500 20 
222510 2 
222515 11 
222523 45 
222527 13 
222531 5 
222535 2 
222543 5 
222546 4 
222548 1 
222554 1 
222558 5 
222565 8 
222641 4 
222683 2 
222736 11 
222741 5 
222786 1 
222789 3 
222790 1 
222843 4 
222868 11 
222873 7 
222881 1 
222894 4 
222928 4 
222945 4 
222946 53 
222947 5 
222950 1 
222954 3 
222957 6 
222991 17 
222999 13 
223020 9 
223050 1 
223074 5 
223079 17 
223088 69 
223091 92 
223110 14 
223113 1 
223116 41 
223150 13 
223164 4 
223170 11 
223175 5 
223182 68 
223207 3 
223211 6 
223219 1 
223225 2 
223229 1 
223237 4 
223241 1 
223250 12 
223256 3 
223263 9 
223290 6 
223304 2 
225279 6 
225301 3 
225310 1 
225328 2 
225342 1 
225350 5 
225357 1 
225369 4 
225380 3 
225385 7 
225388 1 
225436 2 
225437 1 
225443 1 
225444 15 
225545 2 
225609 4 
225617 1 
225686 4 
225697 4 
225699 2 
225702 2 
225706 2 
225707 12 
225708 5 
225714 22 
225715 10 
225720 21 
225726 14 
225730 8 
225733 26 
225791 1 
225972 1 
226077 11 
226081 2 
226278 1 
226301 6 
226423 6 
226599 5 
226635 2 
226638 1 
228210 13 
228282 2 
228293 4 
228316 4 
228319 3 
228328 2 
228329 4 
228332 1 
228344 2 
228345 2 
228506 2 
228518 5 
228539 5 
228554 12 
228672 5 
228686 2 
228712 4 
228736 9 
228911 10 
228947 4 
229060 1 
229077 48 
229158 5 
229162 6 
229195 1 
229250 4 
229368 29 
229398 9 
229409 8 
229534 13 
229539 8 
229545 4 
229548 3 
229552 11 
229555 6 
229567 28 
229571 1 
229572 44 
229573 14 
229577 15 
229578 10 
229582 2 
229585 8 
229614 3 
229630 8 
229637 2 
229647 10 
229657 14 
229658 17 
229659 3 
229667 35 
229670 29 
229678 3 
229691 5 
229805 15 
229831 5 
229833 14 
229999 1 
230016 10 
230450 1 
230916 5 
230966 2 
231008 9 
231144 2 
231274 15 
231448 31 
231733 2 
231880 7 
231992 7 
232064 8 
232210 1 
232218 2 
232295 1 
232312 1 
232326 1 
232335 1 
232341 1 
232545 2 
232815 20 
232966 3 
232991 9 
233261 1 
233588 16 
233746 1 
233835 21 
233876 1 
234026 5 
234028 12 
234053 11 
234172 1 
234188 1 
234225 4 
234379 3 
234543 3 
234565 20 
234685 9 
234702 7 
234706 18 
234711 2 
234720 38 
234724 12 
234726 7 
234730 13 
234738 15 
234741 29 
234753 8 
234783 3 
234801 3 
234806 6 
234811 1 
234814 7 
234823 3 
234830 2 
234837 25 
234845 1 
234851 3 
234898 4 
235019 2 
235023 2 
235031 47 
235164 18 
235344 5 
235483 38 
235505 10 
235511 24 
235553 2 
237217 3 
237227 1 
237233 2 
237237 1 
237240 7 
237251 3 
237257 8 
237259 11 
237265 3 
237280 9 
237320 9 
237328 5 
237371 1 
237377 39 
237384 29 
237388 28 
237389 9 
237390 7 
237393 36 
237398 45 
237399 18 
237403 4 
237405 4 
237406 1 
237407 68 
237410 2 
237420 1 
237424 1 
237433 10 
237442 13 
237455 2 
237486 11 
237508 39 
237581 33 
237708 1 
238101 9 
238117 2 
238121 4 
238125 13 
238147 15 
238158 6 
238167 3 
238181 3 
238186 2 
238187 1 
238191 1 
238206 18 
238218 68 
238232 1 
238240 6 
238263 19 
238268 17 
238286 25 
238308 8 
238310 3 
238329 22 
238343 40 
238355 11 
238363 18 
238369 2 
238392 7 
238400 20 
238415 10 
238423 8 
238427 2 
238430 1 
238489 2 
238495 1 
238531 1 
238532 10 
238538 2 
238539 5 
238543 6 
238546 1 
238552 1 
238606 2 
238615 5 
238638 3 
238677 2 
238760 17 
238774 23 
238776 3 
238777 6 
238805 3 
238812 12 
238864 5 
238897 2 
239150 2 
239153 31 
239264 4 
239306 1 
239324 6 
239333 20 
239489 2 
239492 1 
239508 3 
239531 7 
239539 1 
239543 9 
239546 1 
239549 2 
239589 4 
239660 19 
239711 4 
239746 1 
239869 14 
239883 2 
239885 3 
239894 5 
239897 4 
239911 8 
239917 1 
239921 2 
239926 1 
239954 1 
240104 6 
240137 39 
240285 6 
240454 7 
240464 1 
240467 1 
240709 7 
240815 5 
240968 8 
240978 4 
241066 14 
241191 6 
241233 2 
241364 3 
241442 1 
241501 1 
241602 3 
241749 2 
241751 1 
241797 5 
241805 1 
241820 1 
241841 1 
241938 1 
241941 3 
241967 9 
241981 10 
241996 1 
242023 38 
242165 4 
242174 5 
242282 4 
242316 2 
242322 1 
242325 3 
242336 6 
242360 5 
242423 1 
242424 1 
242425 1 
242431 4 
242436 3 
242441 6 
242455 2 
242458 6 
242473 3 
242480 1 
242486 8 
242492 7 
242495 3 
242499 1 
242503 1 
242514 1 
242515 2 
242523 3 
242574 4 
242601 1 
242630 6 
242635 18 
242661 13 
242675 1 
242686 3 
242696 2 
242706 9 
242724 2 
242733 20 
242780 6 
242785 5 
242804 2 
242810 21 
242881 6 
242888 11 
242891 3 
242900 4 
242903 2 
242914 2 
242923 1 
242934 10 
242959 1 
242982 1 
242988 4 
243010 7 
243012 1 
243015 13 
243024 3 
243041 1 
243079 1 
243095 1 
243099 4 
243129 3 
243162 4 
243169 1 
243298 1 
243327 31 
243378 14 
243405 4 
243441 4 
243518 6 
243520 24 
243540 1 
243572 20 
243615 2 
243619 1 
243645 17 
243648 1 
243735 1 
243760 4 
243776 7 
244544 1 
244555 1 
244572 9 
244686 22 
244689 3 
244708 3 
244933 9 
245018 6 
245286 3 
245311 8 
245361 1 
245381 6 
245406 48 
245660 1 
245700 1 
246499 1 
246507 1 
246792 2 
246799 4 
246833 1 
246843 2 
246961 1 
246967 1 
247025 2 
247134 12 
247146 7 
247196 1 
247393 2 
247473 6 
247686 8 
247807 5 
247971 2 
247989 2 
248109 1 
248111 1 
248131 5 
248139 5 
248147 2 
248150 10 
248193 1 
248331 11 
248340 144 
248355 1 
248366 34 
248367 6 
248370 3 
248386 56 
248389 2 
248392 5 
248406 11 
248412 22 
248426 6 
248443 1 
248580 7 
248595 3 
249180 1 
249318 1 
249329 2 
249614 1 
249622 4 
249668 3 
249795 7 
249831 2 
249852 1 
249860 2 
249874 1 
249879 8 
249892 1 
249943 1 
250134 2 
250188 2 
250206 4 
250209 20 
250218 13 
250221 7 
250229 2 
250274 21 
250297 8 
250379 2 
250382 4 
250385 1 
250474 1 
250480 1 
250485 8 
250491 3 
250517 3 
250524 1 
250560 1 
250562 3 
250568 1 
250591 7 
250595 5 
250604 4 
250606 1 
250609 1 
250621 9 
250633 1 
250641 5 
250964 5 
250984 2 
251087 2 
251103 6 
251136 36 
251267 1 
251309 6 
251340 12 
251477 8 
251480 13 
251490 5 
251502 9 
251503 1 
251504 1 
251510 18 
251525 18 
251529 30 
251542 1 
251546 8 
251552 1 
251587 3 
251588 3 
251589 4 
251590 12 
251591 6 
251603 1 
251610 1 
251633 4 
251641 1 
251725 23 
251966 1 
252089 25 
252102 7 
252132 3 
252245 2 
252283 28 
252463 15 
252786 4 
252945 1 
253599 2 
253691 5 
253701 27 
253776 2 
253889 1 
253958 10 
253966 12 
253967 7 
254017 8 
254295 49 
254457 6 
254464 12 
254470 37 
254478 25 
254479 4 
254487 8 
254499 1 
254504 50 
254509 1 
254511 9 
254513 6 
254520 15 
254530 5 
254534 3 
254567 3 
254570 7 
254574 5 
254578 2 
254581 28 
254590 6 
254592 2 
254601 4 
254621 2 
254727 3 
255041 9 
255099 3 
255108 2 
255127 1 
255279 2 
255286 26 
255606 12 
255615 8 
255647 3 
255665 6 
255805 3 
255817 16 
255846 3 
255874 10 
255956 20 
255983 2 
256006 1 
256154 16 
256155 30 
256190 2 
256230 125 
256251 2 
256255 13 
256266 5 
256277 1 
256507 9 
256514 63 
256575 3 
256867 1 
256898 5 
256972 20 
257294 2 
257434 42 
257631 78 
257645 8 
257648 3 
257653 8 
257728 19 
257765 11 
257912 2 
257920 3 
257921 4 
257939 1 
257958 4 
258091 5 
258105 1 
258113 4 
258121 1 
258128 1 
258133 3 
258139 2 
258159 50 
258160 3 
258236 1 
258244 3 
258258 32 
258271 8 
258280 37 
258282 16 
258287 8 
258290 4 
258321 1 
258341 34 
258357 10 
258372 24 
258456 39 
258476 33 
258478 3 
258486 3 
258497 13 
258504 6 
258508 10 
258512 2 
258534 2 
258558 49 
258612 1 
258685 3 
258754 47 
258893 33 
259028 10 
259228 22 
259358 7 
259378 7 
259396 14 
259399 6 
259412 19 
259462 10 
259560 5 
259621 3 
259660 3 
259721 5 
259815 1 
259939 16 
259963 2 
259981 3 
259996 5 
260095 14 
260107 1 
260123 27 
260135 5 
260139 9 
260147 4 
260154 1 
260167 12 
260187 22 
260193 1 
260198 1 
260200 1 
260204 27 
260208 56 
260216 6 
260219 31 
260224 2 
260227 6 
260304 4 
260352 7 
260390 2 
260410 15 
260431 9 
260447 3 
260468 1 
260481 27 
260495 4 
260506 4 
260513 6 
260526 4 
261012 1 
261164 31 
261182 4 
261218 1 
261237 2 
261264 4 
261269 3 
261277 3 
261299 3 
261301 1 
261316 1 
261350 3 
261421 1 
261434 2 
261576 26 
261584 10 
261590 2 
261595 30 
261654 3 
261669 1 
261672 4 
261680 3 
261681 1 
261683 12 
261694 12 
261698 3 
261708 1 
261723 4 
261729 37 
261736 23 
261743 3 
261747 10 
261753 7 
261773 6 
261784 4 
261788 2 
261797 2 
261812 35 
261824 3 
261838 1 
261856 8 
261864 2 
261869 9 
261871 5 
261872 5 
261876 1 
261880 13 
261884 2 
261893 1 
261896 8 
261901 1 
261911 11 
261915 1 
261938 1 
262047 26 
262100 15 
262114 12 
262117 6 
262127 23 
262162 5 
262198 8 
262235 1 
262255 16 
262322 2 
262327 3 
262400 3 
262415 8 
262446 3 
262462 1 
262504 3 
262728 1 
262813 21 
262830 3 
263082 26 
263089 1 
263120 5 
263152 16 
263280 8 
263585 7 
263620 5 
263716 15 
263725 43 
263772 12 
263967 1 
263979 1 
263988 3 
264111 2 
264131 1 
264135 3 
264149 2 
264150 2 
264183 14 
264194 9 
264215 2 
264231 2 
264235 25 
264262 20 
264265 4 
264266 2 
264278 1 
264299 1 
264308 1 
264337 2 
264345 17 
264416 7 
264419 1 
264430 17 
264435 2 
264441 3 
264469 3 
264473 14 
264518 1 
264539 3 
264617 7 
264637 13 
264655 4 
264697 52 
264709 5 
264715 9 
264720 17 
264735 4 
264761 3 
264764 57 
264770 2 
264782 14 
264796 2 
264849 11 
264864 2 
264872 8 
264893 9 
264895 6 
265827 2 
265876 3 
265911 1 
265918 1 
265955 2 
265963 2 
265966 1 
265967 1 
265998 1 
265999 2 
266025 1 
266032 3 
266046 4 
266088 1 
266091 2 
266095 1 
266113 7 
266152 5 
266160 1 
266171 21 
266193 6 
266200 8 
266207 1 
266219 1 
266222 1 
266225 1 
266232 9 
266238 75 
266242 30 
266273 1 
266282 9 
266290 3 
266292 9 
266293 2 
266296 1 
266297 4 
266310 1 
266367 7 
266371 2 
266380 1 
266512 5 
268174 1 
268246 4 
268249 11 
268259 3 
268261 1 
268301 13 
268327 6 
268412 6 
268436 3 
268440 9 
268444 4 
268468 5 
268470 4 
268481 3 
268490 3 
268493 1 
268509 5 
268546 19 
268554 3 
268569 25 
268571 7 
268578 3 
268581 1 
268585 21 
268639 1 
268680 13 
268681 3 
268698 24 
268703 8 
268712 1 
268721 33 
268725 1 
268727 21 
268734 2 
268751 1 
268752 4 
268757 6 
268763 3 
268818 1 
268828 1 
268834 9 
268843 3 
268890 2 
268902 2 
268920 18 
268924 14 
268932 1 
269073 52 
269089 7 
269123 13 
269127 10 
269131 5 
269136 38 
269147 7 
269158 2 
269175 21 
269198 1 
269199 5 
269216 5 
269218 30 
269237 4 
269310 2 
269364 5 
270249 16 
270389 2 
270401 1 
270414 2 
270574 9 
270577 3 
270586 2 
270598 2 
270604 3 
270614 5 
270620 1 
270622 1 
270644 6 
270774 1 
270990 12 
271054 1 
271066 3 
271091 2 
271211 2 
271217 1 
271228 12 
271232 2 
271244 29 
271254 8 
271260 5 
271265 5 
271269 3 
271275 4 
271279 1 
271282 7 
271283 1 
271290 14 
271324 7 
271418 20 
271570 19 
271578 37 
271589 1 
271599 27 
271629 9 
271665 3 
271676 4 
271698 9 
271722 33 
271730 1 
271845 1 
271856 1 
271870 6 
271930 1 
272259 1 
272316 11 
272349 2 
272382 1 
272390 3 
272398 9 
272402 10 
272412 10 
272417 2 
272421 1 
272426 24 
272447 2 
272594 6 
272599 1 
272615 3 
272740 3 
272773 1 
273425 5 
273429 29 
273554 3 
273944 3 
274000 7 
274100 11 
274293 5 
274301 8 
274308 6 
274314 1 
274318 2 
274319 3 
274338 5 
274361 3 
274382 1 
274390 1 
274404 1 
274767 5 
274770 6 
274873 2 
274877 3 
274953 3 
274964 2 
274988 1 
275021 11 
275212 10 
275407 8 
275598 1 
275640 6 
275733 7 
275964 21 
276123 9 
276131 34 
276200 7 
276261 7 
276298 6 
276336 5 
276348 20 
276359 2 
276387 4 
276451 7 
276509 1 
276626 20 
276743 4 
277072 4 
277089 8 
277158 36 
277359 1 
277415 18 
277448 5 
277593 2 
277616 1 
277647 2 
277729 7 
277750 15 
278023 10 
279090 2 
279665 4 
279669 44 
279694 2 
279698 4 
279770 8 
279777 5 
279799 1 
279802 3 
279962 18 
279993 10 
280002 11 
280104 7 
280137 2 
280212 1 
280232 4 
280334 35 
280348 13 
280390 7 
280854 4 
280878 2 
280903 2 
280921 12 
280955 1 
280963 4 
281118 2 
281127 1 
281167 3 
281184 1 
281196 6 
281401 2 
281422 1 
281426 1 
281457 1 
281475 2 
281912 15 
282041 1 
282087 2 
282122 13 
282236 2 
282266 2 
282274 2 
282278 6 
282306 2 
282334 5 
282402 12 
282475 1 
282538 2 
282588 32 
282640 3 
282662 4 
282798 11 
282806 3 
282855 1 
282916 5 
282949 13 
283037 1 
283110 1 
283116 26 
283129 2 
283195 1 
283198 3 
283217 4 
283300 6 
283440 4 
283474 7 
283592 4 
283648 3 
283668 26 
283716 5 
284411 7 
284414 6 
284428 3 
284473 3 
284477 7 
284495 4 
284514 2 
284516 6 
284523 37 
284528 19 
284531 9 
284552 7 
284560 14 
284566 20 
284570 5 
284586 1 
284592 33 
284624 6 
284629 4 
284639 30 
284654 41 
284697 2 
284718 2 
284769 9 
284803 16 
284812 15 
284815 11 
284824 71 
284864 58 
284878 6 
284889 5 
284892 3 
284900 2 
284906 1 
284907 35 
284909 15 
284912 2 
284916 8 
284920 5 
284938 4 
284944 23 
284987 9 
285007 1 
285033 1 
285042 2 
285045 107 
285047 1 
285052 26 
285055 4 
285058 26 
285066 1 
285075 19 
285080 6 
285084 9 
285089 138 
285090 20 
285091 5 
285095 2 
285099 5 
285111 5 
285115 14 
285119 79 
285121 1 
285122 6 
285212 2 
285227 12 
285282 38 
285292 12 
285296 45 
285445 1 
285468 6 
285760 2 
285761 5 
285778 20 
285794 1 
285800 6 
285821 13 
285850 5 
285972 1 
286181 8 
286253 6 
286382 1 
286843 2 
287060 3 
287247 14 
287269 18 
287321 3 
287329 5 
287353 9 
287355 9 
287361 23 
287365 1 
287425 12 
287437 7 
287468 7 
287545 6 
287627 1 
287671 13 
287680 16 
287707 16 
287773 4 
287796 5 
287852 5 
288014 1 
288020 1 
288232 28 
288247 6 
288365 1 
288403 3 
288413 3 
288425 1 
288427 5 
288432 4 
288513 15 
288579 2 
288590 21 
288593 22 
288597 2 
288604 4 
288609 2 
288612 16 
288633 4 
288768 15 
288769 3 
289050 1 
289106 22 
289114 4 
289158 1 
289226 7 
289230 2 
289234 15 
289237 3 
289269 10 
289270 1 
289271 4 
289272 4 
289275 4 
289277 5 
289280 12 
289282 8 
289289 2 
289323 1 
289356 2 
289451 1 
289454 79 
289461 1 
289502 4 
289583 1 
289687 43 
289776 3 
290215 7 
290751 1 
291089 3 
291257 2 
291405 3 
291410 2 
291416 1 
291422 1 
291433 10 
291567 25 
291610 5 
291616 4 
291622 1 
291623 8 
291627 1 
291630 3 
291647 1 
291678 1 
291692 17 
291699 2 
291721 1 
291762 2 
291767 1 
291800 1 
291837 1 
291896 3 
291910 1 
291945 13 
292043 9 
292051 1 
292060 1 
292089 1 
292223 3 
292245 1 
292273 7 
292314 7 
292322 1 
292379 4 
292414 4 
292532 3 
292545 15 
292564 16 
292592 9 
292618 12 
292713 1 
292715 1 
292741 4 
292746 4 
292752 2 
292756 2 
292761 1 
292763 5 
292768 6 
292771 1 
292772 12 
292800 1 
292873 1 
292896 2 
292903 1 
292908 1 
292916 6 
293849 2 
293911 4 
294328 2 
294657 1 
294669 1 
294701 3 
294712 7 
294904 8 
294983 1 
294989 2 
295010 24 
295022 18 
295049 18 
295059 10 
295077 3 
295138 5 
295146 1 
295150 1 
295164 1 
295166 1 
295168 53 
295171 6 
295172 1 
295179 10 
295180 3 
295183 1 
295193 2 
295195 8 
295221 3 
295222 4 
295231 5 
295232 1 
295239 3 
295287 6 
295310 17 
295332 1 
295345 5 
298103 3 
298201 32 
298209 5 
298222 1 
298245 3 
298271 10 
298277 11 
298280 12 
298328 1 
298417 2 
298425 2 
298441 4 
298448 10 
298477 6 
298481 3 
298483 30 
298488 2 
298547 2 
298575 11 
298635 21 
298691 2 
298697 3 
298705 24 
298727 5 
300655 2 
301425 1 
301723 9 
301740 1 
301762 6 
301792 7 
301794 1 
301879 1 
301912 20 
302405 7 
302530 1 
302557 1 
302616 2 
302631 5 
302635 12 
302662 3 
302671 12 
302682 3 
302690 6 
302701 4 
302705 3 
302871 4 
302890 7 
302896 5 
303013 24 
303019 21 
303045 18 
303048 2 
303066 1 
303073 6 
303173 1 
303200 3 
303211 9 
303232 3 
303273 3 
303319 1 
303394 1 
303401 3 
303412 3 
303418 8 
303451 48 
303458 1 
303466 2 
303469 22 
303484 12 
303490 7 
303497 1 
303500 4 
303505 26 
303507 11 
303511 1 
303514 5 
303549 11 
303569 2 
303573 3 
303578 10 
303582 1 
303585 2 
303593 2 
303594 2 
303603 2 
303610 2 
303633 1 
303636 1 
303644 2 
303650 3 
303652 5 
303674 14 
303677 2 
303682 5 
303686 4 
303698 5 
303701 3 
303716 1 
303730 42 
303736 3 
303761 12 
303767 23 
303774 5 
303837 13 
303968 9 
304017 9 
304102 12 
304139 47 
304179 1 
304271 1 
304366 41 
304389 4 
304424 1 
304459 4 
304477 1 
304513 2 
304563 1 
304719 2 
304724 3 
304849 8 
304861 1 
305072 3 
305141 3 
305165 6 
305202 4 
305262 4 
305499 1 
305634 4 
305758 1 
305828 1 
305919 4 
305920 34 
305932 2 
305933 1 
305937 1 
305953 11 
305959 3 
305966 55 
307361 18 
307365 15 
307443 2 
307481 3 
307526 12 
307544 2 
307548 28 
307553 6 
307555 20 
307560 4 
307563 5 
307566 5 
307572 6 
307573 28 
307597 1 
308239 8 
308302 1 
308385 4 
308387 1 
308415 1 
308438 9 
308448 1 
308750 13 
308761 10 
308998 1 
309012 38 
309076 12 
309121 6 
309385 4 
309522 8 
309598 4 
309728 1 
309812 19 
310493 3 
310594 4 
310606 1 
310924 15 
310946 2 
310966 8 
311170 8 
311195 60 
311319 5 
311335 41 
311388 9 
311391 29 
311414 3 
311417 5 
311420 30 
311432 17 
311433 87 
311440 15 
311444 10 
311453 33 
311456 58 
311463 5 
311464 7 
311470 45 
311475 7 
311487 27 
311492 12 
311497 15 
311512 1 
311518 10 
311527 13 
311541 2 
311554 5 
311569 2 
311614 1 
311625 3 
311631 34 
311644 4 
311645 1 
311657 3 
311666 69 
311676 24 
311686 8 
311687 4 
311688 14 
311693 21 
311697 4 
311708 2 
311724 8 
311733 2 
311739 5 
311754 9 
311755 2 
311763 9 
311786 1 
311795 2 
311802 1 
311841 11 
311843 4 
311888 4 
311915 3 
311918 1 
311921 7 
311937 12 
311944 11 
311950 9 
311963 14 
311975 19 
311979 22 
311985 8 
312000 1 
312068 1 
312093 13 
312153 5 
312156 1 
312159 2 
312162 59 
312172 36 
312183 1 
312187 65 
312219 201 
312229 49 
312262 14 
312347 3 
312353 13 
312360 1 
312389 3 
312489 11 
312533 2 
312544 2 
312564 6 
312678 2 
312697 7 
312726 2 
312779 4 
312877 9 
312882 14 
312885 1 
312901 8 
312922 5 
313060 16 
313297 1 
313375 6 
313404 10 
313680 1 
313708 3 
313936 1 
314023 1 
314060 6 
314079 1 
314106 3 
314117 9 
314124 15 
314149 1 
314244 1 
314297 13 
314316 2 
314645 4 
314667 1 
314769 18 
314786 7 
314789 1 
314866 1 
314917 6 
315168 36 
315495 10 
315541 5 
315594 1 
315626 4 
315776 5 
316408 3 
316587 1 
316631 4 
316640 4 
316641 15 
316643 13 
316648 2 
316651 24 
316666 8 
316675 9 
316696 5 
316747 5 
316775 2 
316788 5 
316952 35 
316998 20 
317000 1 
317012 15 
317019 3 
317057 77 
317102 14 
317144 8 
317223 6 
317326 1 
317340 22 
317423 6 
317589 45 
317673 19 
317904 5 
317924 14 
317949 1 
317950 18 
317958 5 
318011 4 
318044 3 
318152 72 
318224 4 
318243 1 
318265 1 
318412 1 
318467 3 
318481 1 
318571 12 
318598 1 
318600 18 
318608 18 
318649 1 
318657 4 
318668 5 
318698 2 
318701 11 
318705 3 
318734 2 
318799 2 
318835 5 
318844 1 
318862 3 
319008 1 
319132 2 
319157 29 
319233 27 
319250 8 
319268 21 
319483 1 
319606 4 
319628 2 
319786 6 
319813 1 
319816 19 
319842 87 
319847 3 
319854 13 
319855 6 
319860 1 
319863 12 
319868 15 
319871 6 
319880 14 
319889 9 
319906 4 
319909 5 
319921 2 
320040 6 
320048 6 
320057 1 
320068 3 
320388 2 
320407 7 
320567 7 
320845 14 
321154 28 
321328 2 
321363 36 
321759 11 
321836 1 
321941 3 
321951 3 
321964 7 
321972 1 
321977 1 
321980 7 
321986 8 
321992 1 
322004 1 
322008 6 
322175 1 
322394 3 
322534 5 
322683 24 
322721 1 
322748 53 
322807 17 
322855 5 
322885 3 
323321 1 
323457 1 
323497 6 
323794 16 
323933 16 
323936 1 
323988 5 
323989 2 
324000 14 
324003 16 
324038 1 
324192 8 
324207 6 
324379 2 
324553 1 
324569 1 
324699 3 
326025 14 
326031 2 
326038 5 
326056 2 
326059 9 
326105 35 
326113 2 
326116 1 
326123 20 
326128 2 
326136 6 
326149 1 
326761 2 
327053 4 
327064 1 
327081 7 
327090 2 
327098 14 
327108 23 
327113 2 
327135 9 
327140 4 
327184 2 
327188 7 
327191 7 
327201 7 
327203 6 
327204 14 
327205 4 
327208 12 
327216 1 
327220 7 
327366 1 
327372 1 
327898 8 
328224 20 
328226 1 
328272 4 
328287 2 
328362 4 
328372 2 
330217 19 
330222 35 
330249 12 
330272 1 
330420 17 
330426 45 
330444 36 
330452 38 
330457 19 
330458 55 
330462 2 
330466 1 
330495 3 
330660 16 
330739 1 
330817 1 
330830 9 
331129 2 
331204 2 
331629 2 
331957 16 
332084 4 
332105 41 
332143 1 
332150 17 
332174 1 
332179 8 
332229 47 
332243 5 
332308 19 
332400 3 
332904 10 
332920 2 
332937 3 
332946 2 
332954 4 
332985 6 
333006 2 
333016 3 
333063 3 
333069 8 
333073 2 
333174 10 
333228 3 
333237 5 
333266 29 
333276 9 
333313 5 
333402 17 
333411 39 
333423 4 
333446 1 
333546 1 
333659 1 
333803 6 
333866 1 
334238 18 
334338 5 
334487 5 
334583 12 
334588 2 
334633 8 
334865 1 
334868 5 
334904 10 
335049 15 
335102 3 
335245 5 
335255 5 
335290 2 
335371 6 
335407 2 
335430 1 
335444 3 
335453 3 
335469 4 
335506 3 
335513 1 
335517 5 
335518 1 
335549 69 
335559 4 
335607 17 
335646 1 
335686 4 
335709 1 
335772 2 
335784 1 
335796 2 
335803 3 
335808 2 
335812 2 
335817 1 
335824 1 
335837 1 
335840 3 
335859 4 
335885 4 
335910 1 
335938 1 
335948 9 
335952 1 
335955 7 
335958 9 
335963 2 
335979 7 
335987 6 
335995 14 
335999 9 
336044 2 
336052 27 
336057 1 
336067 2 
336111 22 
336165 10 
336182 4 
336241 4 
336451 2 
336486 2 
336501 3 
336508 2 
336511 2 
336517 5 
336522 9 
336540 2 
336600 10 
336637 3 
336796 3 
336974 10 
337008 1 
337342 3 
337370 1 
337518 8 
337614 17 
337674 11 
337683 1 
337710 7 
337713 5 
337716 13 
337724 1 
337729 1 
337734 1 
337743 19 
337797 1 
337800 3 
337804 2 
337807 50 
337809 13 
337815 4 
337818 1 
337821 21 
337827 23 
337839 1 
337847 1 
338023 1 
338684 2 
338828 2 
339276 5 
339422 11 
339463 6 
339576 6 
339581 10 
339664 7 
339797 1 
339839 1 
339956 1 
340079 3 
340552 6 
341450 1 
341458 3 
341701 4 
342265 2 
342312 3 
342324 3 
342437 2 
342453 10 
342476 4 
342479 16 
342486 3 
342517 2 
342542 14 
342548 40 
342565 14 
342568 2 
342572 3 
342575 7 
342583 13 
342600 4 
342603 2 
342623 1 
342671 29 
342717 1 
342746 11 
342755 29 
342760 2 
342766 2 
342768 62 
342783 45 
342792 32 
342796 17 
342803 6 
342804 2 
342811 8 
342821 70 
342995 12 
343184 18 
343224 1 
343263 6 
343276 4 
343279 2 
343282 1 
343286 5 
343287 4 
343291 1 
343297 9 
343317 3 
343325 5 
343395 9 
343425 2 
343586 5 
343632 1 
343755 33 
343757 2 
343780 2 
343812 1 
346625 33 
347239 1 
347397 4 
347552 5 
347571 6 
347574 11 
347670 1 
347722 37 
347779 3 
347804 1 
347811 5 
347926 6 
347939 2 
348104 6 
348113 5 
348140 2 
348296 1 
348300 7 
348313 2 
348318 7 
348451 2 
348466 10 
348470 10 
348483 17 
348491 11 
348495 5 
348513 19 
348516 9 
348521 2 
348523 1 
348536 5 
348565 1 
348664 4 
348670 11 
348677 1 
348705 9 
349479 2 
349499 3 
349505 20 
349508 4 
349513 6 
349514 1 
349518 4 
349528 7 
349545 2 
349595 100 
349721 37 
349743 59 
349747 2 
349754 23 
349758 1 
349791 3 
349794 1 
349800 12 
349807 6 
349812 5 
349820 2 
349823 4 
349826 1 
349829 3 
349833 1 
349846 2 
349849 1 
349856 1 
349880 5 
349887 4 
349898 30 
350678 3 
351414 6 
351429 13 
351430 9 
351439 17 
351442 24 
351453 7 
351490 3 
351508 18 
351510 2 
351529 1 
351535 18 
351893 4 
352011 2 
352124 3 
352154 4 
352431 1 
352776 11 
352780 3 
352817 2 
352865 3 
352972 8 
353069 21 
353237 3 
353408 7 
353425 19 
353543 5 
353564 5 
353673 4 
353683 15 
353696 3 
353884 6 
353937 5 
353978 2 
354019 16 
354137 19 
354166 11 
354182 8 
354190 2 
354193 7 
354201 51 
354205 5 
354213 1 
354216 1 
354251 2 
354263 33 
354270 3 
354274 1 
354305 6 
354309 10 
354311 8 
354638 70 
354955 5 
354966 8 
355045 2 
355047 1 
355051 2 
355058 3 
355063 1 
355066 1 
355110 4 
355115 3 
355128 2 
355134 3 
355150 2 
355207 3 
355214 8 
355231 1 
355238 2 
355401 15 
355415 2 
355424 21 
355442 33 
355445 5 
355450 7 
355631 18 
355896 2 
355901 3 
357102 1 
357133 6 
357242 1 
357294 14 
357310 4 
357356 6 
357465 10 
357649 3 
357712 1 
357872 1 
357881 47 
357887 1 
357888 2 
357902 2 
357969 3 
357975 7 
358137 34 
358140 1 
358304 48 
358313 4 
358408 9 
358445 1 
358644 1 
358767 2 
358832 2 
359034 1 
359118 1 
359141 24 
359145 4 
359157 3 
359421 1 
359432 3 
359486 3 
359604 5 
359953 32 
360086 23 
360479 34 
360486 2 
360624 11 
360883 10 
360983 4 
361015 35 
361051 11 
361098 6 
361130 37 
361277 11 
361324 1 
361366 12 
361370 2 
361525 153 
361565 6 
361691 1 
361732 3 
361880 1 
361898 25 
361911 2 
361914 1 
361926 9 
361936 6 
361940 4 
361948 2 
362069 5 
362102 1 
362117 1 
362262 8 
362291 2 
362293 1 
362306 5 
362398 2 
362636 7 
362717 3 
364154 2 
364273 8 
364281 3 
364287 21 
364298 5 
364301 2 
364427 5 
364699 12 
364709 1 
364731 5 
364849 2 
364860 5 
364897 5 
364920 45 
365033 66 
365231 7 
365267 9 
365440 9 
365595 12 
365614 5 
366483 1 
366641 10 
366665 3 
366674 19 
366680 3 
366711 2 
366724 1 
366776 2 
367435 3 
367518 9 
367582 10 
367595 5 
367605 8 
367616 12 
367673 3 
367699 3 
367737 1 
367773 7 
367852 3 
367921 9 
367929 3 
367978 2 
368010 6 
368030 5 
368163 2 
368170 22 
368202 15 
368330 19 
368456 3 
368564 2 
369219 17 
369229 1 
369301 14 
369411 6 
369503 1 
371108 1 
371114 17 
371120 7 
371398 3 
371737 4 
371878 1 
371900 12 
371909 13 
372090 20 
372100 1 
372106 1 
372110 1 
372187 2 
372201 1 
372214 6 
372236 2 
372365 8 
372406 1 
372410 1 
372645 19 
372861 5 
372883 1 
372885 7 
372887 2 
372908 4 
372941 4 
373051 1 
373067 42 
373074 6 
373098 19 
373105 1 
373107 1 
373123 1 
373129 1 
373163 7 
373316 5 
374733 21 
374762 2 
374775 4 
374779 1 
374786 1 
374799 10 
374804 26 
374806 5 
374853 4 
374867 2 
374875 10 
374896 166 
375029 11 
375085 3 
375128 1 
375168 8 
375293 27 
375299 6 
375401 5 
375443 10 
375648 1 
375696 18 
375886 7 
376177 7 
376508 1 
376832 2 
376880 4 
377347 25 
377800 2 
377811 16 
377812 2 
377815 3 
377824 10 
377850 12 
377855 6 
377871 47 
377874 12 
377875 3 
377891 2 
377924 16 
377933 6 
377945 17 
377958 17 
377991 5 
378094 1 
378105 3 
378110 5 
378112 15 
378113 1 
378123 3 
378160 9 
378175 3 
378255 2 
378315 6 
378323 2 
378469 3 
378470 3 
378480 6 
378537 2 
378576 3 
378589 1 
378697 6 
378948 19 
378952 2 
379073 3 
379210 14 
379261 12 
379359 4 
380103 5 
380745 3 
380835 1 
380941 6 
382105 11 
382111 4 
382143 25 
382326 2 
382331 38 
382337 1 
382402 1 
382407 1 
382408 5 
382415 69 
382497 38 
382629 1 
386022 1 
386073 1 
386211 23 
386249 24 
386269 17 
386285 2 
386307 2 
386338 14 
386378 5 
386431 1 
386446 1 
386455 2 
386575 2 
386590 6 
386609 3 
386623 1 
386731 8 
386738 7 
386762 5 
386768 5 
386918 58 
386947 3 
386956 1 
387074 32 
387083 101 
387094 26 
387098 22 
387108 30 
387985 12 
388012 14 
388190 3 
388304 1 
388485 1 
388499 3 
388653 1 
388783 1 
388966 19 
388982 6 
389148 38 
389468 8 
389588 8 
389705 6 
389900 2 
390033 6 
390034 21 
390061 10 
390073 1 
390107 1 
390225 1 
390231 2 
390233 1 
390294 4 
390299 1 
390300 5 
390307 24 
390308 1 
390311 1 
390313 21 
390322 20 
390324 10 
390331 5 
390348 2 
390414 1 
390549 12 
390645 9 
390668 12 
390670 4 
390683 1 
390693 6 
391211 2 
391418 2 
391699 7 
391711 4 
391740 3 
391830 23 
392054 13 
392067 3 
392176 13 
392488 5 
392640 5 
392684 1 
392957 6 
393380 11 
393390 9 
393485 1 
393566 4 
393719 5 
393729 2 
393858 2 
394017 1 
394025 6 
394046 36 
394055 3 
394059 8 
394070 1 
394099 8 
394105 16 
394109 61 
394112 1 
394119 1 
394131 3 
394155 12 
394174 17 
394189 6 
394192 8 
394209 11 
394212 17 
394336 3 
394346 1 
394469 6 
394492 7 
394715 4 
394983 1 
395110 4 
395158 1 
395163 1 
395165 2 
395189 1 
395201 2 
395217 8 
395243 2 
395364 21 
395743 9 
395828 26 
395923 4 
395977 24 
396026 19 
396097 2 
396112 24 
396139 9 
396166 4 
396287 1 
396291 2 
396304 9 
396305 26 
396310 4 
396312 1 
396317 27 
396320 20 
396324 59 
396335 1 
396336 19 
396340 14 
396343 19 
396350 36 
396356 65 
396467 7 
396683 1 
396695 1 
397787 2 
397840 3 
397885 14 
398119 4 
398204 2 
398240 6 
398739 9 
398751 14 
398897 15 
398916 24 
399093 26 
399248 1 
399254 2 
399267 6 
399273 15 
399275 2 
399297 12 
399302 3 
399326 71 
399332 4 
399346 14 
399350 14 
399355 1 
399499 14 
399558 1 
399584 3 
399660 17 
399707 3 
399722 3 
399952 5 
399953 29 
400036 20 
400221 1 
400228 8 
400409 1 
400698 3 
400701 10 
400719 24 
400727 25 
400729 1 
400762 2 
400796 2 
400893 7 
400904 8 
400907 8 
400912 62 
400925 30 
400928 5 
400929 2 
400949 42 
401015 27 
401021 9 
401028 125 
401037 10 
401106 11 
401435 1 
401865 2 
401946 2 
401962 6 
401983 35 
402001 27 
402014 6 
402100 21 
402166 1 
402184 28 
402187 14 
402210 1 
402214 7 
402224 11 
402245 1 
402250 1 
402351 5 
402421 3 
402451 20 
402604 3 
402648 13 
402735 1 
402778 27 
402811 1 
403094 7 
403148 1 
403212 2 
404463 23 
404484 2 
404552 1 
404558 1 
404565 2 
404572 5 
404574 8 
404587 29 
404740 10 
404802 1 
405473 2 
406082 3 
406434 3 
406475 2 
406789 3 
406797 1 
406845 2 
406914 2 
407073 19 
407217 7 
407220 8 
407231 13 
407356 3 
407427 53 
407725 3 
407987 1 
408102 21 
408470 12 
408740 2 
408761 8 
408789 8 
409077 1 
409103 25 
409242 8 
409262 17 
409429 22 
409440 12 
409443 16 
409448 12 
409450 18 
409451 5 
409453 11 
409456 5 
409460 3 
409464 5 
409470 53 
409474 2 
409477 33 
409482 2 
409511 1 
409577 33 
409603 12 
409606 11 
409626 1 
409664 14 
409672 4 
409961 3 
410135 3 
410144 3 
412701 3 
413034 2 
413103 7 
413206 1 
413237 2 
414272 9 
414298 1 
414300 7 
414346 2 
414390 1 
414412 3 
414417 7 
414420 6 
415526 1 
415528 4 
415531 1 
415600 1 
415690 6 
415732 1 
415799 1 
415836 1 
416024 26 
416085 7 
416086 69 
416128 11 
416295 31 
416422 20 
416666 2 
416669 1 
416675 47 
416680 1 
416711 12 
416714 2 
416733 3 
416859 13 
417039 1 
417363 13 
417371 16 
417496 1 
417505 2 
417544 5 
418262 3 
418714 8 
418733 12 
418752 1 
418772 24 
418951 1 
419021 3 
419279 13 
419882 43 
420290 10 
420445 3 
420474 27 
420599 22 
420633 2 
420689 3 
420799 9 
420856 1 
420863 58 
420888 2 
421011 1 
421062 8 
421076 2 
421449 3 
421561 8 
421696 2 
421860 35 
422045 7 
422049 5 
422103 18 
422108 7 
422114 2 
422115 6 
422127 4 
422165 4 
422258 9 
422293 1 
422428 8 
422571 1 
422578 6 
422584 4 
422588 3 
422589 2 
422595 9 
422597 1 
422613 1 
422657 26 
422660 27 
422663 1 
422665 3 
422668 20 
422677 8 
422681 2 
422687 4 
422733 2 
422740 16 
422760 4 
422769 14 
422779 10 
422951 1 
422978 3 
423143 14 
423154 1 
423181 1 
423196 19 
423203 3 
423212 57 
423227 1 
423238 2 
423422 4 
423430 6 
423474 6 
423477 8 
423483 29 
423492 2 
424343 1 
424413 9 
424424 11 
424466 6 
424473 3 
424474 9 
424476 1 
424487 12 
424494 55 
424500 1 
424504 2 
424511 12 
424515 6 
424523 1 
424534 1 
424549 10 
424562 2 
424604 15 
424608 1 
424624 4 
424634 22 
424774 22 
424806 1 
424923 2 
424954 10 
425012 55 
425024 1 
425035 30 
425072 1 
425138 1 
425192 4 
425213 3 
425309 6 
425339 12 
425468 1 
425486 12 
425552 1 
425554 25 
425557 4 
425562 1 
425565 6 
425573 21 
425633 22 
425654 45 
425769 21 
425781 21 
425903 18 
425994 7 
426092 46 
426309 36 
426343 18 
426511 6 
426752 43 
426870 32 
427008 4 
427312 1 
427335 5 
427359 2 
427365 1 
427548 33 
427625 2 
427932 10 
428009 3 
428373 11 
428483 16 
428568 1 
428888 11 
428941 9 
429611 2 
429654 18 
429880 3 
430378 3 
430684 1 
430686 4 
430711 2 
430793 2 
430799 2 
430890 1 
430914 1 
430922 3 
430929 12 
430942 1 
430946 3 
430955 3 
430983 9 
430998 1 
431029 16 
431058 8 
431063 2 
431086 1 
431193 36 
431205 6 
431281 19 
431289 9 
431297 15 
431314 3 
431335 8 
431366 6 
431379 9 
431451 6 
431454 2 
431561 5 
431606 26 
431618 6 
432109 4 
432152 1 
432190 15 
432216 2 
432251 8 
432259 17 
432269 1 
432276 11 
432284 7 
432300 1 
432306 23 
432311 3 
432332 2 
432361 2 
432400 3 
434449 1 
434480 1 
434484 1 
434493 1 
434497 1 
434525 1 
434596 5 
434986 45 
435395 1 
435414 3 
435427 1 
435454 8 
435538 19 
435548 10 
435574 1 
435581 11 
435584 8 
435596 46 
435622 2 
435628 6 
435632 8 
435640 1 
435672 21 
435711 2 
435713 2 
435714 1 
435722 3 
435774 1 
435804 7 
435891 9 
435900 3 
435928 1 
435941 6 
436210 3 
436213 5 
436231 4 
436235 6 
436257 28 
436437 8 
436450 34 
436640 2 
436765 1 
437046 8 
437249 1 
437325 21 
437693 2 
437887 5 
437899 1 
437909 7 
437915 7 
437918 33 
437926 3 
437938 6 
437949 1 
437951 2 
437964 15 
437965 3 
437966 1 
438102 1 
438104 1 
438419 4 
438448 6 
438486 1 
438503 2 
438506 1 
438514 3 
438631 24 
438709 2 
438742 1 
438761 6 
438807 6 
438811 2 
438817 10 
438818 4 
438820 4 
438826 3 
438912 14 
438947 18 
438959 2 
438989 5 
438997 4 
439020 1 
439029 9 
439036 20 
439039 37 
439043 13 
439046 12 
439078 3 
439159 2 
439203 6 
439220 1 
439221 8 
439231 2 
439240 4 
439244 1 
439251 5 
439265 8 
439267 1 
439270 4 
439278 3 
439280 2 
439289 3 
439320 1 
439325 5 
439328 1 
439329 16 
439334 5 
439336 2 
439337 6 
439345 20 
439349 1 
439351 3 
439357 19 
439358 12 
439370 15 
439372 4 
439376 5 
439378 5 
439380 11 
439396 2 
439400 2 
439405 1 
439411 35 
439413 3 
439422 12 
439430 2 
439598 1 
440929 7 
441004 11 
441044 7 
441144 16 
441192 6 
441252 5 
441341 1 
441344 13 
441347 14 
441438 16 
441520 1 
441553 4 
441590 1 
441597 9 
441775 1 
441800 1 
441900 34 
441907 1 
441911 5 
441925 1 
441942 10 
442513 17 
442535 8 
442542 7 
442549 37 
442552 7 
442659 19 
442663 5 
442682 26 
442689 1 
442701 13 
442707 3 
443007 1 
443052 8 
443145 35 
443159 1 
443164 24 
443168 16 
443172 11 
443177 17 
443339 7 
443364 41 
443371 5 
443425 73 
449996 2 
450428 1 
450648 1 
450715 4 
451027 1 
451383 14 
451392 7 
451399 14 
451400 2 
451406 5 
451410 11 
451418 6 
451439 1 
451445 4 
451448 1 
451459 4 
451468 3 
451476 6 
451497 3 
451509 7 
451640 4 
451674 3 
452297 20 
452324 2 
452341 6 
452670 2 
452675 4 
452946 1 
453011 3 
453026 3 
453164 28 
453186 5 
453188 7 
453208 25 
453214 21 
453226 2 
453242 31 
453269 2 
453295 22 
453309 4 
453313 40 
453318 1 
453322 19 
453351 7 
453365 6 
453418 15 
453955 7 
453983 2 
454174 2 
454278 5 
454658 11 
454726 3 
454780 3 
454823 1 
454951 3 
454958 1 
455063 1 
455149 5 
455183 1 
455204 15 
455224 11 
455249 8 
455317 11 
455500 3 
455935 1 
456136 15 
456148 5 
456152 1 
456172 2 
456180 6 
456182 5 
456185 1 
456190 7 
456191 27 
456199 1 
456202 17 
456206 10 
456221 2 
456236 5 
456273 24 
456377 17 
456416 7 
456540 3 
456566 5 
456605 2 
456767 5 
456784 4 
456818 1 
456937 11 
457037 1 
457133 1 
457205 5 
457319 1 
457347 84 
457421 11 
457432 21 
457437 3 
457438 28 
457464 8 
457474 14 
457582 9 
457623 1 
457643 3 
457644 3 
457759 5 
457785 10 
457799 2 
457804 6 
457831 10 
457840 1 
457842 2 
457847 10 
457851 1 
457877 4 
457885 13 
457939 6 
457996 3 
458000 24 
458021 9 
458025 4 
458071 3 
458228 1 
458310 12 
458349 23 
458496 1 
459113 18 
459158 1 
459209 14 
459298 19 
460113 2 
460117 3 
460310 42 
460316 2 
460334 1 
460341 13 
460370 1 
460414 51 
460490 1 
460538 4 
460563 5 
460643 1 
461786 4 
461856 9 
461868 1 
461876 1 
461879 7 
461886 3 
461891 22 
461900 5 
461938 1 
461951 4 
462062 5 
462154 1 
462339 1 
462352 1 
462383 1 
462388 1 
462396 1 
462461 1 
462464 1 
462467 6 
462479 5 
462488 3 
462509 25 
462515 1 
462542 5 
462546 23 
462825 1 
462977 6 
462980 3 
463000 3 
464924 4 
464938 6 
464942 5 
464952 6 
464989 24 
465007 15 
465019 76 
465032 48 
465052 10 
465091 48 
465101 1 
465704 6 
466189 1 
466368 16 
466499 6 
466624 3 
466768 2 
466773 8 
466824 5 
467227 8 
467334 5 
467381 45 
467543 1 
467576 21 
467585 3 
467606 2 
467611 2 
467618 1 
467623 6 
467626 33 
467631 28 
467665 4 
467677 7 
467733 2 
467737 2 
467769 10 
467838 1 
467922 1 
467958 1 
467960 9 
467966 5 
467980 9 
467990 1 
468020 28 
468024 1 
468036 13 
468044 11 
468059 3 
468067 1 
468095 9 
468101 4 
468113 23 
468115 10 
468135 5 
468141 1 
468162 1 
468175 5 
468235 3 
468251 7 
468272 4 
468360 12 
468365 5 
468436 6 
468504 6 
468601 2 
468755 97 
468951 5 
468965 3 
468972 3 
468996 4 
469000 7 
469068 1 
469085 1 
469098 5 
469200 6 
469205 4 
469211 4 
469232 3 
469260 1 
469377 2 
469384 2 
469389 2 
469548 3 
469556 56 
469576 2 
469581 2 
469603 1 
469606 10 
469728 1 
470704 1 
471280 2 
471393 6 
471875 1 
472354 63 
472549 19 
472550 6 
472571 3 
472586 9 
472640 11 
472643 34 
472648 3 
472649 2 
472651 67 
472660 64 
472792 4 
472819 11 
472919 11 
473025 39 
473109 28 
473234 28 
473273 6 
473335 5 
473365 2 
473373 29 
473388 3 
473419 10 
473511 3 
473551 3 
473681 5 
473719 3 
473736 17 
473862 8 
473867 10 
473873 1 
473883 1 
474036 1 
474094 2 
474098 4 
474110 21 
474128 1 
474141 1 
474142 6 
474167 3 
474174 1 
474187 1 
474262 1 
474277 1 
474349 11 
474352 18 
474355 1 
474357 7 
474422 1 
474430 6 
474434 11 
474485 1 
474494 21 
474502 4 
474510 4 
474549 1 
474553 1 
474556 5 
474600 9 
474613 9 
474675 3 
474682 4 
474685 1 
474689 4 
474844 14 
474848 8 
474856 28 
474860 5 
474864 5 
474871 2 
474874 11 
474885 6 
474895 1 
474913 3 
474925 1 
474939 3 
474955 117 
474965 6 
474968 3 
474971 3 
474980 13 
475005 16 
475023 12 
475025 1 
475048 6 
475087 1 
475292 3 
475441 17 
475464 1 
475468 40 
475471 5 
475517 3 
475532 12 
475535 6 
475592 2 
475609 1 
475642 17 
475646 11 
475658 29 
475741 52 
475812 12 
475926 1 
476031 11 
476237 1 
476258 13 
476278 7 
476312 6 
476354 6 
478974 2 
482749 1 
482930 3 
482934 2 
483083 9 
483103 1 
483146 5 
483148 1 
483150 10 
483154 2 
483164 9 
483175 1 
483178 5 
483181 1 
483186 2 
483191 4 
483206 6 
483219 1 
483238 3 
483285 1 
483414 8 
483421 15 
483883 3 
483915 1 
484249 2 
484370 3 
484401 4 
484405 24 
484436 7 
484439 8 
484443 31 
484447 33 
484457 2 
484461 49 
484477 12 
484480 11 
484486 3 
484494 2 
484498 5 
484500 1 
484505 1 
484507 4 
484685 1 
484691 15 
484697 3 
484733 1 
485694 1 
486434 3 
487050 4 
487053 5 
487165 24 
487232 1 
487236 33 
487240 14 
487254 25 
487260 18 
487275 14 
487280 1 
487284 6 
487292 3 
487295 1 
487302 16 
487304 5 
487314 6 
487321 84 
487325 5 
487345 6 
487375 2 
487468 4 
487472 9 
487482 3 
487483 36 
487513 1 
487659 1 
487677 35 
487823 19 
487843 13 
488000 1 
488029 1 
488051 23 
488149 2 
488230 2 
488400 1 
488406 3 
488408 39 
488418 1 
488456 6 
488459 5 
488475 1 
488615 2 
488624 3 
488627 7 
488657 13 
488668 2 
488676 1 
488696 14 
488702 3 
488732 6 
488749 2 
488909 2 
489055 1 
489511 18 
489635 1 
489812 24 
490098 33 
490290 6 
490412 2 
490574 68 
490632 14 
490728 4 
490830 3 
490904 1 
490920 2 
490924 7 
490930 1 
490945 1 
490953 2 
490972 9 
490973 2 
491001 1 
491008 1 
491021 11 
491026 1 
491034 11 
491039 7 
491040 2 
491047 1 
491048 5 
491056 3 
491061 6 
491164 1 
491280 12 
491288 1 
491301 16 
491345 9 
491376 1 
491392 51 
491403 58 
491423 5 
491434 6 
491491 1 
491580 1 
492013 3 
492048 8 
492053 4 
492056 1 
492076 36 
492087 4 
492098 1 
492123 17 
492143 6 
492182 2 
492230 1 
492257 5 
492276 1 
492282 1 
492288 1 
492290 8 
492316 1 
492323 8 
492401 2 
492420 1 
492425 19 
492493 1 
492507 1 
492710 12 
498129 1 
498487 2 
498513 3 
498683 2 
498690 3 
498707 1 
498730 18 
498746 7 
498832 2 
498856 8 
498869 8 
498882 1 
498914 3 
498931 11 
498944 16 
498987 21 
498996 20 
498997 1 
499035 4 
499088 3 
499172 12 
500382 1 
500419 6 
500447 32 
500453 6 
500459 1 
500465 3 
500475 28 
500481 24 
500488 1 
500529 7 
500537 2 
500543 12 
500582 8 
500865 3 
501111 1 
501435 12 
501502 5 
501683 2 
501759 1 
501765 26 
501849 1 
502007 1 
502289 6 
502323 14 
502376 4 
502660 6 
502776 6 
502780 5 
502788 6 
502820 1 
502948 7 
502967 1 
502981 50 
502991 42 
502997 2 
503008 6 
503020 33 
503023 10 
503026 55 
503030 16 
503036 19 
503037 12 
503039 5 
503042 14 
503045 7 
503066 5 
503076 3 
503093 2 
503202 3 
503247 1 
503349 1 
503353 10 
503354 1 
503501 12 
503575 4 
503675 3 
503818 6 
503830 1 
503838 9 
503848 2 
503865 7 
503866 1 
503878 9 
503910 1 
503916 1 
503924 10 
503930 8 
503946 1 
503968 1 
503985 10 
503994 2 
504002 6 
504117 2 
504136 4 
504141 1 
504644 44 
504651 2 
504734 10 
504771 1 
504786 8 
504890 2 
504973 10 
504978 1 
504991 1 
505007 25 
505176 1 
505353 1 
505979 4 
506240 9 
506332 3 
507270 14 
507788 7 
507808 9 
508563 11 
509087 1 
509363 2 
509382 1 
509409 4 
509423 5 
509535 2 
509549 13 
509740 12 
509756 1 
509821 3 
509904 2 
509933 51 
509944 1 
509948 11 
509951 200 
509955 3 
509959 2 
509960 64 
510048 1 
510086 13 
510087 2 
510100 23 
510107 26 
510108 3 
510110 10 
510114 5 
510120 5 
510126 8 
510141 11 
510146 1 
510158 5 
510176 1 
512292 1 
512363 1 
512387 1 
512393 9 
512394 2 
512459 25 
512966 9 
513057 9 
513346 3 
513413 2 
513527 2 
513892 3 
513973 57 
514266 21 
514325 4 
514632 2 
514832 8 
515164 10 
515313 1 
515349 1 
515920 2 
515923 8 
516266 4 
516290 15 
516296 15 
516352 13 
516474 3 
516507 1 
516614 2 
516727 2 
516823 15 
516845 39 
516861 58 
516865 1 
516868 3 
516871 5 
516890 7 
516907 27 
516932 2 
517278 1 
517320 2 
517329 9 
517370 10 
517457 1 
517564 5 
517578 21 
517582 14 
517600 11 
517614 3 
517635 18 
517643 3 
517682 31 
517688 25 
517697 122 
517705 14 
517709 6 
517719 2 
517725 11 
517726 13 
517727 15 
517728 45 
517730 15 
517734 11 
517746 52 
517755 24 
517757 18 
517770 16 
517821 5 
517827 72 
517852 5 
518004 39 
518129 1 
518454 9 
518619 6 
518671 7 
519075 2 
519101 4 
519307 1 
519372 1 
519442 2 
519879 1 
519956 4 
520490 17 
520724 3 
520727 13 
520760 2 
520866 8 
520973 12 
522742 1 
522745 3 
522762 1 
522765 2 
522778 2 
522859 1 
522891 1 
523059 5 
523065 1 
523080 3 
523082 34 
523093 6 
523116 6 
523256 8 
523576 1 
523869 1 
523913 6 
523987 6 
525143 3 
525410 3 
525421 7 
525574 1 
525685 19 
525769 18 
525793 11 
525806 1 
525813 1 
525832 7 
525843 5 
525854 2 
525861 6 
525864 23 
525865 1 
525899 1 
525913 2 
526007 2 
526038 5 
526381 8 
526428 1 
526498 7 
526545 1 
526619 2 
526651 2 
526698 3 
526779 34 
526786 1 
526805 4 
526809 6 
526821 2 
526825 7 
526834 13 
526872 11 
526877 19 
526889 1 
526892 7 
526904 11 
526907 1 
526909 4 
526918 65 
526927 12 
526934 8 
526949 4 
529109 2 
529401 17 
529481 2 
529483 14 
529495 6 
535947 4 
536108 1 
536121 16 
536127 15 
536136 21 
536145 2 
536148 6 
536188 1 
536193 4 
536210 1 
536214 3 
536230 2 
536378 3 
536384 1 
536414 33 
536868 4 
536876 2 
536939 3 
537041 1 
537212 7 
537268 5 
537507 9 
537555 19 
537572 6 
537843 2 
537853 2 
538000 4 
538184 9 
538320 7 
538344 2 
538494 6 
538510 10 
538518 4 
538620 7 
538630 36 
538972 3 
538980 5 
539026 12 
539047 6 
539063 1 
539160 1 
539315 8 
539323 4 
539348 2 
539377 11 
539380 2 
539381 4 
539384 2 
539611 9 
539629 14 
539666 20 
539842 32 
539911 19 
539931 19 
540049 28 
540122 7 
540225 7 
540266 12 
540306 3 
540324 2 
540386 1 
540412 4 
540449 8 
540455 48 
540484 1 
540540 12 
540839 14 
540922 13 
540961 4 
540965 32 
541142 22 
541146 3 
541288 30 
541293 1 
541487 82 
541495 25 
541499 4 
541572 2 
541576 3 
541584 3 
541595 5 
541601 2 
541610 11 
541616 2 
541625 2 
541743 8 
541767 3 
541807 2 
542071 11 
542219 20 
542582 7 
542669 3 
542764 6 
542846 1 
542922 4 
542928 22 
542955 5 
542961 1 
542963 9 
542965 27 
542979 1 
542991 21 
543786 4 
544058 10 
544062 19 
544114 10 
544155 1 
544183 14 
544247 1 
544254 16 
544274 5 
544296 3 
544311 10 
544348 2 
544399 7 
544417 1 
544426 4 
544430 2 
544437 2 
544448 1 
544451 15 
544455 1 
544460 7 
544464 4 
544469 1 
544478 14 
544485 34 
544489 14 
544510 5 
544513 87 
544549 35 
544573 5 
544644 13 
544683 1 
544688 24 
544722 5 
544732 2 
544747 8 
544751 4 
544768 2 
544774 14 
544783 4 
544795 2 
544798 4 
544801 1 
544804 3 
544829 7 
544865 1 
544916 1 
544918 39 
544956 19 
544961 5 
544967 3 
544992 40 
545039 11 
545052 5 
545104 21 
545111 10 
545118 1 
545120 11 
545124 30 
545128 10 
545145 4 
545148 1 
545189 3 
545255 2 
545327 6 
545331 1 
545346 1 
545397 11 
545410 4 
545483 4 
545490 8 
545491 1 
545493 6 
545501 19 
545534 33 
545727 4 
545788 3 
545827 12 
545922 6 
545937 1 
545996 3 
546002 3 
546013 4 
546048 5 
546061 2 
546191 6 
546356 20 
546422 2 
546442 5 
546518 1 
546569 1 
546571 1 
546614 31 
546624 1 
546632 11 
546636 32 
546638 4 
546645 19 
546648 3 
546676 4 
546679 1 
546695 2 
546704 3 
546711 25 
546724 2 
546736 3 
546749 4 
548203 6 
548233 9 
548260 2 
548281 27 
548297 5 
548325 6 
548444 1 
548769 7 
548848 9 
548909 8 
549011 28 
549068 2 
549115 3 
549189 9 
549212 3 
549311 5 
549329 9 
549353 4 
549356 2 
549378 6 
549595 1 
549611 1 
549620 1 
549649 5 
549704 1 
549709 2 
549887 2 
550041 2 
550148 7 
550171 1 
550430 14 
550583 5 
551174 7 
551184 17 
551187 5 
551198 11 
551203 4 
551223 35 
551240 51 
551241 8 
551242 16 
551247 9 
551250 28 
551251 20 
551253 4 
551261 10 
551262 42 
551263 1 
551269 19 
551273 21 
551350 1 
551418 7 
551422 7 
551426 5 
551431 10 
551435 1 
551438 8 
551443 19 
551456 4 
551606 6 
551782 8 
552224 3 
552235 7 
552399 6 
552418 8 
552431 1 
552432 1 
552451 1 
552496 32 
552652 6 
552821 4 
552959 4 
553116 7 
553287 2 
553413 2 
553446 73 
553448 2 
553462 3 
553511 3 
553617 8 
553667 2 
553705 6 
553818 13 
553835 18 
553839 22 
553846 2 
553855 6 
553892 27 
553986 2 
553996 9 
554001 9 
554007 11 
554034 5 
554037 20 
554038 13 
554070 31 
554087 16 
554233 32 
554422 2 
554454 3 
554572 1 
554680 1 
554729 1 
554871 2 
554992 6 
555039 49 
555218 18 
555328 9 
555387 5 
555760 5 
555943 7 
555967 20 
556040 4 
556131 12 
556155 12 
556316 7 
556331 17 
556358 2 
556366 7 
556433 5 
556450 19 
556494 5 
556626 18 
556694 7 
557081 3 
557365 8 
557938 12 
557958 2 
558030 5 
558188 10 
558477 3 
558691 3 
558781 36 
558804 5 
558810 3 
558861 17 
558900 2 
558965 3 
558989 4 
559141 19 
559146 1 
559149 9 
559160 6 
559161 6 
559164 67 
559168 9 
559174 4 
559179 2 
559199 42 
559211 6 
559214 10 
559225 5 
559235 61 
559241 4 
559249 1 
559260 4 
559264 8 
559283 4 
559292 10 
559303 6 
559627 20 
559822 12 
559870 3 
559904 6 
559927 8 
559967 24 
559972 1 
559977 5 
560083 48 
560141 3 
560258 1 
560334 14 
560341 4 
560457 2 
560491 56 
560528 3 
560535 1 
560536 19 
560539 12 
560540 5 
560557 54 
560565 3 
560568 29 
560574 9 
560584 131 
560589 5 
560591 10 
560597 3 
560598 7 
560612 29 
560762 50 
560772 9 
560850 18 
560876 1 
560937 7 
560947 30 
561106 2 
561114 8 
561132 7 
561161 12 
561169 2 
561179 26 
561300 2 
561311 9 
561336 1 
561348 14 
561359 3 
561361 1 
561498 6 
561534 9 
561591 2 
561595 2 
561598 2 
561612 2 
561621 7 
561781 7 
561788 1 
561809 10 
561812 8 
561818 2 
561820 3 
561918 2 
561961 6 
561987 1 
562026 2 
562043 6 
562149 1 
562157 3 
562340 13 
562342 10 
562813 10 
562819 19 
562845 2 
562864 4 
562869 11 
562873 10 
562879 15 
562885 13 
562920 8 
562924 1 
562929 6 
562932 1 
562936 8 
562960 4 
563230 5 
563508 1 
563583 5 
563593 4 
563819 1 
563954 8 
563976 3 
564124 8 
564162 1 
564488 1 
564514 1 
564826 3 
565034 1 
565037 11 
565045 3 
565049 4 
565366 5 
565401 2 
565416 22 
565420 20 
565427 15 
565458 10 
565470 2 
565478 1 
565508 3 
565527 24 
565678 2 
565867 10 
565873 16 
565989 1 
566145 2 
566361 10 
566473 2 
566512 7 
566560 4 
566674 52 
566948 1 
566951 6 
566963 8 
566967 28 
567003 1 
567126 14 
567164 2 
567236 3 
567455 16 
567611 2 
567642 27 
567647 1 
567661 24 
567665 7 
567682 3 
567685 1 
567707 11 
567722 1 
567734 1 
567756 26 
567788 9 
567792 17 
567800 4 
567808 11 
567825 3 
567845 3 
567882 9 
567920 5 
567983 2 
568006 4 
568013 15 
568019 1 
568048 13 
568126 1 
568186 2 
568237 7 
568295 12 
568347 8 
568455 31 
568586 24 
568600 2 
568633 79 
568699 33 
568731 9 
568741 28 
568782 31 
568850 53 
568863 1 
569099 33 
569137 10 
569172 1 
569193 1 
569219 5 
569249 2 
569290 5 
569423 13 
569434 5 
569439 2 
569447 14 
569519 6 
569533 18 
569567 1 
569591 1 
569620 4 
569672 3 
569675 2 
569704 8 
569706 3 
569715 14 
569821 45 
569834 14 
569842 39 
569900 7 
569906 2 
569907 4 
569910 4 
569917 1 
569951 7 
569955 31 
569963 23 
569970 26 
569974 2 
570028 7 
570060 8 
570080 6 
570086 1 
570088 13 
570092 16 
570094 9 
570097 8 
570101 3 
570109 41 
570112 12 
570113 2 
570114 1 
570115 2 
570151 7 
570152 18 
570155 1 
570161 12 
570190 7 
570193 17 
570198 1 
570204 76 
570205 33 
570209 8 
570215 7 
570218 6 
570219 19 
570223 18 
570225 4 
570227 19 
570229 8 
570235 36 
570237 93 
570238 16 
570244 20 
570300 17 
570301 4 
570302 1 
570304 17 
570308 1 
570311 53 
570314 7 
570317 2 
570319 3 
570323 1 
570325 25 
570329 5 
570330 4 
570335 4 
570343 4 
570540 13 
570646 1 
571553 8 
571567 1 
571570 11 
571582 27 
571601 3 
571609 1 
571639 3 
variableStep chrom=chrVI
1002 2 
1074 1 
1109 6 
1127 1 
3027 9 
3038 1 
3597 1 
3633 6 
3652 1 
4114 3 
4126 2 
4132 15 
4142 3 
4194 8 
4229 3 
4242 17 
4252 14 
4258 1 
4507 1 
4545 1 
4548 6 
4554 235 
4561 13 
4565 182 
4568 1 
4573 50 
4582 28 
4641 1 
4855 10 
4866 3 
4875 1 
4887 1 
4912 2 
4918 8 
4928 7 
4929 1 
4967 79 
4974 6 
4980 14 
5019 1 
5061 1 
5117 2 
5132 11 
5155 5 
5164 1 
5223 4 
5245 2 
5297 50 
5300 1 
5362 1 
5552 1 
5826 11 
5829 12 
5833 1 
6043 8 
6105 8 
6143 28 
6294 1 
6309 5 
6313 5 
6364 2 
6379 38 
6384 25 
6391 2 
6405 18 
6407 24 
6424 29 
6428 2 
6484 2 
6587 2 
6817 8 
6869 42 
7407 57 
7464 2 
7467 2 
7494 8 
7519 3 
7644 14 
8001 1 
8154 4 
8337 1 
8361 6 
8429 9 
8514 9 
8684 1 
8815 50 
9067 1 
9073 30 
9085 10 
9227 2 
9236 2 
9255 1 
9262 3 
9266 18 
9275 1 
9282 2 
9289 3 
9300 3 
9523 2 
9865 10 
9940 3 
10597 8 
10939 1 
11089 12 
11101 127 
11116 5 
11121 2 
11128 33 
11137 3 
11138 5 
11141 8 
11144 23 
11146 42 
11155 3 
11162 6 
11309 19 
11327 4 
11346 2 
11683 6 
12181 1 
12196 24 
12345 3 
12372 2 
12479 1 
12485 2 
12497 3 
13756 85 
13759 1 
14203 1 
14250 1 
14254 3 
14271 1 
14279 37 
14511 5 
14531 4 
14896 1 
14909 5 
14933 24 
14970 8 
15229 1 
15351 4 
15763 3 
15853 2 
15861 6 
15878 5 
15926 1 
16002 1 
16020 1 
16076 1 
16173 19 
16184 1 
16402 10 
16474 3 
16480 11 
16503 2 
16519 1 
16522 5 
16532 2 
16544 2 
16554 2 
16563 7 
16568 5 
16595 2 
16604 7 
16619 4 
16647 2 
16653 2 
16712 15 
16753 18 
16805 8 
16809 4 
16833 7 
16851 1 
16961 3 
17005 11 
17140 1 
17182 1 
17327 3 
17331 1 
17488 6 
17642 3 
17713 2 
17795 2 
17839 8 
17961 6 
17980 1 
18015 2 
18033 6 
18066 2 
18186 20 
18346 1 
18354 11 
18369 1 
18380 1 
18417 2 
18426 1 
18468 30 
18482 62 
18524 1 
18536 10 
18558 2 
18573 7 
18690 9 
18734 2 
18777 8 
18789 10 
18795 2 
18799 24 
18822 4 
18827 1 
18904 1 
18934 22 
19054 1 
19125 1 
19201 2 
19219 3 
19250 3 
19254 3 
19399 6 
19481 2 
19508 1 
19518 15 
19633 1 
19743 2 
19759 6 
19783 1 
19796 1 
19841 1 
19874 2 
19934 1 
19944 2 
19953 2 
20188 5 
20199 1 
20340 6 
20358 12 
20391 3 
20430 3 
20467 3 
20487 10 
20519 1 
20541 5 
20617 1 
20647 1 
20677 1 
20681 7 
20693 1 
20698 2 
20706 1 
20712 1 
20724 2 
20776 1 
20783 7 
20880 21 
20909 8 
20916 12 
20958 1 
21002 19 
21005 32 
21013 4 
21043 13 
21080 7 
21086 2 
21244 1 
21309 46 
21322 1 
21345 3 
21371 1 
21449 5 
21550 9 
21651 10 
21687 2 
21751 11 
21909 3 
21956 47 
22044 4 
22068 1 
22081 2 
22215 1 
22261 2 
22339 15 
22351 23 
22424 6 
22721 40 
22743 6 
22763 1 
22776 11 
22835 27 
22898 2 
22914 1 
22916 2 
22924 2 
22946 1 
22952 2 
22956 23 
22963 7 
22979 14 
22980 7 
22985 1 
22997 2 
23001 1 
23007 4 
23010 3 
23015 4 
23018 14 
23048 19 
23050 12 
23056 2 
23063 10 
23066 1 
23080 18 
23082 3 
23105 39 
23121 2 
23128 1 
23187 10 
23214 1 
23317 2 
23405 4 
23507 18 
23531 1 
23587 30 
23631 9 
23651 4 
23659 22 
23794 5 
23809 15 
23899 21 
23920 3 
23932 1 
23947 19 
23958 11 
24048 6 
24058 1 
24060 4 
24115 2 
24328 11 
24495 2 
24506 1 
24619 2 
24692 6 
24968 9 
25019 15 
25104 4 
25173 1 
25194 1 
25313 1 
25336 4 
25540 3 
25815 34 
25869 1 
26076 1 
26153 1 
26281 12 
26329 8 
26334 1 
26664 16 
26691 52 
26744 7 
26754 5 
26933 1 
26997 11 
27092 7 
27196 39 
27209 3 
27219 5 
27260 6 
27264 2 
27377 4 
27411 2 
27429 16 
27472 45 
27493 8 
27516 6 
27534 12 
27554 13 
27568 3 
27586 2 
27598 4 
27640 10 
27642 9 
27646 14 
27694 2 
27702 2 
27707 41 
27715 2 
27735 4 
27780 3 
27815 1 
27816 30 
27818 15 
27882 3 
27933 7 
27941 28 
27957 2 
27988 1 
28129 7 
28136 7 
28151 6 
28154 1 
28157 8 
28162 2 
28163 1 
28182 14 
28187 9 
28198 20 
28312 4 
28341 2 
28371 5 
28408 2 
28513 1 
28529 4 
28669 49 
28973 1 
29016 2 
29045 9 
29085 3 
29098 6 
29196 6 
29327 2 
29366 4 
29408 4 
29693 13 
29725 39 
29768 9 
29872 1 
30063 6 
30086 26 
30098 3 
30106 12 
30256 27 
30277 1 
30307 1 
30317 4 
30401 6 
30487 4 
30554 1 
30652 12 
30668 3 
30760 2 
30782 2 
30826 10 
30877 3 
31022 2 
31025 3 
31053 3 
31093 1 
31224 1 
31316 1 
31435 13 
31450 7 
31493 5 
31497 1 
31519 3 
31675 1 
31817 3 
31820 1 
31856 2 
31879 2 
31960 3 
31994 1 
32031 4 
32050 1 
32053 1 
32089 1 
32126 35 
32143 10 
32149 30 
32164 4 
32165 15 
32169 3 
32172 6 
32173 1 
32179 1 
32181 1 
32185 26 
32186 4 
32190 44 
32253 2 
32260 2 
32297 6 
32301 2 
32313 27 
32322 2 
32427 5 
32438 3 
32460 10 
32509 4 
32532 12 
32546 1 
32567 1 
32583 2 
32640 4 
32656 4 
32676 1 
32678 1 
32682 1 
32694 6 
32703 9 
32705 20 
32735 3 
32747 3 
32748 3 
32755 2 
32764 2 
32775 50 
32793 1 
32919 5 
32923 1 
32968 2 
32987 17 
32994 1 
33007 23 
33018 1 
33036 6 
33051 30 
33071 12 
33135 4 
33143 12 
33172 1 
33173 37 
33326 5 
33415 5 
33467 4 
33491 12 
33610 3 
33624 28 
33678 6 
33693 3 
33727 6 
33783 1 
33807 38 
33933 20 
33938 10 
34105 15 
34205 4 
34449 4 
34453 2 
34472 3 
34896 1 
35367 2 
35510 11 
35573 70 
35721 1 
35860 1 
35975 5 
35979 7 
36010 4 
36172 3 
36184 1 
36317 2 
36339 11 
36357 1 
36462 1 
36491 2 
36613 2 
36630 14 
36642 19 
36648 8 
36652 1 
36653 5 
36654 3 
36656 1 
36681 10 
36682 1 
36686 7 
36691 3 
36707 4 
36712 6 
36718 13 
36727 19 
36776 8 
36788 1 
37039 10 
37218 1 
37959 10 
38237 1 
38286 2 
38306 1 
38455 2 
38618 2 
38656 1 
38816 2 
38949 1 
39125 3 
39142 7 
39625 1 
39938 5 
40202 32 
40244 3 
40248 8 
40275 1 
40278 9 
40284 2 
40289 6 
40291 11 
40297 19 
40338 32 
40344 7 
40480 12 
40524 1 
40652 3 
40671 1 
40685 1 
40702 3 
40706 4 
40849 1 
40954 6 
41302 20 
41320 5 
41916 3 
41941 5 
41955 4 
42104 15 
42174 2 
42296 4 
42310 9 
42318 3 
42517 1 
42592 6 
42636 4 
42667 2 
42687 3 
42707 2 
42713 3 
42879 8 
42905 3 
42907 8 
42919 22 
42931 37 
43062 8 
43105 15 
43263 14 
43280 5 
43371 1 
43391 3 
43399 2 
43424 17 
43489 10 
43560 2 
43605 2 
43621 3 
43627 2 
44479 3 
44503 20 
44514 3 
44522 15 
44532 21 
44541 8 
44546 3 
44554 13 
44575 1 
44578 25 
44580 4 
44584 10 
44588 6 
44594 12 
44596 6 
44620 4 
44637 11 
44644 4 
44666 23 
44780 8 
44903 8 
44937 4 
44972 2 
44979 4 
45090 53 
45128 40 
45136 1 
45486 1 
45623 20 
45655 5 
45662 4 
45667 1 
45814 8 
45855 4 
45886 1 
46039 36 
46073 1 
46145 3 
46188 34 
46663 8 
46820 2 
47471 14 
47485 2 
47595 32 
47606 6 
47609 2 
47614 5 
47617 10 
47625 11 
47631 5 
47637 10 
47659 1 
47700 10 
47728 3 
47768 13 
47779 22 
47785 50 
47796 36 
47804 14 
47814 2 
47815 4 
47837 11 
47845 3 
47863 3 
47877 1 
47884 1 
48064 6 
48196 2 
48197 9 
48230 1 
48354 4 
48369 8 
48519 1 
48530 6 
48686 1 
48704 8 
48804 1 
48884 1 
48987 1 
48989 5 
49012 1 
49016 1 
49021 18 
49026 7 
49034 1 
49045 5 
49051 1 
49055 1 
49064 17 
49067 3 
49071 2 
49123 48 
49416 1 
49439 2 
49443 2 
49468 20 
49478 23 
49580 2 
49740 12 
50004 5 
50100 3 
50201 2 
50223 3 
50245 5 
50379 7 
50480 7 
50515 29 
50533 10 
50709 14 
50796 7 
50830 4 
50887 3 
50890 6 
51156 1 
51196 1 
51213 2 
51217 2 
51225 1 
51229 1 
51274 3 
51407 5 
51468 13 
51626 6 
51645 4 
51657 14 
51668 9 
51768 1 
51778 20 
51793 21 
51796 4 
51801 9 
51818 22 
51837 71 
51842 2 
51946 2 
51965 12 
51984 2 
51998 6 
52101 1 
52129 2 
52162 1 
52165 6 
52168 7 
52181 6 
52257 19 
52322 5 
52352 16 
52372 28 
52380 11 
52381 3 
52394 3 
52469 13 
52509 3 
52512 2 
52642 18 
52686 4 
52873 6 
52889 8 
52909 6 
52987 1 
53128 5 
53159 1 
54912 1 
54913 3 
54920 1 
54930 8 
54953 1 
54961 3 
54964 29 
54975 22 
54976 17 
54994 3 
54999 8 
55006 45 
55008 12 
55012 6 
55014 10 
55018 1 
55022 7 
55026 7 
55027 3 
55037 8 
55071 1 
55127 7 
55214 1 
55242 9 
55256 16 
55263 4 
55268 27 
55279 1 
55289 1 
55312 1 
56058 8 
56076 53 
56083 2 
56084 1 
56094 18 
56106 10 
56109 1 
56113 2 
56121 52 
56129 2 
56137 33 
56174 19 
56181 61 
56192 19 
56220 3 
56226 12 
56227 1 
56232 2 
56233 26 
56245 4 
56262 6 
57746 1 
57930 15 
57951 1 
57995 17 
58004 1 
58008 4 
58140 30 
58143 5 
58146 45 
58152 5 
58154 124 
58159 1 
58162 20 
58166 4 
58169 83 
58175 9 
58289 6 
58296 9 
58303 12 
58309 34 
58316 34 
58324 10 
58328 76 
58335 32 
58338 8 
58341 65 
58345 1 
58346 85 
58349 13 
58351 1 
58352 7 
58415 9 
58430 7 
58435 20 
58436 20 
58440 3 
58442 40 
58443 1 
58444 1 
58447 19 
58450 76 
58453 1 
58454 143 
58458 5 
58460 17 
58465 116 
58477 7 
58479 6 
58520 14 
58534 4 
58537 12 
58695 1 
58846 3 
59001 3 
59026 9 
59182 3 
59311 8 
59479 14 
59634 2 
59643 10 
60457 1 
60501 7 
60601 6 
60639 1 
60660 20 
60672 5 
60689 3 
60785 13 
60862 1 
60931 10 
60955 2 
61040 16 
61084 2 
61106 14 
61711 4 
61815 7 
61857 12 
61990 14 
62114 27 
62120 1 
62206 65 
62284 1 
62294 10 
62300 19 
62380 14 
62584 1 
62661 1 
62673 12 
62748 1 
62759 1 
62764 1 
62777 2 
62790 1 
62807 2 
62813 1 
62819 1 
62847 6 
62955 28 
63003 4 
63006 3 
63010 3 
63033 2 
63037 13 
63049 3 
63065 4 
63409 1 
63434 6 
63526 2 
63774 5 
63909 1 
64024 2 
64084 1 
64087 4 
64103 1 
64122 4 
64123 12 
64125 6 
64133 2 
64138 213 
64151 6 
64155 7 
64163 2 
64176 36 
64187 27 
64206 1 
64209 1 
64327 23 
64341 3 
64362 1 
64365 38 
64377 7 
64402 2 
64566 5 
64572 8 
64631 11 
64648 2 
64676 11 
64680 17 
64681 16 
64682 1 
64705 29 
64716 2 
64727 8 
64740 9 
64841 18 
64844 2 
64847 3 
64850 1 
64939 17 
64989 2 
65019 3 
65025 5 
65032 12 
65036 5 
65052 3 
65061 1 
65062 14 
65093 21 
65101 4 
65112 2 
65218 17 
65221 26 
65224 49 
65226 21 
65227 10 
65233 2 
65235 13 
65243 2 
65246 1 
65251 3 
65255 15 
65268 6 
65271 2 
65277 2 
65388 23 
65405 15 
65435 3 
65468 8 
65616 27 
65630 14 
65757 22 
65889 2 
65913 2 
66082 7 
66090 5 
66198 19 
66361 10 
66362 4 
66363 2 
66390 5 
66519 1 
66583 1 
66645 2 
66653 49 
66692 6 
66860 3 
66911 1 
66929 35 
67174 12 
67482 1 
67695 2 
67850 5 
67914 1 
67963 8 
67973 2 
68125 1 
68139 39 
68143 11 
68241 3 
68319 5 
68620 56 
68799 8 
68806 1 
68810 1 
68849 1 
68876 1 
68884 1 
68892 3 
68934 17 
68944 6 
68960 2 
68977 4 
69096 1 
69157 5 
69283 1 
69613 4 
69614 2 
69615 4 
69618 13 
69619 2 
69624 1 
69649 7 
69679 37 
69691 1 
69698 2 
69820 4 
69925 36 
70059 4 
70447 6 
70565 10 
71584 2 
71595 12 
71856 3 
72312 3 
72612 7 
73964 11 
73988 3 
74034 8 
74166 18 
74174 1 
74186 32 
74238 4 
74285 5 
74300 1 
74324 12 
74335 1 
74363 15 
74422 14 
74453 1 
74460 3 
74512 6 
74515 1 
74533 5 
74535 1 
74541 4 
74547 1 
74549 27 
74639 1 
74646 14 
74658 9 
74674 13 
74684 2 
74688 19 
74698 1 
74705 7 
74712 1 
74723 11 
74728 1 
74731 3 
74737 52 
74751 1 
74752 4 
74756 9 
74766 1 
74768 10 
74771 4 
74779 1 
74956 2 
74964 4 
74967 24 
74969 4 
74978 16 
74981 1 
74983 6 
74987 6 
74988 17 
74989 7 
74992 13 
74998 17 
75001 12 
75003 3 
75008 11 
75014 2 
75024 5 
75025 12 
75033 5 
75037 2 
75055 2 
75176 7 
75216 2 
75547 1 
75598 8 
75617 1 
75892 6 
75952 10 
75972 1 
76037 9 
76054 3 
76244 6 
76271 7 
76275 12 
76423 5 
76478 8 
76498 2 
76687 1 
76722 1 
76805 1 
76822 1 
76928 1 
76972 6 
76993 1 
77057 6 
77140 1 
77147 13 
77173 1 
77375 3 
77466 1 
77581 8 
77664 8 
77667 9 
77832 4 
77847 15 
77849 15 
77859 12 
77867 6 
77880 5 
77888 3 
77903 4 
77909 11 
79196 1 
79211 8 
79215 50 
79221 2 
79224 14 
79227 5 
79235 5 
79248 2 
79260 1 
79265 7 
79275 3 
79283 1 
79764 1 
79780 2 
79916 3 
79927 49 
79938 37 
79948 1 
80217 9 
80242 12 
80249 26 
80255 36 
80258 10 
80259 17 
80261 9 
80270 2 
80301 7 
80317 3 
80325 2 
80348 2 
80350 15 
80354 9 
80359 4 
80366 6 
80372 11 
80380 16 
80541 6 
80554 13 
80670 21 
80867 12 
80907 18 
80947 13 
80950 1 
81034 11 
81141 4 
81163 73 
81172 38 
81317 9 
81339 8 
81411 1 
81480 4 
81652 1 
81662 3 
81735 2 
81807 1 
81976 3 
81986 6 
81993 5 
82001 1 
82020 3 
82025 4 
82026 2 
82027 1 
82029 2 
82034 2 
82051 4 
82163 12 
82185 4 
82189 9 
82203 1 
82214 2 
82219 4 
82224 82 
82225 1 
82232 5 
82260 16 
82280 5 
82285 15 
82288 8 
82293 1 
82299 18 
82317 2 
82320 19 
82407 24 
82418 9 
82443 2 
82444 25 
82476 5 
82551 26 
82568 2 
82582 2 
82600 1 
82763 5 
82783 3 
82908 8 
82932 2 
82961 5 
83015 4 
83173 9 
83241 4 
83383 2 
83623 5 
83747 16 
83800 1 
83833 4 
83901 17 
83919 10 
83944 4 
83947 9 
83997 1 
84007 14 
84039 13 
84047 7 
84054 13 
84067 3 
84107 9 
84111 5 
84113 8 
84193 1 
84351 2 
84374 3 
84541 1 
84551 1 
84761 1 
85007 3 
85142 1 
85621 1 
86215 8 
86220 2 
86545 1 
86548 2 
86578 7 
86851 19 
87028 12 
87168 1 
87170 1 
87352 1 
87368 3 
87373 16 
87384 3 
87388 9 
87392 2 
87407 1 
87430 20 
87440 10 
87445 1 
87460 28 
87467 17 
87495 8 
87622 3 
87624 9 
87633 20 
87639 32 
87705 17 
87722 2 
87791 3 
87810 2 
87998 17 
88013 1 
88016 18 
88114 1 
88187 29 
88198 1 
89562 3 
90364 1 
90377 35 
90438 2 
90442 3 
90447 93 
90485 13 
90491 6 
90494 5 
90497 3 
90500 1 
90644 15 
90652 1 
90662 2 
90663 3 
90665 1 
90666 50 
90671 5 
90689 26 
90701 4 
90711 48 
90720 1 
90723 8 
90731 1 
90738 25 
90744 2 
90770 18 
90808 12 
90879 10 
90880 11 
90885 28 
90888 53 
90894 19 
90897 38 
90899 12 
90900 50 
90905 7 
90907 8 
90914 3 
90920 38 
90924 1 
90938 2 
90954 8 
90967 4 
91059 2 
91068 16 
91076 1 
91080 7 
91095 9 
91112 1 
91117 11 
91238 3 
91265 27 
91406 1 
91609 3 
91751 9 
92724 8 
92739 6 
92754 5 
92846 6 
92875 2 
93136 5 
93212 1 
93214 1 
93230 5 
93249 1 
93271 3 
93300 19 
93308 5 
93321 7 
93323 4 
93343 2 
93351 6 
93352 3 
93365 8 
93372 11 
93402 4 
93419 5 
93424 1 
95131 1 
95136 1 
95144 17 
95146 4 
95151 19 
95157 19 
95160 10 
95161 1 
95165 11 
95182 2 
95214 37 
95221 1 
95223 20 
95229 1 
95261 2 
95265 24 
95268 2 
95271 5 
95276 5 
95279 3 
95280 3 
95315 1 
95351 3 
95358 3 
95362 2 
95364 5 
95379 2 
95399 2 
95409 15 
95428 1 
95429 20 
95449 6 
95511 11 
95522 34 
95526 12 
95535 1 
95540 16 
95554 3 
95555 1 
95566 17 
95573 32 
95579 1 
95588 23 
95590 1 
95607 2 
95667 1 
95679 3 
95685 16 
95689 6 
95694 37 
95699 1 
95702 19 
95717 2 
95721 32 
95723 1 
95724 179 
95725 1 
95727 22 
95731 2 
95735 47 
95740 17 
95743 2 
95753 3 
95757 9 
95771 2 
95776 3 
95780 6 
95787 8 
95796 2 
95808 23 
95812 14 
95830 2 
95833 3 
95838 11 
95842 18 
95848 2 
95866 5 
95868 8 
95874 6 
95879 3 
95890 11 
95903 4 
95911 9 
95917 10 
95929 1 
95935 7 
95940 85 
95948 14 
95951 1 
95954 2 
95961 2 
95997 11 
96000 7 
96010 6 
96015 1 
96030 1 
96042 4 
96046 1 
96098 2 
96153 1 
96161 7 
96222 6 
96226 2 
96229 1 
96282 1 
96314 16 
96326 1 
96329 2 
96416 4 
96539 1 
96543 1 
96566 29 
96575 1 
96584 10 
96654 9 
96755 8 
96858 1 
96869 10 
96953 11 
97000 8 
97053 8 
97084 1 
97178 6 
97225 4 
97267 11 
97324 2 
97414 64 
97529 10 
97552 1 
97572 2 
97574 1 
97663 20 
97700 7 
97709 19 
97717 15 
97721 1 
97736 1 
97753 7 
97823 6 
97826 6 
97834 1 
97838 9 
97847 2 
97856 7 
97866 8 
97883 8 
97921 30 
97925 2 
97926 2 
97928 23 
97931 6 
97939 39 
97954 1 
98044 9 
98051 2 
98067 10 
98077 18 
98095 2 
98103 57 
98106 4 
98111 6 
98117 4 
98129 27 
98139 14 
98142 10 
98149 34 
98161 2 
98172 1 
98232 2 
98315 6 
98360 2 
98476 2 
98487 1 
98491 1 
98508 2 
98562 5 
98686 3 
98698 2 
98868 2 
98952 1 
98957 1 
98962 5 
99087 1 
99109 1 
99222 40 
99529 1 
99620 59 
99672 1 
99787 1 
99827 7 
99887 5 
99947 1 
100011 2 
100018 1 
100087 3 
100088 1 
100597 1 
100603 1 
100707 1 
100720 1 
100929 24 
101122 2 
101158 2 
101166 2 
101287 2 
101295 1 
101296 13 
101298 2 
101302 3 
101305 5 
101308 40 
101309 2 
101310 1 
101311 16 
101313 8 
101320 25 
101374 16 
101383 2 
101384 4 
101392 16 
101394 2 
101410 70 
101418 34 
101423 63 
101430 4 
101435 2 
101441 4 
101447 5 
101487 10 
101493 5 
101497 38 
101505 18 
101509 1 
101516 4 
101538 44 
101543 1 
101604 5 
102036 1 
103234 2 
103275 1 
103283 2 
103291 6 
103295 8 
103302 3 
103306 4 
103310 1 
103314 2 
103320 6 
103324 3 
103418 3 
103429 11 
103463 1 
103493 2 
103511 7 
103530 8 
103542 2 
103552 18 
103558 2 
103561 1 
103562 33 
103567 1 
103574 5 
103579 14 
103580 4 
103582 8 
103585 4 
103590 12 
103596 12 
103604 11 
103610 17 
103617 33 
103619 8 
103621 2 
103624 1 
103629 12 
103639 1 
103651 1 
103654 4 
103953 2 
103958 8 
103963 1 
103966 1 
103969 3 
104492 3 
104493 1 
104494 6 
104499 1 
104503 11 
104507 29 
104528 4 
104546 1 
104555 2 
104600 32 
104622 3 
104653 3 
104768 12 
104799 28 
104860 23 
105391 2 
105977 1 
106018 10 
106315 11 
106323 4 
106327 1 
106333 3 
106354 24 
106357 3 
106363 6 
106375 1 
106378 1 
106390 2 
106392 2 
106394 4 
106395 10 
106399 6 
106406 3 
106409 4 
106410 5 
106413 6 
106419 7 
106455 2 
106527 4 
106532 3 
106538 2 
106542 1 
106546 4 
106573 26 
106582 2 
106587 3 
106731 1 
106734 22 
106738 6 
106743 8 
106746 4 
106751 12 
106753 8 
106754 12 
106767 13 
106774 5 
106780 15 
106793 2 
106796 4 
106803 10 
106812 1 
106815 18 
106819 11 
106831 4 
106838 19 
106841 4 
106845 1 
106847 2 
106873 12 
106875 14 
106881 2 
106887 1 
106923 29 
106934 35 
106961 5 
106965 2 
106974 27 
106981 1 
106986 4 
106992 3 
106995 25 
107035 11 
107037 24 
107042 38 
107045 2 
107056 10 
107071 15 
107074 5 
107123 2 
107141 4 
107178 27 
107183 1 
107260 3 
107266 2 
107278 17 
107330 6 
107347 1 
107349 9 
107356 3 
107366 4 
107390 2 
107409 6 
107413 4 
107419 1 
107446 59 
107456 1 
107508 4 
107625 1 
107644 21 
107701 3 
107711 1 
107716 3 
107718 1 
107742 5 
107808 31 
107824 44 
107830 6 
107833 4 
107836 2 
107849 26 
107868 11 
107874 19 
107882 16 
107886 3 
107902 2 
107921 10 
107923 6 
107931 14 
107935 7 
107949 19 
107954 4 
107960 10 
107964 1 
107968 1 
107972 36 
107973 6 
108034 1 
108046 2 
108073 1 
108096 6 
108138 7 
108185 14 
108206 5 
108266 14 
108280 2 
108289 9 
108295 1 
108303 5 
108319 41 
108323 1 
108324 1 
108327 94 
108347 4 
108350 2 
108353 10 
108367 2 
108372 22 
108383 54 
108403 17 
108408 3 
108421 41 
108425 5 
108429 31 
108434 15 
108439 60 
108454 21 
108460 103 
108470 2 
108475 8 
108482 11 
108486 18 
108506 6 
108512 3 
108533 9 
108546 6 
108554 21 
108721 7 
108726 5 
108902 6 
108912 3 
109072 19 
109203 3 
109217 3 
109338 1 
109476 2 
109525 18 
109647 1 
109655 2 
109812 6 
109835 7 
109848 3 
109852 5 
109856 18 
109860 10 
109868 1 
110000 2 
110006 24 
110013 1 
110015 95 
110025 94 
110028 1 
110030 38 
110035 2 
110046 9 
110049 1 
110054 1 
110080 4 
110095 3 
110097 14 
110098 3 
110101 1 
110107 4 
110109 21 
110124 1 
110129 1 
110139 68 
110143 29 
110149 2 
110152 35 
110157 4 
110160 13 
110289 7 
110297 4 
110299 1 
110300 4 
110305 3 
110308 1 
110449 1 
110476 5 
110481 5 
110508 69 
110525 1 
110537 7 
110643 1 
110664 1 
110677 1 
110688 2 
110731 1 
110826 49 
110849 31 
111037 60 
111045 42 
111132 6 
111222 1 
111339 3 
111368 1 
111382 1 
111385 2 
111398 4 
111400 2 
111407 6 
111457 1 
111460 2 
111488 9 
111498 3 
111502 10 
111507 37 
111519 17 
111529 1 
111548 1 
111552 18 
111575 1 
111638 1 
111698 2 
111739 1 
111745 1 
111755 3 
111766 1 
111782 1 
111789 1 
111806 13 
111837 13 
111860 1 
111882 3 
111884 2 
111887 3 
111903 4 
111911 2 
111920 1 
111922 7 
111953 6 
111959 3 
111963 6 
111964 5 
111974 1 
111991 15 
111997 18 
111998 1 
112006 13 
112016 6 
112021 11 
112025 1 
112030 11 
112063 3 
112075 2 
112133 7 
112206 2 
112214 3 
112284 9 
112380 4 
112436 2 
112486 4 
112489 2 
112490 1 
112503 3 
112504 1 
112535 4 
112548 5 
112636 9 
112641 15 
112659 1 
112686 20 
112772 1 
112792 10 
112849 11 
112898 2 
112952 11 
112974 4 
113004 60 
113008 2 
113031 6 
113043 3 
113188 6 
113224 3 
113295 4 
113363 5 
113537 5 
113760 16 
113874 5 
113880 5 
113912 5 
113920 33 
113926 2 
113929 1 
113932 1 
113949 7 
113972 2 
114058 1 
114089 3 
114159 4 
114161 7 
114164 1 
114167 24 
114174 1 
114193 7 
114347 1 
114489 1 
114505 1 
114522 5 
114524 21 
114529 8 
114540 51 
114602 6 
114650 5 
114657 1 
114662 2 
114675 4 
114688 7 
114697 5 
114699 4 
114703 23 
114713 7 
114716 4 
114724 1 
114729 3 
114832 5 
114836 6 
114850 2 
114873 18 
114989 3 
115070 14 
115088 4 
115123 1 
115177 5 
115257 11 
115259 3 
115289 7 
115293 1 
115296 1 
115306 1 
115319 1 
115371 4 
115452 2 
115462 6 
115465 13 
115476 8 
115479 15 
115483 21 
115491 9 
115517 13 
115630 9 
115639 13 
115642 1 
115647 5 
115674 5 
115774 13 
115783 7 
115805 4 
115810 5 
115818 1 
115848 43 
115854 2 
115856 1 
115857 1 
115864 22 
115869 16 
115872 22 
115876 6 
115887 1 
115898 2 
115904 12 
115908 15 
115911 12 
115926 4 
115929 1 
115938 3 
115970 20 
116079 4 
116084 1 
118455 1 
118472 1 
118503 12 
118599 1 
118604 1 
118610 1 
118611 3 
118619 4 
118620 4 
118622 7 
118631 10 
118674 16 
118683 1 
118707 17 
118711 3 
118714 1 
118720 2 
118723 4 
118736 1 
118741 13 
118750 2 
118757 3 
118773 1 
118789 2 
118801 2 
118827 19 
118838 4 
118842 4 
118881 8 
118949 9 
118954 1 
119004 1 
119040 5 
119045 12 
119048 20 
119051 16 
119060 13 
119175 1 
119188 29 
119195 16 
119200 2 
119201 8 
119205 38 
119208 28 
119209 10 
119213 21 
119214 7 
119215 45 
119216 9 
119227 143 
119234 20 
119236 1 
119237 33 
119238 4 
119241 58 
119245 17 
119247 20 
119271 2 
119314 21 
119319 2 
119325 27 
119327 11 
119330 7 
119331 8 
119332 21 
119333 8 
119337 1 
119339 9 
119341 5 
119345 33 
119353 7 
119354 8 
119357 1 
119364 14 
119366 11 
119375 10 
123150 1 
123154 1 
123162 3 
123163 3 
123170 1 
123175 9 
123178 4 
123182 4 
123189 4 
123192 1 
123193 1 
123207 3 
123242 37 
123247 11 
123248 2 
123250 2 
123257 9 
123258 3 
123262 1 
123265 2 
123283 3 
123287 10 
123292 12 
123296 1 
123299 36 
123308 19 
123320 1 
123324 1 
123331 29 
123440 16 
123473 24 
123477 6 
123481 3 
123493 2 
123500 19 
123506 5 
123509 9 
123520 3 
123614 1 
123641 20 
123764 6 
123778 4 
123790 34 
123792 8 
123795 2 
123815 42 
123824 6 
124093 3 
124136 3 
124143 47 
124235 10 
124252 1 
124258 12 
124262 17 
124384 23 
124528 9 
124531 7 
124578 35 
124611 9 
124615 126 
124718 81 
124730 8 
124907 17 
124946 8 
125028 13 
125072 34 
125117 4 
125195 6 
125225 14 
125521 6 
125580 7 
125588 11 
125589 1 
125634 1 
125740 2 
125945 4 
125951 3 
126046 16 
126093 6 
126166 25 
126262 5 
126320 6 
126392 2 
126401 5 
126436 1 
126708 2 
126725 4 
126846 8 
126941 3 
126955 3 
126984 4 
126995 24 
127156 2 
127169 1 
127238 17 
127339 12 
127350 3 
127358 4 
127368 145 
127381 1 
127592 103 
127637 24 
127662 7 
127718 12 
127730 2 
127777 4 
127797 1 
127830 2 
127857 85 
127888 10 
127909 2 
127931 3 
127951 11 
127976 1 
128001 5 
128029 5 
128033 2 
128066 3 
128187 3 
128205 1 
128220 1 
128222 2 
128264 33 
128280 14 
128286 6 
128297 102 
128304 12 
128313 108 
128345 6 
128367 3 
128417 6 
128439 1 
128449 2 
128510 5 
128518 23 
128523 19 
128529 4 
128579 17 
128618 23 
128641 1 
128647 14 
128652 50 
128700 14 
128749 26 
128806 1 
128870 22 
128882 67 
128896 4 
129012 4 
129041 1 
129071 4 
129117 7 
129152 2 
129233 1 
129253 10 
129268 1 
129273 4 
129279 43 
129329 65 
129341 5 
129394 32 
129402 3 
129412 2 
129414 11 
129497 3 
129501 12 
129532 2 
129588 8 
129593 3 
129632 2 
129655 5 
129656 36 
129674 21 
129676 5 
129679 6 
129683 9 
129684 3 
129719 2 
129756 4 
129775 16 
129800 19 
129812 6 
129815 1 
129820 4 
129821 1 
129823 14 
129828 1 
129834 5 
129836 39 
129961 6 
129967 3 
129973 1 
129975 29 
129982 15 
129986 2 
129992 11 
129993 7 
129998 14 
130006 24 
130008 5 
130010 47 
130021 1 
130027 1 
130030 2 
130069 12 
130077 14 
130078 8 
130085 1 
130089 17 
130092 12 
130093 48 
130099 4 
130111 5 
130118 3 
130133 48 
130135 10 
130158 3 
130186 3 
130199 3 
130242 5 
130248 5 
130251 33 
130269 36 
130279 9 
130282 5 
130287 9 
130303 3 
130307 2 
130312 33 
131042 4 
131225 1 
131250 5 
131315 6 
131421 4 
131426 7 
131430 1 
131440 2 
131444 1 
131451 5 
131459 2 
131467 4 
131470 1 
131477 2 
131520 3 
131553 1 
131604 1 
131637 2 
131647 3 
131655 14 
131671 62 
131678 10 
131683 19 
131705 8 
131711 1 
131716 21 
131720 14 
131723 2 
131727 11 
131733 26 
131740 15 
131745 10 
131772 5 
131788 9 
131873 3 
131907 4 
131913 4 
131915 5 
131918 20 
132040 1 
132054 2 
132071 1 
132087 3 
132096 8 
132178 2 
132179 27 
132298 1 
132368 2 
132497 5 
132501 3 
132504 4 
132527 1 
132635 1 
132667 3 
132811 12 
132926 10 
133019 11 
133025 5 
133066 5 
133090 7 
133142 4 
133153 1 
133320 1 
133381 16 
133394 2 
133398 5 
133619 12 
133661 1 
133672 4 
133804 1 
133847 22 
133852 13 
133898 37 
133901 1 
133959 21 
133970 20 
134017 2 
134041 1 
134054 1 
134063 1 
134092 5 
134098 16 
134155 2 
134165 3 
134174 3 
134177 8 
134180 7 
134197 2 
134212 3 
134290 4 
134300 7 
134313 5 
134340 3 
134346 5 
134368 11 
134374 20 
134445 3 
134481 9 
134500 42 
134503 2 
134510 9 
134526 3 
134545 1 
134548 16 
134552 9 
134586 1 
134590 18 
134629 1 
134683 41 
134693 1 
134694 22 
134699 3 
134707 8 
134725 1 
134727 66 
134731 6 
134736 65 
134738 6 
134745 31 
134752 1 
134754 4 
134757 7 
134766 5 
134771 8 
134777 4 
134781 1 
134787 13 
134788 14 
134794 2 
134795 3 
134797 17 
134800 37 
134806 2 
134810 51 
134816 8 
134900 9 
134908 5 
134910 12 
134913 7 
134970 8 
135001 5 
135004 4 
135132 2 
135181 1 
135194 10 
135204 27 
135206 1 
135218 22 
135355 14 
135382 4 
135426 8 
135442 5 
135529 3 
135577 1 
135584 16 
135596 1 
135632 19 
135676 2 
135701 3 
135711 2 
135716 1 
135735 3 
135742 11 
135745 8 
135749 7 
135774 25 
135775 1 
135786 10 
135869 10 
135886 4 
135894 4 
135895 8 
135903 9 
135917 1 
135931 7 
135934 23 
135950 2 
135960 2 
135977 1 
135980 1 
135983 45 
135993 8 
136004 27 
136010 36 
136013 11 
136015 38 
136032 44 
136050 3 
136056 1 
136075 10 
136079 8 
136083 11 
136122 1 
136181 1 
136193 11 
136210 38 
136211 15 
136217 3 
136229 14 
136232 4 
136242 3 
136260 2 
136330 1 
136366 1 
136380 15 
136387 8 
136392 6 
136399 6 
136402 1 
136420 10 
136425 3 
136445 7 
136451 1 
136457 1 
136558 1 
136581 4 
136582 8 
136590 11 
136600 15 
136617 31 
136621 7 
136721 1 
136780 15 
136791 26 
136907 2 
136913 1 
136926 3 
136930 23 
137066 10 
137078 5 
137087 3 
137110 4 
137226 1 
137230 4 
137245 1 
137252 19 
137253 4 
137255 1 
137258 11 
137262 1 
137267 1 
137273 6 
137277 11 
137279 6 
137282 36 
137284 10 
137285 1 
137286 8 
137288 10 
137292 14 
137295 4 
137299 7 
137309 1 
137313 9 
137314 1 
137336 9 
137342 7 
137347 1 
137350 19 
137352 3 
137353 1 
137355 35 
137356 1 
137364 19 
137384 6 
137465 1 
137561 2 
137597 1 
137616 1 
137619 9 
137623 1 
137624 5 
137626 1 
137630 111 
137634 4 
137642 92 
137643 1 
137646 2 
137649 1 
137650 19 
137659 16 
137669 2 
137694 3 
137746 1 
137783 1 
137786 1 
137796 1 
137799 1 
137818 10 
137841 28 
137844 5 
137942 3 
137956 1 
137970 1 
143813 8 
143839 8 
143875 1 
143902 2 
143938 6 
143952 5 
143959 12 
143960 1 
143963 7 
143977 1 
144007 16 
144030 8 
144076 7 
144085 5 
144093 3 
144096 9 
144105 2 
144116 6 
144118 2 
144122 14 
144136 68 
144139 1 
144140 7 
144142 22 
144146 6 
144148 15 
144155 6 
144159 14 
144162 6 
144167 4 
144171 6 
144178 31 
144179 7 
144183 10 
144187 3 
144193 24 
144201 38 
144205 5 
144206 2 
144211 14 
144224 2 
144246 8 
144264 5 
144280 4 
144286 202 
144287 3 
144289 1 
144292 1 
144299 2 
144310 3 
144313 23 
144316 19 
144343 1 
144352 2 
144354 3 
144356 6 
144360 2 
144369 84 
144383 3 
144412 9 
144424 1 
144431 14 
144473 8 
144499 9 
144502 1 
144504 4 
144509 1 
144520 1 
144526 1 
144564 2 
144624 9 
144651 3 
144668 5 
144695 17 
144705 1 
144717 1 
144725 2 
144734 33 
144751 2 
144753 1 
144755 3 
144766 2 
144823 1 
144841 51 
144855 14 
144860 25 
144866 6 
144870 7 
144884 12 
144887 9 
144891 11 
144902 18 
144922 19 
144927 1 
144935 25 
144941 8 
144998 2 
145006 21 
145011 2 
145028 11 
145054 6 
146954 4 
146962 9 
146967 1 
146970 15 
146974 25 
146977 18 
146978 2 
146980 5 
146985 7 
146990 84 
146997 22 
146999 9 
147003 11 
147004 3 
147007 10 
147010 11 
147011 71 
147013 2 
147014 1 
147017 8 
147018 12 
147022 3 
147026 2 
147043 43 
147052 1 
147055 16 
147062 4 
147063 7 
147067 2 
147068 1 
147069 1 
147070 14 
147073 13 
147076 89 
147078 8 
147079 6 
147084 1 
147086 3 
147100 38 
147103 6 
147114 1 
147119 7 
147122 1 
147159 11 
147224 1 
147248 1 
147249 1 
147304 1 
147395 5 
147403 7 
147420 2 
147438 1 
147466 8 
147583 3 
147705 12 
147734 1 
147741 2 
147793 1 
147859 1 
148103 5 
148285 1 
148294 1 
148308 3 
148453 1 
148469 1 
148486 1 
148489 2 
148661 1 
148681 1 
148689 2 
148697 1 
148701 5 
148707 2 
148719 3 
148722 1 
148730 23 
148767 2 
148874 1 
148884 5 
148903 14 
148910 1 
148924 26 
148927 2 
148933 1 
148955 20 
148976 1 
148978 19 
148983 5 
148987 74 
148997 7 
148999 7 
149007 2 
149026 7 
149033 9 
149045 5 
149083 5 
149514 1 
149656 1 
149671 9 
149813 9 
149836 1 
149843 8 
149852 92 
149858 8 
149860 30 
149867 5 
149916 5 
149920 17 
149922 2 
149924 51 
149927 1 
149928 6 
149929 1 
149930 71 
149932 2 
149938 85 
149945 3 
149951 9 
149954 1 
149961 9 
149967 7 
151801 5 
151876 4 
151882 1 
151893 10 
151894 3 
151927 1 
151957 6 
151975 6 
152002 2 
152019 1 
152028 1 
152045 10 
152056 8 
152157 7 
152161 3 
152196 16 
152335 8 
152482 1 
152496 1 
152500 13 
152505 11 
152521 8 
152524 1 
152537 1 
152553 7 
152561 6 
152569 3 
152575 7 
152582 4 
152654 4 
152660 23 
152693 8 
153167 1 
153183 4 
153198 1 
153210 6 
153218 20 
153223 10 
153226 2 
153227 82 
153228 1 
153229 47 
153241 7 
153247 8 
153263 26 
153266 2 
153270 19 
153273 36 
153274 24 
153281 20 
153282 3 
153285 2 
153286 1 
153292 1 
153296 10 
153300 9 
153301 9 
153303 6 
153306 6 
153307 4 
153311 11 
153314 1 
153315 20 
153316 10 
153318 3 
153322 4 
153325 3 
153331 17 
153343 2 
153345 1 
153353 8 
154262 36 
154266 3 
154278 1 
154313 9 
154343 1 
154348 1 
154372 12 
154407 1 
154421 17 
154425 1 
154429 1 
154444 1 
154456 2 
154458 1 
154465 3 
154472 5 
154480 4 
154486 25 
154491 1 
155293 1 
155889 1 
155895 39 
155900 8 
155914 5 
155918 4 
155930 23 
155945 1 
155959 1 
155960 36 
155964 3 
155969 44 
155974 1 
155980 82 
155994 3 
156002 32 
156009 6 
156010 9 
156013 7 
156015 1 
156016 4 
156019 1 
156020 4 
156022 13 
156025 8 
156027 19 
156028 24 
156029 10 
156031 3 
156033 1 
156035 9 
156040 24 
156045 3 
156046 1 
156052 3 
156068 8 
156071 12 
156075 16 
156076 3 
156086 7 
156091 14 
156094 12 
156097 21 
156100 2 
156105 24 
156108 16 
156110 1 
156111 7 
156116 11 
156122 5 
156130 4 
156131 5 
156133 3 
156136 20 
156139 11 
156150 44 
156154 23 
156155 6 
156157 37 
156162 19 
156179 24 
156190 1 
156195 1 
156201 7 
156205 2 
156207 19 
156209 4 
156217 35 
156225 3 
156230 2 
156232 20 
156240 1 
156255 1 
156263 10 
156274 41 
156327 3 
156386 2 
156399 2 
156411 2 
156421 6 
156450 8 
156459 8 
156464 1 
156476 11 
156563 4 
156576 1 
156579 53 
156619 36 
156655 14 
156735 9 
156780 8 
156825 2 
156870 7 
156891 21 
156905 17 
156996 9 
157028 8 
157039 4 
157046 6 
157061 5 
157118 4 
157125 5 
157131 5 
157198 8 
157301 38 
157316 5 
157391 1 
157490 11 
157508 47 
157634 4 
157637 9 
157639 3 
157649 3 
157651 6 
157657 51 
157666 29 
157670 4 
157673 1 
157677 4 
157681 32 
157747 1 
157780 8 
157784 8 
157793 3 
157799 20 
157803 1 
157812 33 
157822 3 
157825 7 
157827 75 
157831 2 
157838 10 
157840 9 
157846 3 
157851 27 
157856 8 
157858 1 
157859 16 
157860 1 
157861 5 
157863 14 
157864 18 
157865 1 
157866 2 
157867 2 
157868 44 
157872 2 
157876 60 
157878 21 
157880 4 
157883 41 
157887 3 
157891 49 
157892 6 
157895 31 
157898 14 
157903 8 
157906 1 
157941 1 
157953 10 
157958 5 
157986 6 
157992 5 
158041 1 
158058 14 
158069 6 
158072 8 
158080 6 
158083 69 
158084 12 
158091 46 
158096 5 
158098 5 
158102 2 
158106 27 
158109 3 
158115 9 
158213 7 
158226 3 
158227 8 
158237 3 
158251 1 
158275 5 
158402 1 
158419 7 
158425 1 
158429 1 
158438 1 
158443 1 
158555 2 
158564 10 
158595 8 
158620 2 
158631 1 
158753 8 
158791 1 
158817 2 
158834 1 
158840 2 
158856 26 
158864 8 
158877 1 
158887 26 
158911 4 
158922 8 
158944 3 
158968 13 
158979 8 
158982 11 
159040 12 
159055 3 
159073 13 
159134 7 
159155 6 
159166 50 
159170 2 
159176 10 
159177 2 
159183 26 
159187 21 
159193 13 
159201 2 
159203 1 
159212 9 
159215 1 
159225 6 
159227 1 
159230 9 
159231 10 
159252 3 
159282 1 
159350 1 
159371 21 
159380 2 
159389 2 
159392 32 
159404 14 
159410 49 
159424 35 
159461 1 
159546 19 
159557 12 
159714 45 
159744 1 
159752 16 
159763 14 
159847 1 
159850 12 
159860 63 
159914 1 
159928 15 
160187 22 
160197 35 
160205 1 
160213 5 
160225 20 
160233 18 
160264 29 
160283 1 
160307 4 
160361 18 
160364 2 
160375 1 
160378 10 
160387 2 
160392 4 
160403 3 
160407 3 
160414 1 
160436 1 
160437 3 
160441 1 
160445 1 
160459 4 
160469 4 
160479 3 
160495 1 
161228 22 
161431 4 
161447 3 
161463 4 
161480 2 
161482 1 
161483 10 
161572 1 
161598 1 
161603 5 
161614 26 
161620 32 
161674 3 
161682 30 
161814 4 
161840 5 
161845 4 
161960 3 
161983 7 
161986 2 
161992 1 
162116 1 
162127 8 
162137 3 
162141 1 
162144 22 
162148 1 
162151 1 
162156 6 
162163 7 
162176 3 
162233 1 
162245 5 
162266 3 
162274 26 
162314 3 
162361 6 
162371 2 
162374 1 
162376 35 
162381 6 
162391 6 
162394 16 
162398 16 
162403 1 
162407 1 
162412 12 
162413 1 
162554 3 
162585 2 
162716 4 
162730 1 
162869 22 
162873 55 
162879 1 
162890 39 
163032 9 
163075 5 
163149 6 
163167 5 
163216 4 
163223 1 
163325 14 
163359 19 
163493 1 
163515 1 
163537 13 
163545 16 
163687 1 
163749 2 
163778 7 
163823 11 
163867 8 
163903 6 
163963 12 
164139 8 
164174 3 
164181 1 
164184 5 
164312 2 
164324 6 
164334 9 
164342 2 
164474 18 
164484 8 
164495 11 
164655 5 
164656 5 
164665 34 
164677 24 
164679 26 
164687 2 
164690 21 
164701 3 
164702 24 
164720 8 
164725 2 
164728 11 
164807 3 
164837 1 
164845 11 
164854 18 
164856 7 
164858 3 
164860 17 
164863 1 
164868 24 
164869 26 
164870 4 
164871 7 
164872 10 
164873 2 
164874 10 
164876 13 
164877 7 
164878 1 
164881 61 
164916 9 
164922 12 
164923 1 
164926 34 
164930 1 
164934 2 
164937 1 
164941 12 
164944 18 
164946 3 
164949 51 
164955 11 
164967 1 
164970 3 
164979 2 
164987 2 
165035 1 
165112 9 
165276 1 
165290 3 
165479 1 
165514 6 
165726 1 
165859 9 
165963 2 
166032 5 
166035 3 
166114 6 
166212 1 
166340 1 
166354 20 
166406 14 
166409 1 
166412 3 
166421 4 
166428 24 
166430 10 
166467 2 
166507 2 
166525 4 
166602 23 
166610 13 
166620 6 
166623 2 
166628 8 
166632 1 
166637 24 
166638 3 
166640 19 
166649 1 
166659 15 
166663 13 
166667 15 
166668 1 
166671 7 
166694 6 
166808 6 
166813 17 
166821 5 
166826 4 
166831 18 
166861 12 
166906 12 
166984 1 
166990 13 
166999 15 
167004 1 
167007 6 
167010 1 
167012 26 
167015 43 
167018 19 
167130 90 
167135 9 
167136 29 
167140 20 
167149 15 
167157 12 
167170 16 
167182 5 
167269 4 
167314 3 
167323 4 
167324 4 
167328 2 
167331 54 
167336 2 
167339 49 
167340 2 
167343 51 
167347 1 
167348 64 
167355 13 
167356 1 
167357 2 
167358 5 
167359 5 
167363 1 
167364 9 
167366 46 
167369 4 
167371 33 
167375 4 
167380 27 
167392 2 
167407 76 
167426 4 
167451 3 
167456 16 
167469 4 
167478 1 
167484 9 
167488 1 
167491 8 
167494 1 
167551 6 
167656 8 
167671 4 
167674 3 
167680 24 
167685 4 
167743 2 
167762 1 
167873 3 
167878 1 
167885 3 
167886 5 
167914 3 
167932 5 
167943 1 
167955 2 
168025 1 
168038 1 
168046 8 
168064 10 
168072 1 
168076 2 
168088 3 
168091 4 
168096 11 
168105 12 
168127 94 
168228 7 
168247 7 
168255 8 
168260 5 
168263 9 
168272 1 
168286 2 
168303 10 
168305 8 
168405 25 
168425 2 
168430 13 
168431 1 
168441 1 
168447 29 
168450 12 
168456 13 
168467 11 
168492 7 
168594 8 
168604 6 
168618 8 
168655 1 
168826 2 
168828 1 
168835 39 
168934 1 
168960 2 
168984 6 
169123 28 
169134 1 
169135 8 
169146 13 
169291 2 
169301 12 
169312 11 
169320 2 
169333 12 
169336 2 
169337 3 
169342 23 
169352 27 
169356 1 
169363 1 
169371 9 
169374 7 
169379 2 
169385 20 
169395 12 
169402 2 
169407 93 
169420 46 
169443 4 
169468 1 
169555 5 
169584 3 
169691 1 
169704 30 
169709 4 
169718 1 
169729 1 
169740 5 
169744 8 
169774 19 
169788 11 
169791 10 
169803 25 
169807 12 
169810 6 
169811 20 
169830 19 
169833 5 
169928 23 
169944 12 
169951 1 
169958 13 
169973 2 
170132 8 
170151 10 
170256 15 
170288 1 
170507 33 
170564 12 
170599 25 
170623 5 
170798 4 
170846 2 
170974 9 
171075 6 
171109 2 
171175 1 
171213 3 
171238 16 
171282 8 
171333 2 
171502 5 
171531 47 
171586 19 
171601 2 
171701 9 
171721 7 
171740 31 
171781 12 
171793 1 
171802 8 
171814 8 
171818 2 
171938 14 
171964 4 
171971 1 
171979 8 
171982 1 
171987 2 
171993 38 
172230 3 
172232 7 
172239 1 
172241 5 
172248 1 
172299 17 
172330 5 
172336 1 
172378 18 
172402 2 
172428 2 
172431 7 
172436 2 
172504 14 
172552 19 
172570 1 
172621 16 
172683 1 
172718 2 
172892 1 
172900 19 
172920 21 
172984 25 
173132 2 
173175 62 
173176 5 
173192 3 
173193 4 
173296 23 
173418 6 
173420 2 
173431 5 
173456 6 
173463 2 
173465 2 
173467 6 
173470 2 
173492 7 
173502 9 
173505 79 
173514 1 
173517 10 
173523 3 
173531 2 
173541 11 
173596 12 
173703 27 
173711 23 
173732 47 
173796 19 
173802 1 
173826 57 
173933 2 
173958 1 
173959 7 
173966 8 
173973 3 
173982 29 
173989 3 
173990 1 
173994 1 
173997 2 
174001 3 
174004 1 
174012 17 
174019 1 
174025 6 
174031 25 
174035 2 
174072 5 
174077 2 
174080 7 
174087 7 
174094 6 
174100 1 
174104 2 
174110 1 
174112 7 
174114 2 
174115 2 
174120 25 
174123 1 
174125 14 
174126 1 
174135 10 
174141 5 
174169 4 
174177 1 
174191 1 
174283 53 
174321 1 
174417 4 
174449 11 
174457 3 
174511 4 
174512 5 
174523 1 
174600 2 
174772 4 
174839 7 
174858 18 
174910 19 
175053 18 
175115 7 
175153 3 
175200 10 
175229 4 
175232 19 
175291 4 
175486 1 
175783 9 
175793 1 
175812 12 
175825 2 
175946 47 
175957 3 
175990 4 
176107 4 
176127 14 
176144 23 
176185 2 
176235 24 
176246 66 
176253 1 
176259 1 
176263 3 
176268 4 
176272 4 
176285 7 
176290 9 
176293 24 
176314 7 
176322 6 
176328 3 
176332 1 
176380 5 
176447 18 
176450 5 
176451 5 
176452 2 
176458 5 
176461 10 
176462 1 
176464 5 
176472 1 
176481 12 
176482 4 
176484 1 
176492 8 
176517 4 
176519 10 
176554 7 
176567 6 
176580 15 
176632 2 
176636 11 
176643 70 
176652 97 
176657 5 
176660 6 
176661 16 
176675 33 
176689 34 
176692 1 
176697 2 
176705 22 
176722 2 
176731 26 
176738 6 
176815 7 
176879 4 
176887 2 
176899 1 
176910 13 
176912 17 
176918 18 
176928 9 
176930 14 
176931 19 
176934 1 
176939 10 
176942 58 
176947 3 
176949 2 
176950 10 
176953 3 
176961 29 
176964 9 
176971 2 
176990 5 
176999 5 
177004 4 
177011 8 
177017 26 
177021 2 
177025 3 
177029 18 
177033 16 
177051 10 
177120 13 
177130 1 
177153 5 
177157 10 
177203 1 
177210 2 
177238 12 
177249 4 
177273 1 
177426 10 
177613 1 
177830 6 
177910 8 
177946 11 
178149 12 
178816 2 
179049 3 
179321 2 
179398 1 
179430 3 
179467 1 
179501 2 
179637 1 
179934 6 
179958 1 
180042 1 
180069 1 
180087 7 
180407 2 
180412 5 
180581 1 
180585 53 
180699 15 
180708 14 
180730 3 
180782 1 
180784 36 
180833 3 
180870 16 
180890 1 
180898 1 
180901 1 
180924 1 
180925 9 
180928 2 
180929 7 
180934 57 
180936 1 
180937 6 
180940 9 
180942 24 
180949 7 
180960 11 
181040 14 
181043 2 
181105 2 
181111 5 
181119 6 
181143 1 
181223 2 
181246 1 
181270 14 
181277 3 
181278 1 
181310 2 
181328 1 
181410 8 
181460 227 
181471 19 
181493 11 
181498 2 
181512 12 
181516 1 
181548 41 
181601 35 
181604 1 
181693 7 
181701 4 
181703 21 
181711 3 
181717 5 
181725 13 
181889 14 
182006 9 
182049 2 
182060 2 
182085 1 
182089 24 
182093 2 
182109 2 
182133 4 
182148 66 
182153 9 
182160 5 
182168 2 
182177 1 
182325 24 
182351 3 
182354 14 
182414 4 
182478 10 
182489 5 
182499 1 
182505 19 
182518 6 
182591 6 
182609 5 
182625 18 
182626 23 
182628 4 
182640 5 
182647 9 
182667 12 
182685 2 
182698 4 
182776 7 
182804 1 
182825 1 
182833 68 
182844 1 
182926 15 
182945 77 
182978 95 
182981 1 
182982 47 
182993 107 
182997 1 
182998 10 
183009 7 
183036 3 
183044 5 
183048 1 
183054 3 
183058 8 
183066 13 
183068 7 
183072 6 
183075 11 
183088 1 
183092 39 
183094 1 
183098 7 
183108 12 
183115 7 
183119 2 
183154 17 
183158 14 
183159 34 
183161 5 
183163 7 
183164 2 
183167 10 
183171 2 
183174 20 
183176 22 
183177 6 
183181 7 
183185 33 
183188 14 
183189 159 
183192 11 
183193 60 
183195 13 
183203 11 
183206 3 
183209 28 
183214 13 
183246 61 
183250 3 
183253 5 
183258 1 
183264 91 
183283 11 
183287 9 
183288 7 
183290 21 
183291 39 
183299 4 
183302 1 
183303 2 
183312 2 
183323 8 
183327 12 
183329 1 
183337 24 
183358 3 
183372 5 
183381 9 
183393 5 
183404 30 
183410 2 
183419 5 
183424 4 
183438 8 
183558 5 
183567 6 
183570 12 
183572 1 
183575 12 
183583 35 
183600 6 
183604 4 
183709 1 
183714 4 
183749 2 
183761 19 
183765 8 
183772 4 
183773 14 
183780 4 
183785 4 
183788 6 
183795 7 
183796 2 
183806 2 
183811 1 
183818 3 
183828 5 
183836 3 
183931 1 
183936 166 
183943 22 
183944 3 
183949 1 
183952 51 
183955 5 
183962 11 
183965 29 
183976 20 
183982 2 
183991 3 
183997 17 
184018 1 
184036 4 
184039 10 
184042 10 
184045 8 
184049 1 
184050 15 
184052 60 
184055 29 
184056 51 
184060 68 
184073 1 
184074 28 
184079 28 
184082 9 
184087 3 
184090 2 
184091 27 
184092 5 
184096 3 
184111 46 
184114 24 
184115 13 
184117 1 
184123 97 
184127 12 
184131 162 
184168 21 
184186 9 
184217 57 
184274 1 
184304 22 
184307 3 
184317 21 
184319 1 
184327 12 
184338 50 
184340 13 
184342 8 
184344 30 
184345 2 
184347 8 
184350 18 
184351 1 
184358 17 
184359 2 
184360 22 
184361 2 
184363 11 
184364 23 
184366 3 
184367 98 
184374 29 
184381 4 
184387 10 
184395 7 
184411 36 
184422 20 
184425 30 
184427 20 
184429 1 
184430 1 
184436 3 
184440 13 
184449 3 
184452 1 
184460 2 
184461 39 
184466 17 
184472 1 
184481 2 
184589 2 
184601 19 
184736 2 
184744 5 
184751 4 
184786 5 
184807 6 
184831 12 
184916 15 
184921 3 
184970 5 
184985 1 
185006 3 
185200 1 
185275 1 
185409 6 
185587 8 
185699 3 
185778 1 
185802 8 
185889 1 
186510 2 
189012 1 
189208 6 
189218 5 
189223 2 
189289 2 
189323 1 
189429 6 
189688 1 
189849 3 
190192 1 
191424 18 
191455 3 
191463 15 
191467 2 
191470 36 
191478 1 
191481 9 
191484 13 
191489 1 
191525 2 
191550 2 
191556 1 
191559 17 
191562 3 
191570 2 
191575 1 
191597 2 
191636 1 
191670 8 
191676 2 
191679 2 
191681 5 
191687 1 
191691 3 
191696 1 
191706 1 
191718 1 
191725 3 
191844 19 
191854 10 
191862 2 
191874 24 
191896 34 
191903 1 
191918 3 
192041 7 
192052 4 
192061 24 
192155 23 
192178 7 
192214 7 
192339 5 
192357 26 
192420 1 
192453 2 
192499 2 
192675 4 
192798 17 
192829 2 
192833 5 
192836 4 
192848 2 
192888 6 
193083 5 
193281 3 
193330 1 
193339 1 
193460 1 
193483 2 
193580 1 
193589 1 
193598 2 
193623 84 
193895 1 
193897 7 
193900 2 
193918 32 
193926 1 
193954 5 
193956 4 
193964 12 
193968 5 
193979 2 
193993 6 
194009 26 
194018 1 
194021 23 
194087 7 
194091 32 
194138 38 
194171 5 
194180 19 
194191 6 
194195 5 
194212 1 
194397 3 
194416 1 
194431 3 
194560 2 
194563 6 
194584 2 
194595 1 
194602 3 
194639 4 
194650 2 
194651 1 
194656 3 
194660 9 
194671 1 
194678 5 
194686 5 
194689 1 
194712 10 
195042 1 
195161 4 
195172 1 
195215 7 
195220 11 
195223 3 
195342 17 
195377 1 
195380 5 
195404 1 
195727 17 
195897 3 
195908 2 
196034 6 
196040 1 
196053 2 
196081 2 
196084 10 
196090 6 
196096 1 
196101 1 
196107 9 
196115 11 
196208 7 
196265 10 
196285 22 
196301 2 
196394 7 
196398 3 
196419 37 
196424 4 
196426 14 
196441 12 
196444 1 
196453 22 
196454 5 
196461 20 
196468 2 
196476 41 
196484 1 
196493 2 
196506 6 
196524 3 
196543 21 
196609 3 
196640 1 
196669 4 
196671 20 
196677 5 
196680 5 
196683 31 
196695 24 
196696 1 
196702 28 
196707 37 
196741 6 
196768 3 
196800 2 
196834 2 
196908 5 
196979 18 
197012 3 
197028 33 
197068 5 
197110 13 
197142 23 
197471 18 
197475 5 
197507 3 
197523 3 
197592 2 
197838 5 
197948 9 
198078 4 
198138 3 
198332 11 
198348 14 
198356 2 
198394 2 
198421 7 
198506 4 
198510 49 
198695 26 
198714 37 
198834 2 
198877 1 
198884 1 
198886 11 
198888 3 
199018 2 
199021 6 
199034 1 
199061 11 
199065 12 
199070 4 
199071 6 
199072 1 
199077 3 
199090 10 
199111 5 
199154 5 
199160 1 
199276 1 
199334 1 
199366 11 
199382 52 
199386 2 
199389 2 
199400 8 
199408 12 
199462 4 
199497 1 
199512 2 
199567 13 
199628 4 
199630 4 
199632 9 
199638 30 
199660 15 
199668 4 
199673 1 
199677 1 
199680 9 
199691 5 
199694 14 
199706 43 
199749 15 
199825 1 
199835 1 
199836 4 
199837 5 
199861 1 
199899 2 
199907 14 
199989 33 
199996 4 
200054 65 
200064 9 
200249 5 
200340 3 
200461 2 
200549 47 
200606 27 
200646 2 
200876 2 
200933 1 
201092 2 
201147 13 
201251 3 
201371 7 
201421 45 
201598 10 
201651 1 
201720 4 
201797 5 
201862 4 
201999 2 
202003 4 
202085 2 
202102 5 
202153 1 
202234 2 
202317 6 
202419 50 
202568 5 
202650 2 
202675 31 
202696 1 
202705 2 
202874 1 
203131 2 
203142 1 
203161 5 
203281 4 
203305 11 
203308 3 
203319 1 
203320 7 
203327 1 
203459 9 
203477 3 
203480 3 
203488 16 
203495 12 
203500 2 
203522 2 
203530 22 
203541 14 
203544 9 
203548 26 
203554 30 
203556 2 
203560 90 
203563 28 
203564 11 
203565 13 
203566 20 
203567 30 
203569 3 
203570 7 
203572 27 
203574 2 
203578 2 
203581 23 
203599 10 
203604 23 
203718 10 
203733 2 
203746 2 
203751 4 
203754 1 
204840 7 
204843 7 
204854 3 
204859 15 
204864 9 
204867 18 
204868 3 
204874 19 
204879 43 
204880 9 
204882 3 
204883 2 
204884 12 
204886 11 
204888 1 
204889 99 
204894 17 
204895 27 
204903 18 
204961 6 
204963 7 
204990 5 
204996 12 
205058 13 
205080 58 
205183 4 
205189 2 
205221 6 
205234 2 
205272 1 
205403 6 
205410 1 
205439 1 
205468 1 
205571 2 
205592 4 
205649 3 
205662 1 
205749 1 
205767 1 
205771 4 
205794 24 
205808 2 
205822 8 
205829 4 
205832 40 
205834 13 
205842 65 
205851 8 
205862 2 
205888 9 
205891 25 
205905 7 
205922 1 
205932 2 
205936 20 
205940 1 
205957 3 
205964 1 
206055 6 
206086 1 
206090 5 
206104 5 
206111 5 
206121 4 
206230 2 
206243 14 
206271 9 
206300 4 
206404 16 
206407 1 
206421 104 
206439 2 
206446 10 
206452 1 
206466 18 
206562 19 
206570 4 
206593 5 
206599 1 
206622 32 
206639 1 
206731 38 
206788 1 
206807 2 
206927 1 
206937 5 
207093 1 
207269 1 
207271 7 
207272 2 
207275 7 
207296 6 
207299 4 
207300 40 
207303 6 
207311 1 
207327 2 
207338 2 
207346 22 
207358 6 
207361 1 
207364 2 
207370 4 
207375 1 
207381 1 
207389 12 
208422 14 
208428 1 
208525 4 
208765 1 
208771 6 
210168 9 
210172 1 
210175 8 
210201 4 
210216 4 
210223 5 
210227 3 
210263 6 
210267 2 
210274 19 
210277 5 
210281 11 
210287 1 
210304 1 
210335 1 
210413 3 
210425 5 
210453 1 
210463 20 
210488 16 
210557 2 
210568 4 
210655 35 
210661 4 
210694 3 
210702 5 
210768 5 
210773 46 
210776 39 
210777 12 
210779 17 
210782 34 
210783 2 
210791 58 
210792 9 
210794 15 
210796 10 
210798 4 
210802 94 
210805 1 
210808 26 
210809 3 
210811 14 
210812 39 
210817 14 
210819 25 
210823 7 
210824 3 
210828 2 
210836 73 
210838 33 
210846 21 
210856 10 
210860 16 
210861 6 
210867 45 
210920 2 
210988 13 
211025 3 
211028 1 
211183 11 
211311 1 
211347 2 
211405 5 
211448 1 
211458 3 
211654 3 
211807 2 
212065 5 
212122 1 
212140 2 
212308 1 
212403 1 
212600 1 
212838 9 
213009 5 
213012 6 
213019 1 
213023 9 
213029 3 
213035 64 
213042 12 
213043 5 
213048 3 
213049 5 
213054 4 
213058 4 
213067 5 
213100 23 
213111 4 
213120 2 
213124 14 
213136 3 
213141 3 
213146 1 
213150 1 
213155 3 
213160 23 
213175 7 
213179 21 
213182 23 
213186 8 
213318 27 
213368 8 
213472 1 
213500 8 
213683 4 
213690 12 
213831 2 
213838 7 
214053 1 
214074 2 
214110 1 
214146 2 
214660 1 
215064 86 
215078 1 
215181 8 
215246 2 
215560 2 
215592 8 
215597 4 
215833 2 
215890 16 
215903 26 
215951 8 
215984 1 
216043 1 
216087 3 
216124 6 
216132 2 
216184 2 
216278 61 
216440 3 
216464 5 
216472 1 
216543 2 
216548 34 
216559 1 
216572 2 
216575 15 
216580 1 
216587 2 
216588 1 
220151 4 
220168 1 
220183 3 
220185 1 
220187 1 
220197 34 
220209 9 
220212 1 
220213 16 
220215 5 
220218 4 
220219 43 
220220 2 
220221 118 
220225 1 
220229 163 
220240 10 
220246 4 
220269 11 
220270 2 
220272 19 
220273 4 
220284 9 
220310 2 
220315 21 
220349 2 
220406 7 
220418 7 
220423 1 
220424 3 
220518 12 
220895 4 
221106 1 
221467 1 
221496 1 
221498 4 
221509 4 
221527 32 
221531 1 
221532 32 
221534 1 
221537 11 
221540 3 
221547 1 
221570 6 
221582 5 
221588 4 
221612 1 
221613 6 
221695 1 
221775 2 
221780 8 
221796 13 
221799 1 
221817 4 
221852 3 
221862 3 
221953 10 
221959 7 
221960 31 
221962 8 
221971 21 
221976 1 
222004 1 
222012 33 
222021 2 
222181 4 
222187 6 
222323 5 
222334 56 
222346 30 
222351 1 
222366 4 
222545 35 
222567 9 
222570 1 
222719 1 
222874 1 
223034 19 
223042 5 
223057 9 
223068 7 
223081 1 
223091 10 
223099 4 
223101 2 
223144 10 
223151 10 
223153 8 
223160 1 
223174 19 
223184 2 
223188 3 
223222 8 
223233 11 
223280 1 
223339 1 
223503 3 
223527 1 
223530 3 
223552 6 
223676 2 
223679 5 
223692 3 
223696 2 
223706 4 
223814 1 
223825 1 
223846 10 
223859 2 
223869 6 
223872 5 
223874 18 
223875 28 
223882 1 
223884 2 
223889 5 
223894 19 
223912 14 
223914 10 
223917 4 
223918 28 
223919 9 
223927 35 
223931 1 
223942 7 
223945 5 
223955 5 
223971 2 
223979 2 
223982 5 
223986 31 
223992 11 
224095 1 
224119 3 
224121 2 
224122 3 
224130 5 
224131 1 
224135 18 
224139 35 
224181 2 
224186 1 
224322 9 
224345 15 
224354 1 
224384 1 
224439 33 
224512 33 
224523 3 
224563 10 
224644 6 
224690 2 
224695 4 
224699 2 
224724 16 
224734 10 
224739 19 
224743 2 
224744 9 
224844 1 
224852 5 
224864 1 
224865 13 
224871 1 
224873 23 
224878 53 
224882 4 
224886 5 
224887 1 
224892 5 
224896 12 
224901 1 
224905 1 
224909 1 
224916 2 
224920 3 
224924 5 
224930 1 
224935 16 
224944 12 
224951 1 
224956 1 
224960 3 
224961 2 
224963 9 
224964 2 
224966 10 
224967 2 
224968 4 
224974 9 
224981 7 
224989 1 
224991 6 
225010 1 
225037 2 
225042 2 
225043 6 
225044 2 
225045 5 
225047 4 
225055 2 
225056 1 
225059 5 
225063 5 
225071 1 
225105 11 
225109 2 
225112 7 
225120 5 
225121 9 
225124 5 
225128 1 
225131 1 
225158 10 
225166 10 
225185 1 
225192 6 
225210 5 
225221 3 
225233 2 
225241 2 
225244 3 
225246 29 
225247 5 
225250 14 
225253 14 
225261 4 
225320 5 
225322 12 
225327 38 
225332 6 
225390 1 
225393 1 
225394 1 
225396 6 
225399 3 
225404 9 
225405 9 
225411 1 
225416 2 
225420 4 
225428 27 
225434 1 
225438 16 
225442 1 
225446 4 
225453 6 
225465 2 
225470 12 
225476 12 
225482 2 
225488 3 
225494 11 
225504 2 
225505 9 
225507 14 
225514 2 
225518 1 
225522 2 
225526 3 
225541 2 
225552 3 
225555 13 
225562 1 
225703 7 
225750 6 
225868 5 
225981 6 
226003 4 
226016 26 
226020 24 
226033 1 
226045 10 
226049 1 
226053 14 
226054 3 
226057 3 
226065 9 
226066 3 
226070 16 
226071 4 
226075 41 
226079 7 
226108 3 
226113 2 
226117 3 
226120 9 
226121 14 
226129 1 
226155 1 
226170 20 
226175 3 
226178 2 
226185 1 
226191 21 
226195 24 
226198 1 
226199 4 
226201 1 
226203 2 
226207 1 
226211 11 
226250 6 
226519 6 
226544 1 
226548 4 
226565 5 
226571 14 
226593 3 
226601 1 
226620 7 
226631 12 
226632 14 
226633 14 
226639 16 
226648 1 
226651 6 
226653 7 
226656 3 
226740 2 
226745 1 
226749 25 
226797 42 
226842 20 
226848 2 
226860 2 
226873 4 
226878 2 
226886 2 
226890 14 
226899 3 
227033 6 
227345 4 
227389 4 
227397 2 
227423 3 
227547 13 
229236 5 
229250 2 
229259 16 
229264 2 
229267 6 
229272 2 
229282 3 
229292 23 
229296 4 
229300 1 
229306 6 
229317 1 
229327 3 
229338 1 
229370 1 
229379 47 
229515 2 
229531 9 
229547 17 
229659 1 
229677 12 
229701 1 
229877 1 
229995 11 
231407 1 
231422 5 
231423 24 
231550 1 
231559 5 
231560 9 
231605 92 
231608 10 
231635 1 
231641 1 
231671 2 
231679 1 
231722 1 
231751 7 
231918 1 
231988 3 
232106 42 
232211 3 
232284 33 
232377 3 
232395 8 
232412 3 
232429 11 
233071 6 
233082 8 
233352 7 
233360 3 
233363 4 
233702 26 
233704 1 
233706 2 
233711 4 
233715 1 
233723 1 
233730 4 
233732 1 
233756 4 
233816 7 
233898 3 
233907 2 
233912 3 
233922 4 
233939 3 
233949 3 
233973 1 
234443 1 
235433 6 
235721 3 
235840 1 
236107 1 
236255 4 
236913 4 
237042 2 
237063 3 
237107 4 
237109 1 
237113 2 
237302 1 
237335 13 
237344 15 
237348 1 
237475 25 
237479 1 
237485 18 
237498 13 
237503 2 
237507 8 
237519 3 
237520 2 
237524 28 
237533 67 
237540 31 
237608 11 
237664 4 
237810 1 
237819 1 
237869 2 
237934 9 
237956 7 
237994 2 
237996 11 
238113 1 
238125 19 
238127 3 
238131 38 
238159 4 
238201 17 
238339 14 
238347 1 
238349 2 
238358 8 
238362 4 
238366 4 
238368 6 
238373 11 
238380 3 
238383 2 
238387 5 
238395 2 
238402 5 
238409 2 
238430 7 
239175 1 
239388 7 
239411 2 
239498 6 
239519 10 
239570 8 
239709 17 
239717 2 
239727 2 
239735 27 
239743 17 
239860 12 
239889 10 
239900 3 
239912 6 
239925 2 
239928 3 
239929 5 
239962 1 
239965 1 
239970 17 
239973 21 
239984 30 
239987 1 
240031 1 
240409 8 
240430 1 
240497 1 
240501 53 
240507 22 
240551 30 
240610 20 
240632 17 
240649 31 
240684 11 
240811 3 
240829 35 
240837 12 
240991 37 
241001 16 
241028 39 
241129 10 
241132 25 
241148 1 
241168 1 
241173 7 
241179 6 
241187 2 
241193 12 
241326 7 
241333 14 
241337 5 
241348 1 
241511 1 
241550 3 
241577 1 
241583 35 
241592 7 
241606 1 
241611 3 
241615 14 
241623 36 
241727 16 
241734 1 
241890 5 
241899 1 
241917 8 
241945 21 
241953 1 
241958 2 
242107 2 
242241 12 
242255 2 
242278 1 
242307 1 
242382 4 
242429 1 
242576 10 
242650 64 
242666 10 
242766 11 
242774 8 
243658 13 
244195 6 
244202 4 
244214 16 
244372 27 
244397 3 
244412 1 
244415 3 
244609 6 
244714 2 
244741 3 
244923 4 
245028 1 
245046 1 
245066 3 
245190 15 
245201 2 
245225 9 
245240 6 
245246 6 
245252 28 
245254 6 
245258 2 
245262 29 
245270 25 
245285 1 
245288 6 
245313 2 
245470 3 
245609 3 
245611 5 
245625 1 
245648 1 
245756 2 
245785 2 
245914 1 
245952 31 
245979 1 
245987 1 
245989 2 
246001 2 
246007 1 
246008 23 
246009 2 
246010 4 
246016 10 
246022 3 
246034 1 
246050 5 
246052 1 
246053 1 
246054 1 
246058 8 
246060 1 
246062 4 
246066 2 
246233 2 
246865 4 
247020 8 
247025 6 
247220 9 
247648 4 
248124 18 
248184 4 
248196 2 
248199 24 
248207 1 
248214 2 
248216 2 
248226 1 
248271 6 
248274 3 
248291 2 
248311 2 
248315 1 
248319 1 
248325 1 
248466 112 
248520 8 
248588 11 
248616 1 
248629 10 
248684 13 
248802 15 
248806 6 
248830 2 
248845 1 
248861 5 
248952 5 
248978 1 
249007 7 
249928 19 
249931 1 
249944 2 
249950 1 
249955 1 
249956 26 
249972 1 
249974 1 
249981 7 
249985 2 
249986 8 
249992 19 
250000 18 
250003 13 
250048 2 
250055 5 
250057 2 
250063 2 
250073 3 
250790 6 
250794 8 
250800 23 
250959 1 
250969 4 
251048 1 
251187 3 
251264 1 
251845 1 
251877 3 
251884 12 
251886 25 
251893 3 
251897 2 
251918 32 
251926 34 
251928 7 
251929 52 
251930 7 
251932 21 
251970 57 
251975 2 
251976 8 
251982 4 
251985 19 
251987 1 
251990 15 
252002 2 
252014 1 
252020 1 
252150 17 
252164 19 
252170 11 
252182 6 
252313 6 
252322 5 
252330 55 
252332 13 
252333 22 
252337 26 
252341 4 
252346 5 
252349 1 
252354 7 
252377 4 
252395 12 
252406 20 
252411 7 
252430 36 
252444 13 
252597 1 
253183 7 
253339 11 
253341 1 
253384 3 
253398 1 
253414 1 
253463 1 
253481 1 
253592 3 
253606 1 
253614 1 
253644 1 
253667 16 
253706 2 
253730 17 
253742 3 
253766 4 
253774 4 
253777 4 
253783 22 
253805 1 
253815 2 
253816 7 
253850 5 
253866 100 
253923 5 
253961 4 
253981 49 
254001 3 
254009 3 
254019 8 
254057 1 
254096 6 
254202 2 
254203 8 
254251 2 
254327 2 
254522 2 
254541 1 
254572 2 
254628 1 
254736 4 
254740 2 
254748 11 
254834 5 
255035 1 
255114 1 
255158 3 
255165 44 
255194 1 
255288 2 
255292 12 
255294 1 
255302 1 
255314 1 
255321 4 
255329 3 
255332 6 
255343 7 
255356 5 
255371 1 
255401 14 
255411 4 
255434 20 
255443 7 
255470 8 
255491 3 
255502 3 
255649 3 
255696 21 
255777 2 
255824 1 
255830 13 
255832 12 
255833 2 
255834 3 
255838 3 
255842 10 
255846 3 
255849 2 
255852 4 
255856 3 
255879 3 
255892 24 
255900 2 
255906 10 
255917 1 
255940 1 
255974 9 
255978 12 
255980 2 
255983 5 
255994 3 
256017 2 
256022 5 
256029 14 
256040 66 
256049 5 
256115 1 
256127 40 
256132 15 
256135 15 
256137 14 
256138 31 
256149 49 
256157 1 
256160 1 
256166 83 
256172 2 
256183 43 
256197 3 
256203 24 
256209 16 
256217 17 
256237 1 
256243 7 
256286 2 
256296 16 
256302 1 
256306 3 
256312 5 
256315 3 
256330 13 
256332 6 
256356 6 
256397 1 
256402 24 
256413 31 
256420 2 
256421 6 
256424 6 
256425 23 
256427 4 
256431 7 
256435 28 
256450 4 
256456 4 
256457 1 
256458 7 
256459 8 
256464 21 
256478 1 
256494 11 
256544 8 
256646 12 
256665 6 
256683 8 
256687 1 
256692 3 
256698 1 
256720 4 
256763 1 
256782 1 
256789 2 
256793 2 
256799 1 
256911 1 
256989 1 
257024 4 
257042 13 
257047 1 
257095 3 
257107 4 
257140 4 
257148 8 
257244 3 
257255 6 
257313 6 
257575 8 
258141 1 
258144 2 
258603 1 
258612 2 
259072 9 
259078 7 
259330 19 
259340 18 
259350 12 
259396 1 
259457 197 
259490 2 
259601 16 
259730 8 
259776 2 
259862 1 
259949 1 
260119 2 
260139 14 
260233 9 
260241 3 
260256 20 
260296 4 
260322 2 
260374 3 
260446 10 
260481 17 
260508 8 
260709 22 
260716 1 
260740 1 
260752 10 
260876 6 
260902 1 
260912 12 
260926 10 
260974 2 
261123 3 
261130 5 
261138 15 
261143 8 
261146 6 
261161 14 
261182 6 
261186 3 
261187 1 
261188 11 
261202 9 
261216 50 
261232 6 
261235 1 
261239 16 
261243 14 
261248 21 
261254 17 
261266 3 
261397 18 
261435 3 
261444 10 
261565 2 
261586 11 
261596 2 
261606 4 
261607 1 
261635 1 
261690 3 
261701 2 
261787 5 
261885 10 
261899 1 
262022 1 
262033 2 
262042 4 
262043 4 
262051 3 
262054 2 
262062 1 
262065 8 
262076 1 
262099 3 
262244 2 
262341 16 
262446 12 
262488 1 
262546 9 
262549 13 
262576 2 
262586 9 
262615 1 
262667 4 
262732 3 
262804 1 
262811 2 
262832 1 
262859 4 
262884 8 
262888 10 
262894 2 
262907 10 
262926 2 
262937 1 
263003 21 
263077 2 
263172 17 
263182 22 
263191 10 
263192 1 
263195 1 
263197 5 
263200 95 
263203 29 
263206 5 
263209 29 
263211 2 
263212 13 
263213 3 
263214 8 
263217 3 
263221 8 
263227 33 
263230 93 
263245 4 
263250 3 
263258 3 
263276 3 
263282 1 
263285 3 
263290 12 
263293 2 
263299 47 
263307 7 
263313 12 
263317 23 
263320 6 
263328 8 
263334 9 
263337 17 
263362 24 
263367 59 
263368 1 
263376 4 
263395 102 
263403 1 
263407 3 
263463 5 
263488 14 
263535 6 
263549 23 
263594 6 
263599 1 
263605 4 
263612 75 
263671 20 
263679 8 
263727 24 
263730 45 
263750 12 
263764 6 
263765 13 
263778 4 
263806 1 
263807 9 
263825 1 
263854 1 
263886 1 
263921 12 
263948 25 
263973 9 
263979 3 
263983 5 
263993 7 
264003 39 
264007 2 
264016 1 
264021 5 
264037 8 
264058 17 
264079 2 
264192 12 
264377 2 
264526 1 
264559 3 
264577 8 
264704 10 
264816 22 
264887 3 
264986 3 
264994 18 
265021 1 
265094 9 
265338 3 
265437 1 
265442 6 
265449 11 
265576 1 
265611 15 
265806 25 
265875 2 
265885 2 
265896 74 
265967 28 
265996 2 
266003 1 
266011 27 
266151 1 
266154 20 
266185 27 
266188 5 
266224 2 
266317 3 
266324 13 
266331 15 
266355 6 
266367 8 
266390 3 
266396 14 
266402 21 
266403 7 
266420 7 
266423 11 
266426 1 
266434 4 
266555 22 
266605 24 
266941 11 
267047 10 
267226 7 
267532 3 
267607 2 
267788 3 
267828 9 
267847 2 
267879 5 
268017 34 
268170 1 
268380 2 
268454 22 
268595 2 
268688 6 
268903 2 
268928 1 
268934 24 
269102 8 
269224 5 
269395 5 
269545 19 
269549 1 
269745 1 
269756 7 
269797 3 
269817 4 
270069 11 
270073 6 
270101 26 
270106 9 
variableStep chrom=chrVII
154 10 
7583 3 
9176 15 
9601 6 
9719 3 
9747 2 
9750 2 
9790 2 
10083 9 
10094 1 
10098 9 
10253 26 
10262 35 
10272 1 
10304 50 
10357 1 
10408 2 
10500 3 
10587 4 
10633 5 
10657 4 
11148 21 
11564 2 
11912 24 
11928 8 
11954 1 
11968 61 
12025 13 
12108 2 
12137 87 
12240 13 
12697 47 
13046 15 
13140 5 
13168 15 
13205 4 
13206 15 
13224 8 
13253 17 
13268 18 
13435 1 
13439 5 
13481 4 
13717 5 
13894 1 
13899 5 
13996 1 
14004 5 
14323 1 
14326 1 
14332 5 
14344 3 
14351 1 
14356 2 
14359 1 
14365 1 
14375 2 
14424 3 
14425 12 
14575 27 
14806 8 
14818 6 
14824 14 
14867 7 
15234 10 
15737 1 
16280 1 
16368 2 
16428 2 
16488 3 
16516 6 
16595 8 
16636 8 
16651 2 
16711 1 
16740 4 
16847 6 
16853 5 
16913 17 
16923 5 
16991 17 
17009 2 
17014 2 
17037 1 
17265 1 
17456 3 
17459 1 
17604 4 
17630 1 
17644 2 
17908 3 
17915 2 
17929 1 
17947 1 
17979 1 
17984 19 
17993 1 
17999 4 
18091 44 
18111 3 
18177 5 
18333 85 
18347 90 
18475 1 
18486 28 
18499 2 
18560 15 
18659 5 
18703 2 
18759 23 
18783 7 
18789 2 
18798 17 
18803 4 
18812 7 
18823 15 
18840 2 
18850 46 
18871 2 
19034 10 
19063 1 
19064 23 
19065 7 
19147 1 
19501 15 
19508 19 
19531 3 
19623 54 
19703 4 
19712 1 
19962 9 
19974 2 
19990 5 
19999 1 
20030 2 
20078 3 
20089 1 
20165 2 
20202 14 
20207 2 
20212 3 
20215 4 
20244 1 
20254 29 
20257 1 
20320 19 
20324 6 
20356 7 
20373 3 
20411 8 
20415 1 
20434 4 
20442 100 
20452 2 
20492 4 
20538 15 
20542 12 
20556 26 
20564 11 
20568 4 
20580 4 
20594 1 
20614 3 
20639 6 
20651 1 
20659 7 
20683 27 
20688 8 
20689 42 
20690 3 
20691 1 
20704 4 
20733 4 
20735 16 
20768 5 
20848 19 
21682 1 
22182 2 
22195 1 
22226 1 
22243 1 
22260 1 
22265 4 
22267 7 
22286 1 
22288 2 
22390 1 
22431 10 
22436 2 
22444 2 
22483 2 
22607 13 
22621 12 
22628 35 
22659 21 
22704 31 
22776 1 
22992 1 
22996 2 
23173 9 
23192 6 
23241 3 
23261 6 
23284 105 
23288 8 
23314 8 
23343 9 
23345 2 
23346 1 
23351 28 
23354 1 
23377 21 
23383 3 
23401 5 
23415 1 
23417 21 
23421 11 
23429 8 
23433 24 
23478 8 
23547 76 
23589 51 
23622 9 
23642 41 
23645 13 
23651 15 
23652 19 
23658 70 
23668 16 
23682 16 
23696 5 
23702 11 
23713 8 
23733 30 
23741 11 
23743 1 
23747 79 
23763 43 
23769 8 
24593 1 
25119 1 
25127 3 
25135 9 
25157 1 
25158 2 
25236 2 
25436 1 
25512 1 
25529 1 
25539 27 
25551 1 
25569 31 
25625 7 
25664 5 
26102 1 
26164 2 
26165 15 
27578 11 
27584 8 
27606 4 
27610 38 
27614 10 
27624 4 
27628 39 
27632 1 
27640 11 
27641 9 
27694 29 
27696 1 
27710 1 
27716 46 
27719 9 
27721 11 
27724 2 
27729 20 
27737 5 
27904 2 
28023 9 
28047 1 
28071 1 
28791 32 
28986 7 
29058 2 
29293 12 
29404 2 
29467 5 
29497 1 
29514 2 
29587 4 
29651 1 
29682 2 
29987 29 
30071 12 
30097 1 
30120 34 
30272 18 
30275 2 
30282 1 
30336 2 
30464 15 
30559 3 
30685 1 
30830 7 
30915 11 
31017 15 
31053 17 
31227 4 
31373 17 
31401 7 
31409 3 
31426 3 
31534 9 
31594 4 
31731 4 
31734 4 
31737 21 
31745 4 
31751 1 
31771 9 
31774 2 
31803 1 
31816 69 
31827 23 
31835 11 
31841 13 
31852 3 
31859 11 
32724 11 
32729 1 
32857 10 
32878 1 
32931 14 
32937 2 
32958 19 
32964 6 
32978 5 
33118 4 
33172 27 
33191 17 
33465 5 
34149 1 
34168 21 
34221 9 
34340 4 
34429 5 
34438 19 
34502 1 
34684 1 
34782 5 
34975 17 
34993 1 
35003 12 
35013 6 
35021 1 
35033 25 
35045 7 
35054 10 
35180 15 
35189 12 
35195 9 
35196 5 
35199 7 
35202 1 
35208 67 
35245 1 
35278 1 
35372 9 
35383 1 
35389 1 
35407 3 
35421 3 
35426 1 
35427 2 
35436 16 
35502 18 
35528 1 
35634 2 
35673 1 
35677 31 
35839 9 
35946 1 
35985 23 
36342 28 
36345 1 
36379 10 
36618 1 
36773 13 
36780 31 
36782 1 
36858 3 
36861 1 
36864 2 
36869 2 
37548 1 
38818 17 
38852 12 
38875 4 
38888 5 
38898 48 
38917 7 
38920 10 
38927 5 
38941 2 
38962 2 
38965 3 
38970 1 
38980 13 
40372 6 
41248 4 
41278 13 
41294 1 
41299 5 
41303 1 
41313 8 
41314 2 
41319 7 
41322 12 
41386 15 
41389 1 
41394 3 
41398 26 
41406 5 
41413 20 
42882 4 
42913 4 
43016 65 
43080 9 
43088 33 
43090 1 
43233 3 
43242 1 
43249 8 
43257 9 
43302 8 
43433 5 
43455 4 
43850 43 
43985 6 
44456 4 
44483 1 
44579 22 
44621 4 
44952 46 
44973 138 
45129 3 
45268 24 
45282 42 
45296 3 
45310 3 
45330 1 
45332 11 
45340 48 
45343 2 
45347 47 
45354 24 
45371 26 
45377 2 
45384 6 
45388 1 
45396 11 
45908 14 
46061 6 
46172 18 
46376 1 
47238 4 
47338 2 
47899 15 
47943 6 
48267 5 
48277 3 
48284 9 
48414 5 
48444 6 
48493 1 
48497 3 
49367 5 
49416 15 
49428 28 
49433 9 
49437 7 
49440 4 
49441 6 
49444 16 
49450 11 
49468 2 
49475 1 
50729 2 
52349 9 
52381 16 
52481 13 
52570 18 
52571 14 
52580 6 
52591 1 
52631 4 
52988 3 
53032 17 
53037 9 
53376 6 
53503 15 
53666 27 
53669 32 
53674 17 
53677 1 
53685 3 
53741 5 
53887 9 
53895 7 
54103 1 
54409 9 
54452 3 
54458 2 
54606 9 
54614 7 
54637 3 
54796 6 
54850 4 
55004 3 
55007 1 
55040 4 
55310 15 
55337 23 
55345 48 
55505 24 
55521 3 
55533 8 
55553 4 
55617 3 
55618 12 
55687 2 
55701 9 
55823 4 
55832 5 
55855 3 
55884 13 
55894 5 
55895 70 
55914 2 
55924 11 
55935 4 
56007 5 
56187 12 
56205 2 
56210 1 
56216 1 
56304 2 
56328 4 
56343 1 
56374 3 
56380 1 
56473 13 
56514 59 
56527 3 
56678 14 
56804 10 
56820 1 
56955 15 
57138 2 
57194 3 
57197 2 
57217 6 
57463 2 
57601 1 
57707 4 
57795 6 
58189 4 
58910 1 
58942 1 
58973 1 
58995 2 
59022 1 
61811 2 
61824 1 
61914 1 
61975 3 
62000 1 
62344 28 
62473 20 
62480 5 
62741 22 
62835 2 
62988 1 
63033 5 
63039 1 
63319 6 
63636 2 
63658 2 
63659 1 
63661 1 
63668 3 
63685 1 
63706 2 
63811 2 
63873 3 
63896 1 
63926 2 
63927 3 
64231 2 
64381 4 
64416 1 
64439 1 
64443 4 
64491 9 
64505 2 
64571 4 
64575 12 
64650 2 
64666 23 
64829 3 
64840 2 
65303 2 
65363 1 
65783 6 
65791 1 
66021 15 
66111 1 
66404 2 
66420 19 
66758 6 
66785 1 
66810 6 
66923 15 
66953 1 
67110 3 
67127 2 
67161 3 
67267 7 
67280 18 
67283 2 
67479 6 
67490 13 
67498 26 
67657 1 
67686 2 
67831 2 
67992 3 
68260 17 
68437 9 
69063 2 
69116 31 
69281 4 
69301 5 
69313 1 
69492 12 
69506 5 
69534 10 
69730 6 
69908 9 
70045 1 
70203 1 
70210 2 
70265 4 
70266 4 
70530 15 
70544 9 
71158 1 
71285 43 
71491 23 
71653 1 
72206 9 
72229 11 
72262 9 
72269 8 
72307 6 
72354 18 
72355 5 
73041 3 
73217 4 
73228 12 
73233 3 
73245 13 
73284 50 
73325 32 
73468 13 
73755 3 
73790 1 
73796 1 
73809 6 
73880 32 
73894 10 
73975 13 
73992 1 
74093 8 
74105 7 
74122 2 
74132 4 
74290 20 
74300 8 
74315 20 
74341 3 
74343 14 
74347 19 
74390 5 
74410 16 
74414 12 
74422 42 
74441 1 
74449 4 
74455 1 
74484 3 
74526 54 
74545 27 
74548 5 
74560 8 
74563 28 
74619 6 
74622 1 
74627 44 
74631 10 
74665 4 
74666 39 
74824 2 
74844 97 
74851 38 
74860 13 
74865 9 
74871 29 
74904 1 
74911 15 
74929 2 
75033 1 
75054 20 
75156 1 
75200 7 
75215 1 
75545 8 
75685 1 
75747 3 
76007 5 
76136 2 
76156 50 
76207 5 
76518 13 
76641 3 
76647 5 
76664 1 
76677 3 
76751 12 
76767 1 
76786 9 
76789 20 
76806 1 
76810 33 
76813 20 
78295 4 
78315 2 
78334 7 
78398 8 
78495 5 
78511 4 
78540 24 
78660 17 
78670 1 
78731 54 
78847 52 
78853 1 
78859 8 
78872 24 
79041 10 
79060 17 
79091 36 
79135 1 
80396 2 
80409 2 
80432 1 
80438 3 
80449 37 
80457 31 
80471 1 
80535 1 
80603 1 
80775 9 
80838 2 
81136 1 
81144 1 
81239 4 
81271 1 
81277 12 
81286 26 
81287 7 
81289 8 
81290 2 
81294 29 
81298 47 
81301 30 
81304 8 
81307 8 
81316 2 
81317 3 
81321 4 
81373 24 
81379 2 
81380 5 
81389 1 
81397 5 
81401 9 
81552 9 
81562 7 
81726 1 
82365 2 
82368 5 
82419 63 
82424 3 
82428 7 
82585 13 
82596 4 
82615 2 
82743 11 
82883 4 
82934 3 
82956 16 
82967 4 
83050 5 
83661 1 
84335 1 
84337 6 
84343 8 
84351 2 
84361 11 
84367 6 
84511 5 
84515 13 
84527 7 
84528 6 
84535 1 
84542 40 
84546 4 
84548 4 
84559 5 
84571 4 
84594 13 
84615 4 
84738 1 
84758 7 
84862 12 
84905 20 
84932 9 
85069 24 
85259 11 
85279 6 
85686 14 
85991 5 
86302 9 
86307 6 
86507 2 
86581 11 
86790 19 
86972 1 
87008 8 
87023 4 
87076 8 
87155 2 
87161 3 
87301 35 
87309 7 
87315 24 
87325 4 
87328 19 
87331 4 
87339 4 
87350 3 
87423 6 
87430 2 
87434 4 
87445 1 
87447 16 
87451 1 
87456 16 
87465 15 
87492 1 
87961 1 
88234 8 
88577 2 
89168 27 
89243 8 
89274 5 
89620 12 
89890 1 
89957 1 
90093 2 
90134 2 
90184 6 
90574 3 
90595 8 
90636 2 
90804 1 
90828 1 
91002 1 
91342 2 
91355 8 
91362 2 
91363 1 
91378 3 
92363 4 
92369 40 
92418 2 
92445 2 
92486 2 
93602 1 
93605 2 
93619 16 
93625 3 
93630 14 
93656 5 
93659 49 
93663 4 
93667 14 
93683 2 
93690 2 
93703 53 
93705 2 
93911 1 
94027 6 
94037 1 
94057 6 
94067 2 
94072 8 
94212 20 
94229 31 
94245 3 
94253 7 
94259 17 
94261 6 
94289 3 
94412 9 
94428 11 
94468 1 
94501 2 
94644 39 
94729 1 
94767 12 
94803 1 
94807 19 
94817 2 
94822 13 
94898 14 
94905 4 
94968 1 
95025 6 
95087 18 
95108 2 
95129 5 
95157 1 
95218 1 
95328 2 
95357 7 
95385 2 
95460 7 
95673 1 
95698 3 
95811 11 
96464 5 
96478 63 
96513 6 
96891 1 
96941 13 
96958 21 
96981 10 
97001 14 
97145 17 
97159 65 
97175 2 
97195 3 
97244 16 
97261 6 
97271 5 
97335 8 
97439 8 
97443 4 
97450 23 
97596 15 
97724 2 
97763 14 
98189 39 
98202 47 
98211 31 
98232 1 
98260 46 
98279 3 
98403 20 
98508 1 
98558 14 
98681 4 
98712 26 
98721 1 
98730 6 
98808 8 
98816 1 
98817 1 
98839 11 
98844 1 
98854 2 
98862 20 
102050 21 
102209 4 
102436 8 
102519 3 
102558 1 
102582 1 
107600 5 
107629 4 
107632 3 
107635 11 
107647 8 
107675 7 
107679 6 
107866 1 
107905 1 
107927 2 
107956 2 
107963 1 
107966 1 
108112 1 
108274 8 
108295 1 
108459 1 
108467 5 
108919 13 
108974 31 
109227 1 
109403 9 
109550 1 
109826 1 
109851 11 
110064 8 
110186 1 
110214 6 
110230 6 
110232 9 
110401 6 
110406 16 
110460 2 
110564 3 
110568 9 
110603 4 
110665 3 
110669 11 
110754 11 
110764 28 
110766 1 
110778 1 
110780 5 
110781 6 
110786 3 
110797 25 
110929 5 
110966 17 
110992 1 
111187 2 
111228 27 
111263 21 
111272 7 
111300 1 
111611 8 
111914 4 
112068 2 
112092 1 
112122 2 
112151 3 
112229 1 
112376 3 
112420 3 
112921 5 
112948 2 
112955 1 
112978 1 
112981 2 
113113 4 
113391 1 
113461 9 
113505 3 
114265 10 
114764 9 
114796 4 
114832 6 
114845 2 
114849 1 
114852 11 
114853 2 
114857 3 
114859 7 
114863 2 
114867 14 
114870 9 
114871 8 
114879 4 
114908 1 
115055 2 
115068 2 
115090 2 
115272 29 
115361 17 
115386 18 
115439 4 
115498 1 
115510 1 
115513 13 
115529 3 
115534 16 
115541 10 
115545 74 
115548 13 
115609 38 
115649 4 
115682 3 
115724 4 
115727 1 
115732 4 
115735 2 
115748 5 
115823 8 
115849 10 
115855 6 
115862 6 
115878 4 
116188 11 
116220 19 
116225 1 
116289 1 
116547 4 
116655 2 
116696 1 
116859 8 
117004 26 
117073 8 
117108 9 
117137 9 
117204 4 
117207 13 
117283 32 
117311 17 
117478 1 
117500 2 
117566 1 
117640 7 
117691 3 
117803 1 
117852 8 
121020 2 
121021 1 
121044 4 
121049 5 
121055 4 
121095 15 
121099 7 
121106 2 
121109 1 
121122 1 
121145 1 
121263 9 
121313 18 
121486 1 
121492 1 
121601 6 
121627 3 
121783 2 
121788 3 
121792 1 
121796 3 
121799 1 
121862 8 
122136 3 
122167 10 
122183 1 
122194 6 
122199 14 
122202 17 
122210 9 
122214 13 
122277 61 
122288 83 
122312 3 
122327 3 
122328 5 
122358 2 
122361 4 
122363 1 
122388 1 
122409 13 
122417 3 
122436 1 
122483 10 
122490 2 
122503 10 
122507 1 
122510 25 
122514 1 
122517 6 
122522 21 
122534 1 
122551 41 
122562 11 
122581 9 
122680 8 
122698 22 
122731 5 
122915 7 
122918 1 
123063 10 
123067 3 
123219 8 
123247 13 
123313 4 
123347 2 
123353 6 
123356 12 
123380 7 
123395 60 
123415 3 
123418 12 
123422 5 
123426 7 
123434 4 
123448 1 
123508 1 
123517 14 
123520 1 
123540 30 
123543 1 
123551 20 
123555 1 
123560 7 
123583 4 
123692 1 
123995 1 
124016 3 
124293 5 
124304 33 
124309 4 
124314 6 
124320 3 
124327 5 
124335 8 
124363 9 
124394 17 
124401 2 
124405 22 
124410 56 
124413 4 
124415 8 
124416 1 
124422 17 
124426 4 
124442 10 
124448 11 
124456 10 
124475 2 
124610 5 
124631 1 
124659 5 
126660 9 
126685 2 
126805 2 
127019 2 
127334 2 
128737 13 
128917 1 
128956 2 
129002 1 
129325 3 
129342 2 
129351 1 
129375 1 
129405 1 
129414 1 
129538 3 
129567 4 
129573 5 
129597 7 
129615 1 
129618 1 
129626 1 
129636 7 
129648 10 
129653 1 
129689 15 
129695 22 
129724 1 
129747 10 
129897 8 
129911 9 
130092 2 
130267 1 
130406 6 
130474 8 
130645 9 
130817 2 
130823 15 
130825 1 
130833 1 
130979 10 
130991 12 
131125 1 
131140 2 
131151 1 
131260 1 
131305 5 
131323 19 
131338 1 
131343 10 
131346 1 
131356 1 
131359 14 
131362 29 
131372 146 
131377 3 
131380 20 
131445 4 
132627 1 
133307 3 
133701 54 
138984 4 
139353 1 
139377 33 
139428 2 
139539 1 
139655 2 
139668 1 
139903 6 
140057 18 
140071 1 
140079 8 
140124 1 
140127 19 
140160 9 
140174 1 
140244 3 
140296 11 
140623 3 
140707 2 
141802 3 
141815 2 
141831 4 
141833 3 
141836 2 
141840 1 
141844 4 
141849 5 
141861 6 
141869 15 
141903 3 
141913 4 
141916 1 
141923 11 
141925 11 
141926 12 
141953 36 
142038 1 
142089 3 
142109 1 
142126 1 
142134 9 
142213 37 
142808 7 
142979 14 
143065 13 
143070 15 
143125 1 
143225 14 
143413 5 
143580 14 
143820 2 
143844 41 
144133 1 
144162 13 
144166 3 
144172 14 
144197 2 
144202 4 
144204 1 
144213 1 
144219 11 
144226 1 
144259 7 
144262 4 
144265 10 
144269 2 
144276 4 
144295 2 
144325 1 
144333 42 
144472 16 
144480 4 
144503 41 
144507 20 
144518 3 
144527 17 
144535 4 
144545 1 
144549 3 
144552 15 
144554 2 
144567 9 
144596 1 
144609 31 
144619 23 
144634 6 
144656 1 
144660 5 
144665 1 
144675 3 
144681 1 
144684 32 
144720 2 
144733 1 
144784 2 
144857 16 
144950 3 
145008 19 
145189 2 
145213 4 
145480 4 
145503 4 
145516 20 
145519 1 
145522 2 
145555 2 
147518 13 
147548 73 
147594 10 
147648 1 
147734 20 
147739 1 
147752 2 
147771 2 
147833 4 
147841 21 
147845 15 
147889 36 
147968 5 
148005 5 
148021 3 
148108 1 
148115 2 
148124 2 
148126 2 
148129 1 
148143 2 
149355 36 
149364 6 
149367 51 
149377 1 
149382 27 
149390 4 
149394 1 
149399 3 
149410 2 
149550 18 
149566 5 
149578 2 
149598 1 
149603 4 
149606 53 
149681 8 
149717 2 
149774 9 
149793 5 
149995 2 
149999 1 
150046 28 
150200 10 
150484 5 
150624 5 
150638 20 
150653 2 
150659 2 
150681 22 
150704 17 
150713 5 
150716 22 
150724 3 
150729 27 
150733 12 
150741 1 
150749 14 
150847 20 
150860 2 
150861 23 
150976 2 
151000 22 
151017 21 
151183 5 
151506 1 
152505 11 
152720 13 
152737 5 
152883 1 
152901 1 
152911 14 
152915 9 
152919 2 
152924 5 
152944 1 
152945 2 
152947 4 
152951 1 
153031 2 
153034 4 
153039 1 
153116 2 
153120 7 
153132 1 
153135 8 
153140 2 
153324 2 
153341 1 
153347 1 
153368 4 
153388 2 
153403 15 
153422 19 
153752 2 
153883 77 
153915 7 
154024 5 
154067 5 
154068 186 
154176 17 
154317 3 
154371 8 
154385 5 
154404 7 
154411 8 
154419 19 
154449 5 
154455 11 
154457 1 
154464 1 
154469 2 
154476 3 
154483 27 
154488 1 
154494 17 
154502 14 
154641 2 
154659 28 
154846 13 
154967 43 
154975 30 
155123 3 
155134 2 
155221 7 
155367 2 
155372 9 
155446 9 
155456 1 
155552 6 
155557 9 
155716 4 
156089 3 
156171 3 
156213 3 
156230 1 
156245 2 
156275 6 
156285 12 
156288 1 
156297 49 
156305 2 
156338 4 
156341 5 
156344 10 
156412 2 
156479 21 
156504 1 
156511 1 
156533 9 
156623 4 
156659 45 
156803 5 
156812 4 
156956 1 
156977 1 
157133 4 
157146 3 
157161 1 
157295 1 
157315 4 
157656 11 
157662 5 
157669 28 
157676 23 
157680 1 
157688 5 
157692 1 
157694 12 
157696 2 
157703 6 
157707 1 
157714 8 
157760 6 
157771 6 
157780 9 
157788 12 
157796 5 
157805 2 
157809 4 
157923 1 
157977 4 
158093 6 
158130 11 
158322 1 
158457 11 
158585 4 
158720 6 
158790 3 
158882 10 
158921 7 
159215 5 
159298 6 
159308 2 
159329 6 
159340 3 
159351 4 
159362 6 
159370 19 
159388 2 
159397 2 
159400 4 
159403 1 
159414 9 
159745 2 
159748 6 
159799 3 
159803 17 
159828 1 
159851 18 
160021 2 
160220 31 
160290 65 
160320 4 
160730 5 
161712 2 
161887 11 
162054 8 
162096 10 
162113 1 
162421 2 
162596 4 
162696 1 
163020 7 
163060 1 
163218 2 
163477 2 
163481 3 
163526 14 
163806 8 
164149 4 
164382 14 
164481 1 
164625 5 
164823 4 
164859 9 
164882 1 
165218 1 
165223 26 
165242 2 
165253 6 
165260 10 
165280 2 
165330 32 
165361 1 
165495 6 
165588 4 
165597 2 
165610 22 
165640 23 
165807 3 
165909 3 
165925 5 
165933 19 
165937 42 
165943 2 
165950 5 
166001 3 
166005 3 
166028 1 
166050 16 
166057 5 
166065 15 
166081 7 
166085 16 
166089 5 
166101 2 
166120 1 
166125 45 
166128 1 
166150 7 
166151 5 
166153 1 
166159 1 
166279 2 
166286 2 
166313 2 
166340 2 
166352 7 
166387 1 
166395 3 
166417 11 
166428 4 
166468 5 
166547 3 
166554 10 
166602 59 
166621 27 
166622 4 
166669 6 
166670 2 
166675 37 
166679 2 
166703 1 
166710 1 
166711 19 
166717 5 
166723 3 
166730 1 
166735 5 
166745 9 
166794 5 
166816 34 
166831 35 
166838 2 
166857 2 
166888 1 
167380 40 
167545 10 
167552 9 
167556 3 
167579 7 
167595 38 
167601 3 
167603 1 
167610 3 
167614 4 
167619 2 
167716 11 
167717 2 
167842 26 
168048 1 
168656 3 
169990 5 
170184 1 
170254 4 
170287 4 
170559 2 
170629 2 
170637 1 
170814 1 
171195 5 
171360 8 
171461 1 
171514 47 
172031 18 
172050 1 
172058 1 
172194 13 
172244 6 
172327 2 
172805 5 
172985 12 
173130 2 
173149 7 
173154 68 
173172 1 
173193 11 
173222 22 
173227 2 
173230 2 
173237 2 
173255 2 
173888 1 
174392 34 
174403 10 
174438 2 
174463 8 
174472 7 
174473 11 
174476 1 
174481 26 
174571 15 
174627 1 
174671 17 
174684 2 
174820 6 
174833 6 
174956 14 
174995 5 
175006 15 
175016 10 
175033 3 
175043 1 
175165 4 
175210 17 
175214 5 
175220 5 
175338 53 
175485 5 
175563 1 
175591 1 
175883 12 
175916 5 
176038 2 
176236 10 
176291 7 
178593 2 
180150 4 
180333 1 
180495 1 
180510 5 
180522 1 
180537 4 
180545 23 
180552 3 
180586 6 
180616 3 
180953 1 
181267 8 
182053 1 
182204 5 
182218 1 
182227 4 
182230 8 
182240 35 
182250 23 
182260 7 
182285 13 
182307 6 
182324 14 
182331 2 
182334 1 
183884 2 
183914 1 
184272 24 
184447 1 
184527 7 
184577 2 
185109 6 
185332 6 
185883 6 
185887 2 
185891 19 
185897 6 
185905 1 
185908 23 
185915 2 
185924 11 
185930 1 
185938 1 
186066 16 
187369 9 
187380 5 
187383 10 
187387 10 
187396 3 
187440 2 
187467 4 
187502 16 
187512 2 
187650 8 
190610 3 
190742 5 
190757 9 
190917 2 
190921 3 
190927 1 
190953 1 
190963 1 
190977 3 
190979 2 
190983 1 
190988 54 
191024 5 
191025 5 
191036 9 
191041 23 
191043 3 
191046 1 
191064 11 
191070 1 
191076 1 
191079 11 
191091 7 
191523 10 
191538 8 
191816 2 
191859 1 
191904 1 
191907 1 
191920 2 
191934 1 
193091 12 
193164 1 
193184 14 
193387 8 
193398 3 
193406 8 
193412 3 
193420 2 
193428 8 
193429 7 
193439 5 
193445 1 
193448 1 
193473 1 
193478 2 
193479 9 
193482 1 
193497 3 
193502 2 
193631 6 
193645 1 
193812 9 
196404 11 
196490 1 
196538 16 
196647 4 
196670 4 
196683 1 
196689 1 
196694 15 
196706 3 
196710 4 
196727 14 
196740 14 
196753 66 
196779 74 
196828 1 
196844 16 
196867 8 
196896 3 
196902 4 
196930 6 
196933 9 
196944 18 
197018 2 
197022 3 
197037 1 
197074 15 
197095 8 
197105 1 
197113 6 
197119 1 
197129 6 
197150 1 
197151 4 
197169 2 
197179 6 
197182 2 
197243 5 
197254 1 
197264 2 
197268 24 
197276 16 
197313 6 
197420 12 
197428 16 
197453 31 
197469 31 
197477 1 
197501 4 
197513 20 
197518 6 
197541 1 
197549 18 
197675 16 
197679 10 
197682 6 
197696 8 
197700 3 
197722 10 
197750 15 
197758 2 
197778 1 
197794 2 
197799 8 
197864 5 
197897 2 
197903 2 
197904 4 
197942 5 
197965 7 
197985 3 
198290 1 
198351 8 
198395 2 
198555 1 
198880 5 
199048 1 
199067 4 
199104 1 
199105 2 
199110 2 
199172 3 
199256 5 
199264 4 
199418 4 
199548 9 
199752 4 
199938 4 
199958 6 
199966 4 
200045 10 
200255 1 
200268 4 
200272 2 
200283 8 
200286 1 
200295 48 
200297 6 
200316 9 
200351 2 
200358 3 
200366 2 
200388 18 
200423 9 
200497 2 
200630 22 
200923 11 
201159 7 
201693 8 
201791 4 
202024 1 
202043 46 
202187 13 
202198 6 
202201 6 
202209 55 
202338 2 
202391 7 
202419 2 
202563 6 
202566 1 
202576 5 
202580 110 
202610 1 
202634 2 
202660 52 
203465 8 
203478 1 
203604 15 
203625 5 
203776 7 
203954 2 
203968 6 
204111 6 
204203 2 
204437 15 
204685 2 
204839 14 
204925 5 
205071 9 
205381 2 
205432 7 
205433 10 
205442 1 
205455 2 
205522 2 
205558 7 
205578 30 
205583 2 
205585 27 
205591 49 
205622 23 
205680 10 
205694 2 
205699 5 
205702 2 
205710 1 
205720 2 
205733 10 
205756 48 
205793 66 
205858 1 
205886 32 
205900 14 
205940 3 
206048 2 
206066 5 
206077 2 
206118 8 
206124 23 
206140 1 
206141 5 
206142 2 
206152 5 
206191 7 
206195 2 
206212 3 
206215 2 
206227 5 
206233 8 
206235 2 
206269 22 
206333 1 
206459 2 
206579 6 
206847 12 
206930 2 
206995 7 
206999 39 
207022 1 
207064 11 
207071 1 
207100 20 
207623 1 
207683 1 
208054 1 
208168 3 
208361 3 
208379 15 
208523 3 
208744 2 
208750 3 
208801 7 
208805 8 
208820 40 
209055 11 
209235 1 
209408 3 
209481 1 
209542 19 
209651 9 
209673 8 
209791 14 
209807 3 
209985 3 
209999 6 
210003 7 
210171 43 
210174 3 
210176 2 
210195 14 
210206 12 
210211 1 
210215 2 
210219 5 
210220 1 
210230 2 
210237 9 
210276 8 
210280 8 
210292 3 
210297 7 
210443 6 
210464 2 
210488 1 
210772 3 
210809 9 
210828 1 
211092 118 
211096 1 
211125 2 
211262 9 
211268 1 
211315 33 
211695 3 
211900 27 
211934 3 
211995 32 
212310 8 
212546 1 
212680 5 
212804 24 
212965 1 
213002 13 
213099 5 
213328 13 
213458 2 
213819 1 
213852 2 
213881 5 
213883 18 
213885 24 
213887 39 
213896 5 
213906 1 
213907 9 
213908 4 
213909 3 
213933 20 
213936 2 
213945 3 
214051 31 
215404 1 
215809 1 
215813 2 
215818 3 
215973 2 
215989 7 
216133 4 
216134 6 
216148 3 
216154 6 
216156 13 
216169 1 
216172 1 
216187 1 
216203 1 
216356 1 
216516 2 
216530 4 
216558 1 
216722 1 
216725 4 
216993 5 
217153 2 
217161 1 
217322 14 
217341 16 
217343 4 
217345 16 
217349 40 
217368 2 
217373 56 
217401 11 
217416 2 
217433 1 
217443 1 
217462 7 
217478 4 
217622 2 
218050 15 
218122 26 
218428 3 
219148 9 
219292 4 
219525 1 
219786 4 
219855 6 
219922 4 
220223 1 
220243 5 
220345 1 
220486 7 
220652 2 
220821 1 
220826 3 
220834 11 
220842 13 
220863 3 
220894 5 
220902 16 
220986 2 
221072 3 
221150 25 
221160 7 
224134 1 
225639 8 
225679 1 
225715 2 
225753 6 
225758 3 
225770 1 
225784 3 
225809 1 
225833 7 
225844 12 
225855 2 
225869 3 
225882 2 
225889 1 
225897 5 
225900 10 
225913 3 
225938 3 
225981 1 
226070 1 
226178 9 
226181 10 
226185 4 
226208 3 
226223 6 
226229 3 
226232 34 
226244 3 
226251 7 
226257 29 
226261 1 
226264 5 
226269 13 
226278 14 
226282 7 
226285 1 
226288 6 
226306 3 
227498 1 
227518 3 
227636 5 
227690 2 
227801 1 
227931 9 
228409 3 
228435 1 
228444 3 
228449 2 
228457 1 
228466 1 
228468 1 
228493 1 
228515 5 
228526 4 
228581 1 
228681 17 
228684 12 
228703 1 
228709 2 
228720 1 
228725 14 
228732 16 
228858 20 
228890 8 
228901 4 
228958 1 
228989 8 
229079 16 
229297 5 
229355 1 
229428 11 
229484 1 
229509 12 
229549 12 
229573 4 
229581 2 
229594 3 
229603 7 
229607 5 
229620 2 
229622 16 
229632 4 
229735 3 
229787 2 
229793 5 
229834 20 
229838 1 
229844 20 
229873 27 
229888 1 
229891 4 
229894 2 
229897 5 
229903 17 
229909 12 
229913 2 
229917 3 
229924 1 
229940 5 
229949 3 
229983 1 
230106 2 
230110 5 
230133 10 
230139 8 
232280 3 
232312 3 
232350 1 
232378 4 
232498 1 
232532 5 
232726 9 
232735 1 
234053 1 
234374 1 
234438 1 
234545 24 
234563 1 
234586 7 
234589 13 
234600 12 
234612 2 
234616 1 
234619 23 
234642 2 
234667 9 
234694 1 
234797 33 
234800 1 
234999 38 
235168 2 
235213 2 
235666 14 
235669 4 
235861 10 
235936 1 
235985 1 
236004 3 
236034 15 
236053 20 
236060 1 
236065 7 
236081 1 
236094 5 
236106 9 
236117 8 
236124 9 
236287 5 
236504 2 
236920 2 
238210 15 
238233 5 
238252 4 
238277 4 
238280 1 
238295 20 
238316 23 
238327 13 
238452 1 
238765 2 
239457 34 
239535 33 
239537 5 
239567 31 
240636 14 
240673 9 
240839 12 
240980 1 
241064 4 
241087 27 
241274 21 
241293 5 
241413 3 
241608 1 
241649 3 
241652 7 
241820 1 
242060 5 
242349 5 
242990 2 
243397 1 
243976 33 
244246 1 
244554 19 
244694 1 
244703 12 
244756 1 
244773 12 
244912 3 
245042 5 
245082 4 
245225 9 
245234 1 
245246 36 
245247 9 
245248 13 
245249 1 
245253 3 
245255 1 
245263 2 
245282 46 
245300 7 
245304 2 
245317 12 
245321 6 
245323 29 
245340 50 
245343 1 
245354 59 
245357 6 
245379 23 
245391 1 
245457 20 
245545 1 
245661 1 
245962 6 
246032 24 
246033 29 
246881 1 
247146 4 
247270 1 
247407 7 
247410 1 
247643 27 
248282 4 
248333 2 
248336 3 
248585 2 
248589 11 
248593 4 
248645 11 
249150 2 
249159 1 
249275 1 
249657 3 
249668 3 
249688 1 
249762 16 
249766 16 
249797 5 
252875 1 
253228 24 
253236 23 
253245 2 
253413 9 
253556 7 
253587 5 
253616 32 
253701 43 
253708 3 
253746 6 
253790 4 
253834 6 
253914 33 
253924 25 
253926 9 
253927 10 
253932 28 
253937 3 
253946 12 
253958 9 
253974 6 
253975 5 
253978 63 
253994 16 
254008 52 
254088 7 
254262 7 
254274 48 
254291 7 
254303 40 
254443 1 
254486 2 
254501 1 
254521 1 
254561 1 
254774 4 
255367 17 
255375 1 
255387 26 
255391 5 
255397 3 
255413 6 
255415 11 
255418 11 
255439 3 
255444 14 
255503 107 
255507 6 
255511 10 
255522 19 
255534 16 
255541 3 
255560 7 
255702 18 
255711 32 
255840 4 
255867 1 
256330 13 
256341 1 
256430 8 
256507 51 
256641 3 
256750 17 
256780 2 
256934 6 
256964 1 
256973 3 
257058 3 
257151 11 
257153 1 
257335 4 
257341 11 
257374 2 
257376 10 
257381 2 
257392 1 
257401 8 
257581 3 
257582 7 
257924 9 
257928 2 
257933 23 
258109 36 
258442 2 
258754 6 
258822 2 
258831 1 
259063 1 
259160 1 
259209 1 
259214 2 
259291 1 
259453 18 
259554 12 
259579 36 
259877 2 
259903 1 
260067 119 
260257 4 
260342 5 
260501 1 
260508 7 
260533 5 
260668 4 
260878 2 
260979 3 
261231 14 
261438 6 
261470 21 
262433 16 
262457 12 
262506 1 
262709 3 
262877 12 
262917 1 
263161 4 
263204 6 
263333 2 
263712 1 
263857 1 
264025 8 
264489 38 
264590 8 
264987 1 
265200 1 
265444 2 
265770 24 
265791 7 
265962 2 
265969 3 
265976 1 
265978 2 
265981 1 
265988 4 
265992 5 
265996 1 
266003 9 
266023 2 
266027 22 
266031 30 
266040 9 
266051 9 
266067 22 
267899 3 
267956 10 
267964 2 
268045 1 
268180 3 
268188 1 
268356 2 
268472 8 
268664 1 
268810 10 
268987 31 
269180 12 
269186 3 
269198 1 
269201 1 
269209 1 
269232 41 
269236 15 
269252 51 
269279 21 
269945 1 
270202 12 
270314 8 
270816 10 
270839 26 
270862 1 
270877 3 
270885 3 
270886 9 
270896 1 
270915 5 
271321 5 
271345 2 
271348 1 
271357 5 
271439 13 
271473 5 
271483 19 
271496 1 
271502 1 
271512 1 
271538 11 
271546 7 
271652 1 
271670 32 
271682 16 
271770 4 
271782 4 
271834 1 
271844 5 
271845 6 
271847 14 
271852 4 
271864 4 
271867 5 
271882 6 
271897 2 
271902 1 
271965 18 
271980 2 
271985 4 
271989 12 
272025 4 
272052 4 
272109 30 
272121 2 
272162 13 
272167 4 
272170 3 
272188 11 
272193 15 
272198 2 
272222 3 
272227 5 
272234 1 
272249 16 
272421 80 
272433 25 
272464 25 
272557 5 
272576 1 
272593 4 
272776 18 
272790 1 
272846 1 
272893 9 
272913 1 
272937 7 
272939 2 
272950 4 
272952 21 
272964 3 
272965 60 
273011 2 
273018 6 
273029 3 
273178 5 
273210 7 
273217 10 
273335 8 
273369 10 
273438 5 
273442 76 
273763 43 
273985 13 
274108 1 
274119 26 
274150 4 
274206 2 
274214 25 
274321 9 
274330 18 
274340 16 
274367 7 
274559 11 
274571 1 
274606 1 
274644 5 
274778 1 
276603 1 
276617 4 
276772 1 
276777 7 
276781 7 
276792 19 
276808 3 
276811 4 
276828 16 
276834 20 
276840 6 
276849 7 
276852 6 
276858 8 
276906 2 
276955 3 
277100 16 
277112 5 
277138 18 
277151 48 
278444 26 
278454 15 
278459 4 
278466 1 
278518 1 
278523 5 
278543 2 
278549 21 
278557 2 
278559 33 
278728 8 
278742 28 
279034 6 
280580 1 
280605 8 
280608 21 
280634 2 
280641 6 
280642 1 
280643 15 
280707 1 
280710 3 
280718 2 
280725 2 
280743 25 
280867 14 
280912 2 
280918 1 
280940 7 
280963 1 
280965 7 
280974 2 
281119 10 
281131 7 
281142 4 
281152 2 
281234 1 
281250 75 
281273 17 
281285 5 
281292 2 
281295 1 
281300 22 
281305 4 
281356 2 
281364 1 
281434 5 
281438 2 
281448 1 
281451 1 
281459 5 
281470 3 
281533 2 
281548 1 
281675 25 
281688 2 
281733 6 
282011 11 
282368 1 
284022 24 
284030 8 
284033 3 
284036 2 
284044 4 
284101 8 
284127 1 
284207 14 
284268 33 
284325 10 
284337 2 
284708 1 
284858 2 
284972 1 
285156 1 
285164 6 
285428 2 
285635 1 
285638 25 
285704 1 
285830 5 
285953 6 
285969 5 
286053 6 
286084 37 
286093 4 
286098 1 
286248 3 
286268 2 
286284 1 
286294 3 
286364 10 
286414 4 
286447 4 
286453 3 
286472 1 
286631 11 
286632 51 
286672 9 
286766 1 
286795 1 
286820 2 
286841 5 
286893 2 
286948 2 
286965 6 
286999 1 
287130 3 
287143 4 
287153 10 
287173 2 
287191 34 
287200 4 
287251 1 
287271 5 
287279 4 
287283 1 
287287 6 
287296 1 
287308 9 
287328 7 
287411 2 
287447 1 
287535 2 
287560 2 
287587 1 
287745 3 
287752 3 
287841 7 
287857 1 
287866 3 
287881 2 
287905 5 
287936 33 
287942 1 
287947 15 
287965 25 
288093 2 
288207 2 
288223 1 
288224 10 
288250 1 
288256 8 
288260 2 
288279 2 
288298 4 
288307 3 
288339 8 
288343 12 
288370 5 
288387 1 
288395 12 
288613 2 
288772 12 
288935 1 
289042 17 
289059 14 
289100 34 
289133 3 
289233 13 
289361 3 
289432 1 
289483 15 
289494 28 
289511 3 
289528 11 
289534 1 
289547 1 
291741 18 
291756 1 
291763 35 
291769 3 
291834 17 
291844 4 
291858 2 
291869 7 
291997 3 
292015 3 
293080 2 
293127 2 
293141 25 
293144 18 
293159 3 
293178 36 
293183 7 
293186 2 
293202 8 
293215 8 
293239 1 
293302 2 
293311 1 
293385 14 
293434 33 
293500 1 
293509 1 
293533 3 
293534 41 
293543 2 
293562 27 
294289 5 
294325 3 
294389 15 
294463 2 
294704 1 
294797 7 
295387 12 
295564 20 
295577 4 
295719 9 
295735 7 
295760 1 
295784 7 
295796 1 
295807 1 
295814 1 
295835 95 
295860 12 
295862 2 
295877 4 
296025 7 
296196 8 
297813 1 
297845 4 
297878 17 
297989 17 
299806 23 
299815 11 
299819 3 
299831 7 
299834 3 
299838 2 
299842 23 
299857 3 
299865 21 
299873 18 
299888 52 
299891 3 
299909 4 
299912 4 
299917 13 
299925 13 
299948 7 
300372 2 
301372 13 
301382 3 
301410 1 
301414 1 
301465 2 
301528 1 
301743 40 
301814 11 
301874 12 
302000 2 
302512 2 
302808 12 
303022 5 
303093 14 
303148 47 
303273 2 
303464 6 
303477 5 
303487 15 
303499 7 
303537 16 
303545 10 
303546 4 
303552 2 
303555 1 
303578 1 
303584 1 
303744 1 
303748 6 
303760 1 
303971 3 
303987 36 
304028 2 
304091 1 
304141 20 
304158 27 
304163 22 
304168 22 
304194 1 
304195 1 
304211 10 
304220 3 
304232 1 
304241 1 
304389 24 
304412 16 
304452 1 
304540 21 
304551 4 
304563 12 
304582 3 
304616 4 
304622 46 
304639 3 
304806 16 
304992 2 
305011 24 
305398 1 
305409 2 
306335 32 
306344 2 
306351 24 
306355 1 
306358 5 
306362 12 
306367 2 
306373 12 
306378 3 
306381 5 
306407 55 
306408 22 
306409 8 
306414 10 
306453 12 
306456 1 
306457 19 
306471 7 
306474 1 
307239 1 
307310 2 
307325 4 
307351 8 
307380 1 
307701 5 
308011 14 
308647 4 
308664 1 
308694 2 
308722 3 
308737 2 
308755 4 
308932 2 
309577 6 
309605 3 
310218 1 
310228 14 
310241 15 
310303 5 
310307 9 
310315 6 
310458 1 
310561 1 
310628 1 
310629 1 
310636 2 
310640 3 
310654 3 
310684 1 
310742 1 
310767 3 
310846 1 
311978 1 
311992 7 
312006 10 
312008 1 
312013 4 
312017 4 
312045 2 
312052 2 
312075 1 
312103 1 
312120 2 
312123 5 
312130 3 
312166 3 
312659 12 
312893 2 
312899 2 
312901 10 
313039 23 
313057 4 
313066 1 
313070 3 
313095 2 
313109 1 
313114 20 
313138 21 
313144 17 
313157 12 
313168 5 
313181 1 
313237 2 
313705 3 
313921 12 
314114 15 
314299 1 
314459 1 
314474 1 
314479 1 
314486 1 
314498 6 
314527 1 
314532 2 
314536 11 
314539 1 
314544 2 
316298 1 
316325 2 
316420 2 
316455 1 
316482 6 
316624 2 
316632 3 
316635 19 
316641 8 
316649 1 
316657 1 
316699 17 
316712 27 
316717 5 
316723 51 
316736 28 
316739 29 
316751 10 
316903 1 
316913 5 
317022 17 
317075 3 
317136 1 
317141 8 
317143 1 
317154 3 
317163 1 
317173 1 
317179 14 
317197 10 
317213 7 
317230 1 
317249 8 
317258 3 
317262 2 
318091 8 
318303 5 
318409 10 
318436 6 
318522 3 
318669 7 
318791 1 
319041 1 
319333 1 
319341 4 
319350 4 
319471 2 
319619 3 
319622 3 
319626 4 
319634 48 
319645 51 
319656 7 
319695 1 
319700 3 
319807 1 
319810 19 
319880 22 
319889 4 
319893 1 
319898 4 
319904 5 
319906 1 
319940 1 
319941 5 
319945 14 
319949 6 
319951 1 
320044 4 
320091 6 
320283 6 
320465 2 
320634 36 
320644 2 
320666 2 
320726 2 
320867 4 
320877 8 
320923 5 
321092 4 
321503 6 
321562 7 
321571 14 
321583 61 
321587 12 
321595 16 
321599 14 
321653 2 
321657 2 
321660 15 
321663 36 
321671 16 
321694 20 
321703 1 
323181 1 
323201 1 
323260 2 
323331 1 
323332 6 
323417 1 
323479 4 
323616 12 
324523 1 
324611 3 
324624 1 
324912 58 
324930 8 
324951 1 
325068 1 
325163 5 
325202 11 
325393 1 
325526 2 
325622 1 
325650 11 
325664 2 
325675 1 
325814 17 
325828 4 
325832 18 
325850 7 
325878 4 
325991 1 
326066 1 
326071 3 
326140 2 
326158 2 
326193 7 
326211 10 
326219 3 
326296 6 
326339 3 
326403 3 
326411 1 
326414 6 
326415 7 
326421 3 
326437 15 
326477 1 
326518 22 
326527 21 
326533 17 
326542 40 
326559 43 
326561 7 
326609 2 
326624 36 
326672 24 
326680 4 
326688 2 
326719 99 
326753 8 
326760 28 
326842 5 
326888 4 
326890 5 
326901 2 
326942 3 
326988 2 
327064 3 
327092 1 
327096 20 
327572 1 
327941 8 
328032 9 
328140 1 
328154 2 
328172 1 
328334 2 
328421 6 
328439 8 
328468 5 
328481 17 
328513 5 
328522 6 
328593 2 
328628 1 
328634 18 
328671 5 
328677 9 
328703 1 
328724 1 
328735 3 
328756 15 
328770 7 
328790 2 
328897 17 
330223 4 
330668 7 
330700 11 
330708 4 
330722 5 
330733 4 
330739 11 
330786 1 
330791 1 
330795 4 
330818 6 
330833 1 
330855 1 
330865 1 
330871 1 
330883 2 
330939 1 
331012 2 
331075 3 
331078 3 
331207 1 
331392 9 
331612 2 
331659 3 
332514 2 
333227 14 
333282 6 
333858 22 
333867 1 
333876 5 
334069 5 
334507 32 
334514 3 
334521 12 
334643 1 
334650 3 
334656 2 
334671 13 
334679 4 
334685 2 
334698 5 
334720 2 
334726 5 
334734 2 
334740 1 
334754 1 
334760 16 
334763 5 
334764 1 
334772 45 
334777 9 
334792 2 
334793 11 
334801 8 
334809 1 
334980 1 
335600 3 
335624 4 
335783 11 
337657 20 
337666 39 
337673 10 
337679 77 
337715 4 
337716 2 
337721 1 
337722 3 
337729 6 
337741 29 
337785 7 
338889 5 
339004 2 
340108 12 
340970 1 
341030 9 
341042 9 
341129 7 
341144 17 
341343 1 
341406 3 
341445 1 
341565 13 
341836 1 
341843 1 
341907 2 
342056 2 
342063 38 
343010 2 
343105 15 
343128 4 
343165 2 
343171 2 
343175 3 
343207 6 
343265 3 
343278 3 
343358 2 
343394 8 
343431 1 
343584 7 
343888 2 
343893 11 
343903 10 
343918 18 
344063 1 
344309 21 
344787 2 
344835 2 
344911 38 
344923 2 
344928 3 
344966 6 
345073 2 
345274 1 
345432 1 
345436 3 
345456 3 
345587 18 
345604 1 
345612 11 
345615 12 
345622 5 
345635 4 
345644 24 
345653 29 
345655 14 
345792 5 
345799 3 
345804 2 
345810 3 
345815 20 
345818 1 
345822 4 
345827 1 
345830 6 
345871 1 
345882 2 
345902 14 
345915 2 
345919 19 
345922 2 
345943 3 
345986 1 
346137 2 
346229 14 
346232 6 
346395 37 
346423 6 
346449 8 
346452 30 
346466 1 
346467 17 
346516 48 
346525 47 
346544 17 
346562 20 
346667 1 
346705 17 
346820 4 
346829 8 
346840 19 
346851 12 
347003 7 
347021 2 
347027 3 
347029 7 
347036 3 
347038 17 
347042 1 
347082 2 
347089 1 
347093 7 
347099 38 
347106 1 
347114 29 
347124 10 
347125 9 
347130 9 
347136 2 
347149 1 
347281 5 
347327 4 
347759 41 
348097 1 
348238 26 
348337 9 
349002 62 
349108 35 
349184 1 
349295 1 
349338 9 
349344 4 
349464 2 
349477 2 
349489 2 
349522 34 
349701 1 
349843 20 
349849 9 
349858 32 
349885 2 
350190 3 
350200 6 
350356 5 
350493 50 
350498 2 
350595 4 
351558 1 
352134 1 
352362 5 
352373 2 
352392 11 
352400 7 
352403 3 
352416 6 
352421 1 
352423 5 
352425 19 
352433 9 
352439 14 
352495 11 
352631 8 
352649 3 
352654 2 
352786 2 
352796 29 
352819 1 
352825 2 
352843 6 
352851 5 
352906 13 
352913 4 
352916 4 
352918 22 
352921 2 
352931 1 
352939 3 
352944 2 
352977 1 
353085 9 
353262 6 
353287 4 
353325 6 
353925 10 
354072 91 
354417 1 
354462 2 
354762 6 
354888 8 
354970 12 
355226 9 
355230 21 
355236 10 
355392 3 
355442 2 
355544 21 
355582 26 
355590 15 
355611 25 
355617 1 
355622 74 
355626 10 
355634 11 
355640 11 
355659 14 
355673 4 
355679 2 
355710 30 
355740 5 
355836 2 
356367 10 
356519 3 
356619 8 
356642 3 
356656 19 
356793 1 
356984 10 
356995 13 
357042 4 
357123 5 
357129 1 
357133 2 
357141 10 
357143 12 
357168 2 
357171 1 
357174 1 
357175 19 
357186 4 
357194 8 
357217 24 
357224 7 
357231 5 
357236 3 
357242 3 
357251 8 
357261 8 
357279 1 
357790 12 
357941 1 
358040 1 
358112 8 
358267 5 
358366 3 
358393 6 
358396 5 
358400 1 
358418 8 
358419 3 
358426 6 
358438 4 
358441 3 
358448 3 
358453 18 
358456 4 
358475 4 
358480 1 
358487 5 
358492 4 
358493 4 
358504 1 
358664 3 
358693 1 
358858 5 
359302 3 
359310 3 
359316 1 
359325 2 
359660 10 
359729 8 
359910 4 
360013 4 
360061 9 
360071 7 
360251 2 
360397 1 
360418 3 
360502 16 
360620 7 
360671 8 
360796 2 
361155 59 
361782 1 
361824 2 
361933 3 
361940 1 
361954 1 
361963 1 
361992 1 
362060 1 
362092 5 
362135 1 
362235 9 
362251 1 
362738 2 
362905 1 
363041 2 
363337 2 
363416 2 
363594 1 
363782 14 
363891 9 
363954 3 
363962 5 
364068 15 
364093 2 
364098 5 
364109 4 
364132 1 
364135 1 
364136 4 
364141 2 
364148 2 
364169 1 
364194 2 
364201 27 
364207 1 
364210 11 
364217 5 
364244 8 
364247 7 
364250 6 
364251 1 
364254 7 
364258 30 
364262 9 
364266 23 
364278 9 
364283 14 
366269 1 
366276 4 
366279 37 
366284 7 
366288 20 
366291 1 
366303 7 
366310 12 
366322 3 
366329 2 
366330 4 
366343 10 
366346 6 
366380 38 
366383 43 
366402 1 
366509 2 
366681 2 
366686 18 
366688 4 
366707 1 
366710 11 
366715 1 
366756 1 
366759 3 
366764 2 
366772 5 
366805 9 
366811 21 
366820 55 
366941 1 
367980 9 
368132 8 
368170 5 
368175 2 
368293 11 
368300 2 
368323 21 
368331 1 
368354 6 
368358 2 
368364 29 
368371 14 
368374 4 
368382 1 
368384 1 
368395 7 
368401 5 
368581 5 
368584 3 
368589 5 
368600 13 
368607 4 
368611 1 
368626 4 
368638 6 
368659 2 
368661 1 
368667 5 
370382 2 
370884 1 
370911 7 
370926 7 
371097 13 
371121 6 
371138 2 
371168 3 
371195 2 
371223 2 
371231 2 
371249 8 
371255 4 
371263 1 
371265 7 
371266 15 
371290 6 
371302 4 
371303 3 
371316 1 
371319 32 
371329 10 
371333 6 
371341 19 
371402 16 
371408 5 
371423 14 
371428 1 
371436 4 
371446 18 
371450 1 
371452 2 
371459 32 
371466 14 
371472 4 
371482 5 
371489 3 
371526 1 
371706 8 
371723 3 
371811 3 
371847 2 
371864 3 
372157 2 
373398 1 
373537 3 
373622 5 
373700 10 
373801 9 
373941 2 
374087 10 
374377 3 
374380 10 
374388 11 
374399 6 
374599 2 
374896 7 
374900 7 
374906 15 
374911 11 
374916 45 
374922 7 
374926 1 
374928 8 
374934 25 
374935 1 
374938 3 
374980 5 
374981 8 
374982 1 
374983 25 
374996 21 
374997 1 
375014 1 
375024 5 
375162 14 
375323 13 
375375 8 
375384 1 
375399 1 
375598 1 
375702 10 
375785 3 
375790 6 
375977 4 
375990 23 
375997 4 
376002 1 
376173 10 
376329 7 
376476 6 
376811 18 
377009 4 
377113 1 
377125 13 
377248 7 
377290 4 
377296 1 
377299 15 
377310 2 
377336 1 
377343 10 
377347 1 
377380 2 
377394 3 
377522 2 
377546 5 
377552 1 
377557 6 
377563 10 
377619 1 
377872 7 
378087 4 
379041 9 
379185 2 
379538 6 
379781 1 
381312 1 
381342 4 
381346 14 
381349 7 
381352 14 
381360 5 
381371 2 
381397 6 
381409 5 
381410 15 
381412 1 
381414 4 
381415 7 
381422 12 
381423 28 
381434 1 
381486 2 
381496 8 
381634 14 
381637 19 
381650 2 
381749 1 
381778 35 
381811 18 
381877 10 
382032 1 
382046 28 
382053 17 
382060 2 
382430 1 
382554 9 
382766 1 
382894 2 
382944 7 
383102 6 
383278 15 
383350 2 
383359 21 
383364 1 
383367 1 
383368 5 
383372 1 
383375 5 
383384 2 
383387 5 
383394 10 
383420 11 
383446 2 
383588 1 
383670 7 
383686 9 
383691 35 
383703 20 
383711 2 
383732 2 
383739 7 
383747 30 
383765 3 
383787 1 
383793 19 
383814 1 
383818 2 
383825 13 
383827 1 
383831 11 
383861 9 
383879 4 
383901 14 
383910 12 
383924 9 
383976 1 
383991 1 
383993 19 
384011 3 
384023 11 
384029 1 
384096 2 
384120 25 
384182 3 
384196 2 
384215 7 
384273 1 
384281 6 
384291 6 
384330 24 
384362 10 
384367 1 
384372 6 
384373 18 
384378 1 
384379 6 
384383 12 
384386 10 
384387 7 
384390 5 
384391 22 
384430 4 
384432 12 
384441 4 
384448 45 
384469 1 
384506 2 
384519 4 
384525 6 
384526 10 
384533 57 
384547 27 
384573 1 
384582 11 
384587 3 
384598 14 
384601 27 
384623 1 
384624 1 
384637 12 
384647 3 
384651 1 
384675 11 
384739 2 
384746 2 
384751 2 
384760 1 
384839 14 
384896 9 
384915 25 
384927 13 
384932 2 
384943 14 
384968 1 
384970 2 
384971 13 
384981 55 
384985 1 
384993 23 
385001 3 
385020 4 
385023 3 
385024 2 
385052 5 
385054 2 
385058 1 
385072 3 
385092 7 
385108 6 
385112 2 
385185 62 
385219 8 
385232 1 
385366 4 
385390 7 
385497 4 
385556 7 
385573 2 
385577 1 
385945 6 
385953 13 
386015 3 
386210 1 
386213 2 
386215 12 
386235 2 
386340 6 
386672 6 
386687 1 
386734 3 
386749 3 
386891 1 
387118 84 
387144 11 
387157 4 
387266 29 
387286 7 
387302 4 
387315 1 
387373 3 
387404 3 
387412 9 
387467 59 
387481 5 
387506 6 
387538 16 
387548 2 
387560 9 
387621 5 
387814 1 
387938 24 
388003 8 
388289 5 
388318 3 
388329 1 
388336 38 
388526 19 
388552 52 
388574 7 
388627 61 
388710 3 
388734 1 
388775 2 
388867 1 
388892 4 
388924 6 
388933 1 
389025 2 
389058 1 
389676 15 
389749 1 
389824 32 
389829 4 
389852 3 
389861 13 
389865 5 
389868 1 
389869 5 
389875 10 
389882 1 
389885 9 
389899 10 
389906 1 
389916 5 
389922 1 
389931 4 
390047 1 
390068 9 
391188 2 
391357 10 
391366 2 
391662 21 
391666 10 
391692 10 
391704 4 
391839 5 
391846 1 
391867 52 
391877 21 
391895 18 
391912 4 
392039 1 
392062 81 
392072 58 
392076 1 
392102 1 
392107 1 
392113 56 
392143 7 
392145 1 
392147 15 
392148 14 
392192 16 
392300 9 
392319 67 
392474 5 
392513 10 
392516 4 
392520 5 
392760 10 
392938 42 
393144 11 
393257 1 
393285 4 
393460 44 
393523 32 
393552 9 
393594 2 
393616 4 
393740 3 
393759 17 
393768 19 
393780 70 
393785 8 
393788 2 
393792 7 
393806 19 
393825 12 
393832 4 
393835 1 
393836 4 
393845 86 
393853 29 
393863 2 
393873 3 
393885 4 
393888 2 
393892 1 
393901 4 
393912 1 
394971 7 
395005 3 
395029 8 
395118 23 
395828 2 
395833 8 
395836 1 
395865 4 
395866 5 
395876 4 
395879 3 
395884 13 
395899 2 
395908 3 
395909 1 
395913 5 
395916 1 
395920 7 
395988 12 
396266 1 
396288 5 
396466 33 
396549 22 
396666 5 
396759 9 
396810 1 
396822 7 
396947 1 
397414 1 
397419 3 
397708 9 
397726 17 
397732 2 
397752 1 
397780 2 
397786 16 
397795 1 
397798 1 
397821 1 
397863 1 
397865 5 
397868 5 
397876 7 
397883 5 
397887 5 
397893 1 
397935 16 
397938 13 
397941 2 
397945 38 
397947 7 
397954 34 
397984 1 
397992 10 
397995 3 
397998 3 
398001 4 
398005 8 
398018 8 
398020 17 
398023 7 
398031 12 
398032 1 
398057 32 
398083 32 
398100 61 
398109 41 
398131 11 
398132 2 
398158 1 
398175 1 
398177 1 
398180 14 
398188 7 
398189 19 
398192 2 
398198 5 
398208 14 
398215 1 
398222 5 
398243 2 
398261 16 
398286 3 
398340 2 
398359 1 
398367 1 
398373 2 
398466 1 
399369 5 
400138 5 
400395 6 
400467 82 
400475 7 
400488 5 
400499 5 
400502 4 
400589 2 
400598 2 
400614 4 
400641 3 
400658 20 
400662 8 
400670 4 
400674 1 
400702 3 
401318 12 
401355 59 
401367 5 
401368 9 
401369 7 
401380 4 
401385 2 
401399 5 
401408 1 
401411 8 
401428 52 
401438 5 
401442 50 
401446 7 
401452 17 
401453 10 
401455 1 
401458 10 
401463 4 
401470 21 
401491 12 
401494 7 
401495 56 
401497 5 
401501 101 
401541 30 
401552 5 
401560 4 
401571 2 
401579 3 
401669 6 
401678 6 
401872 3 
401998 1 
402174 2 
402184 3 
402191 3 
402219 2 
402368 19 
402373 27 
402377 1 
402379 11 
402388 6 
402398 2 
402401 3 
402428 2 
402444 2 
402463 4 
402473 7 
402509 5 
402728 9 
402745 5 
402768 3 
402774 6 
402937 12 
402957 35 
402979 21 
402985 1 
403060 2 
403385 1 
403405 3 
403417 13 
403442 3 
403445 4 
403494 11 
403530 8 
403554 4 
403593 2 
403621 8 
403663 28 
403688 2 
403919 3 
403923 2 
403945 1 
404037 1 
404067 1 
404271 71 
404310 35 
404341 6 
404345 2 
404351 4 
404364 6 
404410 7 
404449 37 
404609 5 
404635 7 
404639 2 
404645 33 
404656 49 
404658 14 
404665 56 
404673 66 
404688 54 
404693 2 
404697 3 
404735 1 
405386 2 
405397 25 
405497 6 
405520 7 
405561 2 
405568 18 
405574 1 
405579 3 
405584 15 
405590 11 
405593 15 
405597 15 
405602 43 
405610 7 
405611 8 
405615 19 
405624 23 
405635 6 
405645 16 
405653 3 
405656 1 
405657 3 
405662 10 
405664 1 
405665 2 
405666 1 
405680 1 
405681 6 
405684 9 
405689 38 
405692 12 
405698 6 
405702 7 
405706 11 
405725 13 
405729 2 
405734 17 
405737 2 
405775 4 
405783 34 
406075 49 
406165 22 
406328 1 
406411 3 
406513 1 
406527 1 
406544 13 
407572 1 
407625 4 
407693 2 
407808 1 
407858 1 
407877 3 
408240 11 
408285 4 
408963 15 
409282 6 
409461 12 
409469 12 
409589 13 
409751 3 
409782 8 
409799 3 
409827 1 
409830 6 
409842 4 
409848 1 
409861 8 
409866 1 
409868 8 
409875 18 
409883 25 
409886 2 
409900 9 
409905 3 
409915 1 
409918 1 
409922 2 
409929 6 
409938 2 
410040 1 
410087 7 
410090 2 
411341 3 
411349 5 
411356 5 
411361 19 
411365 5 
411366 24 
411377 14 
411387 5 
411396 8 
411398 1 
411402 6 
411418 2 
411422 4 
411425 1 
411434 8 
411435 1 
411437 8 
412140 1 
412148 1 
412164 1 
412191 9 
412194 22 
412197 9 
412200 2 
412205 10 
412219 23 
412225 1 
412228 12 
412242 7 
412243 38 
412247 2 
412248 14 
412251 1 
412254 13 
412256 49 
412273 1 
412311 2 
412322 15 
412342 1 
412349 4 
412441 2 
412448 2 
412462 6 
412510 9 
412597 1 
412614 3 
412617 3 
412767 2 
412786 5 
412813 1 
412977 5 
412987 1 
412989 2 
412994 2 
413002 2 
413003 2 
413005 36 
413009 8 
413016 34 
413021 4 
413032 1 
413033 1 
413037 4 
413048 2 
413050 5 
413058 18 
413062 1 
413100 5 
413185 30 
413194 1 
413212 6 
413219 5 
413220 1 
413233 32 
413274 2 
413285 7 
413291 1 
413302 2 
413310 3 
413316 12 
413319 5 
413331 4 
413332 1 
413349 1 
413352 3 
413363 2 
413367 4 
413370 1 
413407 3 
413415 8 
413429 17 
413432 10 
413444 27 
413447 1 
413455 1 
413543 1 
413546 4 
413549 2 
413554 4 
413584 3 
413593 2 
413657 1 
413667 15 
413732 1 
413746 5 
413839 2 
413934 1 
413937 2 
413941 2 
413952 3 
413995 58 
413998 1 
414003 20 
414053 4 
414222 12 
414253 9 
414340 1 
414424 6 
414519 3 
414584 3 
414613 3 
414701 5 
414725 2 
414743 3 
414992 1 
415132 1 
415178 5 
415229 1 
415326 1 
415597 7 
415605 6 
415612 4 
415659 4 
415714 29 
415740 6 
415773 1 
415786 4 
415804 6 
415808 1 
415941 8 
415949 6 
415968 1 
415992 23 
416020 4 
416036 2 
416049 4 
416084 1 
416136 2 
416154 3 
416163 16 
417120 22 
417288 1 
417301 10 
417307 2 
417311 1 
417313 10 
417335 1 
417366 6 
417379 1 
417389 63 
417400 26 
417431 13 
417432 5 
417435 5 
417508 8 
417568 2 
417578 3 
417602 48 
417754 1 
417916 2 
418512 19 
418544 2 
418632 4 
418635 1 
418686 1 
418689 5 
418714 1 
418722 11 
418730 1 
418733 2 
418755 6 
418786 3 
418792 2 
418931 3 
418936 11 
419044 18 
419119 4 
419223 1 
419272 3 
419277 35 
419300 11 
419327 4 
419352 1 
419462 1 
419481 1 
419485 3 
420587 1 
420658 4 
420695 1 
420702 2 
420705 1 
420711 5 
420717 5 
420728 1 
420731 19 
420734 70 
420737 4 
420740 1 
420746 59 
420752 3 
420774 8 
420797 7 
420823 2 
420826 1 
420830 1 
420843 5 
420851 4 
420854 14 
420858 1 
420865 16 
420872 76 
420878 3 
420880 3 
420882 6 
420883 15 
420888 6 
420907 11 
420914 2 
420915 2 
420917 2 
421026 4 
421027 1 
421069 1 
421134 9 
421152 19 
421213 5 
421221 6 
421270 5 
421296 6 
421311 1 
421330 21 
421334 1 
421394 14 
421461 26 
421468 3 
421490 15 
421491 5 
421514 9 
421601 7 
421613 11 
421763 14 
421907 1 
421933 2 
421971 103 
421983 30 
421991 14 
421993 9 
421997 32 
422001 11 
422002 16 
422006 4 
422007 10 
422012 24 
422014 1 
422015 1 
422032 13 
422038 66 
422044 12 
422050 17 
422053 7 
422065 35 
422078 39 
422103 2 
422194 2 
422199 3 
422203 1 
422215 9 
422229 17 
422377 3 
422382 10 
422554 1 
422667 6 
422684 1 
422691 4 
422695 4 
422714 9 
422730 1 
422818 1 
422886 2 
422892 7 
422976 2 
422987 3 
423000 4 
423156 67 
423159 19 
423228 2 
423230 1 
423254 1 
423263 4 
423272 7 
423280 11 
423290 2 
423295 2 
423298 1 
423304 1 
423317 1 
423322 19 
423331 8 
423431 1 
423526 10 
423565 6 
423570 20 
423575 3 
423579 2 
423580 12 
423723 9 
423740 13 
423746 3 
423750 24 
423753 2 
423758 1 
423761 42 
423768 40 
423780 3 
423782 2 
423790 1 
423795 22 
423805 6 
423994 5 
424087 2 
424120 16 
424204 11 
424719 1 
425060 1 
425177 20 
425359 6 
426839 11 
426855 1 
426957 8 
426981 8 
426984 3 
426995 1 
427031 1 
427034 1 
427042 1 
427045 11 
427048 3 
427056 3 
427066 1 
427079 3 
427082 2 
427129 5 
427149 1 
427161 10 
427172 1 
427213 2 
427343 17 
427358 1 
427471 19 
427615 19 
427653 2 
427744 1 
427930 1 
428081 1 
428137 1 
428151 1 
428386 1 
428393 1 
428454 3 
428459 12 
428474 10 
428481 12 
428485 2 
428497 4 
428505 2 
428516 1 
428525 11 
428555 28 
428566 33 
428697 5 
428855 6 
428863 2 
429029 2 
429648 3 
429753 3 
430487 1 
430571 3 
430733 1 
430805 3 
430833 6 
431103 7 
431116 1 
431135 4 
431146 4 
431199 5 
431208 5 
431310 1 
431587 6 
431711 18 
431772 12 
431778 44 
431793 20 
431983 2 
432331 3 
432399 17 
432405 2 
432514 2 
432534 8 
432543 1 
432650 3 
432656 2 
432660 2 
432778 4 
432809 4 
432939 2 
432948 16 
432963 17 
432970 1 
433006 5 
433021 5 
433043 1 
433053 14 
433158 4 
433161 9 
433181 1 
433189 2 
433199 3 
433203 1 
433231 1 
433290 1 
433355 1 
433396 2 
433430 3 
433435 1 
433464 3 
433499 1 
433508 2 
433515 4 
433519 3 
433557 4 
433570 2 
433590 2 
433591 1 
433600 1 
433612 5 
433618 9 
433629 5 
433645 3 
433659 1 
433663 5 
433672 13 
433714 5 
433760 2 
433771 2 
433817 1 
433820 1 
433825 4 
433872 1 
433882 3 
433927 1 
433931 7 
433945 1 
433956 2 
433962 1 
433968 5 
433976 3 
433977 7 
433992 3 
434017 2 
434031 4 
434049 1 
434051 4 
434070 4 
434091 1 
434113 1 
434219 8 
434259 1 
434291 36 
434386 6 
434390 46 
434428 1 
434480 1 
434497 9 
434546 1 
434574 4 
434576 2 
434580 8 
434598 6 
434697 1 
434715 2 
434759 2 
434786 1 
434790 44 
434825 3 
434928 15 
434967 6 
434974 1 
434984 15 
434987 6 
434995 3 
434998 2 
435003 5 
435008 62 
435010 1 
435018 16 
435028 2 
435057 1 
435065 91 
435179 5 
435195 2 
435221 1 
435394 1 
435487 58 
435609 1 
435870 6 
436023 15 
436028 15 
436051 9 
436082 25 
436091 17 
436138 11 
436146 3 
436149 1 
436163 14 
436205 6 
436246 2 
436279 8 
436287 17 
436290 1 
436306 10 
436355 2 
436359 26 
436497 6 
436505 3 
436663 2 
436863 3 
436995 23 
437022 5 
437027 23 
437037 9 
437041 28 
437047 1 
437049 1 
437050 12 
437062 8 
437088 13 
437092 7 
437100 1 
437110 1 
437132 1 
437158 47 
437162 1 
437165 1 
437170 19 
437187 5 
437204 11 
437212 34 
437216 11 
437344 1 
437370 1 
437542 7 
437567 3 
437705 2 
437894 26 
438151 1 
438317 1 
438446 4 
438456 13 
438470 8 
438475 10 
438534 2 
438539 4 
438594 9 
438677 7 
438682 11 
438689 2 
438803 2 
438806 1 
438896 1 
439720 6 
439817 20 
439820 1 
439826 14 
439836 7 
439841 5 
439857 1 
439863 16 
439865 1 
439866 7 
439869 8 
439873 13 
439879 1 
439884 4 
439885 5 
439887 1 
439893 4 
439897 5 
439903 3 
439904 1 
439907 3 
439913 16 
439925 3 
439935 2 
439937 2 
439940 2 
439946 1 
439950 3 
439951 1 
439954 5 
439969 6 
439973 4 
439981 8 
439985 1 
439989 1 
440619 23 
440621 2 
440628 2 
440630 20 
440637 1 
440640 1 
440641 19 
440643 36 
440647 4 
440653 4 
440658 12 
440662 1 
440667 1 
440674 14 
440676 1 
440697 31 
440700 1 
440708 4 
440864 1 
440867 3 
440883 7 
440887 14 
440898 2 
440933 1 
440955 1 
441044 1 
441070 11 
441073 1 
441218 1 
441330 3 
441334 1 
441377 3 
441414 12 
441429 1 
441505 3 
441524 5 
441536 1 
441560 6 
441618 7 
441754 10 
441845 1 
441882 5 
441968 21 
442070 1 
442099 5 
442171 4 
442225 3 
442271 2 
442573 6 
442704 9 
442709 1 
442718 3 
442731 3 
443108 6 
443232 11 
443234 19 
443251 2 
443277 10 
443397 1 
443418 191 
443427 26 
443429 26 
443437 58 
443441 4 
443442 4 
443465 1 
443473 12 
443477 1 
443485 19 
443508 7 
443529 27 
443535 7 
443536 24 
443537 1 
443538 2 
443542 3 
443550 16 
443571 97 
443591 3 
443605 2 
443682 3 
443704 1 
443710 1 
443712 4 
443723 2 
443726 2 
443840 10 
443854 10 
443866 3 
443871 5 
443891 20 
443917 1 
443921 6 
443945 5 
443961 1 
443971 2 
443972 28 
444020 10 
444043 2 
444046 3 
444049 8 
444055 45 
444075 2 
444149 16 
444190 5 
444325 7 
444421 8 
444584 6 
444606 1 
444612 8 
444757 17 
444778 5 
444787 15 
444935 3 
445072 2 
445094 6 
445141 2 
445297 3 
445389 1 
445422 36 
445673 13 
445715 8 
445870 53 
446027 5 
446066 15 
446081 40 
446200 2 
446203 5 
446216 5 
446220 19 
446227 15 
446238 10 
446241 1 
446242 3 
446249 1 
446252 1 
446253 7 
446261 10 
446265 3 
446271 9 
446272 18 
446273 1 
446285 1 
446299 1 
446312 15 
446401 77 
448595 2 
448599 2 
448604 10 
448607 7 
448619 3 
448627 2 
448628 6 
448634 14 
448638 2 
448639 6 
448644 6 
448649 3 
448650 5 
448651 2 
448652 27 
448654 1 
448660 6 
448698 5 
448699 4 
448706 1 
448717 10 
448740 6 
448766 1 
448771 2 
448914 12 
449064 24 
449071 12 
449242 5 
449352 2 
449375 13 
449540 6 
449662 5 
450018 10 
450023 7 
450027 6 
450039 16 
450057 2 
450060 8 
450069 9 
450081 8 
450092 5 
450103 1 
450124 3 
450325 4 
450451 20 
450571 3 
451183 2 
451365 1 
451537 5 
451668 2 
451683 5 
451830 1 
451971 39 
451998 16 
452004 9 
452011 3 
452019 10 
452034 17 
452109 3 
452152 46 
452157 1 
452160 2 
452167 1 
452175 17 
452178 19 
452186 88 
452193 14 
452197 6 
452199 10 
452201 63 
452203 21 
452210 6 
452216 20 
452257 61 
452262 52 
452265 6 
452269 5 
452270 8 
452276 15 
452280 3 
452284 4 
452289 9 
452292 13 
453248 31 
454468 1 
454618 1 
454625 1 
454632 7 
454641 8 
454660 1 
454672 1 
454712 13 
454719 1 
454725 4 
454728 1 
454925 4 
455360 16 
455365 6 
455493 7 
455513 15 
455588 12 
455664 9 
455670 2 
455728 5 
455738 34 
455761 6 
455844 1 
455896 49 
456376 30 
456411 4 
456868 1 
456986 45 
457951 2 
457957 2 
457959 4 
457964 2 
457971 2 
457977 21 
457982 2 
457991 1 
457998 2 
458002 1 
458021 4 
458023 4 
458025 1 
458027 10 
458032 2 
458033 22 
458034 5 
458035 8 
458055 1 
458063 1 
458066 3 
458189 3 
458351 7 
459042 1 
459073 1 
459688 13 
459696 71 
459712 2 
459724 31 
459727 6 
459735 1 
459775 1 
459784 26 
459786 2 
459789 6 
459794 15 
459795 31 
459798 59 
459802 23 
459810 46 
459970 4 
459975 12 
460175 6 
460294 2 
460598 4 
460615 1 
460635 4 
460777 1 
460826 3 
460829 10 
460949 10 
460987 2 
460995 13 
461137 1 
461290 14 
461295 1 
461300 5 
461470 5 
461482 4 
461489 13 
461500 2 
461501 4 
461505 20 
461511 3 
461514 5 
461524 2 
461545 4 
461550 9 
461552 4 
461554 7 
461559 2 
461560 2 
461570 6 
461590 4 
461723 1 
461756 9 
461873 7 
461881 18 
461898 1 
461908 1 
462098 21 
462182 24 
462185 2 
462217 8 
462358 2 
462389 6 
462928 1 
462965 23 
463306 5 
463335 2 
463342 1 
463422 2 
463680 2 
463751 1 
463818 2 
463986 23 
464185 2 
464201 40 
464246 3 
464345 2 
464473 3 
464667 30 
464755 2 
464781 6 
464792 16 
464800 1 
464824 3 
464857 1 
464879 4 
464941 7 
465007 5 
465020 6 
465025 6 
465190 2 
465207 1 
465220 2 
465228 34 
465231 21 
465358 13 
465366 2 
465373 34 
465380 1 
465428 36 
465433 6 
465534 3 
465566 4 
465569 1 
465574 17 
465592 25 
465637 5 
465641 1 
465645 65 
465648 31 
465655 76 
465691 7 
465699 2 
465768 1 
465779 2 
465831 2 
466175 25 
466325 10 
466438 1 
466462 1 
466471 8 
466480 1 
466643 34 
466768 2 
466790 7 
466980 1 
467036 4 
467118 6 
467354 1 
467475 6 
467478 1 
467690 2 
467799 4 
468088 4 
468160 9 
468262 2 
468638 4 
468691 1 
468701 20 
468704 5 
468750 10 
468846 7 
468853 4 
468867 4 
468874 11 
468877 9 
468882 33 
468905 6 
468918 1 
468957 22 
468989 4 
468995 10 
469089 10 
469111 3 
469126 21 
469133 2 
469236 4 
469285 103 
469294 7 
469298 1 
469305 2 
469345 8 
469349 3 
469352 8 
469360 31 
469379 1 
469403 14 
469422 87 
469435 7 
469477 15 
469493 2 
469507 15 
469516 1 
469533 4 
469560 2 
469625 36 
469723 22 
469837 12 
469989 6 
470023 3 
470045 1 
470162 1 
470201 8 
470210 6 
470342 13 
470672 3 
470779 2 
470909 1 
470937 3 
471001 7 
471199 4 
471278 8 
471327 6 
471432 2 
471448 16 
471627 2 
471643 5 
471646 2 
471786 4 
471795 1 
471798 19 
471846 23 
471889 14 
471943 33 
471945 2 
471948 1 
471959 1 
471967 6 
472224 1 
472249 7 
472254 6 
472272 12 
472278 2 
472285 3 
472296 3 
472300 3 
472304 3 
472317 6 
472348 4 
472431 4 
472446 23 
472466 4 
472470 4 
472477 1 
472485 44 
472491 1 
472494 20 
472497 2 
472500 1 
472510 5 
472513 34 
472519 137 
472522 8 
472677 2 
472697 13 
472721 4 
472724 1 
472739 3 
472745 3 
472746 4 
472754 22 
472759 6 
472765 6 
472768 2 
472788 1 
472791 2 
472796 3 
472799 10 
472911 1 
473023 2 
474290 3 
474293 1 
474336 24 
474338 1 
474339 1 
474350 1 
474351 7 
474393 2 
474449 19 
474476 22 
474510 2 
474531 5 
474539 25 
474546 2 
474549 37 
475289 7 
475297 8 
475300 3 
475316 8 
475321 43 
475322 1 
475325 44 
475326 12 
475329 2 
475333 1 
475334 41 
475338 1 
475339 73 
475342 8 
475349 188 
475352 21 
475353 24 
475360 15 
475367 6 
475397 1 
475403 1 
475407 1 
475412 4 
475417 3 
475419 18 
475423 7 
475424 34 
475426 1 
475427 1 
475431 7 
475438 11 
475442 14 
475591 3 
475751 18 
475755 18 
475888 3 
475940 2 
476077 14 
476129 13 
476209 2 
476250 6 
476255 96 
476260 1 
476270 1 
476280 11 
476300 17 
476303 1 
478029 2 
478790 4 
478796 6 
478798 11 
478799 12 
478804 15 
478806 26 
478809 6 
478816 45 
478880 5 
478885 6 
478888 24 
478891 7 
478893 6 
478896 13 
478903 2 
478904 8 
478906 3 
478909 15 
478910 1 
478914 6 
478921 14 
478925 4 
478930 1 
478931 3 
478935 2 
478941 5 
478943 2 
478954 21 
478957 15 
478967 16 
478988 7 
479037 13 
479053 19 
479070 52 
479076 23 
479082 13 
479084 2 
479087 12 
479092 34 
479098 1 
479099 16 
479102 88 
479105 3 
479106 37 
479111 5 
479117 9 
479119 6 
479123 70 
479127 2 
479128 1 
479133 105 
479134 1 
479135 1 
479138 7 
479139 1 
479147 1 
479148 16 
479151 7 
479155 80 
479158 1 
479165 27 
479217 3 
479248 8 
479276 1 
479295 3 
479303 58 
479306 5 
479331 10 
479338 1 
479351 4 
479355 8 
479358 28 
479394 14 
479415 7 
479423 2 
479660 2 
479667 1 
479691 3 
479803 1 
479903 31 
482897 1 
482900 1 
482925 9 
482952 2 
482957 1 
483000 1 
483004 1 
483020 4 
483023 18 
483033 5 
483038 16 
483043 5 
483055 12 
483087 8 
483090 29 
483097 11 
483104 6 
483118 2 
483126 3 
483162 1 
483170 35 
483178 4 
483188 4 
483195 35 
483199 8 
483203 2 
483210 8 
483219 5 
483223 2 
483232 49 
483243 17 
483260 2 
483264 11 
483268 2 
483289 19 
483295 60 
483305 11 
483307 7 
483310 4 
483317 17 
483320 1 
483324 5 
483331 7 
483337 49 
483341 104 
483353 174 
483361 35 
483383 6 
483386 82 
483393 16 
483414 2 
483418 4 
483495 10 
483512 1 
483514 30 
483530 28 
483566 7 
483589 12 
483603 1 
483608 2 
483616 10 
483622 4 
483650 18 
483653 3 
483668 2 
483697 7 
483708 6 
483721 22 
483724 33 
483729 50 
483744 1 
483746 1 
483754 1 
483755 2 
483759 1 
483775 9 
483780 15 
483782 8 
483783 30 
483784 2 
483788 7 
483791 5 
483794 252 
483801 35 
483807 23 
483815 22 
483820 5 
483843 2 
483847 2 
483860 1 
483890 10 
483897 63 
483915 6 
483926 10 
483929 2 
483932 5 
483940 10 
483986 2 
483992 6 
483995 2 
484000 2 
484007 5 
484033 2 
484038 4 
484045 9 
484050 19 
484059 9 
484091 6 
484124 16 
484136 12 
484173 14 
484183 29 
484187 1 
484191 2 
484195 35 
484205 15 
484214 16 
484225 4 
484229 1 
484241 1 
484246 1 
484268 1 
484273 2 
484277 1 
484290 2 
484299 1 
484304 1 
484305 2 
484309 8 
484316 4 
484327 2 
484328 3 
484331 2 
484333 3 
484339 5 
484345 1 
484350 5 
484351 6 
484356 2 
484360 2 
484464 1 
484475 16 
484489 10 
484499 4 
484508 1 
484510 1 
484517 9 
484522 12 
484540 1 
484550 1 
484569 3 
484576 8 
484587 1 
484619 8 
484643 37 
484648 1 
484651 76 
484653 1 
484658 3 
484662 27 
484674 4 
484675 3 
484678 1 
484694 1 
484708 12 
484716 1 
484724 58 
484742 18 
484748 7 
484753 24 
484757 65 
484762 1 
484768 9 
484775 8 
484782 29 
484788 4 
484792 2 
484818 3 
484827 1 
484837 7 
484852 14 
484855 6 
484869 1 
484881 66 
484907 66 
484927 5 
484961 9 
484964 4 
484967 7 
484972 10 
484973 67 
484979 3 
484980 2 
485008 12 
485011 4 
485019 4 
485029 62 
485038 39 
485042 9 
485045 3 
485052 15 
485053 12 
485056 14 
485060 5 
485064 36 
485085 4 
485140 113 
485165 1 
485195 1 
485201 7 
485217 5 
485221 26 
485224 1 
485234 22 
485241 2 
485260 2 
485269 15 
485284 3 
485295 1 
485303 9 
485309 2 
485347 1 
485360 31 
485365 1 
485379 6 
485383 19 
485384 5 
485385 3 
485389 2 
485392 22 
485393 4 
485396 2 
485397 1 
485400 1 
485401 4 
485408 1 
485410 13 
485417 3 
485426 2 
485427 20 
485432 1 
485434 13 
485439 8 
485443 2 
485448 3 
485452 5 
485455 18 
485456 46 
485467 3 
485472 14 
485473 35 
485478 17 
485490 1 
485539 10 
485547 5 
485559 6 
485626 1 
485630 35 
485648 1 
485683 1 
485872 10 
485922 12 
485940 3 
486064 3 
486094 11 
486172 24 
486209 4 
486312 7 
486336 6 
486386 1 
486394 5 
486405 1 
486424 13 
486425 1 
486552 5 
486625 2 
486818 2 
486834 11 
486903 1 
486999 4 
487080 8 
487127 12 
487136 41 
487142 9 
487146 6 
487156 6 
487166 1 
487225 2 
487235 2 
487241 3 
487249 19 
487271 14 
487286 3 
487301 2 
487309 6 
487417 1 
487495 1 
487648 54 
488044 1 
488054 5 
488136 1 
488383 2 
488389 2 
488518 8 
488537 28 
488666 6 
488699 2 
488747 9 
488774 25 
488942 6 
488949 8 
488967 1 
488970 7 
489038 9 
489067 3 
489159 21 
489193 11 
489234 2 
489237 6 
489241 5 
489292 11 
489301 42 
489306 2 
489322 4 
489335 14 
489338 1 
489345 2 
489356 3 
489368 5 
489396 5 
489399 1 
489400 1 
489408 23 
489430 2 
489493 1 
489590 25 
489593 5 
489596 15 
489601 8 
489612 8 
489613 40 
489625 25 
489715 5 
489725 21 
489758 7 
489780 9 
489816 16 
489895 40 
489918 29 
489930 16 
489948 5 
490431 1 
490593 22 
490595 6 
490600 1 
490608 48 
490618 3 
490620 30 
490622 70 
490623 8 
490624 5 
490629 15 
490630 13 
490631 21 
490632 30 
490634 14 
490638 31 
490640 11 
490641 14 
490649 30 
490653 24 
490660 14 
490665 1 
490672 1 
490681 7 
490688 3 
490691 2 
490696 23 
490702 6 
490703 1 
490709 2 
490713 21 
490723 9 
490759 1 
490789 2 
490830 3 
490833 15 
490836 4 
490842 3 
490851 5 
490855 1 
490856 1 
490872 4 
490879 7 
490882 2 
490897 5 
490900 1 
491016 8 
491165 2 
491180 2 
491268 19 
491306 1 
491329 20 
491336 25 
491342 2 
491354 10 
491381 1 
491485 1 
491489 3 
491498 10 
491507 16 
491558 1 
491623 8 
491641 1 
491646 9 
491657 3 
491665 3 
491687 7 
491693 1 
491713 17 
491793 24 
491807 4 
491808 6 
491815 1 
491820 8 
491826 3 
491836 5 
491849 1 
491979 1 
492007 9 
492008 4 
492014 6 
492030 23 
492036 21 
492040 2 
492041 21 
492044 3 
492048 4 
492049 40 
492050 22 
492051 18 
492056 6 
492057 19 
492060 22 
492063 5 
492064 3 
492069 19 
492076 7 
492081 2 
492097 1 
492104 11 
492107 14 
492109 1 
492122 5 
492130 1 
492133 1 
492335 1 
492405 4 
493824 2 
494116 6 
494147 3 
494270 2 
494275 6 
494285 3 
494288 4 
494297 4 
494302 7 
494303 3 
494306 2 
494307 12 
494308 2 
494311 108 
494316 3 
494317 15 
494318 30 
494320 3 
494326 10 
494328 51 
494335 3 
494338 18 
494343 11 
494345 9 
494349 4 
494350 10 
494352 28 
494357 35 
494358 1 
494361 37 
494373 4 
494387 14 
494389 29 
494390 39 
494391 3 
494393 15 
494396 23 
494398 29 
494400 18 
494401 17 
494404 4 
494405 21 
494407 44 
494409 25 
494411 107 
494412 50 
494413 1 
494414 20 
494418 14 
494419 10 
494421 9 
494426 6 
494428 16 
494432 8 
494436 3 
494535 3 
494540 9 
494558 5 
494573 14 
494579 4 
494581 2 
494589 105 
494592 19 
494596 1 
494618 3 
494733 7 
494752 7 
494792 4 
495204 2 
495273 4 
495281 2 
495282 3 
495283 1 
495286 2 
495292 12 
495297 1 
495298 2 
495442 11 
495454 4 
495472 18 
496573 9 
496584 7 
496596 11 
496601 2 
496609 2 
496617 3 
496625 2 
496634 2 
496635 16 
496636 3 
496639 1 
496641 18 
496643 1 
496647 22 
496653 32 
496659 26 
496665 1 
496668 105 
496674 5 
496678 54 
496681 1 
496682 2 
496684 5 
496685 1 
496686 9 
496690 26 
496697 13 
496701 1 
496702 18 
496704 13 
496707 1 
496710 2 
496713 21 
496715 2 
496718 1 
496721 2 
496723 1 
496742 27 
496749 1 
496753 2 
496757 6 
496821 18 
496897 9 
497061 14 
497070 30 
497081 6 
497089 9 
497109 2 
497121 6 
497133 20 
497239 1 
497241 28 
497246 25 
497251 2 
497259 17 
497266 22 
497269 10 
497271 7 
497274 2 
497277 20 
497280 4 
497284 5 
497285 55 
497330 1 
497400 5 
497447 39 
497603 13 
497631 40 
497737 4 
497745 7 
497764 4 
497782 3 
497916 1 
497919 9 
497923 2 
497930 1 
497937 5 
497957 1 
498044 1 
498064 2 
498065 2 
498076 1 
498091 8 
498116 9 
498120 9 
498123 3 
498127 1 
498140 23 
498144 4 
498149 34 
498153 3 
498160 19 
498165 27 
498166 15 
498172 13 
498189 1 
498198 1 
498199 3 
498225 10 
498323 29 
498335 1 
498338 17 
498340 5 
498346 5 
498357 7 
498361 2 
498365 4 
498374 5 
498385 7 
498487 6 
498492 13 
498493 4 
498501 11 
498510 4 
498885 2 
498896 1 
499812 2 
499823 1 
499845 4 
499941 1 
499947 1 
499948 6 
499954 1 
499959 5 
499961 5 
499964 1 
499968 6 
499970 7 
499971 10 
499974 15 
499975 3 
499978 1 
499980 7 
499981 9 
499984 4 
499990 8 
499992 12 
499993 4 
499996 39 
500003 10 
500034 38 
500038 5 
500039 2 
500041 24 
500042 5 
500043 6 
500047 9 
500049 4 
500055 29 
500056 2 
500059 2 
500060 25 
500061 3 
500065 10 
500066 8 
500070 11 
500077 19 
500083 4 
500085 5 
500087 5 
500090 1 
500095 3 
500099 8 
500112 2 
500119 4 
500214 6 
500253 3 
500273 1 
500274 22 
500285 14 
500388 2 
500403 63 
500411 17 
500420 3 
500433 20 
500454 1 
500591 2 
500593 13 
500687 2 
500699 1 
500732 5 
500736 78 
500753 4 
500768 13 
500771 13 
500902 24 
500909 7 
500917 2 
500963 1 
501011 43 
501035 5 
501057 9 
501088 6 
501240 1 
501396 1 
501515 1 
501520 4 
501601 4 
501681 2 
501697 4 
501712 1 
501772 5 
501788 6 
501836 10 
501840 2 
501977 7 
502050 12 
502177 1 
502216 6 
502223 28 
502227 1 
502234 18 
502248 46 
502260 8 
502267 1 
502273 9 
502284 5 
502322 1 
502342 11 
502355 11 
502387 11 
502565 1 
502596 1 
502708 3 
502725 1 
502726 1 
502728 2 
502739 4 
502748 3 
502749 1 
502751 2 
502759 1 
502782 8 
502792 1 
502800 1 
502812 10 
502831 2 
502839 18 
502840 1 
502842 4 
502868 2 
503189 1 
503198 5 
503213 4 
503221 5 
503496 8 
503617 1 
503826 1 
504159 2 
504237 9 
504253 4 
504281 5 
504293 4 
504314 9 
504335 7 
504344 2 
504360 15 
504362 13 
504373 1 
504466 2 
504495 3 
504503 8 
504522 3 
504543 6 
504549 15 
504608 1 
504657 1 
504669 1 
504697 1 
504721 2 
504722 1 
504764 1 
505887 1 
505903 5 
505906 13 
505913 28 
505915 1 
505920 5 
505923 1 
505926 7 
505927 3 
505929 4 
505932 8 
505935 33 
505938 59 
505945 1 
505947 3 
505948 14 
505950 11 
505951 1 
505955 45 
505958 18 
505959 1 
505960 15 
505961 1 
505962 18 
505966 167 
505970 31 
505971 26 
505972 1 
505979 2 
505994 12 
505997 4 
506001 5 
506002 8 
506004 4 
506005 10 
506008 74 
506009 2 
506010 5 
506017 7 
506021 17 
506026 1 
506031 6 
506051 28 
506134 1 
506191 4 
506207 1 
506788 19 
506793 5 
506800 50 
506802 1 
506803 26 
506805 10 
506806 2 
506808 18 
506811 30 
506813 27 
506815 101 
506820 16 
506823 4 
506824 17 
506831 166 
506836 4 
506866 2 
506871 31 
506874 19 
506881 3 
506884 44 
506885 29 
506887 15 
506889 11 
506891 86 
506892 10 
506896 70 
506899 30 
506901 10 
506903 7 
506919 39 
506922 28 
506940 17 
507044 8 
507059 3 
507067 9 
507077 4 
507085 23 
507096 26 
507103 14 
507203 5 
507211 6 
507222 2 
507252 10 
507590 1 
507692 2 
507703 2 
507732 2 
507763 3 
507766 17 
507771 20 
507832 7 
507851 1 
507872 11 
507880 1 
507914 6 
507928 15 
507935 1 
507938 25 
507966 8 
507970 101 
507973 1 
508018 15 
508041 3 
508065 11 
508077 9 
508100 2 
508106 2 
508162 13 
508197 1 
508220 3 
508223 1 
508236 10 
508275 12 
508277 1 
508304 4 
508322 2 
508338 65 
508398 8 
508405 74 
508429 6 
508432 1 
508443 4 
508458 8 
508467 63 
508471 2 
508479 1 
508482 1 
508492 1 
508505 2 
508507 3 
508529 3 
508537 4 
508538 1 
508540 6 
508549 9 
508567 2 
508574 2 
508582 12 
508584 5 
508594 2 
508596 40 
508598 4 
508602 3 
508603 1 
508604 1 
508605 8 
508606 2 
508608 4 
508609 1 
508611 13 
508614 5 
508617 7 
508622 11 
508623 6 
508624 1 
508629 4 
508630 2 
508637 12 
508639 8 
508640 3 
508641 18 
508642 59 
508646 2 
508647 5 
508651 1 
508652 2 
508656 2 
508661 3 
508662 1 
508670 1 
508676 31 
508680 46 
508683 1 
508685 1 
508687 2 
508690 2 
508693 8 
508697 14 
508698 3 
508703 2 
508709 14 
508724 3 
508739 17 
508744 4 
508746 8 
508754 13 
508774 1 
508847 6 
508867 1 
508883 3 
508905 4 
508928 3 
508933 1 
508959 1 
510026 10 
510066 4 
510148 4 
510166 46 
510253 13 
510264 2 
510449 3 
510948 1 
511047 1 
511058 7 
511089 13 
511092 32 
511097 1 
511098 6 
511107 4 
511116 26 
511117 1 
511141 28 
511144 5 
511172 36 
511193 42 
511200 14 
511203 1 
511214 1 
511223 63 
511226 1 
511315 9 
511317 6 
511330 6 
511338 8 
511341 9 
511349 16 
511350 10 
511352 45 
511357 22 
511361 28 
511364 7 
511366 26 
511367 37 
511370 3 
511372 3 
511376 22 
511378 24 
511380 4 
511385 94 
511394 23 
511399 10 
511400 3 
511408 5 
511409 5 
511414 29 
511418 7 
511423 10 
511424 6 
511428 85 
511436 5 
511438 13 
511479 2 
511555 1 
511574 19 
511591 11 
511604 8 
511609 1 
511614 17 
511702 3 
511707 1 
511747 1 
511750 3 
511784 1 
511895 1 
511900 8 
511931 22 
511932 10 
512053 14 
512065 1 
512087 2 
512260 28 
512261 5 
512428 16 
512515 6 
512525 1 
512624 5 
512632 1 
512698 3 
512737 15 
512761 5 
512774 2 
512787 14 
512806 104 
512825 1 
512828 6 
512947 2 
512950 2 
512960 2 
512976 1 
512983 34 
512990 19 
512991 2 
512992 1 
513009 81 
513030 2 
513059 11 
513064 3 
513069 37 
513072 1 
513081 2 
513084 9 
513088 11 
513093 2 
513096 3 
513097 4 
513179 3 
513183 6 
513189 1 
513191 3 
513194 3 
513198 5 
513205 10 
513211 7 
513225 3 
513236 1 
513244 9 
513247 29 
513253 1 
513262 1 
513275 2 
513401 2 
513410 35 
513561 17 
513572 19 
513576 38 
513589 3 
513610 3 
513624 13 
513644 4 
513820 16 
513904 6 
513909 1 
514026 1 
514057 4 
514058 4 
514088 20 
514199 15 
514217 24 
514246 2 
514272 1 
514368 4 
514382 28 
514391 1 
514398 4 
514404 1 
514409 63 
514417 1 
514421 14 
514423 2 
514426 2 
514427 25 
514431 49 
514434 62 
514440 35 
514443 59 
514446 5 
514449 74 
514453 9 
514454 2 
514461 24 
514469 1 
514481 14 
514508 12 
516074 2 
516108 9 
516122 1 
516134 3 
516141 2 
516239 1 
516363 1 
516368 1 
516371 7 
516379 2 
516381 4 
516389 2 
516391 19 
516403 2 
516408 5 
516410 10 
516412 14 
516417 61 
516425 2 
516428 5 
516437 5 
516443 4 
516452 14 
516463 10 
516468 2 
516471 5 
516482 18 
516504 2 
516563 10 
516588 19 
516591 30 
516596 56 
516608 9 
516616 1 
516741 1 
516773 3 
516806 4 
516880 1 
517076 1 
517286 1 
517437 2 
517577 13 
517584 1 
517655 1 
517700 7 
517708 1 
517911 4 
518028 5 
518303 1 
518462 3 
518792 5 
518925 2 
519271 9 
519426 12 
519602 4 
519684 3 
519691 1 
519693 1 
519705 3 
519711 7 
519938 1 
520016 2 
520021 1 
520230 7 
520296 10 
520434 1 
520450 4 
520519 3 
520578 13 
520581 5 
520635 24 
520647 3 
520708 6 
520751 1 
520879 3 
520890 1 
520901 1 
520913 20 
520935 6 
520947 11 
520953 1 
520965 1 
521023 6 
521031 1 
521035 5 
521040 7 
521043 2 
521049 22 
521054 29 
521062 6 
521070 7 
521082 23 
521127 6 
521141 3 
521155 76 
521164 3 
521203 1 
521242 4 
521251 1 
521362 1 
521367 4 
521384 7 
521404 4 
521441 3 
521449 10 
521552 6 
521562 4 
521576 10 
521591 15 
521706 3 
521729 10 
521733 11 
521745 5 
521758 1 
521765 1 
521776 5 
521792 5 
521845 1 
521878 3 
521889 11 
521892 4 
521901 3 
521911 11 
521912 5 
521914 50 
521922 1 
521960 8 
521988 2 
522072 5 
522076 1 
522086 26 
522093 20 
522097 1 
522101 4 
522111 28 
522114 16 
522119 29 
522124 1 
522125 49 
522128 3 
522129 7 
522133 2 
522137 1 
522152 7 
522156 9 
522163 8 
522164 40 
522173 172 
522176 3 
522180 41 
522182 22 
522183 44 
522185 2 
522188 10 
522189 75 
522190 27 
522191 2 
522192 2 
522197 14 
522200 36 
522201 17 
522203 12 
522212 32 
522221 17 
522229 10 
522232 34 
522235 31 
522347 10 
522354 19 
522363 17 
522375 37 
522385 17 
522505 4 
522513 19 
522539 12 
522563 7 
522565 5 
522699 5 
522734 12 
522756 10 
522845 2 
522899 13 
522905 1 
522938 1 
522950 4 
522954 1 
522970 1 
522976 8 
522984 1 
523007 10 
523013 13 
523068 1 
523099 3 
523132 1 
523136 2 
523142 1 
523265 10 
523270 27 
523282 18 
523289 4 
523295 2 
523298 15 
523300 1 
523308 1 
523317 1 
523416 1 
523436 11 
523454 1 
523455 10 
523456 4 
523461 5 
523464 6 
523474 9 
523481 4 
523484 1 
523493 2 
523497 2 
523519 4 
523537 25 
523540 2 
523542 22 
523550 1 
523555 2 
523556 4 
523558 2 
523559 7 
523563 1 
523568 3 
523578 17 
523583 24 
523586 1 
523589 1 
523599 7 
523665 4 
523678 4 
523789 2 
523902 4 
523918 11 
524026 5 
524045 9 
524098 1 
524125 1 
524206 2 
524235 19 
524238 1 
524249 5 
524268 18 
524271 3 
524277 2 
524399 2 
524406 4 
524415 12 
524418 25 
524419 3 
524428 8 
524522 7 
524595 9 
524597 11 
524606 4 
524626 12 
524719 4 
524760 5 
524770 2 
524773 21 
524782 2 
524786 2 
524787 5 
524790 15 
524794 1 
524802 7 
524804 4 
524821 1 
524824 9 
524826 2 
524834 1 
524848 5 
524859 5 
524863 5 
524871 11 
524873 22 
524877 1 
524881 1 
524883 18 
524891 3 
524895 4 
524908 2 
524909 2 
524916 7 
524929 1 
524983 10 
525086 6 
525095 12 
525105 11 
525123 7 
525138 10 
525220 3 
525228 1 
525231 4 
525234 1 
525264 7 
525275 3 
525285 2 
525293 1 
525316 1 
525445 6 
525450 1 
525461 22 
525464 1 
525532 65 
525618 2 
525626 8 
525658 2 
525689 2 
525729 1 
525737 9 
525745 3 
525751 5 
525766 9 
525792 4 
525802 3 
525813 8 
525818 6 
525829 6 
525843 4 
525873 7 
525899 5 
525989 17 
526016 4 
526028 37 
526096 13 
526114 4 
526133 54 
526145 1 
526154 1 
526170 2 
526176 2 
526180 7 
526186 9 
526193 6 
526234 16 
526246 11 
526364 6 
526370 33 
526376 9 
526533 19 
526534 9 
526541 3 
526557 4 
526566 8 
526685 1 
526696 2 
526702 4 
526705 1 
526727 1 
526730 1 
526736 4 
526748 1 
526749 4 
526756 10 
526762 4 
526764 4 
526791 3 
526799 2 
526800 2 
526803 4 
526808 5 
526813 1 
526814 4 
526837 6 
526843 1 
526849 1 
527405 2 
527422 15 
527428 12 
527438 5 
527452 1 
527456 5 
527458 10 
527465 7 
527488 14 
527492 1 
527499 14 
527505 7 
527512 1 
527519 13 
527522 2 
527533 6 
527540 25 
527546 9 
527547 24 
527548 5 
527549 6 
527552 3 
527555 11 
527557 3 
527567 10 
527569 3 
527576 31 
527579 2 
527593 1 
527603 1 
527717 1 
527733 11 
527743 5 
527758 1 
527783 1 
527868 9 
527911 2 
527936 1 
527974 8 
527996 2 
528004 5 
528033 7 
528051 6 
528079 7 
528184 47 
528216 2 
528259 18 
528334 1 
528345 5 
528364 1 
528372 3 
528374 6 
528384 1 
528396 2 
528423 2 
528431 7 
528434 1 
528439 4 
528445 4 
528451 3 
528466 2 
528479 5 
528484 3 
528502 2 
528554 1 
528559 3 
528567 4 
528574 18 
528590 3 
528599 8 
528615 8 
528618 7 
528622 1 
528626 24 
528646 43 
528649 8 
528658 24 
528664 4 
528670 5 
528678 49 
528680 5 
528702 28 
528744 10 
528784 27 
528787 1 
528794 7 
528801 3 
528804 47 
528806 5 
528810 44 
528813 78 
528820 3 
528823 4 
528826 4 
528836 14 
528844 25 
528849 28 
528852 9 
528855 21 
528856 7 
528857 2 
528879 56 
528907 85 
528909 1 
528916 117 
528922 24 
528973 5 
528976 14 
528979 58 
528980 50 
528982 1 
528984 105 
528992 7 
529004 5 
529025 25 
529036 5 
529044 43 
529048 16 
529056 2 
529058 3 
529068 1 
529069 2 
529073 37 
529077 7 
529087 37 
529095 12 
529190 8 
529227 4 
529232 8 
529236 1 
529367 4 
529533 5 
529692 3 
529808 8 
530254 2 
530452 1 
530546 6 
530564 3 
530591 1 
530600 4 
530630 2 
530663 6 
530671 30 
530725 30 
530964 5 
530972 1 
531008 3 
531115 1 
531179 2 
531259 19 
531355 36 
531369 76 
531391 19 
531420 1 
531482 4 
531484 2 
531494 5 
531512 31 
531536 1 
531540 3 
531547 3 
531549 15 
531557 7 
531604 3 
531617 13 
531629 3 
531635 1 
531641 2 
531656 1 
531673 5 
531694 6 
531699 21 
531702 5 
531707 40 
531711 32 
531712 4 
531719 23 
531724 1 
531727 14 
531734 26 
531736 42 
531744 1 
531772 49 
531777 2 
531872 3 
532611 11 
532655 2 
532670 2 
532677 7 
532687 25 
532692 1 
532693 23 
532704 41 
532746 30 
532750 7 
532754 19 
532757 10 
532760 3 
532762 16 
532767 35 
532769 4 
532778 66 
532784 26 
532789 23 
532796 3 
532806 6 
532807 2 
532808 6 
532822 4 
532827 9 
532832 16 
532836 8 
532844 2 
532884 1 
532964 4 
532975 3 
532981 14 
532997 24 
533009 3 
533018 2 
533170 1 
533181 1 
533343 7 
533357 2 
533358 1 
533372 2 
533456 37 
533460 4 
533467 5 
533470 88 
533480 3 
533481 8 
533595 3 
533605 9 
533615 3 
533688 2 
533696 1 
533720 26 
533740 2 
533744 4 
533745 5 
533773 12 
533842 1 
533900 3 
533909 1 
533914 3 
533977 6 
533984 1 
534008 3 
534020 6 
534030 11 
534038 1 
534040 4 
534042 1 
534050 19 
534068 3 
534271 9 
534415 1 
534529 2 
534534 2 
534871 6 
534880 2 
534894 3 
534909 2 
534914 1 
534925 5 
534932 2 
534943 2 
534946 2 
534978 7 
535051 1 
535068 2 
535072 1 
535077 1 
535092 1 
535123 2 
535127 4 
535217 2 
535276 1 
535604 1 
535693 3 
535720 1 
541736 7 
541761 28 
541774 6 
541781 1 
541786 2 
541799 10 
541867 1 
541900 1 
541940 1 
541953 6 
541962 3 
541970 2 
541981 2 
542073 3 
542077 2 
542081 3 
542091 31 
542099 2 
542105 4 
542115 1 
542123 10 
542136 4 
542160 21 
542175 11 
542181 12 
542314 3 
542323 2 
542331 8 
542346 2 
542352 95 
542353 5 
542487 3 
542532 2 
542652 17 
542668 2 
542699 28 
542799 2 
542818 9 
542942 3 
543095 4 
543140 9 
543259 4 
543281 9 
543283 2 
543378 1 
543397 3 
543458 4 
543468 28 
543470 1 
543471 12 
543474 11 
543477 1 
543479 1 
543480 3 
543486 8 
543489 5 
543492 58 
543494 3 
543505 12 
543530 11 
543537 1 
544459 12 
544487 5 
544489 12 
544501 30 
544503 15 
544517 21 
544518 7 
544522 26 
544526 14 
544530 1 
544535 13 
544537 6 
544540 51 
544543 7 
544545 1 
544548 6 
544550 6 
544552 4 
544553 27 
544562 1 
544565 1 
544601 3 
544624 1 
544661 41 
544667 47 
544712 5 
544716 1 
544720 4 
544726 22 
544732 8 
544741 1 
544750 2 
544760 3 
544763 34 
544771 12 
544776 12 
544778 1 
544814 8 
544817 2 
544941 1 
544943 5 
544952 21 
544955 11 
544962 6 
544967 5 
544974 1 
544979 2 
544984 8 
544989 14 
545003 5 
545005 3 
545015 10 
545043 4 
545050 1 
545053 6 
545060 10 
545067 7 
545071 4 
545074 1 
545079 1 
545083 1 
545090 6 
545095 8 
545097 5 
545123 15 
545136 3 
545150 11 
545269 1 
545387 2 
545416 4 
545424 9 
545467 12 
545569 5 
545578 3 
545591 2 
545610 4 
545704 3 
546220 14 
546228 3 
546231 2 
546249 8 
546251 14 
546253 64 
546256 1 
546259 57 
546261 50 
546266 15 
546275 5 
546279 7 
546284 8 
546293 9 
546299 167 
546307 20 
546310 1 
546314 28 
546316 14 
546317 7 
546319 5 
546323 2 
546337 1 
546361 1 
546428 8 
546543 19 
546551 5 
546572 1 
546580 2 
546600 9 
546604 8 
546653 9 
546656 5 
546657 9 
546695 4 
546703 7 
546730 1 
546749 4 
546761 3 
546765 1 
546773 1 
546828 1 
546862 1 
546873 1 
546892 1 
546897 7 
546899 5 
546946 7 
546954 6 
546966 6 
546969 29 
546982 5 
546998 2 
547005 40 
547013 50 
547022 2 
547025 26 
547033 5 
547041 1 
547097 10 
547153 21 
547178 9 
547192 5 
547198 15 
547201 29 
547208 8 
547209 58 
547215 1 
547226 12 
547231 35 
547233 3 
547238 13 
547239 8 
547251 59 
547258 6 
547263 8 
547268 1 
547281 60 
547285 22 
547292 34 
547294 1 
547299 13 
547305 1 
547308 4 
547321 1 
547324 4 
547331 30 
547339 8 
547346 21 
547363 1 
547382 1 
547412 3 
547417 1 
547423 18 
547426 1 
547429 68 
547437 42 
547440 2 
547452 29 
547457 5 
547461 1 
547469 1 
547473 1 
547477 5 
547484 19 
547486 4 
547491 1 
547496 10 
547501 8 
547503 4 
547511 4 
547517 1 
547546 6 
547554 15 
547577 13 
547578 9 
547582 20 
547587 14 
547590 5 
547599 32 
547605 1 
547606 20 
547609 16 
547629 6 
547630 1 
547634 1 
547644 28 
547648 11 
547652 1 
547654 11 
547669 19 
547710 15 
547712 2 
547728 5 
547738 1 
547741 1 
547748 18 
547756 1 
547760 1 
547780 1 
547832 1 
547843 10 
547861 14 
547871 14 
547902 2 
547917 14 
547962 1 
548025 11 
548084 5 
548094 1 
548144 1 
548149 8 
548183 7 
548189 12 
548192 2 
548261 1 
548273 6 
548295 6 
548301 2 
548319 56 
548321 5 
548324 19 
548371 11 
548384 3 
548385 4 
548521 1 
548524 14 
548528 41 
548539 49 
548553 13 
548596 6 
548674 31 
548851 1 
549448 17 
549615 61 
549656 14 
549743 53 
549930 5 
549973 12 
549987 24 
550007 1 
550063 2 
550077 2 
550246 10 
550495 1 
550758 16 
550793 13 
551050 14 
551125 1 
551209 28 
551219 4 
551246 2 
551402 16 
551458 7 
551505 22 
551641 39 
551680 26 
551774 22 
551787 5 
551816 19 
551844 3 
551883 2 
551945 4 
551996 1 
552005 14 
552018 1 
552044 1 
552373 48 
552378 3 
552428 1 
552564 9 
552826 1 
552836 3 
552866 4 
552907 9 
552918 6 
552938 2 
552947 6 
552986 6 
553044 15 
553073 32 
553093 2 
553131 2 
553218 11 
553377 3 
553399 10 
553405 7 
553439 18 
553455 25 
553457 4 
553474 22 
553487 52 
553497 1 
553519 4 
553522 19 
553546 15 
553601 26 
553681 32 
553687 7 
553690 1 
553695 2 
553726 12 
553789 5 
553855 31 
553882 7 
553895 28 
553921 19 
554059 2 
554066 2 
554086 6 
554093 1 
554096 2 
554149 46 
554154 5 
554156 8 
554157 2 
554200 25 
554209 18 
554246 4 
554254 13 
554266 14 
554298 3 
554335 6 
554387 3 
554416 28 
554420 31 
554469 1 
554506 2 
554555 8 
554574 53 
554580 1 
554584 2 
554601 16 
554605 13 
554619 2 
554635 1 
554665 2 
554737 4 
554740 2 
554791 7 
554919 2 
554924 7 
554936 1 
555067 45 
555079 8 
555085 8 
555089 34 
555102 10 
555114 15 
555125 3 
555133 13 
555136 9 
555149 11 
555173 20 
555246 4 
555251 10 
555269 1 
555271 4 
555283 1 
555331 1 
555338 54 
555340 13 
555363 1 
555380 1 
555472 22 
555475 1 
555487 1 
555491 3 
555496 37 
555546 2 
555554 1 
555576 2 
555593 2 
555603 4 
555628 4 
555629 6 
555637 31 
555642 14 
555646 54 
555652 7 
555658 1 
555661 19 
555678 11 
555681 3 
555688 21 
555693 15 
555711 11 
555725 15 
555745 3 
555836 4 
556059 3 
556189 1 
556213 4 
556469 8 
556578 2 
556752 4 
556775 1 
556781 1 
556794 1 
556803 11 
556811 16 
556818 8 
556819 2 
556821 9 
556826 2 
556828 7 
556830 16 
556836 2 
556838 12 
556844 21 
556851 2 
556852 5 
556894 13 
556909 3 
556919 2 
556936 1 
556946 3 
557049 4 
557057 2 
557061 6 
557068 4 
557201 89 
557285 2 
557308 13 
557458 8 
557483 1 
557578 2 
557600 3 
557634 1 
557658 1 
557695 1 
557710 5 
557713 8 
557726 1 
557739 6 
557784 4 
557787 1 
557813 9 
557814 4 
557827 1 
557835 1 
557847 36 
557859 6 
557868 4 
557871 5 
557879 5 
557888 6 
557892 16 
557893 1 
557895 24 
557913 6 
557931 5 
557951 1 
557967 16 
557971 7 
557985 4 
557995 26 
558046 3 
558066 12 
558084 5 
558103 84 
558121 1 
558129 11 
558250 1 
558869 8 
558966 6 
559022 10 
559034 3 
559044 9 
559048 3 
559052 7 
559055 1 
559061 1 
559090 5 
559095 34 
559098 11 
559115 14 
559118 15 
559131 2 
559133 1 
559136 23 
559137 1 
559139 5 
559144 17 
559148 25 
559162 27 
559167 10 
559263 14 
559325 9 
559366 9 
559436 8 
559461 7 
559468 15 
559485 4 
559492 28 
559509 2 
559513 6 
559526 5 
559582 2 
559618 2 
559741 51 
559851 2 
560006 4 
560122 10 
560124 3 
560126 4 
560133 2 
560134 18 
560141 2 
560143 4 
560145 27 
560153 9 
560159 2 
560162 9 
560175 20 
560179 13 
560181 3 
560186 2 
560191 5 
560195 3 
560199 5 
560201 5 
560204 12 
560250 40 
560256 25 
560284 5 
560294 4 
560384 32 
560399 10 
560421 1 
560442 71 
560444 2 
560445 22 
560449 30 
560453 4 
560455 11 
560461 2 
560475 1 
560481 4 
560484 3 
560496 7 
560509 1 
560517 2 
560650 1 
560715 3 
560821 9 
561054 1 
561234 21 
561396 1 
561399 46 
561407 1 
561409 1 
561415 27 
561434 8 
561441 1 
561444 8 
561454 2 
561458 34 
561468 17 
561474 19 
561485 5 
561495 14 
561598 2 
561605 1 
561640 3 
561641 1 
561646 2 
561653 2 
561803 2 
561806 1 
561811 1 
567718 1 
567930 2 
568274 1 
568300 5 
568369 1 
568383 8 
568398 2 
568577 11 
568592 1 
568648 1 
568658 1 
568674 2 
571991 4 
573083 2 
573106 21 
573140 1 
573143 29 
573176 1 
574460 3 
574498 37 
574643 1 
574658 14 
574660 18 
574676 3 
574740 1 
574748 1 
574771 1 
574820 1 
574834 1 
574862 2 
574865 3 
574902 2 
575040 21 
575043 6 
575047 7 
575049 4 
575061 1 
575072 1 
575234 1 
575287 3 
575312 4 
575324 5 
575336 8 
575433 1 
575443 3 
575446 3 
575458 6 
575499 1 
575625 11 
575631 1 
575634 5 
575665 2 
575809 2 
575824 9 
575890 32 
575942 38 
575985 9 
576007 12 
576201 4 
576259 3 
576263 21 
576431 2 
576438 33 
576515 15 
576555 6 
576566 30 
576567 4 
576571 2 
576577 20 
576583 71 
576595 17 
576598 6 
576606 37 
576610 6 
576620 79 
576649 17 
576653 9 
576654 1 
576655 1 
576667 29 
576692 5 
576697 33 
576711 31 
576755 18 
576762 2 
576768 22 
576774 3 
576778 13 
576811 2 
576816 10 
576828 10 
576910 3 
576992 1 
577010 16 
577016 4 
577184 20 
577300 24 
577433 4 
577434 2 
577541 1 
577550 13 
577667 6 
577933 7 
577943 35 
578110 3 
578113 12 
578116 1 
578161 4 
578187 7 
578217 7 
578229 34 
578270 13 
578334 18 
578345 11 
578364 7 
578381 3 
578430 19 
578478 3 
578517 8 
578646 7 
578663 6 
578780 1 
578789 1 
578851 14 
578965 16 
579025 5 
579132 3 
579167 8 
579185 1 
579285 1 
579325 1 
579334 7 
579337 10 
579340 3 
579343 34 
579355 1 
579367 14 
579375 19 
579380 25 
579385 1 
579387 7 
579388 14 
579411 71 
579421 2 
579425 6 
579439 2 
579556 38 
579717 14 
579804 1 
579862 3 
580191 3 
580202 1 
580223 2 
580405 5 
580475 8 
580486 6 
580497 13 
580502 4 
580518 6 
580542 61 
580736 22 
580899 14 
581035 10 
581069 8 
581072 10 
581110 7 
581133 6 
581243 4 
581264 54 
581369 2 
581393 20 
581407 4 
581450 1 
581465 1 
581528 8 
581566 2 
581575 1 
581589 6 
581606 1 
581614 5 
581619 1 
581622 14 
581634 1 
581638 38 
581644 2 
581659 1 
581668 2 
581672 27 
581674 17 
581686 2 
581695 3 
581707 1 
581729 3 
581730 1 
581739 5 
581744 1 
581748 6 
581758 39 
581765 14 
581776 45 
581777 3 
581782 4 
581786 1 
581788 5 
581805 39 
581818 10 
581822 25 
581823 1 
581824 4 
581841 19 
581869 1 
581873 7 
581881 42 
581883 5 
581884 2 
581895 16 
581899 10 
581904 1 
581913 2 
581921 2 
581924 5 
581933 4 
581951 2 
581963 1 
581970 4 
581972 3 
581989 6 
581992 13 
582110 9 
582114 20 
582118 1 
582301 9 
582311 8 
582318 5 
582354 1 
582520 14 
582528 1 
582761 38 
582771 1 
583016 9 
583117 3 
583288 1 
583411 2 
583704 28 
583730 6 
583736 5 
583742 4 
583851 2 
583854 5 
583867 4 
583898 5 
583910 3 
584095 10 
584102 2 
584157 3 
584170 12 
584185 1 
584208 1 
584222 2 
584228 2 
584262 16 
584268 119 
584272 5 
584280 9 
584287 9 
584291 7 
584294 5 
584300 3 
584311 5 
584313 7 
584326 3 
584349 10 
584352 6 
584356 19 
584370 7 
584371 3 
584384 3 
584385 6 
584393 18 
584395 47 
584406 3 
584407 3 
584410 29 
584416 1 
584420 4 
584427 11 
584442 1 
584461 4 
584462 9 
584466 15 
584527 4 
584530 1 
584545 7 
584569 5 
584573 3 
584595 3 
584607 8 
584618 2 
584629 7 
584635 1 
584637 3 
584644 12 
584654 1 
584667 16 
584722 7 
584723 3 
584728 33 
584730 2 
584736 31 
584750 5 
584756 17 
584760 10 
584765 8 
584768 19 
584922 3 
585052 1 
586193 2 
586229 25 
586351 9 
586785 1 
588204 1 
589503 1 
589520 70 
589529 2 
589535 42 
589551 38 
589564 1 
589579 15 
589646 3 
589655 1 
589663 4 
589676 3 
589685 1 
589692 2 
589697 1 
589706 4 
589716 5 
589721 11 
589724 2 
589744 2 
590780 35 
590781 46 
590797 3 
590881 4 
590995 1 
591017 2 
591019 4 
591025 1 
591031 5 
591057 34 
591060 11 
591066 12 
591069 11 
591071 6 
591079 1 
591100 3 
591112 1 
591118 8 
591119 28 
591122 3 
591130 1 
591133 4 
591143 1 
591161 6 
591297 3 
591457 5 
591572 7 
591581 13 
591589 1 
591592 7 
591597 2 
591608 8 
591614 1 
591615 4 
591616 1 
591617 7 
591618 3 
591619 9 
591653 15 
591658 13 
591673 1 
591721 7 
591722 1 
591724 11 
591728 3 
591757 38 
591917 3 
591924 1 
591927 5 
591941 1 
591970 4 
591979 1 
592003 3 
592065 1 
592070 1 
592101 13 
592126 8 
592133 1 
592137 2 
592139 3 
592141 1 
592142 20 
592144 2 
592150 1 
592153 1 
592154 11 
592158 56 
592164 12 
592171 1 
592179 1 
592198 8 
592215 65 
592222 11 
592244 1 
592378 13 
592397 6 
592404 2 
592429 45 
592438 6 
592468 10 
592561 1 
592581 10 
592586 6 
592592 25 
592597 4 
592628 7 
592638 30 
592648 5 
592652 9 
592723 2 
592788 16 
592806 4 
592815 3 
592832 2 
592843 1 
592856 1 
593032 9 
593056 22 
593062 4 
593070 1 
593101 9 
593117 1 
593127 1 
593159 1 
593187 7 
593199 7 
593209 1 
593268 3 
593320 1 
593342 7 
593363 1 
593504 8 
593514 4 
593625 12 
593653 3 
593666 8 
593781 13 
593783 11 
593991 9 
594023 5 
594046 19 
594196 6 
594349 12 
594553 10 
594628 9 
594892 1 
594901 1 
594937 6 
595118 1 
595133 4 
595214 2 
595218 13 
595234 14 
595249 13 
595275 2 
595299 4 
595555 4 
595620 3 
595736 1 
595765 1 
595783 11 
595797 3 
595836 11 
595910 5 
595939 8 
595941 3 
595969 1 
595985 1 
596004 3 
596007 6 
596011 2 
596017 1 
596050 3 
596102 1 
596329 1 
596334 3 
596437 1 
596438 1 
596441 14 
596449 9 
596452 64 
596468 1 
596473 5 
596485 9 
596490 11 
596518 6 
596534 10 
596623 7 
596628 5 
596658 12 
596679 3 
597483 1 
597681 1 
598126 14 
598169 14 
598177 4 
598295 13 
598312 2 
598453 11 
598461 1 
598645 5 
598795 3 
598821 1 
598837 1 
598841 3 
598847 2 
598851 16 
598861 3 
598863 5 
598867 5 
598871 2 
598882 10 
598897 1 
598900 16 
598917 3 
598919 6 
598952 6 
599047 6 
599085 1 
599113 1 
599137 26 
599151 4 
599152 9 
599155 4 
599158 1 
599160 10 
599163 15 
599194 1 
599205 8 
599209 4 
599223 1 
599225 17 
599232 26 
599238 7 
599258 20 
599282 2 
599286 4 
599291 4 
599408 2 
599414 4 
599534 4 
599574 6 
600530 1 
600684 1 
600749 3 
600782 6 
601058 1 
601087 6 
601096 13 
601103 1 
601252 29 
601260 1 
601265 28 
601271 11 
601273 3 
601280 14 
601301 2 
601307 2 
601311 4 
601318 3 
601337 14 
601373 9 
601449 3 
601459 1 
601463 1 
601512 6 
601518 7 
601540 9 
601541 1 
601544 6 
601548 8 
601549 1 
601551 10 
601566 1 
601568 11 
601572 12 
601576 12 
601584 1 
601586 4 
601758 1 
601768 2 
602081 2 
602401 14 
603006 4 
603171 1 
603466 1 
604086 1 
604110 2 
604494 2 
604589 4 
604630 1 
604631 2 
604647 1 
604650 1 
605160 1 
605412 2 
605601 5 
605610 13 
605614 3 
605628 6 
605657 7 
605661 2 
605664 4 
605672 52 
605678 9 
605696 4 
605718 11 
605719 5 
605731 26 
605733 1 
605734 1 
605739 13 
605883 10 
605989 15 
606020 10 
606024 6 
606049 16 
606052 10 
606059 2 
606066 1 
606074 2 
606079 4 
606087 5 
606451 12 
606575 6 
607011 1 
607013 4 
607049 3 
607081 1 
607179 7 
607203 3 
607206 36 
607207 4 
607215 18 
607229 8 
607234 2 
607237 5 
607287 2 
607296 6 
607315 1 
607340 4 
607343 2 
607475 37 
607495 3 
607705 6 
607825 2 
607905 3 
608027 5 
608082 2 
608414 13 
608463 24 
608742 10 
608776 1 
608980 31 
609175 2 
609197 7 
609204 5 
609214 4 
609240 7 
609295 3 
609303 1 
609313 1 
609401 1 
609443 1 
609471 1 
609478 2 
609566 21 
609660 5 
609665 1 
609667 1 
609675 1 
609705 2 
609709 2 
609816 8 
609833 5 
609838 1 
609861 10 
609886 4 
609890 15 
609956 7 
609990 2 
610029 3 
610061 36 
610065 15 
610151 9 
610158 3 
610174 58 
610196 1 
610202 3 
610203 9 
610206 5 
610211 3 
610217 12 
610223 2 
610225 20 
610259 20 
610266 1 
610272 10 
610302 2 
610316 2 
610340 2 
610358 1 
610362 3 
610382 2 
610391 1 
611675 1 
611744 1 
611769 3 
611800 3 
611857 26 
611934 2 
612031 8 
612043 24 
612104 20 
612126 11 
612264 3 
612561 2 
612572 2 
612701 1 
612730 16 
612741 25 
612749 33 
612766 8 
612790 30 
612827 11 
613129 1 
613213 1 
613320 5 
613360 4 
613811 1 
613824 8 
614078 1 
614706 1 
615209 10 
615310 6 
615363 3 
615382 2 
615457 11 
615469 40 
615605 1 
615610 6 
615789 28 
615839 7 
615944 1 
615995 4 
616111 5 
616137 2 
616158 3 
616191 4 
616249 4 
616259 1 
616266 1 
616283 1 
616407 1 
616456 1 
616556 1 
616590 1 
616679 3 
616807 19 
616838 2 
616970 10 
616998 23 
617160 2 
617161 1 
617178 1 
617191 10 
617206 4 
617212 12 
617217 1 
617226 30 
617345 4 
617359 3 
617363 5 
617369 5 
617377 5 
617380 1 
617404 3 
617407 2 
617425 5 
617429 2 
617432 6 
617562 8 
617563 1 
617885 3 
617892 13 
617894 5 
617921 1 
617927 3 
617939 12 
617982 2 
617985 1 
617991 7 
618022 7 
618162 33 
618167 1 
618173 5 
620012 13 
620075 33 
620110 1 
620121 9 
620125 1 
620127 4 
620131 14 
620136 12 
620139 44 
620148 1 
620178 94 
620368 13 
620727 12 
620914 3 
621234 13 
621402 10 
621553 1 
621561 3 
621590 3 
621717 1 
621747 3 
621783 8 
621873 13 
621956 2 
622026 3 
622053 4 
622094 3 
622219 1 
622232 18 
622238 5 
622242 1 
622418 1 
622558 1 
622573 4 
622582 5 
622771 1 
622788 2 
622801 64 
623079 2 
623140 6 
623176 1 
623238 8 
623359 18 
623441 18 
623838 8 
623857 1 
624115 45 
624325 6 
624378 3 
624419 2 
624430 1 
624510 8 
624588 17 
624643 4 
624675 75 
624676 1 
624839 9 
624840 3 
624860 18 
624882 6 
625031 4 
625066 13 
625081 30 
625087 1 
625191 1 
625197 2 
625201 9 
625205 14 
625222 7 
625223 17 
625224 8 
625231 23 
625240 16 
625241 6 
625251 7 
625254 15 
625266 7 
625283 12 
625293 6 
625299 7 
625319 2 
625330 6 
625333 6 
625341 8 
625380 7 
625471 1 
625483 4 
625489 1 
625492 22 
625497 7 
625503 2 
625529 11 
625540 7 
625548 3 
625558 2 
625571 5 
625594 4 
625605 8 
625627 4 
625637 14 
625643 42 
625647 1 
625653 8 
625659 14 
625664 1 
625667 1 
625721 8 
625781 2 
625831 16 
625846 9 
625849 11 
625855 8 
625861 1 
625871 2 
625897 5 
625906 6 
625920 8 
625923 3 
625929 32 
625937 6 
625966 2 
625978 2 
626073 1 
626100 4 
626115 17 
626160 5 
626217 4 
626243 2 
626366 18 
626413 2 
626464 1 
626473 17 
626533 4 
626547 1 
626688 6 
626816 2 
626857 14 
626995 1 
627002 4 
627086 1 
627144 5 
627145 4 
627165 16 
627174 2 
627185 10 
627225 6 
627236 14 
627249 1 
627280 7 
627290 2 
627296 3 
627297 1 
627299 1 
627333 10 
627446 9 
627473 20 
627477 18 
627514 6 
627564 9 
627579 4 
627587 154 
627598 2 
627620 4 
627621 5 
627645 20 
627707 8 
627824 1 
627854 6 
627878 1 
628026 1 
628358 15 
628372 12 
628940 6 
629243 3 
629363 8 
629628 8 
629696 5 
629942 3 
630393 1 
630629 42 
630684 2 
631050 2 
631097 1 
631107 24 
631122 20 
631192 5 
631216 1 
631242 1 
631280 7 
631285 1 
631292 5 
631317 12 
631378 5 
631474 9 
631565 4 
631745 2 
631777 17 
631985 6 
632026 13 
632068 1 
632892 1 
633107 5 
633520 18 
633836 17 
633837 4 
633963 18 
634142 4 
634143 26 
634144 1 
634145 1 
634154 3 
634184 41 
634192 7 
634207 7 
634219 9 
634225 9 
634231 2 
634234 1 
634253 6 
634410 25 
634578 15 
634715 1 
635356 10 
635371 2 
635644 10 
636088 17 
636129 1 
636171 1 
636244 4 
636911 12 
636953 4 
636955 2 
636966 19 
636974 2 
637028 2 
637029 4 
637153 2 
637476 3 
637505 37 
637512 8 
637531 6 
637678 81 
637704 4 
637711 3 
637766 12 
638205 1 
638216 8 
638280 8 
638483 14 
638648 8 
638787 1 
639207 4 
639227 1 
639360 11 
639395 14 
639528 5 
639577 1 
639580 6 
639598 5 
639608 44 
639617 6 
639622 3 
639626 18 
639627 1 
639628 47 
639660 3 
639778 17 
639858 18 
639975 2 
640281 2 
640430 5 
640433 19 
640439 6 
640442 17 
640450 1 
640482 2 
640485 4 
640487 2 
640504 24 
640509 1 
640581 7 
640595 1 
640603 15 
640642 4 
640687 6 
640694 15 
640695 8 
640705 8 
640712 16 
640722 4 
640739 1 
640740 11 
640741 3 
640748 12 
640876 10 
640906 2 
640933 35 
640941 1 
641023 2 
641060 76 
641061 3 
641062 21 
641070 1 
641214 10 
641231 7 
641270 5 
641302 8 
641389 17 
641427 3 
641437 2 
641485 15 
641536 1 
641579 14 
641636 1 
641639 30 
641658 14 
641812 4 
641823 1 
641829 24 
641849 5 
641855 6 
641917 1 
641930 1 
641940 12 
641953 4 
641955 4 
641959 2 
641968 12 
642082 3 
642118 31 
642130 1 
642134 11 
642150 8 
642289 2 
642304 52 
642717 5 
642803 13 
642890 8 
642998 22 
643018 53 
643023 1 
643041 3 
643117 1 
643160 10 
643222 49 
643250 7 
643503 6 
643519 23 
643522 24 
643650 28 
643673 4 
643823 21 
643834 41 
643841 8 
643853 3 
643891 29 
643893 2 
643895 9 
643905 2 
643913 43 
643916 1 
643928 1 
643929 1 
643939 31 
643944 4 
643950 18 
643954 1 
643966 6 
643975 1 
644073 7 
644277 1 
644766 1 
644781 2 
644834 3 
644853 4 
646908 34 
646913 12 
646920 12 
646924 1 
646927 4 
646931 1 
646939 3 
646944 2 
646973 1 
646976 3 
646987 9 
647039 1 
647238 13 
647658 24 
647952 2 
647958 8 
647964 1 
648102 16 
648132 8 
648140 2 
648157 20 
648170 3 
648215 16 
648225 8 
648231 32 
648252 2 
648401 4 
649007 1 
649039 11 
649045 1 
649054 2 
649063 2 
649184 1 
649193 1 
649199 7 
649204 1 
649205 13 
649212 4 
649215 1 
649216 2 
649230 1 
649234 7 
649243 2 
649249 3 
649268 1 
649284 1 
649383 2 
649404 2 
649458 1 
649510 1 
649995 1 
650566 3 
650593 4 
650638 3 
650659 4 
650765 8 
650782 5 
650788 3 
650813 1 
650834 2 
650838 1 
650846 3 
650850 2 
650933 1 
650936 1 
650974 3 
650998 12 
651036 13 
651077 52 
651099 13 
651106 4 
651140 1 
651204 13 
651214 10 
651238 1 
651242 34 
651364 56 
651377 25 
651410 4 
651417 16 
651426 136 
651435 1 
651439 18 
651506 30 
651512 4 
651516 12 
651523 21 
651527 1 
651536 1 
651546 65 
651557 20 
651590 14 
651605 113 
651611 11 
651689 14 
651699 1 
651789 1 
652024 5 
652096 5 
652247 2 
652302 1 
652307 40 
652447 4 
652505 11 
652665 1 
652811 3 
652836 2 
652889 14 
652898 1 
653049 5 
653078 4 
653097 1 
653121 5 
653214 29 
653230 9 
653249 17 
653265 28 
653270 6 
653288 29 
653296 1 
653307 3 
653311 4 
653322 14 
653325 22 
653328 11 
653332 110 
653334 6 
653339 9 
653345 7 
653359 17 
653398 4 
653406 6 
653423 9 
653468 28 
653471 1 
653478 7 
653487 9 
653566 4 
653585 15 
653595 2 
653634 13 
653644 3 
653648 2 
653662 30 
653791 4 
653804 75 
653870 5 
653896 6 
653960 1 
653975 11 
654022 1 
654033 11 
654056 7 
654061 5 
654068 6 
654073 3 
654091 1 
654123 13 
654152 2 
654195 2 
654279 10 
654285 4 
654330 4 
654331 3 
654349 1 
654360 3 
654367 4 
654417 9 
654471 11 
654509 2 
654845 1 
654860 3 
654965 4 
654977 5 
655159 5 
655191 4 
655214 3 
655471 3 
655584 6 
655772 7 
655907 15 
656046 3 
656369 1 
656476 11 
656481 20 
656520 31 
656523 36 
656528 1 
656595 25 
656614 2 
656621 26 
656624 1 
656628 2 
656681 1 
656799 5 
656896 1 
656915 75 
658174 9 
658227 1 
658705 2 
658717 2 
658841 1 
659130 1 
659138 6 
659744 3 
659763 18 
659889 2 
659931 41 
659963 18 
659970 6 
660000 1 
660007 5 
660021 75 
660049 2 
660222 10 
660339 1 
660683 15 
661492 3 
661520 9 
661528 1 
661708 19 
661747 3 
661749 1 
661767 15 
661777 32 
661789 6 
661822 8 
661863 13 
661868 9 
661871 3 
661874 8 
661877 17 
661885 3 
661899 1 
661904 1 
661907 2 
661912 6 
661921 10 
661947 13 
661952 15 
661958 41 
661964 3 
661992 4 
662021 19 
662035 1 
662039 33 
662055 1 
662056 10 
662060 3 
662064 4 
662194 25 
662206 3 
666142 2 
666191 3 
666204 3 
666223 2 
667489 7 
667522 16 
667624 6 
667692 1 
667724 39 
667808 28 
667818 1 
667838 59 
667844 1 
667847 1 
667861 4 
667872 2 
667873 1 
667876 10 
667881 39 
667884 2 
667887 37 
667904 2 
667954 11 
667963 1 
667968 1 
667999 5 
668007 9 
668017 10 
668020 33 
668034 1 
668039 29 
668043 1 
668103 38 
668113 1 
668169 3 
668228 3 
669963 1 
670102 8 
670149 8 
670161 1 
670166 23 
670170 9 
670176 7 
670177 3 
670179 3 
670185 45 
670192 4 
670193 10 
670249 4 
670250 46 
670251 1 
670252 14 
670258 1 
670259 20 
670264 5 
670277 8 
670307 3 
670417 5 
670430 4 
670434 2 
670444 10 
670587 49 
670715 1 
671614 20 
671619 7 
671631 2 
671634 21 
671665 1 
671989 4 
671995 2 
672007 19 
672011 6 
672012 1 
672014 4 
672017 8 
672021 22 
672022 3 
672026 1 
672031 11 
672062 5 
672070 2 
672086 37 
672094 1 
672096 4 
672102 9 
672104 14 
672116 12 
672129 17 
672204 14 
675274 7 
675562 1 
676431 4 
676471 4 
676489 58 
676518 1 
676530 2 
676554 1 
676705 7 
676873 4 
676911 29 
676969 3 
676999 1 
677005 13 
677009 6 
677013 1 
677022 6 
677034 2 
677058 2 
677089 1 
677094 9 
677097 2 
677110 2 
677116 2 
677121 5 
677148 1 
677166 2 
677169 2 
677180 1 
677187 3 
677192 10 
677231 39 
677247 7 
677251 45 
677293 3 
677308 1 
677325 12 
677355 19 
677373 37 
677416 10 
677424 12 
677434 43 
677450 1 
677457 5 
677467 3 
677470 5 
677527 24 
677609 1 
677617 7 
677618 10 
677627 5 
677633 3 
677648 6 
677667 14 
677712 27 
677787 9 
677797 1 
677798 22 
677799 1 
677806 6 
677861 2 
677898 1 
677902 4 
677920 7 
677936 1 
677963 1 
677977 10 
677979 1 
677997 4 
678002 1 
678048 22 
678055 4 
678058 30 
678108 22 
678111 1 
678113 2 
678118 1 
678158 3 
678196 7 
678207 2 
678223 7 
678247 5 
678250 3 
678262 2 
678334 5 
678392 7 
678415 95 
678463 4 
678481 12 
678550 6 
678555 1 
678557 2 
678568 2 
678574 7 
678602 2 
679037 1 
679054 3 
679114 3 
679117 15 
679239 3 
680330 4 
680996 6 
681125 8 
681204 3 
681225 8 
681253 7 
681319 4 
681335 16 
681346 2 
681438 3 
681476 2 
681626 62 
681632 2 
681961 17 
681985 2 
682045 4 
682146 9 
682237 4 
682272 2 
682295 5 
682313 10 
682319 2 
682330 8 
682522 12 
687710 1 
687729 3 
687746 52 
687763 4 
687779 9 
687786 35 
687795 3 
687827 6 
689988 5 
690019 10 
690030 2 
690043 2 
690047 2 
690057 14 
690058 5 
690068 3 
690070 9 
690074 33 
690079 48 
690080 5 
690081 26 
690086 2 
690089 5 
690235 19 
690580 1 
691868 5 
692006 4 
692528 6 
692987 10 
692999 5 
693153 5 
693167 4 
693171 6 
693188 5 
693193 3 
693202 2 
693207 38 
693246 72 
693253 11 
693258 23 
693281 36 
693284 1 
693302 2 
693320 18 
693617 1 
694118 2 
694219 1 
694352 8 
694378 14 
694395 5 
694454 3 
694515 1 
694558 4 
694561 3 
694822 10 
694984 1 
695006 16 
695151 1 
695190 22 
695192 5 
695197 38 
695202 7 
695216 7 
695222 53 
695243 1 
695301 4 
695304 13 
695328 5 
695334 12 
697012 2 
697350 3 
697435 3 
698458 1 
698470 5 
698475 8 
698504 2 
698517 5 
698528 7 
698566 1 
699029 6 
699132 1 
699209 3 
699222 18 
699721 1 
699855 4 
699873 2 
699879 7 
699884 7 
699888 9 
699889 1 
699891 3 
699895 2 
699902 2 
699906 11 
699969 2 
699975 1 
699983 1 
699993 1 
699995 1 
700024 19 
700044 20 
700136 2 
700187 4 
700282 2 
700422 24 
700432 14 
700446 9 
700581 2 
700601 4 
700609 10 
700612 1 
700616 63 
700668 4 
700672 4 
700695 1 
700709 1 
700712 4 
700775 6 
700802 1 
700805 17 
700826 1 
700831 1 
700841 2 
700845 19 
700849 2 
700880 17 
700886 2 
700891 10 
700902 3 
700910 3 
700912 4 
700913 1 
700914 5 
700917 4 
700921 1 
700929 5 
700966 11 
700989 1 
700996 2 
700997 2 
701006 1 
701032 1 
701305 1 
701464 1 
701470 17 
701476 9 
701487 28 
701617 1 
701644 2 
701666 9 
701692 19 
701718 1 
701743 4 
701823 2 
701905 8 
701980 3 
702009 1 
702033 2 
702047 10 
702057 28 
702066 23 
702090 1 
702175 34 
702244 19 
702263 3 
702302 3 
702373 3 
702492 2 
702513 1 
702517 8 
702672 2 
702700 32 
702709 16 
702731 41 
702733 4 
702739 6 
702742 2 
702748 4 
702776 8 
702897 7 
702935 4 
702946 4 
702973 2 
702976 26 
702981 20 
702989 1 
702991 37 
702995 4 
702998 1 
703018 2 
703051 1 
703059 11 
703074 4 
703144 1 
703155 1 
703175 3 
703246 1 
703304 2 
703627 4 
704201 18 
704361 12 
704496 4 
704516 5 
704704 7 
705003 6 
705019 3 
705174 1 
705183 1 
705243 2 
705286 2 
705298 1 
705457 21 
705601 34 
705680 4 
705713 5 
705737 6 
705741 4 
705768 27 
705881 6 
705915 1 
706088 14 
706447 5 
706498 18 
706602 4 
706777 2 
706796 1 
706802 40 
706812 7 
706820 1 
706823 1 
706868 2 
706890 1 
706910 1 
706913 10 
706919 9 
706935 22 
706956 7 
707084 5 
707092 13 
708534 9 
708558 1 
708563 7 
709323 15 
709337 13 
709340 1 
709351 13 
709389 1 
709393 1 
709398 1 
709747 4 
711153 2 
711474 10 
711932 1 
711936 22 
711965 1 
712625 160 
712645 1 
712667 5 
712797 7 
712809 15 
712815 9 
712825 1 
712827 3 
712859 11 
713370 1 
713789 5 
714114 3 
714148 12 
714177 1 
714817 4 
715071 3 
715072 4 
715076 1 
715138 2 
715347 1 
715472 1 
715597 24 
715658 14 
715671 6 
715679 1 
715691 7 
715834 3 
716007 8 
716037 15 
716537 18 
716700 1 
716994 7 
717043 1 
717115 1 
717138 3 
717163 3 
717181 2 
717194 1 
717195 16 
717214 1 
717225 1 
717233 1 
717260 2 
717268 2 
717478 3 
717581 1 
717768 4 
717806 1 
717914 13 
718095 3 
718662 2 
718666 2 
718689 1 
718691 1 
718694 79 
718700 50 
718704 7 
718721 23 
719800 5 
720038 3 
720162 4 
720194 1 
720200 1 
720204 12 
720292 6 
720293 2 
720301 1 
724740 8 
724793 16 
724862 1 
724900 10 
725109 1 
725133 5 
725233 1 
725291 2 
725672 9 
725734 45 
725888 4 
726151 2 
726174 1 
726274 1 
726307 9 
726489 4 
726521 5 
726528 6 
727869 10 
727958 4 
727967 1 
727973 1 
729301 4 
729782 2 
729791 18 
729799 16 
729802 3 
729808 15 
729815 7 
729818 1 
729820 17 
729821 15 
729829 9 
729854 41 
729899 5 
729903 2 
729904 43 
729911 13 
729917 61 
729927 37 
729958 3 
730052 3 
730061 1 
730090 3 
730102 3 
730875 2 
730882 2 
730992 2 
730998 4 
731012 5 
731036 34 
731041 5 
731062 5 
731065 14 
731066 6 
731068 40 
731070 18 
731071 20 
731074 54 
731082 6 
731138 26 
731170 1 
731230 47 
731236 26 
731241 50 
731243 35 
731255 1 
731256 7 
731257 2 
731259 1 
731281 6 
731289 67 
731294 5 
731296 14 
731298 11 
731311 3 
731318 42 
731458 5 
731643 7 
731789 16 
731800 2 
731868 21 
731880 2 
731964 1 
732043 6 
732169 5 
732277 17 
732361 4 
732362 14 
732399 48 
732422 2 
732440 5 
732485 124 
732488 1 
732595 2 
732613 1 
732622 19 
732649 4 
732651 4 
732652 5 
732658 5 
732681 12 
732706 6 
732712 8 
732725 3 
732731 3 
732752 3 
732755 24 
732766 2 
732818 3 
732929 19 
733027 1 
733054 1 
733070 23 
733100 12 
733184 13 
733205 7 
733217 14 
733239 2 
733241 1 
733244 1 
733247 40 
733250 6 
733258 22 
733261 2 
733264 1 
733273 17 
733279 10 
733284 14 
733290 1 
733297 8 
733302 27 
733305 2 
733324 4 
733330 10 
733334 1 
733335 3 
733338 3 
733344 12 
733352 1 
733376 30 
733407 1 
733419 2 
733420 5 
733427 15 
733432 18 
733433 34 
733438 26 
733440 11 
733473 14 
733476 7 
733480 30 
733509 1 
733517 3 
733530 2 
733569 5 
733573 5 
733609 4 
733613 19 
733628 46 
733694 1 
733706 14 
733761 2 
733806 3 
733860 5 
733870 19 
733883 19 
734006 7 
734012 3 
734022 5 
734052 2 
734346 4 
734377 9 
734741 7 
734742 1 
734768 4 
734783 4 
734796 1 
735132 2 
735184 1 
735548 3 
735586 3 
735804 14 
736055 11 
736410 24 
736435 6 
736445 1 
736452 3 
736455 2 
736466 2 
736585 3 
736591 3 
736657 4 
736795 1 
736969 14 
737001 2 
737360 15 
737580 5 
737653 4 
737960 3 
738121 2 
738145 20 
738281 13 
738299 2 
738304 7 
738322 9 
738340 1 
738349 4 
738361 2 
738380 13 
738385 9 
738556 31 
739027 40 
739030 1 
739048 6 
739130 14 
739142 2 
739159 9 
739220 85 
739238 14 
739243 8 
739246 48 
739247 1 
739248 11 
739251 4 
739252 1 
739253 9 
739255 26 
739257 4 
739261 17 
739267 21 
739270 21 
739271 31 
739276 13 
739279 57 
739282 2 
739287 8 
739309 18 
739324 4 
739330 66 
739342 9 
739362 1 
739476 3 
739491 30 
739639 2 
739641 15 
739655 4 
739661 1 
739703 33 
739709 8 
739715 2 
739717 12 
739724 33 
739725 1 
739747 1 
739758 15 
739788 1 
739791 4 
739839 9 
739926 3 
740029 3 
740183 6 
740328 2 
740358 14 
740928 6 
741272 3 
741332 15 
741440 2 
741576 1 
741738 11 
741742 3 
741894 1 
741918 1 
741922 2 
741927 38 
741931 2 
741934 6 
741965 13 
741975 1 
741984 9 
741986 1 
741997 1 
742021 1 
742182 3 
742190 1 
742212 5 
742218 1 
742225 3 
742234 2 
742236 1 
742508 1 
743298 2 
743659 2 
744804 1 
744812 1 
744963 4 
745139 40 
745147 12 
745171 19 
745174 1 
745183 6 
745185 5 
745216 24 
745235 13 
745277 17 
745286 2 
745559 2 
745590 2 
745593 13 
745643 6 
745665 2 
745674 2 
745678 2 
745684 1 
745700 1 
745867 1 
745951 5 
746087 22 
746211 1 
746222 3 
746226 2 
746275 113 
746314 6 
746324 16 
746438 3 
746611 12 
746616 12 
746645 1 
746651 3 
746689 1 
746700 3 
746704 4 
746705 5 
746718 6 
746733 2 
746821 6 
746901 135 
747276 1 
747284 1 
747314 49 
747315 18 
747321 12 
747324 33 
747326 17 
747329 6 
747339 12 
747358 31 
747389 27 
747526 10 
747551 2 
747568 1 
747579 16 
747587 25 
747667 3 
747687 8 
747741 4 
747747 5 
747849 5 
747873 1 
747919 7 
747981 6 
749678 5 
750210 8 
750215 1 
750284 2 
750338 5 
750469 4 
750477 2 
750481 6 
750782 28 
750799 15 
750888 5 
751047 2 
751103 12 
751137 1 
751162 31 
751180 1 
751183 2 
751187 4 
751194 20 
751460 4 
751515 6 
751539 3 
751683 73 
751685 3 
751706 1 
751909 9 
751942 2 
752012 2 
752050 3 
752059 31 
752260 3 
752327 4 
752651 27 
752780 9 
752928 3 
752968 4 
752984 8 
752990 5 
753097 4 
753191 1 
753474 4 
753702 23 
753833 2 
753867 8 
753978 8 
753993 7 
754003 12 
754005 1 
754013 2 
754016 1 
754019 25 
754033 4 
754115 6 
754122 6 
754145 6 
754162 1 
754169 9 
754173 3 
754174 10 
754186 2 
754190 13 
754194 4 
754203 14 
754211 29 
754352 9 
754359 9 
754371 1 
754407 1 
754408 4 
754414 9 
754427 54 
754438 6 
754459 2 
754471 19 
754478 9 
754506 5 
754532 6 
754564 1 
754693 1 
754911 1 
755146 14 
755154 28 
755191 11 
755242 1 
755314 6 
755407 2 
755480 1 
756283 12 
756358 2 
756386 2 
756549 17 
756565 4 
756572 12 
756576 1 
756579 15 
756582 38 
756600 9 
756662 16 
756724 6 
756771 3 
756781 7 
756784 20 
756792 5 
756795 3 
756803 52 
756810 45 
756850 6 
756858 67 
756861 4 
756870 4 
756883 13 
756896 2 
756995 9 
757032 5 
757450 2 
757487 7 
757494 1 
757506 1 
757566 5 
757573 3 
757580 16 
757585 2 
757594 1 
757738 59 
757753 12 
757879 4 
758084 23 
758117 1 
758360 2 
758580 13 
759427 1 
759482 6 
759636 4 
759702 3 
759828 21 
760043 9 
760516 1 
760532 9 
760619 5 
760682 1 
760789 4 
760808 7 
760835 4 
761022 15 
761024 8 
761192 5 
761196 33 
761208 1 
761211 5 
761254 34 
761255 1 
761260 8 
761261 4 
761264 4 
761269 9 
761276 7 
761278 8 
761286 21 
761316 49 
761320 3 
761433 1 
761463 2 
761631 17 
761907 2 
762036 3 
762046 3 
762057 54 
762109 2 
762117 5 
762212 4 
762224 2 
762266 2 
762270 1 
762278 4 
762285 3 
762289 5 
762318 8 
762333 10 
762340 16 
762361 7 
762378 36 
762385 15 
762412 1 
762468 33 
762543 1 
762846 4 
762870 9 
762873 2 
762949 10 
763435 10 
763443 3 
763577 21 
763600 2 
763602 1 
763651 24 
763686 6 
763701 15 
763715 12 
763870 1 
764986 1 
765487 2 
765733 15 
765934 1 
765953 13 
766029 7 
766051 2 
766158 28 
766180 6 
766238 4 
766245 3 
766268 2 
766441 17 
766493 1 
766497 3 
766524 9 
766536 3 
766538 6 
766547 1 
766597 7 
766602 10 
766667 1 
766687 8 
766693 41 
766735 1 
766745 9 
766773 1 
766870 19 
766908 3 
766911 7 
766914 4 
766917 9 
767090 3 
767102 1 
767116 4 
767289 3 
767291 12 
767302 10 
767308 104 
767315 2 
767326 3 
767350 3 
767356 30 
767393 1 
767405 5 
770320 55 
770348 1 
770365 6 
770378 1 
770386 14 
770391 1 
770395 5 
770405 8 
770444 3 
770446 1 
770447 8 
770455 1 
770464 3 
770476 4 
770482 11 
770490 17 
770618 1 
770662 1 
770668 9 
770682 1 
770689 4 
770852 1 
770989 1 
771025 3 
771245 11 
771297 6 
771373 1 
771444 19 
771519 14 
771610 11 
771611 5 
771638 3 
771715 1 
771792 11 
771886 5 
771891 32 
771900 7 
771939 28 
771951 17 
772007 1 
772033 2 
772041 10 
772088 3 
772134 2 
772149 23 
772155 8 
772159 32 
772166 5 
772169 40 
772175 4 
772187 21 
772193 20 
772200 11 
772202 5 
772203 6 
772207 75 
772215 31 
772221 14 
772227 14 
772228 2 
772241 16 
772242 4 
772247 1 
772249 21 
772262 3 
772269 6 
772440 4 
772546 4 
772591 12 
773042 6 
773272 12 
773417 2 
773680 1 
773683 7 
773797 1 
773881 5 
773983 1 
773994 62 
774095 6 
774123 4 
774127 3 
774257 17 
774265 15 
774273 11 
774432 12 
774440 11 
774442 9 
774446 5 
774448 53 
774452 18 
774458 10 
774460 10 
774483 21 
774486 19 
774506 2 
774538 14 
774541 6 
774564 30 
774570 11 
774598 3 
774601 1 
774607 7 
774619 23 
774622 6 
774631 2 
774663 20 
774666 2 
774709 31 
774748 1 
774790 1 
774799 2 
774810 1 
774818 13 
774841 10 
774872 2 
775000 8 
775221 3 
775286 1 
775807 10 
776430 1 
776451 24 
776459 12 
776878 3 
776979 1 
777138 7 
777141 10 
777150 2 
777191 1 
777208 4 
777261 6 
777320 1 
777440 2 
777480 4 
777538 6 
777626 9 
777657 1 
777665 23 
777912 18 
777957 1 
777975 1 
778124 6 
778143 3 
778273 3 
778289 4 
778345 2 
778626 2 
778755 1 
778772 2 
778804 8 
778858 1 
778861 2 
778934 1 
779051 1 
779512 1 
779524 3 
779529 2 
779544 1 
779605 1 
779634 20 
779638 1 
779639 3 
779644 1 
779651 10 
779655 5 
779728 1 
779740 5 
779750 12 
779758 13 
779772 4 
779808 1 
779914 14 
779927 8 
779953 3 
779957 3 
779961 14 
779969 2 
779975 29 
779985 7 
780015 5 
780021 9 
780065 13 
780068 113 
780072 28 
780098 4 
780107 8 
780115 63 
780146 42 
780431 2 
780604 21 
780612 7 
780614 6 
780617 2 
780621 4 
780623 2 
780631 1 
780632 15 
780646 19 
781008 5 
781011 3 
781020 4 
781033 17 
781122 5 
781187 19 
781197 1 
781231 8 
781372 1 
781394 1 
781413 10 
781445 1 
781529 35 
781548 1 
781549 2 
781556 23 
781561 1 
781570 1 
781576 9 
781589 5 
781604 2 
781667 1 
781675 79 
781682 25 
781689 20 
781695 1 
781702 14 
781704 1 
781710 3 
783500 9 
783696 1 
783721 15 
783952 1 
783975 1 
784012 3 
784068 13 
784095 2 
784100 1 
784120 32 
784330 17 
784344 6 
784380 1 
784565 3 
784579 6 
784704 1 
784980 16 
785077 3 
785106 22 
785314 2 
785345 9 
785354 15 
785371 5 
785375 11 
785379 8 
785381 15 
785392 1 
785425 16 
785481 11 
785486 7 
785489 1 
785499 15 
785514 1 
785533 3 
785542 1 
785550 23 
785568 1 
785569 11 
785587 7 
785593 1 
785613 7 
785677 3 
785683 20 
785691 4 
785694 1 
785702 2 
785712 8 
785719 43 
785722 8 
785729 7 
785730 17 
785737 1 
785757 3 
785786 2 
785795 1 
785799 19 
785807 1 
785811 6 
785832 26 
785842 2 
785850 9 
785864 1 
785882 2 
785895 1 
785902 5 
785911 4 
785921 8 
785933 10 
785934 1 
785940 7 
785954 18 
785960 19 
785978 9 
786069 8 
786082 12 
786083 99 
786092 32 
786126 11 
786145 2 
786188 36 
787053 1 
787057 73 
787059 1 
787068 39 
787074 26 
787078 5 
787132 1 
787159 2 
787196 2 
787322 3 
787921 6 
788133 1 
788276 1 
788279 2 
788286 3 
788312 9 
788339 1 
788403 7 
788415 1 
788427 3 
788475 1 
788481 2 
788486 2 
788574 2 
788577 4 
788584 14 
788587 24 
788596 3 
788598 2 
788613 1 
788682 4 
788727 1 
788737 6 
788773 3 
788774 3 
788780 1 
788782 3 
788823 2 
788854 1 
788873 2 
788887 3 
788908 4 
788914 3 
788948 5 
789089 8 
789477 37 
789587 2 
789671 40 
789690 4 
789711 26 
789931 16 
790359 4 
790496 23 
790633 13 
790739 6 
790813 6 
790825 13 
791348 23 
792481 21 
792482 11 
792507 7 
792784 5 
792804 17 
793100 1 
793111 7 
793118 5 
793122 28 
793139 5 
793146 1 
793162 2 
793169 9 
793174 8 
793180 1 
793192 41 
793196 1 
793197 7 
793213 3 
793230 5 
793360 5 
793519 1 
793575 1 
793717 9 
794004 2 
794155 2 
794333 10 
794348 1 
794352 25 
794517 9 
794528 1 
794531 1 
794546 6 
794563 1 
794607 8 
794670 7 
794681 2 
794732 11 
794735 5 
794970 6 
795299 6 
795313 64 
795534 18 
795558 3 
795607 7 
795642 3 
795698 1 
795763 1 
795765 5 
795798 5 
795812 5 
795815 12 
795828 1 
795987 2 
796002 3 
796026 2 
796157 35 
796195 3 
796535 6 
796687 7 
796693 15 
796827 20 
796967 3 
797066 11 
797245 20 
797395 4 
797403 19 
797475 2 
797541 2 
797618 1 
797673 7 
797695 1 
797887 5 
797939 1 
798067 4 
798144 1 
798188 1 
798191 3 
798209 1 
798213 3 
798216 4 
798217 2 
798238 3 
798260 3 
798276 11 
798305 3 
798307 2 
798317 3 
798390 15 
799595 2 
799745 4 
799810 5 
800008 3 
800047 1 
800140 1 
800224 44 
800233 16 
800239 42 
800246 1 
800253 9 
800256 2 
800261 3 
800325 6 
800328 7 
800334 14 
800341 1 
800353 8 
800362 87 
800367 13 
800374 12 
801329 6 
801435 2 
801548 4 
801551 1 
801597 4 
801600 6 
801630 1 
801757 19 
801872 16 
801943 2 
801950 4 
801977 28 
801981 23 
802017 7 
802047 2 
802051 13 
802055 5 
802077 16 
802092 2 
802130 6 
802134 5 
802157 1 
802159 2 
802188 1 
802207 1 
802209 1 
802210 22 
802342 1 
802398 1 
802418 2 
802441 2 
805313 1 
806085 13 
806144 37 
806157 6 
806168 10 
806176 2 
806230 2 
806241 7 
806248 12 
806258 3 
806265 10 
806280 4 
806309 10 
806460 6 
806485 7 
806602 40 
806791 1 
806952 5 
807706 8 
807731 1 
807768 36 
807772 15 
807777 28 
807804 8 
807833 3 
807842 9 
807844 10 
807849 9 
807920 6 
807954 21 
808166 2 
808198 1 
808285 2 
808297 9 
808397 1 
808430 5 
808530 1 
808547 1 
808726 1 
808898 1 
808937 6 
809120 23 
809320 9 
809548 10 
809590 4 
809613 1 
809631 1 
809633 1 
809646 10 
809649 22 
809655 2 
809658 5 
809674 1 
809723 13 
809726 18 
809747 29 
809801 1 
809810 50 
809821 2 
809823 62 
809839 27 
809859 2 
809867 43 
809885 2 
809889 5 
809891 12 
809899 11 
809912 58 
809921 29 
809922 1 
809934 29 
809939 7 
809946 3 
809954 11 
809958 16 
809964 7 
809973 36 
809984 12 
810006 3 
810018 2 
810026 9 
810027 6 
810038 9 
810041 26 
810042 8 
810044 18 
810048 6 
810062 13 
810066 6 
810089 4 
810100 6 
810141 4 
810148 9 
810158 37 
810168 11 
810176 6 
810178 28 
810197 7 
810213 2 
810215 13 
810293 11 
810306 20 
810359 4 
810363 9 
810520 2 
810723 5 
810737 1 
810780 28 
810806 9 
810812 1 
810834 38 
810859 20 
810862 21 
810872 1 
810882 5 
810890 7 
810899 15 
810904 1 
810923 4 
810928 4 
810940 5 
810950 16 
810956 4 
810961 9 
810963 2 
810966 7 
810971 1 
810972 13 
810975 19 
810977 4 
810982 18 
810986 5 
810998 6 
811011 1 
811018 2 
811025 17 
811027 1 
811032 3 
811076 5 
811140 1 
811197 17 
811338 3 
811367 76 
817312 1 
817315 1 
821269 1 
821319 1 
823331 2 
823404 19 
823415 13 
823471 2 
823590 2 
823633 4 
823698 4 
823704 2 
823707 31 
823767 28 
823787 11 
823804 7 
823808 1 
823815 1 
823823 4 
823879 2 
823883 1 
823891 14 
823895 20 
823918 3 
823925 1 
823928 1 
824534 1 
826628 33 
827140 16 
827156 1 
827183 8 
827211 10 
827213 4 
827321 9 
827333 6 
827363 11 
827377 25 
827403 2 
827409 2 
827418 13 
827443 4 
827455 7 
828689 3 
828692 1 
828696 4 
828699 14 
828975 13 
828978 8 
828986 17 
828994 3 
829006 4 
829045 1 
829048 9 
829232 8 
829398 3 
829548 1 
829937 4 
830194 8 
830282 3 
830286 1 
830295 24 
830299 1 
830312 4 
830315 11 
830322 3 
830341 8 
830347 3 
830350 8 
830358 6 
830369 1 
830374 19 
830389 4 
830392 1 
830552 6 
830556 5 
830576 5 
830585 1 
831045 12 
831056 14 
831694 1 
831709 7 
831718 1 
831870 40 
831899 2 
832059 20 
832233 1 
832242 4 
832248 1 
832255 1 
832307 1 
832312 3 
832314 1 
832317 1 
832318 2 
832323 2 
832330 5 
833193 7 
833389 9 
833433 17 
833667 4 
833866 9 
834231 10 
834424 17 
834471 1 
834503 6 
834532 1 
834554 3 
834565 1 
834596 10 
834603 1 
834605 1 
834609 32 
834693 2 
834698 39 
834700 64 
834705 8 
834720 1 
834789 2 
834800 14 
834909 2 
834925 3 
834929 4 
835074 39 
835117 8 
835209 6 
835226 15 
835279 5 
835289 4 
835501 57 
835781 15 
835981 2 
836248 1 
836433 1 
836470 2 
836476 5 
836743 3 
836747 6 
836768 1 
836789 3 
836793 2 
836796 1 
836798 3 
836805 2 
836816 4 
836841 39 
836846 11 
836847 8 
836917 1 
837103 5 
837109 14 
837113 24 
840625 12 
840703 34 
840709 41 
840793 2 
840879 7 
840916 2 
840923 2 
841211 26 
841223 44 
841260 9 
841735 14 
841764 7 
841857 22 
842007 7 
842061 4 
842262 1 
842458 11 
842464 7 
842471 2 
842472 27 
842482 11 
842519 31 
842618 17 
842633 1 
842650 2 
842651 5 
842657 10 
842659 33 
842674 4 
843538 2 
843644 1 
843659 8 
843685 1 
843739 3 
843742 1 
843743 2 
843752 1 
843760 2 
843764 1 
843767 1 
843925 3 
844094 8 
844227 11 
844518 2 
845012 6 
845022 1 
845043 5 
845256 1 
845335 113 
845371 1 
845431 51 
845547 7 
845590 29 
845604 14 
845666 7 
845738 1 
845744 2 
845745 3 
845747 1 
845799 4 
846369 16 
846382 62 
846383 5 
846397 18 
846431 1 
846444 9 
846448 5 
846506 2 
846567 1 
846662 8 
846840 6 
846906 5 
848601 3 
848673 7 
848692 3 
848698 5 
848744 2 
848747 3 
848751 12 
848756 4 
848762 1 
848770 4 
848792 2 
848812 3 
848820 10 
848828 1 
848839 1 
848862 4 
848884 2 
848895 5 
848916 4 
848958 9 
848986 3 
849001 46 
849042 3 
849047 4 
849074 6 
849110 1 
849177 4 
849306 6 
849334 1 
849335 10 
849347 5 
849378 1 
849401 1 
849407 5 
849421 18 
849422 1 
849425 69 
849426 2 
849427 13 
849433 2 
849440 26 
849499 2 
849526 1 
849557 12 
849715 6 
849812 2 
849847 4 
849878 2 
849913 15 
850019 1 
850079 26 
850118 64 
850314 4 
850328 4 
850402 12 
850486 1 
850509 3 
850550 15 
850551 4 
850623 6 
850629 7 
850651 13 
850680 3 
850828 1 
850829 5 
850837 2 
850845 3 
850849 2 
850880 10 
850881 2 
850882 18 
850922 1 
851242 6 
851296 6 
851300 1 
851331 9 
851368 5 
851415 1 
851435 6 
851443 3 
851452 5 
851708 6 
851910 3 
853461 4 
853468 1 
853469 1 
853481 2 
853488 9 
853492 4 
853494 20 
853543 6 
853559 10 
853564 3 
853567 6 
853570 2 
854825 12 
854964 3 
854970 12 
854974 6 
855059 6 
855068 1 
855072 8 
855076 15 
855081 2 
855088 21 
855108 1 
855408 22 
856235 1 
856343 19 
856464 5 
856465 2 
856469 12 
856483 2 
856488 13 
856492 7 
856505 4 
856574 2 
856674 16 
856690 20 
856707 1 
856708 3 
856709 48 
856718 1 
856726 4 
856743 12 
856746 6 
856792 4 
856808 3 
856811 1 
856821 8 
856828 6 
856832 2 
856902 5 
856904 5 
856916 10 
856951 16 
856958 1 
857023 1 
857036 36 
857087 16 
857105 1 
857179 5 
857253 7 
857283 4 
857304 4 
857338 25 
857351 2 
857424 1 
857429 2 
857448 1 
857476 3 
857566 4 
857578 10 
857589 1 
857597 1 
857653 8 
857733 16 
857781 3 
857787 8 
857789 12 
857792 13 
857798 4 
857811 3 
857846 4 
857861 3 
857874 6 
857895 33 
857913 8 
857927 3 
857937 15 
858122 4 
858128 1 
858130 4 
858136 4 
858147 2 
858153 5 
858164 2 
858219 7 
858322 2 
858384 5 
858419 1 
858570 1 
858572 1 
858598 9 
858607 2 
858620 7 
858649 5 
858659 2 
858709 5 
858738 1 
858741 10 
858890 17 
858906 100 
858933 1 
858944 1 
859072 2 
859175 1 
859208 9 
859392 20 
859550 21 
859556 5 
859608 6 
859617 3 
859629 6 
859641 5 
859649 7 
859662 3 
859716 2 
859739 2 
859753 2 
859766 8 
859774 1 
860163 4 
860196 1 
860484 4 
860489 5 
861105 1 
861605 1 
861919 3 
861938 10 
862450 3 
863149 2 
863797 5 
865193 8 
865346 3 
865349 3 
865520 1 
865871 9 
865908 1 
865921 1 
866208 2 
866226 1 
866234 2 
866285 1 
866296 1 
866339 8 
867590 8 
867607 1 
867624 11 
867677 27 
867711 2 
867721 2 
869705 2 
870067 1 
870193 7 
870229 2 
870549 3 
870762 3 
871150 1 
871327 9 
871357 13 
871490 1 
871517 6 
871545 1 
871553 2 
871602 1 
871604 3 
871614 14 
871672 2 
871976 1 
872002 3 
872359 10 
872471 3 
873078 1 
873666 5 
874514 2 
875193 5 
875209 2 
875235 33 
875276 2 
875279 4 
875291 11 
875299 13 
875441 8 
875476 4 
875502 3 
875838 2 
876326 6 
876415 1 
876416 4 
876418 55 
876424 3 
876484 19 
876491 3 
876496 3 
876498 2 
876516 1 
876518 2 
876551 1 
876694 27 
876743 3 
876919 1 
877338 1 
877357 1 
877623 1 
877712 1 
877978 3 
877991 1 
878078 6 
878093 1 
878109 32 
878175 3 
878267 21 
878368 9 
878435 5 
878469 1 
878473 16 
878486 8 
878508 2 
878511 24 
878514 18 
878518 14 
878523 6 
878544 1 
878552 1 
878635 2 
878643 1 
878667 2 
878671 57 
878672 2 
878674 5 
878680 12 
878728 1 
878754 1 
878763 6 
878800 3 
879019 38 
879066 7 
879314 81 
879341 1 
879353 3 
879356 19 
879362 3 
879476 6 
879493 1 
879507 1 
879512 1 
879532 1 
879546 1 
879547 4 
879557 22 
879566 5 
879583 3 
879596 8 
879601 8 
879818 1 
879896 7 
879964 19 
879983 12 
879990 51 
879991 2 
879997 19 
880045 11 
880048 1 
880051 5 
880060 4 
880073 16 
880083 1 
880085 5 
880119 10 
880121 6 
880135 1 
880177 4 
880188 4 
880192 1 
880195 9 
880317 5 
880332 52 
880381 3 
880401 2 
880465 1 
880562 10 
880727 2 
881158 35 
881625 9 
881772 2 
881785 37 
881976 1 
882247 12 
882305 7 
882344 3 
882413 15 
882415 33 
882425 12 
882446 22 
882480 3 
882499 18 
882572 30 
882588 1 
882592 5 
882613 1 
882621 3 
882633 3 
882662 1 
882921 2 
883052 4 
883086 1 
883205 2 
883443 6 
883634 5 
883661 1 
883879 1 
883971 10 
883986 1 
883989 1 
883994 1 
884043 2 
884070 1 
884075 1 
884095 2 
884109 3 
884114 11 
884128 10 
884140 1 
884148 14 
884155 2 
884156 12 
884163 9 
884172 1 
884175 5 
884186 57 
884189 6 
884200 1 
884203 2 
884211 15 
884212 13 
884296 10 
884424 5 
884430 12 
884464 6 
884465 3 
884614 6 
884625 2 
884654 6 
884663 2 
884683 1 
884794 3 
884862 7 
884981 7 
885016 1 
885186 5 
885225 2 
885515 3 
885540 1 
885694 22 
885834 8 
885858 2 
885861 3 
885873 2 
885879 14 
885884 7 
885890 49 
885917 1 
885921 54 
885924 7 
885927 1 
885931 4 
885934 1 
885937 12 
885940 5 
885943 1 
885959 3 
885964 2 
885980 1 
886000 4 
886147 5 
886159 11 
886316 16 
886451 1 
886667 3 
886707 18 
886812 11 
886908 4 
887014 2 
887036 27 
887229 3 
887370 9 
887579 9 
887885 23 
887886 3 
887887 2 
887916 12 
887922 6 
887927 2 
887932 1 
887936 31 
887942 15 
887951 9 
887959 5 
887963 5 
887964 13 
887969 11 
887972 33 
887978 15 
887989 4 
888001 4 
888004 4 
888008 5 
888017 3 
888132 5 
888271 2 
888610 16 
888622 1 
888688 5 
888697 5 
888715 1 
888721 3 
888725 2 
888727 4 
889566 71 
889587 1 
889611 12 
889612 1 
889698 15 
889711 1 
889815 7 
889897 10 
889946 1 
890096 7 
890166 13 
890205 2 
890222 6 
890245 7 
890654 1 
890677 3 
890861 1 
891778 7 
892107 4 
892111 7 
892118 74 
892276 1 
892293 6 
892307 88 
892308 9 
892315 7 
892423 3 
892569 1 
892757 5 
892917 12 
893517 8 
893691 9 
893865 2 
894218 14 
894334 11 
894351 1 
894371 8 
894375 3 
894384 5 
894388 1 
894409 7 
894418 26 
894436 50 
894442 1 
894446 3 
894449 24 
894456 11 
894457 1 
894469 7 
894506 29 
894572 1 
894602 1 
894609 7 
894612 2 
894636 1 
897291 3 
897306 1 
897325 3 
897335 3 
897392 4 
897401 2 
897554 17 
897591 4 
897781 1 
898520 21 
898531 1 
898561 4 
898614 18 
898753 2 
898805 5 
898822 2 
899232 3 
899238 6 
899270 15 
899388 2 
899541 109 
899550 2 
899561 3 
899567 6 
899730 25 
899737 1 
899762 1 
899765 2 
899767 1 
899774 1 
899809 3 
899811 1 
899838 2 
899915 5 
899958 2 
900049 1 
900198 4 
900294 3 
900564 1 
900744 2 
900904 6 
900928 13 
901071 5 
901273 2 
901762 3 
902147 6 
902180 4 
902227 4 
902333 1 
902347 5 
902348 29 
902366 8 
902374 5 
902378 5 
902384 1 
902393 1 
902402 1 
902407 14 
902410 4 
902415 8 
902438 1 
902442 3 
902445 2 
902449 18066 
902457 3 
902485 4 
902605 18 
902617 14 
902622 5 
902793 1 
902829 1 
902844 3 
902845 4 
902869 4 
902923 1 
903008 1 
903060 2 
903210 24 
903219 1 
903240 9 
903246 1 
903285 4 
903344 5 
904437 2 
904475 5 
904871 2 
904928 9 
904971 37 
905026 19 
905091 8 
905098 23 
905133 30 
905140 3 
905141 20 
905142 1 
905146 4 
905156 16 
905159 5 
905164 34 
905182 18 
905185 13 
905192 29 
905197 47 
905199 62 
905204 12 
905342 9 
905353 3 
905365 2 
905366 2 
905367 13 
905370 3 
905392 21 
905396 1 
905403 2 
905404 5 
905414 8 
905433 7 
905440 4 
905449 1 
905452 90 
905455 1 
905467 2 
905475 6 
905477 1 
905482 5 
905488 46 
905502 10 
905511 3 
905514 14 
905520 1 
905539 27 
905604 2 
905608 17 
905612 3 
905616 1 
905677 40 
905724 4 
905741 3 
905760 5 
905766 8 
905767 2 
905769 40 
905770 7 
905774 7 
905780 5 
905782 4 
905784 58 
905785 8 
905786 5 
905794 38 
905805 57 
905812 1 
905816 5 
905846 1 
905852 17 
905865 24 
907460 2 
907526 2 
907532 6 
907935 3 
907969 3 
908057 7 
908067 10 
908078 12 
908475 22 
908495 1 
908695 7 
908721 2 
908725 6 
908737 1 
908843 12 
908867 1 
908875 7 
908901 1 
908956 1 
909011 2 
909019 3 
909031 1 
909034 6 
909541 14 
909542 2 
909552 2 
909835 10 
910165 6 
910262 5 
910273 4 
910288 1 
910300 4 
910303 50 
910319 1 
910322 6 
910324 7 
910328 3 
910336 1 
910339 8 
910364 1 
910380 5 
910383 2 
910527 6 
910543 1 
910548 17 
910560 2 
910577 1 
910581 1 
910585 22 
910592 46 
910722 63 
911072 3 
911187 2 
911368 5 
911535 53 
911542 2 
911548 8 
911644 8 
911693 9 
911724 8 
911734 2 
911747 3 
911754 13 
912792 2 
912963 4 
912984 6 
913163 7 
913179 2 
913192 16 
913313 2 
913338 6 
913341 11 
913363 2 
913367 6 
913371 3 
913373 16 
913382 5 
913385 1 
913400 1 
913420 50 
913428 9 
913449 7 
913451 1 
913495 1 
913762 2 
913783 2 
913856 2 
913992 1 
914097 76 
914178 8 
914213 2 
914218 5 
914382 6 
914398 5 
914475 1 
914558 16 
914687 4 
914915 1 
914929 11 
914983 17 
915051 1 
915058 3 
915062 2 
915066 3 
915096 1 
915101 1 
915112 1 
915134 2 
915221 1 
916716 1 
916760 1 
916779 3 
916879 1 
916903 1 
916953 3 
916957 14 
916968 14 
916976 5 
916978 1 
916986 4 
916989 8 
917000 23 
917157 18 
917164 2 
917484 2 
917533 2 
917841 1 
918459 2 
919494 2 
919569 1 
919576 4 
919691 1 
919692 5 
919698 1 
919718 1 
919723 2 
919738 170 
919746 1 
919747 9 
919757 3 
919806 6 
919974 2 
919998 1 
920000 7 
920019 4 
920029 4 
920039 6 
920047 58 
920172 1 
921805 2 
921960 17 
921968 8 
921971 11 
921986 10 
921987 32 
921998 41 
922000 1 
922006 2 
922046 25 
922056 1 
922065 19 
922066 9 
922069 23 
922075 67 
922077 9 
922081 3 
922458 3 
922686 5 
922728 3 
922747 2 
924332 2 
924540 7 
924545 1 
924548 21 
924550 14 
924559 10 
924571 5 
924578 43 
924584 5 
924585 5 
924588 10 
924593 13 
924612 37 
924643 7 
924811 2 
924926 1 
925280 4 
925662 3 
925706 1 
925732 1 
926596 1 
927119 1 
927760 1 
927806 7 
927877 1 
928833 1 
928850 1 
929130 1 
929667 3 
929818 17 
929993 29 
930046 1 
930205 13 
930343 3 
930533 3 
930601 1 
930678 7 
930744 16 
930752 11 
930769 5 
930777 3 
930880 6 
930888 4 
930913 55 
930934 13 
930986 2 
930990 3 
930994 11 
931007 6 
931081 21 
931102 91 
931111 2 
931114 8 
931407 5 
931440 5 
931570 4 
931577 1 
931615 1 
932049 9 
932051 2 
932075 6 
932083 4 
932105 1 
932142 3 
932186 5 
932189 14 
932201 1 
932202 8 
932374 2 
932409 5 
933466 1 
935650 4 
935726 1 
935757 3 
935794 1 
935795 5 
935841 6 
935893 3 
935954 6 
936062 4 
936074 3 
936246 18 
936281 1 
936392 4 
936435 1 
936550 1 
936554 4 
936594 4 
936606 53 
936751 2 
936765 39 
936921 35 
936928 20 
936934 29 
936936 15 
936939 6 
936940 6 
936942 7 
936948 21 
936950 14 
936955 4 
936963 8 
936974 3 
937019 60 
937027 3 
937041 31 
937099 5 
937177 5 
937224 2 
937230 6 
937241 1 
937610 21 
937723 1 
937920 24 
937985 2 
938019 2 
938093 7 
938097 2 
938157 1 
938199 2 
938342 38 
938353 18 
938608 20 
938801 17 
938805 1 
938828 3 
938998 1 
939033 15 
939155 22 
939167 1 
939175 11 
939203 19 
939208 32 
939216 19 
939243 2 
939280 4 
939301 1 
939323 4 
939335 7 
939337 4 
939358 9 
939459 9 
939722 2 
939753 2 
939773 4 
939776 1 
939784 12 
939846 4 
939869 1 
939877 3 
939930 1 
940045 4 
940209 1 
940453 8 
940463 3 
940728 10 
940853 5 
941639 6 
941883 2 
941976 6 
942006 20 
942301 14 
942310 21 
942318 1 
942336 1 
942536 2 
942559 1 
942567 1 
942570 1 
942581 3 
942582 38 
942588 1 
942592 1 
942600 3 
942602 71 
942608 2 
942612 4 
942620 16 
942632 3 
942636 11 
942643 6 
942780 28 
942786 2 
942803 2 
943282 42 
943354 7 
943360 11 
943436 8 
943784 1 
944106 3 
944217 2 
944894 1 
944900 1 
944928 3 
944937 10 
944941 3 
944967 3 
944979 1 
945001 13 
945016 2 
945323 5 
945881 12 
946698 4 
947039 2 
947209 10 
947216 3 
947221 8 
947226 1 
947254 2 
947293 18 
947303 5 
947624 4 
947662 1 
949116 5 
949385 10 
949615 13 
949832 8 
950833 3 
950978 1 
950986 17 
950996 4 
951004 3 
951029 20 
951061 8 
951169 9 
951203 36 
951236 27 
951238 1 
951289 1 
951389 31 
951461 6 
951464 2 
951472 7 
951483 1 
951491 16 
951496 5 
951504 13 
951527 7 
951535 13 
951538 14 
951574 4 
951584 24 
951637 27 
951657 11 
951694 5 
951711 6 
951827 4 
951846 3 
951858 19 
951863 12 
951866 4 
951892 5 
951903 1 
951904 9 
951921 25 
951953 29 
951966 4 
952034 40 
952064 1 
952066 1 
952098 7 
952260 19 
952321 17 
952353 4 
952377 4 
952422 8 
952427 2 
952430 4 
952589 2 
953081 4 
953223 6 
953578 9 
953585 5 
953592 27 
953597 2 
953608 10 
953611 3 
953617 1 
953619 6 
953628 5 
953632 1 
953640 21 
953653 14 
953692 25 
953826 1 
953862 3 
953870 2 
953871 1 
953874 2 
953910 1 
954032 3 
954062 6 
954070 5 
954444 2 
954535 4 
954543 1 
954586 17 
954590 4 
954800 2 
954947 4 
955077 12 
955270 3 
955562 1 
955812 1 
956787 12 
958063 1 
958476 8 
958483 2 
958495 4 
958617 1 
958624 30 
958668 2 
958678 3 
958688 1 
958741 1 
958883 16 
958892 34 
958906 1 
958910 7 
958924 3 
959043 3 
959060 2 
959081 5 
959103 11 
959118 7 
959121 68 
959130 9 
959132 36 
959143 6 
959146 1 
959153 13 
959160 12 
959165 9 
959171 1 
959234 1 
959255 4 
959264 2 
959313 25 
959317 2 
959324 20 
959325 19 
959339 15 
959348 4 
959396 20 
959400 10 
959424 1 
959427 1 
959457 5 
959525 28 
959543 4 
959573 22 
959598 4 
959612 21 
959627 4 
959628 4 
959641 2 
959646 19 
959657 3 
960064 6 
960113 21 
960185 22 
960236 27 
960374 5 
960483 1 
960525 5 
960928 11 
961021 2 
961162 4 
961225 2 
961297 2 
961305 2 
961332 10 
961340 3 
961372 28 
961381 1 
961436 3 
961438 19 
961463 2 
961464 1 
961465 3 
961548 1 
961585 12 
961657 4 
961788 5 
961816 1 
961843 4 
961949 5 
962119 16 
962155 24 
962161 7 
962172 9 
962242 5 
962251 1 
962263 2 
962403 1 
962420 9 
962424 2 
962435 3 
962439 3 
962603 1 
962726 5 
962734 2 
962948 23 
962967 5 
962990 1 
963001 12 
963004 10 
963014 7 
963050 9 
963098 9 
963117 2 
963119 10 
963122 7 
963126 4 
963164 11 
963198 1 
963206 1 
963220 4 
963373 7 
963388 2 
963518 4 
963521 23 
963871 1 
964060 1 
964183 1 
964361 5 
964473 3 
964937 8 
965173 1 
965453 2 
965464 1 
965551 18 
965582 12 
965587 2 
965746 31 
965775 4 
965778 4 
965781 18 
965784 20 
965862 3 
965894 1 
966063 1 
966085 7 
966100 1 
966213 2 
966594 1 
967105 6 
967272 7 
967284 14 
967721 11 
967902 33 
967933 13 
967935 3 
967941 5 
967973 6 
967977 17 
968176 6 
968322 9 
968558 1 
968669 2 
968718 6 
968735 2 
968743 2 
968752 3 
968758 2 
968791 3 
968863 1 
968874 5 
968915 52 
968945 6 
968949 6 
969002 27 
969080 47 
969083 46 
969203 1 
969336 3 
969491 29 
969500 1 
969501 22 
969504 1 
969518 2 
969543 7 
969551 49 
969556 1 
969569 1 
969577 3 
969586 11 
969593 83 
969595 5 
969606 2 
969611 7 
969683 8 
969808 4 
969882 1 
970020 24 
970039 22 
970133 1 
970179 26 
970199 4 
970208 4 
970209 17 
970214 1 
970242 1 
970251 21 
970296 6 
970305 17 
970313 4 
970315 1 
970346 1 
970426 1 
970470 2 
970479 3 
970683 7 
974039 3 
974043 4 
974115 2 
974181 1 
974193 3 
974206 13 
974217 1 
974221 4 
974226 10 
974235 3 
974236 2 
974250 5 
974272 25 
974278 11 
974282 11 
974292 18 
974335 10 
974343 9 
974351 18 
974356 1 
974370 13 
974469 6 
974502 8 
974541 3 
974555 13 
974559 35 
974560 2 
974561 1 
974566 2 
974642 3 
974665 3 
974674 5 
974683 6 
974694 30 
974695 1 
974727 2 
974730 9 
974735 18 
974746 21 
974762 7 
974767 2 
974771 2 
974798 5 
974802 9 
974804 1 
974869 1 
974902 1 
974947 1 
974957 3 
974974 6 
975060 1 
975097 8 
975133 1 
975159 3 
975192 4 
975253 14 
975282 19 
975322 1 
975324 1 
975841 1 
976141 9 
976496 2 
976881 1 
976896 3 
977162 1 
977189 4 
977192 1 
977459 1 
977554 2 
977842 5 
977853 1 
977859 4 
977869 1 
977934 1 
977993 7 
978151 17 
978171 44 
978185 5 
978197 17 
978207 2 
978214 10 
978259 31 
978281 6 
978304 1 
978310 27 
978312 2 
978321 11 
978328 5 
978353 18 
978367 1 
978420 25 
978485 5 
978615 1 
978616 1 
978676 18 
978940 46 
978969 11 
978975 15 
979098 2 
979432 12 
979483 6 
979522 12 
979540 9 
979548 40 
979556 1 
979567 22 
979584 1 
979587 3 
979601 8 
979612 3 
979630 7 
979635 6 
979656 2 
980051 1 
980375 6 
980383 9 
982180 12 
982183 16 
982193 26 
982211 2 
982215 4 
982280 4 
982320 5 
982322 1 
982345 1 
982468 1 
983951 5 
984325 8 
984335 91 
984373 1 
984385 1 
984391 26 
984402 1 
984407 2 
984415 6 
984420 6 
984717 9 
984726 7 
984735 2 
984760 1 
984771 1 
984774 1 
984779 7 
984805 1 
984822 1 
984955 1 
984969 7 
984971 1 
985166 6 
985532 1 
985916 8 
985949 10 
986008 9 
986074 33 
986489 6 
986535 2 
986656 1 
986834 4 
986997 1 
987036 24 
987102 12 
987155 28 
987238 2 
987267 1 
987419 1 
987451 13 
987473 4 
987529 1 
987602 8 
987680 10 
987716 6 
987725 2 
987797 1 
987892 1 
987910 9 
988028 36 
988068 2 
988120 4 
988212 2 
988269 10 
988366 23 
988407 5 
988572 35 
988575 20 
988693 21 
988756 19 
989087 19 
989108 12 
989116 2 
989157 2 
989652 2 
989661 3 
989750 2 
989808 1 
989809 3 
989966 5 
989979 9 
989980 10 
990088 10 
990118 1 
990236 9 
990259 4 
990298 5 
990302 1 
990333 5 
990409 28 
990534 21 
990727 37 
990772 2 
990793 2 
990807 3 
990920 3 
990949 2 
991890 8 
991990 1 
992033 2 
992111 22 
992262 24 
992348 8 
993267 2 
993801 1 
993812 1 
993825 11 
993838 11 
993871 34 
993880 4 
993885 131 
993886 5 
993887 1 
993895 1 
993906 46 
993921 17 
993926 4 
993933 28 
993940 18 
993951 14 
993970 2 
994004 12 
994008 3 
994023 15 
994033 1 
994077 49 
994146 30 
994155 3 
994189 37 
994196 11 
994205 8 
994242 5 
994244 56 
994248 1 
994254 18 
994264 6 
994273 13 
994310 16 
994335 6 
994360 12 
994557 2 
994573 4 
994584 17 
994617 3 
994619 9 
994633 12 
994655 2 
994849 16 
994876 3 
994911 3 
994964 5 
995128 5 
995274 1 
995460 4 
995469 2 
995470 4 
995479 67 
995482 4 
995506 8 
995510 2 
995517 3 
995531 24 
995565 1 
995595 3 
996065 24 
996132 2 
996163 9 
996197 1 
996226 1 
996239 1 
996265 4 
996281 4 
996317 2 
996362 1 
996471 2 
996474 7 
996482 1 
996494 17 
996504 15 
996508 2 
996669 2 
996678 2 
996695 11 
996755 1 
996756 3 
996761 6 
996773 2 
996779 2 
998272 1 
999195 1 
999197 1 
999214 3 
999227 5 
999230 1 
999231 16 
999232 45 
999237 56 
999247 4 
999264 1 
999270 4 
999321 23 
999326 1 
999360 4 
999385 29 
999509 1 
999521 1 
999541 2 
999549 10 
999579 3 
999615 1 
999832 15 
999874 1 
999953 23 
999957 21 
999971 3 
1000008 4 
1000012 110 
1000019 7 
1000020 1 
1000021 3 
1000022 11 
1000026 5 
1000028 5 
1000031 5 
1000032 5 
1000034 3 
1000038 36 
1000049 6 
1000055 19 
1000057 11 
1000062 11 
1000099 16 
1000110 26 
1000115 3 
1000124 3 
1000126 2 
1000132 45 
1000145 10 
1000151 2 
1000158 11 
1000163 17 
1000169 1 
1000179 4 
1000189 7 
1000197 13 
1000198 1 
1000199 1 
1000226 2 
1000246 1 
1000254 2 
1000293 3 
1000305 5 
1000318 1 
1000328 7 
1000337 3 
1000339 2 
1000349 3 
1000352 4 
1000378 15 
1000381 2 
1000452 55 
1000487 14 
1000510 2 
1000513 10 
1000519 2 
1000520 39 
1000526 1 
1000531 16 
1000560 5 
1000564 1 
1000588 1 
1000608 3 
1000626 1 
1000627 42 
1000633 10 
1000652 45 
1000662 33 
1000670 4 
1000704 1 
1000711 13 
1000715 76 
1000722 1 
1000727 15 
1000728 4 
1000733 2 
1000796 1 
1000849 3 
1001107 4 
1001154 3 
1001506 1 
1001847 2 
1001887 5 
1001989 47 
1002096 24 
1002161 9 
1002164 1 
1002197 2 
1002232 23 
1002335 3 
1002367 7 
1002394 2 
1002413 19 
1002414 1 
1002419 3 
1002422 3 
1002431 48 
1002434 3 
1002441 5 
1002456 1 
1002463 11 
1002467 2 
1002480 18 
1002492 22 
1002493 9 
1002552 6 
1002611 2 
1002614 1 
1002617 1 
1002621 10 
1002665 2 
1003009 5 
1003018 1 
1003113 1 
1003228 3 
1003621 24 
1003942 1 
1004046 64 
1004072 11 
1004076 4 
1004118 1 
1004125 24 
1004134 166 
1004142 2 
1004157 11 
1004160 4 
1004233 2 
1004246 3 
1004289 26 
1004304 12 
1004306 2 
1004312 11 
1004318 1 
1004346 1 
1004353 1 
1004354 9 
1004362 3 
1004365 5 
1004371 7 
1004375 4 
1004379 12 
1004383 4 
1004393 10 
1004396 11 
1004401 2 
1004405 3 
1004421 1 
1004425 5 
1004433 1 
1004436 1 
1004519 1 
1004578 10 
1004656 2 
1004663 8 
1004717 8 
1004755 1 
1004863 10 
1004896 1 
1005057 6 
1005112 9 
1005242 3 
1005291 1 
1005367 4 
1005394 6 
1005478 68 
1005504 3 
1005508 19 
1005542 3 
1005571 1 
1005594 15 
1005829 11 
1005875 7 
1005963 109 
1006046 2 
1006083 3 
1006155 4 
1007279 4 
1007301 18 
1007317 2 
1007413 2 
1007423 7 
1007438 2 
1007457 28 
1007488 3 
1007524 5 
1007547 2 
1007553 49 
1007558 3 
1007563 5 
1007569 12 
1007575 11 
1007595 10 
1007639 9 
1007664 1 
1007752 11 
1008156 2 
1008169 1 
1008209 3 
1008299 4 
1008538 17 
1008876 2 
1009192 5 
1009506 2 
1009729 12 
1010304 8 
1010310 2 
1010453 8 
1010533 5 
1010823 4 
1010838 47 
1010844 15 
1010848 8 
1010872 5 
1010881 6 
1010887 21 
1010978 1 
1011273 4 
1011295 21 
1011305 1 
1011369 1 
1011372 3 
1011379 9 
1011382 5 
1011413 1 
1011415 8 
1011424 8 
1011570 1 
1011845 6 
1012026 1 
1012085 2 
1012154 10 
1012231 1 
1012306 2 
1012313 26 
1012320 3 
1012328 1 
1012357 1 
1012373 3 
1012382 21 
1012406 6 
1012413 1 
1012422 1 
1012589 3 
1012708 2 
1013085 15 
1013090 8 
1013359 8 
1013371 8 
1013377 1 
1013405 3 
1013490 10 
1013743 12 
1014039 11 
1014127 4 
1014133 14 
1014182 1 
1014241 1 
1014253 24 
1014464 8 
1014479 16 
1014501 3 
1014741 1 
1015940 4 
1016661 3 
1016819 1 
1016866 1 
1016874 1 
1016941 1 
1016947 1 
1017823 4 
1017846 1 
1017872 2 
1017880 1 
1017916 1 
1017933 10 
1018057 4 
1018125 9 
1018259 10 
1018388 2 
1018404 1 
1018440 4 
1018479 1 
1018612 1 
1018623 1 
1018659 10 
1018760 1 
1018820 26 
1018911 4 
1018993 1 
1019242 3 
1019294 1 
1019304 6 
1019311 6 
1019321 9 
1019330 1 
1019336 4 
1019352 9 
1019363 2 
1019370 2 
1019374 1 
1019381 1 
1020817 7 
1021926 6 
1021968 3 
1021991 1 
1021993 9 
1021997 33 
1022002 11 
1022061 5 
1022062 1 
1022063 7 
1022068 4 
1022071 2 
1022075 28 
1022094 1 
1022251 5 
1022264 9 
1022398 26 
1022409 5 
1022414 2 
1022417 20 
1022425 19 
1022434 1 
1022439 61 
1022464 33 
1022472 22 
1022512 6 
1022514 1 
1022515 4 
1022520 10 
1022535 18 
1022542 1 
1022563 1 
1022567 44 
1022575 14 
1022577 7 
1022583 7 
1022585 8 
1022600 7 
1022903 41 
1022943 1 
1022954 8 
1023235 2 
1023297 3 
1023385 9 
1023597 36 
1023702 6 
1023708 21 
1023855 10 
1024009 5 
1024144 9 
1024145 1 
1024150 34 
1024174 11 
1024203 4 
1024342 8 
1024358 7 
1024417 1 
1024729 1 
1024806 3 
1024836 13 
1024865 3 
1024894 7 
1024902 5 
1024932 1 
1024953 7 
1024979 2 
1025926 1 
1025948 17 
1025953 1 
1025974 3 
1025978 14 
1025994 8 
1026002 17 
1026005 13 
1026009 14 
1026014 66 
1026020 7 
1026026 34 
1026034 1 
1026047 1 
1026054 5 
1026057 23 
1026070 5 
1026076 34 
1026084 56 
1026092 5 
1026096 4 
1026099 6 
1026157 46 
1026161 7 
1026185 2 
1026247 28 
1026251 56 
1026257 19 
1026279 1 
1026293 30 
1026410 1 
1026418 21 
1026511 8 
1026740 2 
1026746 7 
1026756 7 
1026793 4 
1026803 1 
1026804 2 
1026805 2 
1026810 2 
1026815 49 
1026818 4 
1026830 9 
1026833 5 
1026859 10 
1026862 3 
1026865 6 
1026867 2 
1026875 1 
1026887 30 
1026889 1 
1026904 15 
1026908 2 
1027033 1 
1027036 14 
1027052 23 
1027068 2 
1027069 69 
1027072 4 
1027091 28 
1027094 6 
1027099 8 
1027104 29 
1027123 16 
1027178 16 
1027183 10 
1027190 30 
1027194 10 
1027197 32 
1027202 6 
1027230 77 
1027391 1 
1028350 1 
1030007 1 
1030726 2 
1031198 10 
1031220 1 
1031605 22 
1031610 8 
1031613 19 
1031631 5 
1031640 13 
1031646 21 
1031648 10 
1031652 4 
1031654 1 
1031655 114 
1031678 24 
1031692 17 
1031700 3 
1031704 7 
1031881 1 
1032068 11 
1032070 5 
1032071 32 
1032505 31 
1032663 11 
1033091 1 
1033094 1 
1033120 39 
1033281 1 
1033386 5 
1033803 5 
1034014 26 
1034608 52 
1034632 3 
1035491 4 
1035548 8 
1035666 4 
1035781 7 
1036020 6 
1036332 27 
1036338 65 
1036416 2 
1036559 18 
1036595 3 
1036629 34 
1036689 3 
1037154 9 
1037184 3 
1037342 8 
1037352 14 
1037396 2 
1037665 53 
1037676 4 
1037677 2 
1037744 1 
1037784 13 
1038586 12 
1038623 2 
1038643 5 
1038649 2 
1038663 1 
1038702 8 
1038752 17 
1038824 1 
1039383 1 
1039386 3 
1039676 1 
1039726 19 
1039850 7 
1039897 6 
1039902 1 
1039932 3 
1039954 9 
1039972 16 
1039985 1 
1040076 10 
1040085 1 
1040127 2 
1040232 1 
1043147 1 
1043155 12 
1043156 1 
1043164 3 
1043174 35 
1043180 92 
1043197 1 
1043203 23 
1043214 4 
1043259 1 
1043389 7 
1043399 35 
1043408 5 
1043412 4 
1043585 10 
1043590 17 
1043699 1 
1043719 9 
1044216 7 
1044366 11 
1044567 17 
1044739 1 
1044998 6 
1045001 5 
1045043 3 
1045215 1 
1045324 2 
1045359 4 
1045365 17 
1045384 4 
1045478 72 
1045537 1 
1045540 5 
1045563 3 
1045572 5 
1045576 8 
1045586 3 
1045609 3 
1045688 3 
1046565 12 
1046595 2 
1046613 2 
1046618 6 
1046638 6 
1046644 12 
1046650 2 
1046665 1 
1047158 3 
1048480 8 
1048512 1 
1048517 4 
1048522 10 
1048569 6 
1048580 16 
1048589 8 
1048599 10 
1048801 1 
1048819 11 
1048839 2 
1048946 1 
1049002 4 
1049332 3 
1049382 1 
1049452 1 
1049494 1 
1049666 1 
1049671 2 
1049944 13 
1049989 2 
1050010 1 
1050127 17 
1050183 33 
1050186 5 
1050210 1 
1050223 24 
1050239 7 
1050243 3 
1050249 3 
1050355 2 
1050416 4 
1050468 1 
1050480 3 
1050513 6 
1050548 1 
1050558 4 
1050565 4 
1050571 7 
1050577 1 
1050581 1 
1050591 3 
1050600 9 
1050609 6 
1050628 39 
1050774 16 
1050824 3 
1050835 1 
1050871 4 
1050873 10 
1050876 4 
1050885 1 
1050921 5 
1050931 4 
1050956 1 
1051026 2 
1051036 7 
1051047 5 
1051214 3 
1051755 48 
1051776 2 
1051778 10 
1051883 6 
1051903 2 
1051907 29 
1051917 1 
1051926 4 
1051979 12 
1052014 17 
1052024 2 
1052042 8 
1052095 14 
1052109 85 
1052115 3 
1052151 14 
1052157 8 
1052191 10 
1052219 5 
1052263 15 
1052264 2 
1052286 18 
1052299 4 
1052312 3 
1052337 25 
1052346 7 
1052370 5 
1052372 1 
1052386 2 
1052394 132 
1052408 27 
1052416 29 
1052459 1 
1052462 3 
1052504 2 
1052508 17 
1052511 4 
1052530 10 
1052588 1 
1052626 2 
1052895 2 
1053021 5 
1053095 1 
1053260 2 
1053615 2 
1054285 3 
1054771 3 
1054944 8 
1055199 2 
1055701 4 
1055781 2 
1056239 2 
1056319 1 
1056405 12 
1056498 3 
1056504 1 
1056609 2 
1056784 2 
1056794 3 
1056803 13 
1056949 1 
1057130 14 
1057239 4 
1057252 2 
1057324 5 
1057339 3 
1057365 2 
1057398 2 
1057418 4 
1057457 15 
1057509 2 
1057536 1 
1057569 1 
1057587 3 
1058197 2 
1058809 18 
1058835 1 
1058913 1 
1058928 1 
1058986 12 
1059005 8 
1059122 1 
1059473 11 
1059624 6 
1059793 6 
1059813 70 
1060097 4 
1060105 27 
1060118 34 
1060127 4 
1060145 2 
1060195 2 
1060198 9 
1060201 1 
1060203 3 
1060213 15 
1060218 2 
1060229 4 
1060241 2 
1060340 3 
1060356 2 
1060386 2 
1060404 1 
1060559 1 
1060685 16 
1060733 14 
1060749 6 
1060870 5 
1061499 14 
1061662 23 
1061679 1 
1061685 1 
1061690 2 
1061708 2 
1061719 3 
1061724 1 
1061726 1 
1061729 2 
1061730 3 
1061733 12 
1061737 24 
1061741 9 
1061802 14 
1061813 15 
1061819 7 
1061829 1 
1062046 29 
1062160 8 
1062857 2 
1063175 1 
1063207 1 
1063214 1 
1063217 5 
1063232 1 
1063240 6 
1063243 4 
1063246 3 
1063249 9 
1063262 7 
1063277 3 
1063350 2 
1063520 6 
1063525 14 
1063538 11 
1063568 1 
1063605 13 
1063620 8 
1063677 5 
1063930 26 
1063981 14 
1064036 5 
1064135 4 
1064331 5 
1064501 1 
1064515 1 
1064649 12 
1064675 1 
1064695 5 
1064717 5 
1064752 8 
1064911 19 
1064931 3 
1064964 3 
1064980 5 
1065102 2 
1065184 2 
1065190 24 
1065195 1 
1065207 2 
1065210 18 
1065212 4 
1065217 18 
1065224 1 
1065225 22 
1065230 47 
1065245 11 
1065259 37 
1065261 1 
1065265 1 
1065276 2 
1065283 10 
1065295 6 
1065307 2 
1065315 3 
1065348 36 
1065356 46 
1065388 3 
1065396 2 
1065410 8 
1065470 12 
1065477 1 
1065615 1 
1065704 2 
1065772 7 
1065912 1 
1066222 6 
1066397 2 
1066401 5 
1066704 32 
1066823 1 
1066845 3 
1066889 11 
1066953 3 
1067017 2 
1067053 1 
1067066 7 
1067070 1 
1067085 3 
1067108 1 
1067214 1 
1067844 1 
1067854 13 
1067943 2 
1068347 18 
1068421 1 
1068499 2 
1068713 19 
1068728 5 
1068738 14 
1068756 1 
1068864 2 
1069170 7 
1069172 7 
1069197 1 
1069259 32 
1069262 1 
1069340 10 
1069486 40 
1069551 4 
1069559 1 
1069564 5 
1069569 19 
1069570 5 
1069578 16 
1069584 3 
1069614 29 
1069647 2 
1069864 5 
1069917 7 
1069976 2 
1069978 1 
1069988 5 
1070011 3 
1070016 11 
1070023 3 
1070066 1 
1070075 18 
1070079 1 
1070080 15 
1070086 39 
1070123 3 
1070126 7 
1070127 30 
1070132 8 
1070136 4 
1070138 13 
1070143 1 
1070148 1 
1070196 10 
1070215 2 
1070218 1 
1070407 30 
1070470 9 
1070501 3 
1070837 36 
1071059 11 
1071205 1 
1071616 40 
1071702 23 
1071710 38 
1071880 7 
1071937 2 
1072034 3 
1072061 8 
1072252 13 
1072268 1 
1072284 2 
1072403 3 
1072432 24 
1072466 1 
1072537 3 
1072542 4 
1072588 1 
1072595 4 
1072607 1 
1072612 2 
1072617 4 
1072648 11 
1072669 4 
1072693 1 
1072703 5 
1072738 2 
1072746 14 
1072775 8 
1072866 2 
1072873 1 
1072882 3 
1072949 1 
1072957 5 
1072965 6 
1072968 1 
1072974 1 
1072981 8 
1072986 1 
1072992 17 
1072998 1 
1073021 1 
1073159 3 
1073174 2 
1073191 12 
1073214 20 
1073325 12 
1073337 1 
1073376 9 
1073398 10 
1073533 4 
1073534 2 
1073554 2 
1073565 10 
1073760 6 
1073912 1 
1074356 9 
1074457 1 
1074571 2 
1074641 43 
1075074 2 
1075190 2 
1075208 4 
1075375 17 
1075382 9 
1075814 4 
1076035 2 
1076154 59 
1076156 13 
1076166 20 
1076175 4 
1076179 14 
1076183 4 
1076208 1 
1076244 3 
1076280 6 
1076313 4 
1076316 1 
1076321 1 
1076324 10 
1076333 4 
1076337 6 
1076410 1 
1076435 2 
1076476 19 
1076482 1 
1076491 52 
1076494 1 
1076558 39 
1076987 5 
1078414 2 
1078438 5 
1078463 2 
1078492 3 
1078509 4 
1078539 2 
1078542 1 
1078547 11 
1078559 1 
1078576 10 
1078583 2 
1078723 9 
1079089 5 
1079119 2 
1079201 8 
1079684 1 
1079709 1 
1079757 1 
1079882 2 
1079972 2 
1080830 1 
1081068 37 
1081136 1 
1081152 2 
1081188 4 
1081200 1 
1081305 5 
1081339 12 
1081393 1 
1081447 2 
1081725 4 
1081831 6 
1081847 15 
1081925 10 
1081944 2 
1081960 10 
1082006 12 
1082581 20 
1082721 1 
1082757 40 
1082769 1 
1082776 36 
1082783 4 
1082818 3 
1082825 24 
1082835 6 
1082838 14 
1082840 2 
1082843 4 
1082849 7 
1082872 7 
1082882 36 
1082888 8 
1082907 4 
1083079 1 
1083082 8 
1083252 4 
1083318 1 
1083431 27 
1083487 3 
1083614 6 
1083642 3 
1083851 12 
1083857 45 
1083870 15 
1083872 45 
1083875 69 
1083876 2 
1083911 9 
1083927 2 
1083929 16 
1083935 44 
1083941 6 
1083996 23 
1084002 5 
1084040 8 
1084043 3 
1084091 29 
1084102 10 
1084113 8 
1084114 1 
1084117 3 
1084120 10 
1084123 9 
1084128 8 
1084133 41 
1084151 5 
1084157 1 
1084187 1 
1084194 1 
1084222 3 
1084226 46 
1084233 7 
1084234 11 
1084239 8 
1084240 1 
1084242 10 
1084244 6 
1084245 19 
1084248 3 
1084250 147 
1084254 72 
1084259 66 
1084260 15 
1084261 30 
1084262 29 
1084263 3 
1084264 8 
1084265 20 
1084266 5 
1084269 5 
1084271 6 
1084274 27 
1084277 1 
1084314 9 
1084331 26 
1084336 1 
1084341 1 
1084346 11 
variableStep chrom=chrVIII
42 63 
86 1 
133 1 
230 5 
260 1 
267 1 
280 1 
284 5 
287 10 
288 1 
292 5 
294 1 
296 1 
302 3 
312 3 
316 3 
323 1 
329 5 
339 2 
340 3 
353 2 
389 1 
914 3 
928 2 
937 15 
940 1 
994 2 
1916 68 
2913 25 
3157 1 
3249 1 
3268 40 
3280 4 
4779 3 
4804 7 
4858 4 
4880 1 
4891 34 
4901 13 
4904 4 
4905 13 
4907 21 
4909 3 
4913 18 
4915 6 
4917 2 
4919 63 
4924 13 
4925 4 
4927 4 
4929 45 
4930 1 
4931 1 
4935 93 
4949 8 
4974 7 
4990 28 
4997 14 
4998 3 
4999 2 
5000 16 
5001 4 
5006 8 
5012 1 
5029 2 
5034 7 
5054 41 
5095 2 
5099 2 
5104 2 
5117 16 
5120 10 
5122 4 
5126 6 
5129 19 
5137 10 
5145 13 
5147 41 
5153 3 
5190 52 
5198 35 
5204 10 
5208 1 
5210 2 
5213 1 
5216 2 
5219 2 
5222 2 
5268 6 
5278 2 
5283 116 
5293 30 
5400 1 
5423 7 
5426 3 
5448 12 
5490 1 
5601 10 
5634 23 
5725 2 
5731 3 
5812 21 
5818 9 
5852 53 
5860 33 
5863 4 
5890 11 
5924 7 
6067 2 
6289 1 
6294 1 
6336 4 
6344 1 
6363 64 
6397 1 
6525 5 
6560 12 
6697 37 
6829 7 
6885 10 
7054 15 
7161 24 
7302 1 
7326 6 
7483 29 
7485 1 
7489 5 
7497 3 
7504 6 
7513 2 
7515 6 
7524 3 
7527 8 
7543 8 
7577 2 
7662 2 
7670 2 
7708 3 
7720 3 
7731 8 
7739 2 
7747 1 
7772 1 
7775 6 
7785 8 
7791 6 
7854 1 
7856 5 
7876 46 
7933 1 
7948 2 
7964 6 
7966 6 
7974 2 
7977 3 
7985 47 
7991 3 
7995 20 
8012 2 
8024 2 
8050 1 
8071 1 
8091 3 
8124 3 
8143 2 
8192 12 
8237 1 
8324 6 
8327 6 
8335 14 
8475 1 
8490 1 
8598 1 
8640 17 
8680 2 
8691 12 
8744 1 
8805 6 
8891 2 
9006 9 
9044 3 
9177 1 
9255 2 
9319 2 
9448 1 
9578 1 
9693 7 
9773 17 
9776 1 
10142 10 
10163 3 
10242 24 
10368 16 
10382 9 
10421 1 
10498 1 
10510 5 
10511 1 
10530 2 
10535 23 
10540 3 
10549 4 
10558 8 
10584 7 
10639 7 
10680 5 
10685 10 
10703 1 
10717 3 
10723 24 
10735 17 
10740 4 
10758 4 
10813 1 
10895 1 
10918 2 
11013 7 
11025 1 
11028 3 
11035 5 
11054 5 
11055 2 
11063 15 
11076 3 
11078 1 
11087 58 
11091 25 
11096 5 
11141 10 
11149 1 
11162 43 
11171 5 
11230 2 
11336 19 
11523 1 
11571 1 
11583 5 
11587 2 
11600 1 
11602 4 
11613 5 
11617 1 
11630 1 
11638 9 
11653 4 
11661 1 
11670 2 
11699 19 
11713 30 
11730 39 
11747 14 
11892 1 
11898 18 
11915 43 
11924 3 
11927 2 
11930 14 
11939 4 
11952 1 
12086 4 
12127 13 
12385 5 
12560 1 
12594 32 
12610 3 
12688 3 
12713 10 
12719 9 
12736 11 
12858 4 
12918 2 
12929 4 
12966 1 
12976 2 
13019 7 
13049 6 
13214 1 
13220 9 
13230 75 
13353 24 
13367 10 
13368 1 
13374 6 
13379 33 
13384 8 
13388 9 
13402 7 
13406 9 
13408 10 
13412 15 
13415 3 
13430 18 
13434 2 
13435 6 
13441 17 
13444 4 
13447 13 
13452 5 
13458 3 
13467 1 
13488 2 
13502 5 
13508 32 
13524 14 
13639 2 
13647 1 
13813 12 
13841 28 
13998 23 
14034 2 
14064 1 
14335 1 
14345 6 
14450 4 
14487 2 
14499 2 
14591 3 
14595 1 
14639 15 
14656 32 
14751 4 
14762 1 
14768 1 
14770 5 
14787 2 
14793 3 
14813 4 
14825 1 
14836 1 
14845 13 
14860 7 
14896 1 
14902 1 
14909 13 
14958 5 
14984 1 
15035 25 
15038 6 
15076 1 
15106 29 
15129 1 
15195 18 
15265 9 
15269 3 
15285 5 
15409 9 
15460 6 
15477 7 
15525 1 
15547 2 
15557 13 
15558 1 
15605 1 
15685 2 
15689 7 
15702 19 
15716 34 
15772 37 
15780 5 
15788 11 
15807 11 
15938 7 
15947 41 
15951 11 
15957 1 
15959 4 
15974 3 
15976 2 
15981 30 
15989 1 
15990 9 
15998 6 
16001 2 
16004 17 
16012 9 
16019 15 
16020 3 
16027 6 
16043 1 
16065 4 
16078 2 
16095 1 
16162 1 
16170 1 
16188 1 
16274 2 
16298 1 
16312 5 
16387 8 
16417 3 
16457 2 
16495 36 
16518 3 
16547 1 
16556 4 
16571 2 
16575 1 
16653 29 
16733 7 
16736 20 
16755 2 
16764 1 
16781 28 
16792 8 
16795 12 
16827 2 
16848 5 
16853 11 
16879 30 
16898 47 
16937 17 
16962 4 
16966 27 
16968 40 
16971 26 
16978 2 
17011 13 
17021 29 
17037 20 
17051 3 
17059 2 
17088 12 
17095 8 
17114 4 
17124 6 
17128 12 
17152 1 
17228 1 
17236 1 
17287 4 
17298 2 
17309 14 
17375 2 
17381 1 
17399 1 
17453 2 
17457 1 
17490 1 
17494 3 
17506 3 
17517 1 
17664 10 
17670 1 
17673 22 
17681 1 
17683 20 
17690 4 
17705 13 
17710 1 
17732 3 
17814 1 
17823 17 
17845 32 
17865 31 
17906 9 
17928 4 
17936 4 
17947 1 
18005 1 
18027 9 
18038 6 
18108 5 
18120 1 
18123 8 
18129 10 
18151 5 
18156 1 
18217 1 
18259 1 
18281 7 
18299 20 
18303 5 
18324 14 
18332 9 
18359 12 
18365 11 
18376 4 
18379 2 
18381 7 
18382 1 
18393 4 
18409 16 
18473 48 
18479 1 
18491 1 
18499 6 
18512 1 
18518 2 
18519 8 
18541 7 
18559 1 
18575 3 
18579 13 
18586 3 
18599 2 
18632 15 
18638 3 
18644 15 
18651 10 
18661 14 
18675 3 
18748 10 
18841 17 
18849 27 
18939 9 
19000 40 
19003 1 
19012 21 
19021 42 
19046 78 
19199 22 
19239 3 
19253 1 
19379 4 
19397 11 
19398 6 
19399 4 
19463 1 
19511 5 
19536 3 
19544 4 
19566 15 
19592 14 
19601 1 
19616 2 
19626 4 
19630 22 
19634 7 
19679 14 
19689 5 
19700 13 
19743 5 
19764 2 
19898 7 
20023 33 
20025 20 
20033 18 
20057 5 
20179 2 
20303 5 
20379 24 
20514 2 
20559 1 
20667 5 
20688 16 
20757 1 
20817 18 
20820 2 
20828 5 
20849 3 
20994 3 
21045 3 
21071 4 
21170 1 
21181 2 
21184 2 
21192 2 
21200 7 
21208 1 
21211 14 
21220 34 
21226 7 
21238 20 
21239 7 
21248 7 
21252 2 
21255 1 
21292 3 
21300 4 
21355 2 
21362 30 
21375 4 
21377 2 
21385 8 
21397 4 
21403 10 
21406 1 
21419 5 
21427 20 
21440 4 
21443 18 
21444 2 
21445 13 
21500 1 
21554 5 
21595 13 
21618 5 
21622 4 
21650 8 
21656 1 
21680 59 
21688 1 
21701 6 
21720 3 
21806 5 
21864 8 
21879 5 
21996 9 
22023 5 
22046 4 
22314 3 
22341 8 
22447 1 
23049 2 
23229 10 
23241 2 
23254 8 
23415 45 
23548 8 
23566 3 
23586 3 
23633 2 
23645 7 
23653 10 
23669 23 
23696 1 
23750 2 
23930 11 
23985 3 
24055 1 
24123 2 
24391 2 
24410 1 
24463 9 
24559 1 
24565 9 
24686 1 
24735 2 
25052 1 
25079 5 
25092 26 
25162 9 
25217 33 
25259 7 
25267 1 
25417 8 
25483 4 
25548 13 
25556 20 
25562 42 
25568 1 
25574 1 
25575 7 
25578 24 
25585 60 
25588 3 
25598 8 
25600 2 
25601 1 
25602 9 
25606 45 
25611 17 
25615 34 
25618 2 
25620 12 
25625 27 
25653 3 
25672 9 
25677 2 
25685 22 
25705 1 
25785 3 
25847 7 
25855 3 
25872 2 
25971 1 
25984 14 
25998 9 
26003 4 
26007 1 
26009 1 
26046 26 
26067 1 
26076 1 
26079 1 
26080 5 
26081 37 
26083 11 
26085 1 
26088 1 
26089 2 
26091 76 
26105 6 
26110 23 
26113 7 
26117 2 
26120 12 
26123 2 
26128 11 
26136 5 
26262 5 
26303 2 
26379 13 
26419 1 
26450 106 
26521 7 
26542 17 
26579 9 
26589 2 
26608 12 
26612 82 
26624 9 
26627 1 
26630 45 
26636 10 
26645 34 
26653 2 
26656 6 
26745 1 
26766 3 
26771 18 
26774 19 
26789 26 
26797 12 
26799 1 
26802 5 
26804 11 
26852 6 
26877 2 
26976 1 
27016 5 
27163 3 
27222 4 
27338 2 
27457 1 
27467 2 
27545 5 
27628 3 
27691 2 
27703 4 
27803 8 
27807 4 
27840 13 
27889 2 
27902 11 
27967 2 
27992 9 
28006 7 
28025 1 
28108 1 
28120 6 
28122 44 
28191 23 
28252 8 
28289 13 
28338 2 
28359 9 
28451 1 
28528 5 
28591 6 
28595 1 
28696 59 
28708 1 
28766 3 
28976 4 
29013 8 
29022 9 
29406 7 
29686 5 
29742 3 
29866 1 
30132 72 
30166 9 
30174 1 
30339 2 
30378 9 
30576 9 
30587 3 
30690 6 
30824 3 
30934 1 
31012 3 
31273 1 
31384 1 
31691 5 
31721 16 
32075 3 
32102 1 
32167 1 
32210 1 
32407 2 
32416 10 
32437 9 
32490 3 
32541 9 
32558 2 
32566 8 
32569 1 
32581 14 
32587 2 
32595 2 
32618 1 
32652 25 
32665 20 
32758 34 
32833 14 
32837 40 
32848 1 
32895 1 
32901 3 
32909 2 
32912 6 
32913 1 
32915 24 
32920 1 
32977 4 
32998 1 
33006 2 
33066 10 
33091 3 
33093 2 
33166 3 
34201 15 
34204 1 
34216 3 
34230 6 
34238 3 
34254 7 
34257 4 
34271 1 
34274 1 
34286 6 
34317 2 
34320 4 
34324 2 
34327 2 
34335 1 
34358 3 
34359 6 
34389 1 
34550 10 
34572 21 
34625 5 
34659 6 
34684 3 
34685 6 
34697 30 
34702 3 
34707 6 
34716 22 
34719 40 
34740 1 
34741 24 
34742 22 
34761 16 
34786 29 
34799 10 
34803 23 
34815 25 
34824 41 
34828 3 
34833 70 
34837 4 
34841 21 
34880 15 
34881 3 
34883 10 
34895 1 
34970 58 
34976 3 
34991 72 
35062 2 
35119 18 
35145 22 
35212 1 
35264 1 
35272 1 
35481 5 
36169 1 
36196 2 
36274 6 
36304 2 
36308 5 
36311 2 
36318 1 
36323 2 
36325 1 
36329 2 
36344 4 
36345 1 
36409 2 
36443 1 
36457 7 
36493 1 
36502 19 
36505 2 
36513 4 
36523 6 
36638 23 
36652 16 
36667 3 
36677 41 
36758 2 
36778 1 
36795 2 
36967 3 
37033 10 
37126 20 
37189 14 
37375 1 
37533 19 
37549 9 
37673 4 
37841 29 
37847 1 
37951 18 
37970 8 
38254 9 
38264 4 
38436 1 
38447 7 
38450 3 
38454 7 
38469 10 
38498 18 
38526 1 
38596 76 
38608 5 
38626 7 
38643 6 
38679 6 
38687 7 
38691 6 
38700 6 
38709 3 
38717 10 
38726 22 
38728 4 
38729 1 
38742 1 
38759 6 
38766 13 
38769 11 
38771 3 
38773 5 
38781 3 
38793 18 
38794 4 
38800 1 
38818 3 
39210 2 
39254 4 
39506 5 
39534 1 
39582 1 
39592 10 
39609 6 
39614 3 
39617 9 
39621 8 
39623 4 
39624 9 
39628 10 
39634 15 
39635 13 
39639 2 
39651 2 
39873 5 
39900 1 
39945 21 
39949 14 
39971 11 
39975 7 
39980 46 
39985 4 
39988 3 
39997 5 
40005 9 
40008 2 
40011 4 
40021 1 
40029 1 
40142 3 
40147 2 
40190 2 
40197 3 
40299 1 
40312 4 
40318 1 
40320 2 
40336 3 
40359 2 
40370 4 
40452 23 
40472 34 
40477 7 
40645 10 
40835 9 
40982 4 
40986 15 
41085 39 
41121 10 
41223 34 
41697 3 
41713 11 
41855 4 
41994 10 
42002 11 
42026 2 
42287 6 
42456 21 
42577 83 
42863 2 
42886 1 
43037 23 
43066 12 
43128 6 
43269 3 
43309 1 
43574 7 
43710 2 
43724 6 
43754 2 
43776 14 
43786 3 
43790 2 
43890 5 
43893 4 
43986 14 
44186 1 
44235 5 
44283 1 
44404 3 
44457 2 
44695 3 
44722 7 
44744 8 
44813 7 
44868 13 
44910 204 
44973 14 
45079 7 
45094 35 
45181 34 
45343 4 
45350 6 
45376 4 
45454 66 
45568 4 
45638 34 
45671 5 
45700 1 
45718 3 
45728 1 
45739 2 
45747 1 
45767 20 
45799 40 
45816 6 
45820 1 
45821 2 
45825 6 
45831 1 
45834 5 
45840 6 
45895 1 
45979 14 
46016 13 
46034 6 
46194 6 
46341 2 
46412 2 
46420 16 
46432 2 
46553 5 
46564 29 
46599 30 
46610 1 
46647 1 
46714 2 
46769 7 
46852 4 
46944 19 
46949 10 
47056 19 
47066 8 
47087 1 
47163 2 
47208 1 
47220 6 
47396 1 
47444 18 
47481 7 
47561 5 
47672 4 
47699 20 
47712 11 
47720 24 
47847 2 
47853 6 
47858 3 
47868 50 
47870 12 
47891 7 
48029 1 
48043 8 
48051 3 
48055 49 
48059 3 
48064 12 
48071 1 
48081 75 
48096 95 
48190 8 
48196 5 
48210 10 
48216 2 
48226 12 
48227 1 
48266 2 
48349 1 
48361 2 
48382 3 
48390 3 
48393 7 
48397 24 
48417 8 
48502 7 
48514 24 
48586 30 
48706 6 
48729 14 
48748 3 
48766 32 
48773 1 
48873 7 
48877 25 
48899 4 
48939 1 
49034 2 
49091 4 
49106 15 
49156 2 
49239 5 
49267 2 
49399 1 
49575 1 
49744 2 
49890 2 
49943 1 
50064 1 
50072 1 
50192 10 
50202 11 
50272 21 
50275 1 
50373 3 
50389 5 
50429 14 
50437 49 
50454 17 
50500 7 
50556 2 
50594 3 
50602 1 
50624 3 
50662 1 
50892 3 
50898 4 
50906 1 
50907 4 
50925 4 
50931 2 
50937 8 
50938 1 
50946 2 
50953 2 
50956 12 
50963 7 
50968 4 
51159 2 
51284 1 
51292 22 
51335 21 
51436 2 
51456 3 
51470 1 
51512 22 
51900 2 
51939 8 
51986 7 
51995 1 
52065 3 
52209 12 
52227 1 
52267 9 
52311 1 
52376 1 
52444 3 
52485 7 
52563 2 
52616 14 
52673 2 
52773 18 
52817 18 
52824 8 
52836 30 
52867 1 
52921 1 
52993 1 
53000 18 
53016 4 
53027 12 
53032 5 
53035 4 
53040 6 
53042 14 
53055 6 
53061 9 
53069 1 
53078 2 
53080 74 
53086 4 
53091 2 
53094 5 
53097 29 
53106 4 
53117 6 
53131 1 
53134 14 
53170 1 
53218 51 
53221 2 
53233 6 
53250 5 
53264 7 
53294 1 
53315 54 
53322 15 
53325 1 
53328 8 
53336 17 
53339 9 
53342 95 
53345 15 
53371 3 
53374 6 
53381 13 
53414 2 
53488 23 
53492 3 
53508 44 
53509 32 
53531 7 
53536 9 
53543 3 
53672 14 
53685 5 
53728 15 
53731 5 
53832 8 
53846 21 
53853 1 
53893 10 
53902 2 
54035 5 
54041 2 
54052 13 
54173 3 
54190 7 
54208 13 
54244 5 
54339 12 
54348 6 
54356 1 
54357 6 
54370 49 
54375 38 
54384 36 
54407 7 
54413 13 
54417 8 
54423 11 
54424 3 
54425 29 
54429 42 
54457 3 
54468 13 
54471 29 
54484 10 
54487 6 
54489 15 
54491 2 
54497 1 
54502 4 
54508 15 
54528 1 
54545 1 
54546 1 
54552 30 
54568 10 
54571 11 
54586 6 
54608 17 
54613 33 
54629 7 
54632 52 
54637 8 
54642 18 
54644 2 
54647 44 
54656 10 
54665 7 
54685 20 
54688 3 
54693 6 
54695 17 
54703 3 
54709 34 
54710 43 
54712 8 
54718 1 
54721 24 
54726 9 
54734 15 
54743 19 
54744 12 
54745 1 
54754 61 
54757 1 
54762 15 
54785 16 
54798 19 
54850 16 
54913 9 
54916 3 
54919 1 
54925 12 
55312 8 
55375 12 
55392 9 
55397 2 
55409 3 
55427 3 
55440 1 
55443 4 
55445 4 
55449 2 
55455 1 
55486 2 
55511 2 
55528 1 
55542 22 
55544 1 
55553 9 
55556 13 
55561 7 
55564 32 
55569 3 
55571 1 
55572 14 
55577 7 
55578 6 
55580 6 
55590 1 
55594 4 
55597 1 
55613 1 
55617 6 
55733 9 
55736 10 
55744 7 
55747 4 
55785 1 
55790 9 
55800 3 
55858 2 
55874 5 
55880 2 
55885 7 
55888 1 
55904 14 
55909 12 
55913 4 
55921 7 
55933 2 
55937 1 
55962 11 
55978 4 
55987 70 
56003 31 
56018 5 
56037 10 
56041 39 
56049 10 
56057 44 
56060 20 
56105 49 
56116 2 
56121 3 
56123 1 
56127 4 
56130 1 
56138 10 
56142 4 
56149 2 
56161 6 
56164 6 
56221 4 
56265 6 
56269 17 
56279 7 
56283 9 
56291 5 
56298 1 
56320 52 
56323 34 
56328 5 
56331 8 
56337 49 
56339 64 
56342 9 
56348 2 
56350 15 
56353 22 
56357 11 
56362 1 
56418 1 
56432 10 
56447 1 
56460 13 
56493 1 
56552 2 
56678 1 
56688 15 
56692 3 
56724 7 
56788 4 
56802 3 
56810 11 
56822 6 
56839 10 
56840 1 
56957 2 
56958 11 
56974 4 
56987 2 
57017 8 
57051 4 
57086 1 
57133 8 
57156 12 
57218 1 
57286 11 
57362 25 
57363 27 
57384 6 
57474 6 
57503 1 
57547 3 
57617 2 
57711 3 
57751 7 
57793 1 
57924 3 
58050 2 
58062 4 
58097 47 
58163 4 
58215 1 
58221 9 
58292 8 
58301 3 
58366 5 
58390 1 
58396 6 
58399 1 
58548 101 
58555 5 
58595 21 
58629 23 
58652 5 
58656 1 
58744 8 
58752 2 
58796 1 
58814 25 
58833 13 
58847 3 
58857 1 
58859 45 
58865 3 
58877 5 
58915 2 
58928 3 
58932 54 
58966 29 
58972 4 
59004 11 
59020 1 
59034 4 
59045 3 
59049 5 
59050 13 
59062 5 
59111 6 
59122 56 
59131 25 
59297 4 
59559 8 
59572 12 
59668 1 
59767 5 
59997 6 
60465 3 
60798 4 
60945 2 
61057 1 
62030 4 
62135 4 
62485 4 
62505 3 
62590 5 
62625 6 
62632 1 
62637 97 
62642 59 
62648 9 
62650 1 
62651 46 
62652 6 
62655 31 
62656 2 
62657 121 
62658 4 
62659 9 
62662 54 
62664 19 
62666 27 
62668 28 
62669 6 
62672 9 
62674 5 
62683 32 
62690 8 
62698 3 
62771 25 
62789 13 
62807 9 
62852 18 
62861 1 
62870 48 
62877 1 
62879 21 
62888 6 
62902 4 
63040 1 
63070 2 
63190 7 
63206 3 
63270 5 
63380 38 
63435 13 
63439 6 
63466 3 
63507 4 
63513 10 
63514 2 
63533 18 
63651 40 
63744 1 
63771 5 
63784 3 
63792 19 
63916 1 
63963 1 
64007 2 
64095 5 
64121 1 
64153 1 
64213 1 
64266 3 
64269 1 
64286 1 
64300 10 
64349 3 
64363 2 
64376 1 
64395 2 
64398 1 
64406 4 
64428 10 
64444 2 
64533 20 
64536 165 
64548 2 
64570 2 
64575 4 
64623 11 
64774 3 
64798 10 
64816 2 
65140 36 
65151 7 
65155 24 
65166 13 
65174 15 
65178 3 
65290 9 
65317 17 
65333 11 
65365 5 
65480 2 
65481 25 
65592 14 
65621 3 
65629 1 
65633 3 
65638 5 
65644 1 
65704 29 
65727 5 
65738 8 
65780 9 
65782 2 
65795 1 
65805 1 
65809 25 
65858 3 
65866 1 
65933 2 
65951 12 
65954 10 
65967 1 
65974 60 
65978 1 
65993 8 
65999 9 
66020 19 
66027 17 
66033 5 
66041 1 
66052 5 
66061 5 
66067 1 
66071 52 
66076 11 
66082 1 
66085 4 
66089 2 
66113 10 
66121 4 
66124 1 
66238 3 
66252 33 
66260 4 
66264 7 
66270 1 
66272 8 
66276 4 
66298 3 
66717 6 
66912 2 
67106 1 
67368 4 
67397 3 
67402 1 
67410 6 
67516 1 
67540 48 
67549 1 
67555 26 
67567 7 
67570 1 
67579 2 
67585 15 
67595 5 
67596 3 
67598 1 
67605 2 
67606 14 
67609 19 
67617 20 
67631 2 
67632 4 
67633 30 
67645 6 
67661 1 
67676 18 
67681 3 
67682 1 
67684 6 
67687 5 
67815 3 
67828 11 
67840 13 
67848 1 
67851 3 
67864 1 
67873 5 
67880 4 
67887 1 
67899 41 
68169 32 
68191 3 
68425 11 
68435 12 
68461 5 
68468 27 
68473 3 
68485 7 
68580 1 
68657 97 
68739 23 
68745 1 
68799 7 
68814 2 
69030 1 
69044 1 
69046 2 
69047 4 
69073 19 
69081 1 
69086 2 
69096 7 
69231 4 
69435 17 
69570 12 
69585 2 
69590 9 
69593 11 
69599 6 
69602 2 
69605 5 
69612 2 
69614 28 
69615 1 
69622 16 
69627 5 
69629 5 
69635 94 
69636 9 
69644 26 
69651 13 
69654 9 
69659 18 
69664 86 
69665 1 
69666 6 
69672 11 
69677 4 
69683 2 
69827 69 
69832 1 
69839 3 
69945 57 
69955 5 
69961 8 
70013 6 
70087 10 
70093 15 
70125 26 
70149 37 
70152 3 
70153 10 
70154 4 
70155 6 
70157 3 
70158 3 
70159 16 
70165 91 
70176 8 
70188 3 
70205 3 
70209 5 
70212 65 
70215 1 
70217 45 
70220 4 
70225 1 
70231 75 
70243 3 
70256 7 
70393 3 
70411 4 
70426 1 
70524 2 
70529 5 
70553 32 
70561 2 
70570 1 
70706 5 
70710 16 
70758 5 
70913 2 
70963 6 
70995 30 
71009 1 
71156 3 
71177 2 
71206 25 
71218 2 
71293 12 
71299 9 
71341 18 
71357 2 
71490 60 
71518 1 
71551 12 
71583 1 
71598 44 
71600 7 
71663 28 
71671 2 
71686 33 
71725 11 
71763 19 
71785 3 
71840 2 
71878 30 
71885 11 
71955 3 
72006 5 
72113 1 
72167 35 
72198 4 
72226 10 
72237 3 
72291 3 
72335 3 
72484 7 
72583 1 
72591 3 
72658 3 
72741 6 
72868 1 
72874 9 
72905 13 
72917 1 
72979 1 
73019 19 
73047 1 
73104 2 
73285 3 
73408 13 
73582 2 
73589 7 
73591 2 
73700 41 
73727 36 
73828 1 
73983 14 
74004 5 
74037 8 
74062 35 
74180 1 
74203 4 
74214 1 
74227 1 
74248 1 
74256 7 
74269 1 
74320 1 
74367 30 
74548 2 
74551 2 
74555 4 
74569 2 
74592 8 
74600 7 
74603 8 
74610 9 
74638 6 
74645 17 
74656 12 
74692 1 
74816 35 
74880 6 
74915 13 
74949 12 
75077 1 
75097 5 
75103 31 
75107 8 
75109 14 
75111 1 
75117 13 
75121 3 
75129 9 
76070 3 
76116 3 
76192 29 
76219 13 
76260 1 
76283 21 
76290 2 
76294 4 
76301 71 
76306 4 
76307 2 
76310 15 
76320 58 
76321 6 
76324 8 
76330 24 
76339 6 
76359 7 
76363 30 
76368 2 
76487 2 
76497 2 
76503 8 
76525 24 
76549 11 
76706 19 
76823 60 
76865 10 
76869 2 
76925 13 
76977 9 
76996 12 
77036 7 
77136 4 
77146 5 
77151 4 
77168 35 
77177 1 
77179 1 
77187 2 
77341 7 
77349 13 
77352 4 
77355 8 
77360 5 
77363 6 
77369 19 
77374 7 
77377 14 
77378 3 
77381 1 
77393 15 
77399 4 
77404 20 
77412 1 
77423 12 
77473 23 
77617 4 
77637 30 
77703 14 
77721 1 
77729 1 
77740 6 
78059 1 
78068 24 
78078 2 
78397 48 
78401 5 
78407 27 
78410 3 
78418 6 
78419 10 
78427 133 
78437 14 
78445 5 
78448 21 
78450 1 
78476 7 
78481 3 
78485 9 
78490 1 
78493 1 
78504 20 
78613 3 
78647 3 
78656 3 
78697 1 
78701 10 
78842 12 
78853 3 
78867 1 
78872 4 
78999 3 
79003 11 
79010 6 
79014 13 
79022 6 
79034 1 
79054 4 
79066 2 
79215 2 
79223 2 
79421 3 
79448 12 
79566 5 
79578 2 
79584 10 
79589 4 
79606 22 
79630 19 
79648 14 
79671 2 
79673 15 
79701 1 
79740 5 
79756 11 
79777 15 
79780 1 
79955 11 
79966 5 
79985 2 
80002 8 
80032 9 
80098 8 
80127 4 
80136 4 
80143 17 
80156 10 
80218 26 
80226 36 
80295 8 
80339 37 
80361 7 
80415 30 
80419 2 
80466 5 
80527 15 
80562 1 
80574 1 
80653 2 
80654 1 
81621 7 
81635 1 
81637 13 
81642 2 
81643 6 
81650 1 
81665 1 
81674 3 
81693 3 
81762 1 
81800 1 
81813 3 
81817 5 
81822 1 
81827 1 
81830 17 
81836 1 
81840 3 
81886 8 
81926 1 
81934 19 
81937 2 
81939 2 
81942 37 
81945 48 
81948 13 
81949 3 
81954 4 
81963 11 
81994 2 
82015 1 
82099 16 
82113 31 
82125 42 
82136 1 
82148 1 
82155 2 
82230 18 
82272 16 
82320 27 
82357 25 
82453 1 
82466 12 
82489 5 
82613 1 
82640 8 
82760 26 
82783 6 
82916 2 
82947 3 
83056 32 
83207 4 
83300 3 
83315 1 
83337 6 
83437 2 
83456 2 
83469 14 
83478 2 
83615 33 
83622 6 
83623 2 
83663 4 
83761 1 
83776 1 
83780 18 
83784 4 
83793 11 
83798 2 
83809 2 
83816 26 
83823 10 
83837 1 
83840 13 
83843 4 
83845 43 
83850 16 
83854 28 
83856 2 
83861 8 
83864 2 
83871 1 
83874 6 
83879 4 
83881 8 
83882 48 
83883 2 
83886 8 
83892 4 
83904 1 
83910 3 
83912 63 
83917 1 
83923 3 
83981 24 
84062 40 
84082 12 
84089 19 
84093 1 
84238 4 
84268 5 
84374 15 
84488 4 
84578 1 
84747 6 
84880 7 
84934 11 
85031 12 
85053 18 
85055 14 
85061 17 
85073 53 
85086 17 
85201 35 
85206 1 
85208 6 
85227 1 
85231 24 
85237 21 
85242 14 
85244 5 
85246 3 
85249 10 
85251 72 
85259 13 
85266 23 
92139 13 
92161 5 
92186 5 
92191 19 
92207 4 
92211 3 
92533 28 
92642 1 
92657 7 
92707 3 
92711 2 
92762 1 
92849 1 
92850 2 
92851 1 
92859 1 
92919 1 
92928 12 
93174 10 
93183 2 
93741 4 
93754 1 
93789 1 
94385 10 
94401 1 
94467 1 
94676 1 
95045 1 
95061 16 
95064 6 
95065 1 
95070 20 
95078 6 
95084 10 
95087 3 
95093 5 
95095 5 
95097 1 
95105 2 
95112 11 
95117 1 
95217 26 
95226 4 
95229 10 
95280 71 
95284 5 
95287 48 
95294 3 
95304 19 
95308 6 
95316 9 
95366 7 
95367 3 
95374 20 
95408 60 
95416 48 
95419 72 
95422 89 
95428 24 
95439 10 
95440 1 
95447 2 
95452 3 
95456 14 
95470 21 
95544 1 
95555 14 
95564 21 
95567 4 
95575 12 
95592 94 
95604 36 
95622 3 
95628 17 
95735 3 
95760 9 
95783 16 
95823 30 
95831 2 
95867 2 
95895 1 
95905 8 
95918 4 
95924 33 
95936 2 
95998 3 
96021 3 
96039 28 
96049 67 
96060 18 
96093 11 
96188 2 
96226 5 
96228 12 
96368 5 
96371 8 
96378 5 
96453 5 
96487 8 
96968 1 
96982 12 
96989 43 
97023 1 
97288 5 
97322 7 
97423 17 
97436 2 
97452 16 
97455 1 
97465 2 
97594 2 
97596 1 
97624 12 
97733 20 
97758 33 
97761 9 
97779 14 
97785 27 
97791 15 
97802 78 
97889 27 
97910 12 
97921 57 
97927 14 
97928 1 
97929 15 
97930 1 
97943 1 
97948 93 
97956 2 
97957 1 
97961 7 
97966 1 
97977 2 
97978 2 
97993 10 
97997 3 
98052 14 
98064 14 
98075 6 
98076 21 
98080 42 
98088 11 
98101 1 
98102 5 
98104 3 
98109 27 
98118 1 
98123 9 
98124 23 
98128 10 
98139 22 
98145 6 
98146 32 
98149 58 
98151 6 
98152 4 
98153 41 
98157 53 
98160 3 
98161 35 
98162 24 
98163 7 
98164 26 
98166 1 
98169 55 
98176 16 
98177 10 
98184 13 
98189 4 
98190 5 
98192 15 
98198 2 
98201 14 
98204 2 
98206 15 
98210 95 
98212 8 
98218 1 
98221 38 
98222 15 
98224 11 
98225 11 
98226 15 
98232 30 
98233 13 
98242 48 
98328 3 
98333 64 
98344 50 
98348 27 
98349 5 
98353 2 
98356 30 
98358 25 
98359 1 
98360 9 
98361 20 
98368 54 
98372 7 
98377 3 
98378 6 
98380 25 
98383 2 
98390 6 
98391 1 
98399 6 
98403 9 
98441 9 
98449 11 
98453 1 
98480 5 
98482 2 
98491 1 
98499 8 
98502 2 
98506 5 
98513 97 
98520 8 
98521 61 
98522 3 
98524 18 
98530 27 
98531 5 
98534 19 
98539 10 
98543 103 
98545 43 
98550 1 
98551 10 
98553 50 
98559 21 
98565 3 
98574 5 
98610 4 
98622 3 
98651 12 
98664 2 
98668 4 
98675 15 
98680 3 
98684 57 
98688 20 
98689 29 
98694 8 
98699 12 
98700 20 
98701 72 
98702 13 
98703 16 
98704 2 
98708 14 
98710 5 
98712 14 
98714 9 
98715 9 
98721 51 
98724 11 
98726 2 
98728 24 
98734 3 
98751 2 
98765 1 
98873 11 
98884 10 
98897 8 
98899 5 
98900 4 
98903 8 
98906 5 
98912 8 
98921 2 
98922 4 
98923 10 
98925 13 
98926 1 
98930 3 
98932 1 
98936 12 
98938 2 
98940 9 
98941 1 
98943 1 
98946 4 
98947 9 
98948 12 
98950 2 
98951 5 
98953 4 
98955 8 
98957 21 
98960 7 
98961 11 
98962 1 
98963 4 
98964 3 
98966 29 
98968 30 
98969 16 
98971 4 
98974 2 
98977 5 
98979 7 
98980 4 
98981 6 
98985 5 
98987 9 
98990 5 
98995 9 
98997 5 
99000 11 
99005 1 
99010 4 
99020 7 
99022 6 
99031 4 
99037 3 
99038 5 
99042 5 
99048 41 
99052 48 
99054 1 
99055 19 
99060 76 
99064 14 
99066 1 
99067 3 
99069 7 
99072 1 
99080 8 
99083 26 
99085 2 
99090 13 
99095 50 
99098 2 
99101 1 
99106 25 
99115 36 
99120 1 
99123 4 
99126 22 
99127 3 
99132 6 
99223 11 
99237 2 
99260 4 
99263 13 
99264 16 
99271 13 
99280 17 
99285 11 
99290 1 
99296 5 
99298 12 
99302 7 
99325 6 
99404 35 
99407 8 
99409 5 
99423 3 
99429 17 
99446 6 
99457 11 
99466 1 
99561 8 
99570 3 
99573 11 
99586 19 
99589 9 
99590 10 
99604 2 
99612 3 
99624 13 
99625 9 
99724 16 
99735 4 
99753 2 
99768 6 
99774 6 
99789 13 
99797 8 
99808 14 
99875 3 
99881 14 
99897 4 
99920 20 
99941 2 
99949 25 
99960 4 
99967 1 
99970 2 
100000 20 
100042 12 
100071 5 
100084 9 
100092 24 
100095 83 
100096 2 
100097 1 
100107 24 
100117 3 
100119 7 
100134 8 
100165 1 
100170 2 
100217 3 
100222 25 
100239 4 
100244 5 
100248 6 
100249 2 
100266 8 
100274 11 
100278 11 
100293 18 
100307 9 
100367 5 
100369 3 
100413 1 
100427 1 
100435 6 
100439 27 
100442 1 
100447 1 
100449 12 
100460 16 
100468 7 
100473 15 
100492 1 
100541 7 
100545 3 
100615 2 
100635 16 
100675 13 
100687 11 
100696 6 
100714 3 
100725 6 
100728 142 
100737 8 
100739 1 
100778 7 
100810 3 
100813 7 
100892 17 
100992 17 
100995 6 
101043 1 
101045 1 
101076 2 
101118 3 
101139 18 
101187 1 
101252 7 
101269 2 
101383 1 
101400 5 
101413 1 
101419 1 
101443 1 
101550 1 
101559 11 
101569 18 
101583 3 
101604 17 
101605 1 
101673 2 
101698 5 
101719 1 
101735 10 
101860 5 
101873 1 
101875 1 
101881 4 
101884 7 
101887 12 
101996 20 
102003 4 
102010 3 
102022 6 
102027 4 
102031 48 
102035 9 
102038 60 
102041 1 
102049 12 
102052 44 
102054 2 
102059 20 
102061 7 
102062 7 
102064 13 
102067 25 
102073 90 
102079 2 
102080 1 
102081 1 
102082 50 
102084 46 
102088 4 
102089 7 
102090 1 
102094 33 
102100 6 
102109 3 
102127 14 
102132 25 
102136 14 
102143 114 
102146 14 
102149 5 
102151 48 
102154 20 
102155 6 
102157 14 
102159 20 
102165 17 
102167 1 
102169 4 
102171 13 
102176 24 
102181 16 
102185 26 
102190 6 
102193 22 
102194 7 
102196 5 
102208 5 
102215 6 
102219 21 
102282 7 
102306 3 
102334 6 
102342 1 
102345 4 
102349 10 
102375 3 
102383 7 
102388 2 
102411 3 
102424 1 
102442 4 
102444 1 
102448 18 
102449 8 
102450 3 
102452 1 
102454 8 
102460 5 
102461 10 
102464 3 
102467 1 
102468 8 
102471 20 
102472 2 
102476 3 
102480 1 
102508 43 
102512 35 
102519 24 
102520 1 
102521 2 
102524 1 
102526 13 
102532 5 
102533 3 
102534 93 
102535 1 
102536 18 
102538 2 
102540 3 
102546 4 
102547 46 
102548 1 
102549 3 
102552 1 
102556 3 
102561 1 
102564 1 
102591 5 
102597 14 
102635 7 
102682 18 
102684 3 
102699 12 
102708 3 
102716 96 
102722 9 
102726 62 
102727 80 
102741 12 
102744 28 
102770 52 
102835 10 
102840 37 
102853 3 
102865 20 
102888 19 
102894 26 
102900 4 
102918 1 
102951 3 
102999 1 
103037 2 
103040 3 
103045 4 
103049 35 
103057 26 
103081 1 
103095 7 
103165 2 
103194 2 
103199 22 
103204 3 
103211 14 
103219 70 
103223 2 
103229 19 
103242 14 
103244 5 
103256 3 
103274 3 
103317 5 
103320 2 
103346 8 
103349 8 
103357 7 
103426 12 
103449 46 
103460 2 
103464 10 
103476 12 
103484 2 
103487 8 
103494 6 
103516 10 
103527 4 
103552 78 
103609 43 
103623 133 
103631 32 
103634 12 
103639 36 
103647 5 
103662 4 
103667 3 
103673 31 
103681 1 
103683 13 
103684 48 
103772 6 
103784 43 
103787 14 
103791 4 
103795 6 
103800 26 
103803 17 
103806 1 
103807 9 
103810 10 
103816 31 
103817 13 
103823 20 
103826 4 
103828 37 
103836 21 
103844 19 
103849 4 
103963 2 
103972 5 
103976 1 
103980 8 
103983 3 
103985 7 
103989 6 
103997 208 
104007 2 
104008 7 
104014 14 
104021 12 
104025 17 
104029 68 
104030 4 
104031 3 
104037 25 
104094 1 
104120 2 
104124 1 
104130 4 
104131 17 
104134 17 
104135 9 
104136 2 
104139 3 
104143 15 
104156 2 
104157 4 
104167 4 
104172 4 
104173 4 
104178 2 
104181 13 
104184 2 
104186 1 
104193 15 
104203 1 
104205 2 
104208 10 
104211 12 
104216 4 
104221 2 
104367 4 
104370 7 
104414 6 
104427 3 
104556 3 
104571 8 
104712 12 
104899 3 
105128 2 
105180 1 
105199 1 
105211 2 
105214 1 
105230 9 
105233 5 
105237 1 
105272 1 
105303 17 
105308 34 
105314 2 
105316 36 
105321 12 
105327 2 
105335 16 
105351 18 
105371 23 
105378 12 
105389 16 
105391 10 
105402 2 
105417 10 
105422 1 
105429 8 
105440 2 
105472 18 
105483 17 
105491 2 
105502 18 
105514 198 
105523 108 
105532 75 
105533 1 
105534 27 
105540 23 
105548 4 
105551 1 
105722 4 
105725 1 
105728 2 
105757 3 
105809 1 
105858 7 
105862 3 
105866 11 
105868 4 
105873 1 
105884 8 
105885 2 
105888 8 
105893 4 
105895 1 
105896 6 
105897 6 
105905 3 
105909 1 
105913 2 
105917 6 
105920 1 
105921 3 
105922 11 
105928 2 
105935 2 
105939 9 
105946 3 
105950 12 
105953 13 
105954 1 
105957 3 
105965 1 
105966 6 
105972 10 
105977 1 
105980 1 
105981 2 
105984 1 
105991 2 
105997 1 
106082 26 
106109 2 
106113 1 
106115 1 
106120 1 
106124 2 
106151 1 
106155 1 
106164 6 
106257 9 
106262 48 
106291 7 
106298 12 
106301 1 
106315 6 
106349 1 
106434 14 
106450 12 
106466 2 
106581 4 
106589 13 
106594 7 
106600 2 
106622 27 
106625 4 
106628 4 
106634 2 
106775 7 
106800 12 
106882 7 
106928 36 
106964 5 
107020 1 
107069 33 
107076 3 
107080 1 
107156 22 
107202 1 
107229 9 
107234 1 
107245 8 
107314 49 
107373 5 
107379 9 
107395 1 
107407 2 
107416 2 
107419 1 
107425 5 
107437 15 
107438 1 
107440 3 
107446 11 
107451 3 
107461 2 
107481 1 
107503 1 
107519 2 
107534 4 
107539 3 
107542 2 
107549 2 
107552 5 
107555 5 
107558 1 
107559 9 
107563 20 
107565 5 
107571 15 
107572 2 
107574 22 
107575 9 
107578 3 
107581 45 
107582 12 
107584 18 
107587 22 
107590 5 
107591 41 
107592 1 
107593 87 
107595 1 
107596 7 
107602 11 
107642 6 
107653 6 
107657 4 
107658 2 
107660 16 
107663 3 
107666 55 
107669 4 
107676 136 
107680 12 
107682 1 
107683 8 
107686 6 
107688 6 
107692 1 
107694 36 
107697 30 
107699 23 
107700 2 
107701 4 
107702 1 
107703 1 
107705 35 
107706 3 
107707 35 
107708 13 
107711 3 
107712 20 
107714 4 
107716 8 
107718 2 
107721 43 
107726 10 
107730 8 
107733 2 
107736 1 
107745 2 
107750 4 
107757 18 
107763 7 
107788 1 
107811 3 
107834 7 
107836 2 
107851 7 
107881 3 
107887 5 
107899 7 
107924 11 
107934 13 
107939 22 
108019 6 
108020 1 
108023 12 
108071 6 
108078 71 
108190 33 
108197 21 
108204 13 
108208 8 
108213 3 
108236 1 
108250 2 
108279 7 
108325 26 
108337 2 
108352 20 
108395 5 
108400 3 
108420 4 
108436 4 
108449 4 
108462 4 
108469 3 
108473 3 
108484 4 
108487 32 
108502 8 
108506 2 
108511 2 
108516 15 
108519 2 
108520 21 
108528 14 
108536 2 
108543 3 
108545 4 
108552 66 
108556 1 
108559 17 
108564 2 
108566 5 
108567 9 
108568 2 
108571 1 
108572 3 
108573 1 
108576 2 
108579 11 
108589 5 
108596 17 
108599 1 
108607 1 
108608 1 
108613 1 
108659 32 
108662 3 
108692 4 
108751 11 
108759 3 
108781 7 
108783 8 
108784 7 
108786 5 
108787 9 
108817 6 
108819 1 
108980 20 
109281 4 
109878 17 
109913 5 
109916 1 
109920 4 
109926 1 
109934 13 
109945 1 
109947 3 
109955 10 
110002 1 
110031 7 
110034 3 
110041 7 
110045 18 
110070 11 
110089 2 
110112 6 
110123 4 
110155 9 
110163 15 
110172 10 
110187 12 
110238 20 
110244 39 
110257 2 
110310 1 
110327 43 
110331 10 
110364 22 
110381 13 
110489 2 
110496 47 
110514 7 
110518 8 
110558 106 
110702 13 
110742 12 
110782 12 
110858 17 
110865 2 
110869 4 
110880 1 
110890 45 
110894 6 
110992 2 
111004 5 
111021 3 
111042 4 
111061 5 
111075 1 
111158 4 
111182 9 
111185 12 
111190 7 
111193 1 
111196 17 
111199 60 
111238 10 
111324 62 
111343 5 
111348 8 
111361 2 
111364 5 
111369 17 
111372 1 
111391 14 
111394 11 
111401 24 
111409 46 
111418 8 
111438 6 
111442 1 
111446 6 
111451 11 
111456 4 
111461 2 
111476 14 
111485 14 
111497 3 
111595 3 
111601 38 
111605 5 
111625 7 
111639 5 
111649 5 
111657 15 
111664 1 
111692 1 
111702 2 
111708 15 
111758 4 
112397 10 
112543 1 
112557 5 
112567 13 
112717 1 
112899 5 
112908 1 
112914 14 
112917 5 
112920 7 
112926 37 
112929 8 
112948 1 
113097 10 
113112 3 
113113 4 
113211 8 
113225 11 
113237 21 
113240 25 
113255 1 
113257 6 
113265 1 
113267 60 
113290 24 
113300 15 
113321 13 
113329 4 
113333 16 
113334 1 
113337 28 
113341 1 
113342 10 
113344 11 
113350 1 
113354 7 
113358 7 
113363 2 
113365 12 
113370 1 
113372 2 
113374 1 
113376 70 
113380 2 
113382 20 
113386 10 
113390 35 
113395 11 
113401 31 
113405 7 
113444 8 
113499 6 
113523 2 
113536 23 
113542 1 
113549 4 
113554 16 
113560 4 
113569 2 
113571 2 
113580 16 
113588 5 
113600 1 
113676 12 
113678 3 
113681 2 
113692 11 
113704 8 
113719 2 
113775 4 
113809 1 
113869 2 
113884 1 
113906 6 
113924 6 
113928 6 
114102 1 
114104 1 
114116 5 
114186 2 
114228 1 
114261 1 
114270 14 
114365 6 
114393 1 
114412 4 
114438 10 
114442 32 
114453 57 
114511 1 
114620 13 
114626 15 
114631 3 
114750 8 
114751 15 
114762 15 
114769 20 
114866 2 
114898 5 
114909 7 
114913 3 
114928 5 
114933 1 
114938 3 
114947 39 
114961 3 
114975 6 
115047 2 
115074 1 
115080 7 
115084 10 
115090 1 
115103 10 
115109 7 
115115 23 
115120 13 
115122 36 
115124 8 
115128 1 
115133 16 
115137 14 
115168 43 
115176 37 
115184 4 
115189 5 
115198 66 
115199 4 
115201 1 
115205 9 
115207 11 
115208 72 
115211 23 
115218 48 
115219 1 
115221 6 
115233 2 
115239 34 
115243 7 
115247 2 
115249 8 
115254 5 
115261 34 
115267 2 
115271 4 
115274 132 
115285 4 
115288 27 
115293 48 
115295 17 
115296 92 
115304 73 
115313 8 
115317 9 
115321 20 
115334 6 
115337 1 
115338 6 
115345 8 
115348 5 
115351 7 
115356 10 
115359 73 
115366 54 
115368 18 
115369 123 
115370 39 
115373 32 
115375 1 
115376 21 
115377 6 
115382 5 
115384 2 
115391 54 
115407 37 
115411 1 
115413 2 
115415 80 
115427 117 
115457 2 
115471 5 
115479 18 
115484 4 
115485 2 
115495 104 
115505 2 
115965 5 
115976 23 
115981 11 
115982 2 
115983 9 
115988 46 
115991 7 
115992 16 
115995 26 
115998 90 
116003 6 
116005 14 
116006 7 
116007 44 
116010 48 
116012 40 
116013 34 
116014 1 
116017 10 
116019 64 
116022 5 
116024 21 
116028 40 
116049 7 
116052 51 
116053 25 
116054 2 
116059 71 
116071 1 
116091 82 
116109 44 
116193 6 
116254 42 
116259 2 
116298 1 
116318 20 
116363 2 
116375 1 
116383 4 
116391 1 
116411 3 
116425 3 
116466 2 
116574 1 
116611 2 
116682 1 
116744 1 
116752 2 
116761 2 
116818 1 
116882 7 
116892 5 
116958 23 
117001 4 
117006 3 
117013 15 
117027 19 
117034 6 
117040 1 
117041 27 
117046 4 
117051 2 
117056 3 
117058 16 
117073 26 
117074 3 
117075 56 
117080 5 
117081 13 
117085 19 
117092 6 
117098 9 
117104 3 
117116 34 
117125 106 
117128 23 
117136 1 
117142 14 
117149 8 
117154 9 
117172 11 
117211 4 
117250 8 
117279 16 
117320 48 
117419 2 
117424 2 
117507 28 
117563 2 
117579 7 
117580 8 
117581 25 
117583 4 
117591 6 
117593 22 
117601 48 
117639 3 
117643 8 
117646 1 
117651 2 
117660 8 
117663 2 
117684 53 
117690 4 
117692 5 
117694 26 
117702 38 
117711 3 
117713 21 
117720 9 
117724 5 
117727 2 
117730 5 
117734 6 
117735 1 
117736 5 
117743 4 
117750 96 
117757 1 
117760 15 
117768 26 
117779 1 
117872 8 
117890 4 
117912 6 
117963 3 
118037 1 
118081 1 
118095 38 
118399 1 
118545 1 
118555 5 
118556 3 
118567 6 
118650 1 
118687 5 
118700 1 
118824 2 
118939 3 
118963 11 
118983 13 
119025 7 
119036 31 
119051 52 
119079 1 
119100 13 
119112 6 
119128 6 
119175 2 
119344 5 
119386 2 
119452 9 
119504 1 
119559 2 
119591 1 
119605 2 
119612 2 
119643 10 
119659 29 
119696 9 
119751 23 
119767 4 
119773 30 
119776 2 
119787 11 
119806 1 
119833 2 
119857 13 
119860 1 
119920 9 
119930 2 
119949 10 
119979 8 
120011 1 
120032 1 
120034 3 
120040 1 
121715 6 
121730 14 
121768 2 
121771 1 
121776 2 
121794 2 
121800 2 
121816 3 
121843 4 
121846 1 
121853 1 
121864 8 
121901 3 
121909 1 
121911 4 
121915 1 
121920 30 
121931 1 
121974 40 
121982 1 
121996 8 
122024 5 
122033 2 
122039 1 
122043 22 
122050 1 
122051 4 
122055 16 
122077 1 
122085 36 
122097 3 
122100 6 
122107 1 
122112 1 
122120 7 
122122 1 
122123 1 
122126 5 
122128 3 
122129 1 
122130 9 
122137 12 
122141 4 
122144 1 
122146 11 
122152 4 
122153 3 
122160 2 
122167 3 
122171 21 
122173 5 
122174 14 
122178 10 
122187 1 
122193 2 
122198 15 
122206 5 
122212 2 
122216 2 
122221 34 
122224 2 
122230 9 
122242 7 
122250 3 
122257 3 
122258 3 
122260 1 
122263 1 
122269 6 
122275 3 
122280 27 
122282 2 
122285 1 
122325 2 
122330 1 
122338 7 
122340 32 
122344 2 
122349 11 
122352 1 
122356 3 
122361 3 
122368 1 
122389 4 
122392 9 
122398 1 
122400 8 
122402 5 
122403 6 
122404 1 
122408 11 
122410 4 
122413 3 
122416 7 
122419 9 
122420 1 
122423 13 
122429 18 
122432 1 
122433 78 
122436 17 
122444 6 
122446 1 
122449 3 
122452 8 
122468 2 
122482 1 
122489 13 
122505 3 
122509 22 
122514 1 
122528 18 
122534 1 
122545 28 
122546 11 
122548 1 
122549 24 
122556 5 
122559 27 
122563 32 
122571 16 
122576 28 
122580 14 
122587 2 
122591 27 
122598 12 
122600 35 
122604 15 
122609 45 
122610 22 
122612 11 
122614 55 
122616 4 
122620 14 
122621 12 
122623 3 
122624 37 
122632 132 
122636 3 
122637 20 
122644 63 
122647 21 
122650 5 
122657 16 
122665 1 
122674 26 
122699 7 
122703 4 
122705 3 
122707 29 
122710 3 
122711 4 
122718 6 
122721 17 
122739 7 
122762 3 
122765 6 
122785 5 
122798 14 
122807 21 
122815 2 
122818 1 
122854 2 
122892 2 
122896 1 
122982 2 
123019 2 
123045 13 
123177 1 
123189 1 
123210 16 
123218 2 
123222 4 
123347 3 
123408 2 
123412 6 
123431 5 
123434 10 
123498 2 
123501 8 
123517 1 
123526 1 
123528 7 
123550 6 
123662 3 
123685 2 
123688 6 
123710 3 
123716 2 
123732 15 
123739 8 
123741 1 
123745 14 
123761 15 
123769 2 
123790 17 
123793 1 
123794 7 
123795 3 
123798 3 
123799 1 
123800 10 
123802 4 
123811 25 
123814 1 
123817 5 
123822 15 
123825 9 
123828 18 
123835 15 
123839 7 
123851 10 
123855 17 
123860 9 
123867 3 
123879 1 
123983 3 
123995 1 
124009 3 
124030 3 
124035 24 
124044 1 
124078 8 
124173 6 
124178 34 
124212 30 
124217 41 
124223 9 
124226 7 
124247 2 
124350 15 
124375 1 
124379 4 
124390 134 
124395 1 
124411 2 
124501 41 
124510 4 
124543 61 
124592 5 
124657 176 
124732 1 
124840 1 
124856 87 
124879 11 
124951 11 
124995 13 
125019 55 
125035 83 
125216 38 
125360 56 
125412 58 
125448 1 
125466 4 
125469 8 
125481 2 
125489 1 
125603 1 
125623 12 
125637 4 
125663 2 
125783 1 
125961 16 
125969 2 
125983 7 
125987 6 
125993 2 
125996 5 
126006 4 
126008 6 
126012 23 
126014 34 
126015 16 
126020 21 
126021 7 
126022 22 
126023 29 
126032 9 
126034 43 
126037 13 
126041 1 
126043 2 
126051 3 
126054 4 
126055 26 
126066 26 
126069 3 
126070 11 
126074 25 
126080 39 
126085 8 
126096 6 
126155 1 
126164 6 
126417 1 
127609 1 
127610 1 
127620 5 
127660 1 
127665 3 
127672 3 
127686 1 
127697 1 
127706 1 
127715 1 
127736 1 
127795 7 
127818 2 
127858 1 
127868 6 
128171 9 
128210 30 
128227 3 
128364 3 
128369 74 
128371 3 
128381 19 
128388 16 
128407 1 
128411 4 
128468 6 
128532 32 
128535 5 
128539 4 
128540 1 
128541 3 
128551 5 
128591 3 
128596 1 
128602 60 
128606 1 
128629 2 
128632 1 
128637 15 
128650 49 
128790 12 
128813 3 
128825 2 
128842 3 
128866 3 
128880 8 
128959 1 
128965 2 
128996 1 
129000 1 
129007 32 
129012 3 
129018 4 
129148 1 
129155 11 
129156 1 
129157 1 
129159 42 
129167 8 
129279 12 
129312 8 
129314 7 
129323 18 
129328 1 
129329 15 
129331 16 
129337 6 
129341 2 
129347 14 
129350 71 
129351 5 
129352 4 
129358 28 
129366 1 
129369 5 
129371 3 
129375 3 
129388 3 
129506 1 
130817 2 
130826 13 
130835 1 
130844 4 
130847 20 
130854 2 
131353 1 
131479 2 
131506 3 
131510 14 
131514 10 
131518 18 
131522 1 
131523 1 
131526 66 
131533 2 
131539 1 
131548 2 
131556 57 
131563 1 
131569 145 
131575 1 
131577 1 
131579 96 
131582 15 
131583 5 
131588 5 
131589 12 
131590 40 
131592 8 
131601 7 
131605 15 
131610 4 
131612 1 
131614 6 
131634 20 
131637 21 
131649 1 
131780 1 
131801 13 
131804 1 
131928 1 
131977 21 
132295 1 
132302 2 
132459 2 
132470 2 
132495 1 
132499 10 
132659 1 
132808 4 
132967 2 
132991 1 
132997 8 
133038 4 
133050 2 
133256 1 
133270 2 
133484 1 
133501 2 
133778 1 
133865 2 
133887 1 
133947 6 
134001 2 
134006 5 
134019 6 
134023 9 
134026 10 
134031 1 
134040 21 
134044 21 
134051 3 
134077 6 
134091 17 
134109 34 
134113 38 
134116 4 
134122 10 
134126 64 
134135 16 
134141 1 
134156 21 
134332 17 
134337 29 
134342 41 
134346 3 
134349 43 
134357 10 
134359 76 
134399 14 
134407 7 
134411 38 
134415 1 
134435 22 
134442 78 
134448 10 
134480 6 
134500 4 
134658 2 
134743 1 
134938 6 
135009 4 
135091 2 
135111 14 
135142 4 
135311 7 
135376 2 
135431 6 
135453 2 
135457 2 
135528 8 
135549 2 
135708 1 
135788 33 
135934 3 
135973 4 
136054 2 
136077 8 
136389 9 
136410 1 
136415 5 
136420 1 
136425 2 
136442 2 
136446 1 
136461 3 
136637 6 
136716 2 
136815 1 
136899 3 
136903 5 
136944 1 
136975 4 
137113 4 
137423 26 
137444 1 
137467 16 
137544 6 
137574 3 
137579 46 
137773 1 
137798 8 
137912 5 
137914 14 
138055 10 
138061 6 
138081 18 
138355 1 
138361 3 
138368 1 
138379 1 
138380 58 
138383 11 
138548 37 
138553 19 
138557 5 
138561 1 
138568 2 
138577 14 
138579 13 
138586 43 
138589 116 
138597 23 
138602 6 
138610 71 
138611 9 
138612 1 
138623 10 
138641 34 
138644 17 
138654 4 
138665 18 
138765 20 
138834 14 
138843 5 
138849 11 
138853 45 
138955 3 
138968 9 
139005 2 
139317 8 
139486 4 
139592 21 
139729 1 
139776 1 
139804 2 
139867 2 
139999 2 
140011 11 
141490 11 
141497 4 
141513 4 
141520 17 
141546 38 
141549 4 
141554 4 
141563 1 
141567 5 
141568 32 
141573 15 
141576 50 
141578 2 
141579 9 
141580 33 
141587 12 
141593 24 
141599 11 
141611 12 
141618 41 
141624 8 
141626 34 
141627 55 
141630 5 
141737 12 
141774 20 
141817 1 
141820 11 
141824 1 
143646 12 
143654 30 
143662 2 
143671 39 
143679 1 
143682 39 
143691 2 
143693 2 
143696 25 
143711 4 
143759 12 
143762 1 
143765 31 
143770 3 
143772 30 
143774 1 
143775 21 
143779 35 
143801 7 
143808 23 
143817 29 
143822 1 
143825 3 
143829 1 
143836 11 
143861 10 
143877 2 
143885 13 
144311 33 
144343 9 
146162 5 
146167 2 
146175 11 
146177 11 
146183 40 
146189 4 
146190 10 
146191 21 
146194 9 
146195 17 
146196 1 
146204 2 
146206 1 
146207 15 
146210 8 
146216 61 
146217 29 
146218 9 
146221 8 
146222 13 
146224 1 
146225 6 
146227 7 
146233 13 
146331 8 
146389 36 
146395 15 
146416 9 
146599 3 
146646 2 
146675 5 
146737 5 
146744 3 
146762 1 
146769 1 
146881 1 
146931 16 
146950 5 
146973 4 
147086 4 
147103 2 
147114 6 
147129 6 
147133 7 
147145 6 
147157 12 
147203 21 
147302 1 
147311 11 
147356 6 
147372 1 
147420 3 
147438 6 
147500 1 
147526 2 
147539 1 
147595 2 
147706 28 
147765 1 
149116 4 
149138 6 
149146 8 
149149 22 
149159 14 
149161 5 
149162 7 
149174 3 
149179 5 
149182 12 
149193 1 
149195 1 
149220 2 
149341 10 
149351 8 
149363 11 
149379 1 
149479 8 
149506 2 
149528 11 
149529 4 
149658 7 
149661 5 
149666 18 
149709 1 
149769 3 
149944 3 
149988 1 
150007 2 
150010 6 
150152 2 
150161 14 
150208 11 
150332 1 
150342 10 
150356 4 
150363 4 
150425 5 
150471 26 
150482 1 
150522 3 
150545 11 
150562 1 
150618 2 
150623 1 
150631 6 
150640 6 
150645 8 
150662 16 
150667 2 
150707 13 
150713 1 
150718 1 
150757 21 
150797 2 
150800 1 
150892 1 
150927 2 
150929 1 
150959 14 
150962 1 
150973 1 
150985 15 
150987 4 
150991 3 
151043 4 
151120 4 
151152 2 
151193 1 
151242 2 
151261 7 
151277 1 
151307 9 
151310 1 
151314 20 
151332 3 
151351 4 
151359 7 
151361 3 
151365 5 
151367 5 
151386 8 
151454 7 
151457 28 
151460 3 
151463 1 
151468 4 
151469 1 
151486 21 
151490 52 
151498 1 
151504 1 
151509 35 
151513 3 
151517 1 
151524 1 
151526 2 
151529 2 
151532 4 
151645 3 
151664 3 
157219 6 
157255 5 
157434 5 
157517 25 
157538 3 
157589 4 
157696 15 
159263 5 
159264 13 
159267 8 
159270 1 
159271 22 
159280 1 
159282 5 
159284 6 
159286 3 
159289 1 
159297 1 
159300 27 
159305 6 
159306 2 
159307 10 
159310 12 
159321 6 
159337 46 
159345 2 
159353 1 
159363 3 
159369 2 
159879 3 
160370 4 
160530 1 
160536 5 
160543 1 
160567 3 
160568 3 
160586 3 
160589 2 
160591 1 
160601 2 
160634 1 
160637 1 
160648 1 
160652 3 
160657 1 
160660 1 
160665 7 
160672 4 
160684 3 
161660 1 
161712 14 
161737 1 
161741 34 
161857 4 
161897 1 
161976 3 
164787 13 
164820 1 
164849 6 
164854 4 
164859 5 
164890 1 
164917 2 
164919 1 
164925 2 
164947 19 
165050 27 
165074 4 
165087 1 
165096 7 
165098 20 
165104 1 
165222 17 
165231 1 
165388 39 
165392 1 
165427 6 
165864 4 
165951 7 
165983 1 
166488 2 
166571 15 
166720 3 
166998 7 
167175 1 
167182 27 
167323 3 
167383 12 
167524 19 
167534 8 
167545 22 
167554 38 
167563 2 
167568 4 
167576 3 
167627 1 
167629 5 
167767 1 
167784 4 
167789 13 
167801 16 
167808 3 
167812 6 
167963 1 
168081 1 
168132 4 
168416 134 
168428 1 
168626 3 
168642 1 
168649 12 
168665 3 
168708 1 
168746 9 
168750 11 
168763 1 
168766 1 
168824 1 
168854 2 
168865 14 
168943 1 
168966 23 
168989 2 
169100 4 
169151 3 
169269 2 
170422 1 
170492 5 
170544 1 
170571 3 
170579 3 
170592 60 
170595 1 
170600 1 
170606 2 
170621 5 
170650 12 
170660 3 
170668 8 
170674 1 
170677 10 
170678 7 
170697 1 
170703 4 
170711 1 
170724 1 
170999 4 
171033 1 
171160 6 
171505 31 
171634 1 
171801 1 
171819 14 
171995 1 
172203 13 
172319 6 
172338 10 
172478 3 
172538 5 
172681 10 
172758 3 
172813 2 
172856 1 
172858 4 
172861 25 
172865 17 
172873 2 
172877 23 
172879 4 
173026 1 
173029 2 
173037 1 
173044 29 
173062 12 
173063 18 
173105 2 
173116 20 
173161 2 
173166 3 
173177 5 
173178 6 
173214 4 
173344 14 
173362 1 
173366 35 
173377 1 
173385 1 
173408 3 
173423 6 
173438 12 
173524 7 
173546 2 
173651 3 
173661 21 
173674 4 
173737 2 
173759 26 
173859 71 
173867 16 
173906 19 
173930 36 
173951 13 
173965 25 
173995 7 
174004 1 
174012 3 
174039 2 
174058 63 
174132 42 
174147 2 
174340 9 
174375 17 
174382 1 
174393 16 
174404 5 
174493 5 
174532 2 
174558 7 
174559 5 
174621 8 
174623 3 
174655 7 
174673 3 
174676 11 
174681 16 
174682 53 
174696 11 
174702 2 
174709 9 
174710 32 
174715 21 
174718 27 
174726 2 
174735 2 
174738 5 
174751 2 
174774 20 
174791 59 
174832 106 
174843 5 
174873 1 
174891 3 
174966 9 
175058 9 
175067 14 
175073 1 
175089 23 
175097 3 
175100 2 
175106 1 
175113 9 
175121 36 
175135 22 
175140 3 
175146 19 
175154 5 
175157 13 
175168 8 
175261 8 
175274 3 
175304 8 
175358 21 
175372 1 
175377 4 
175394 1 
175398 2 
175412 3 
175419 18 
175423 3 
175426 1 
175429 24 
175430 1 
175432 10 
175435 18 
175456 113 
175470 5 
175481 2 
175523 1 
175644 2 
175757 3 
175758 26 
175759 1 
175763 31 
175765 5 
175781 7 
175794 4 
175800 2 
175803 66 
175808 1 
175816 23 
175820 9 
175847 41 
175853 3 
175857 11 
175888 10 
175902 24 
175910 5 
175938 3 
176036 1 
176057 61 
176089 3 
176096 3 
176154 5 
176158 10 
176163 11 
176190 4 
176244 56 
176325 8 
176332 8 
176338 2 
176381 43 
176446 4 
176487 6 
176503 8 
176560 4 
176653 5 
176714 4 
176826 3 
176882 1 
176889 1 
176899 1 
176928 8 
176941 1 
176988 2 
177039 1 
177047 3 
177125 2 
177147 1 
177213 1 
177230 23 
177330 1 
177406 7 
177451 5 
177475 8 
177556 5 
177592 1 
177664 1 
177700 2 
177709 2 
177719 10 
177733 4 
177793 2 
177858 8 
177921 2 
178061 1 
178063 2 
178067 4 
178076 1 
178077 7 
178084 19 
178093 30 
178104 11 
178107 37 
178171 12 
178309 1 
178315 37 
178323 3 
178463 23 
178468 1 
178855 45 
179084 49 
179364 4 
179387 12 
179439 3 
179596 4 
179606 1 
179626 17 
179627 9 
179936 1 
179943 7 
179946 4 
179952 13 
180105 7 
180117 2 
180123 12 
180131 2 
180145 24 
180146 27 
180147 2 
180152 10 
180155 5 
180167 1 
180186 7 
180191 4 
180232 1 
180313 1 
180327 6 
181622 30 
181726 3 
181737 11 
181747 2 
181756 1 
181760 1 
181767 2 
181769 8 
181770 26 
181771 2 
181772 2 
181775 9 
181776 14 
181784 24 
181790 3 
181795 8 
181796 11 
181797 1 
181801 42 
181807 8 
181818 5 
181821 1 
181838 17 
181847 3 
181849 12 
181865 1 
181868 15 
181872 16 
181876 2 
181877 8 
181880 1 
181881 11 
181882 1 
182003 4 
182024 1 
182028 3 
182043 12 
182059 2 
182068 7 
182074 3 
182172 1 
182215 18 
182227 12 
182244 29 
182259 3 
182387 10 
182532 19 
182538 33 
182551 1 
182675 2 
182697 2 
182710 3 
182719 3 
183084 1 
183294 6 
183415 1 
183578 3 
183591 12 
183600 3 
183734 8 
183737 2 
183802 2 
183810 51 
183954 2 
183955 1 
183960 19 
183965 4 
183972 88 
183986 2 
183988 1 
183993 1 
183994 1 
184000 4 
184004 8 
184042 10 
184186 2 
184194 1 
184312 3 
184333 1 
184384 2 
184551 9 
184610 3 
184619 1 
184699 7 
184712 1 
184746 1 
184758 27 
184883 7 
184947 5 
184955 6 
185201 20 
185242 1 
185262 13 
185265 1 
185396 1 
185541 50 
185559 3 
185569 4 
185722 10 
185976 1 
185984 1 
186013 15 
186017 7 
186200 1 
186462 2 
186789 9 
186808 23 
186845 18 
186954 1 
186967 1 
187011 2 
187020 1 
187056 2 
187183 19 
187708 5 
187733 4 
187742 9 
187745 2 
187747 13 
187750 3 
187751 2 
187757 7 
187759 3 
187762 1 
187763 9 
187764 1 
187765 46 
187772 7 
187780 2 
187831 2 
187837 16 
187847 2 
187850 4 
187857 3 
187863 2 
187865 5 
187870 1 
187878 15 
187886 1 
188220 12 
188332 4 
188355 2 
188850 27 
188860 13 
188866 5 
188884 61 
188903 12 
188908 1 
189048 2 
189050 1 
189068 23 
189297 1 
189301 1 
189354 11 
189507 6 
189876 4 
189890 19 
189893 20 
189898 20 
189904 6 
189908 1 
189911 2 
189916 14 
189921 6 
189925 1 
189929 13 
189933 2 
189944 3 
189946 24 
189947 21 
189948 1 
189954 4 
189958 9 
189960 5 
189962 3 
189984 8 
190084 4 
190136 7 
190139 1 
190142 6 
190146 24 
190154 9 
190160 13 
190171 2 
190172 2 
190176 9 
190186 15 
190193 12 
190199 1 
190205 2 
190211 9 
190228 5 
190230 8 
190246 2 
190266 15 
190333 1 
190339 83 
190344 55 
190362 7 
190389 29 
190390 2 
190391 1 
190396 3 
190400 20 
190404 1 
190415 4 
190416 1 
190423 3 
190435 2 
190452 9 
190454 2 
190464 1 
190488 7 
192607 9 
192632 1 
192661 1 
192683 1 
192796 1 
192815 1 
192823 2 
192835 5 
192846 1 
192924 4 
193144 18 
193212 44 
193359 2 
193471 1 
193477 15 
193490 2 
193518 1 
193547 7 
193602 1 
193607 6 
193652 1 
193660 6 
193675 15 
193684 5 
193690 15 
193694 4 
193714 11 
193724 10 
193748 3 
193749 7 
193758 12 
193761 10 
193775 3 
193782 1 
193785 2 
193801 3 
193839 1 
193988 31 
194157 3 
194177 12 
194204 7 
194251 1 
194563 21 
194611 3 
194615 2 
194750 3 
194773 15 
194870 2 
194876 6 
194971 13 
195010 1 
195082 6 
195087 1 
195092 1 
195105 8 
195112 1 
195154 1 
195313 4 
196080 15 
196173 2 
196216 6 
196259 1 
196636 13 
196702 15 
196746 9 
196867 29 
196982 3 
197007 16 
197026 7 
197307 19 
197396 1 
197554 4 
197596 3 
197625 1 
197730 8 
197749 5 
197777 25 
197816 27 
197953 1 
198106 21 
198119 6 
198154 2 
198205 3 
198297 3 
198306 6 
198314 5 
198428 2 
198435 6 
198436 1 
198440 3 
198443 1 
198445 25 
198446 3 
198450 1 
198467 4 
198498 3 
198503 43 
198510 7 
198524 6 
198531 11 
198535 1 
198536 2 
198537 3 
198539 2 
198541 9 
198552 2 
198555 11 
198561 15 
198708 30 
198721 2 
198727 2 
198756 4 
198910 72 
199028 9 
199034 5 
199058 2 
199155 4 
199168 6 
199364 8 
199393 5 
199478 4 
199772 6 
199832 8 
199947 3 
199995 12 
200006 9 
200011 6 
200100 2 
200261 7 
200320 3 
200556 1 
200607 4 
200820 17 
200829 13 
200847 4 
200922 3 
201029 2 
201037 6 
201249 15 
201392 1 
201412 6 
201415 9 
201420 13 
201423 2 
201428 8 
201437 2 
201499 136 
201516 1 
201527 1 
201545 1 
201561 13 
201562 3 
201572 31 
201616 1 
201621 5 
201623 1 
201627 4 
201636 17 
201644 1 
201648 1 
201656 7 
201668 21 
201781 5 
201820 2 
201955 2 
202003 2 
202079 1 
202135 48 
202145 16 
202252 1 
202274 17 
202327 1 
202641 1 
202747 3 
202837 3 
203008 17 
203012 7 
203027 19 
203345 14 
203620 1 
203623 2 
203647 18 
203834 9 
203903 8 
203941 9 
203948 3 
203969 7 
204140 31 
204253 3 
204275 5 
204306 37 
204317 5 
204321 11 
204330 63 
204338 174 
204371 2 
204405 2 
204411 2 
204412 12 
204414 1 
204423 6 
204428 13 
204434 13 
204448 3 
204452 8 
204487 3 
204562 4 
204572 9 
204604 34 
204607 6 
204610 12 
204637 19 
204646 2 
204783 12 
204784 169 
204829 7 
204864 3 
204914 17 
204963 7 
204967 1 
205102 3 
205139 15 
205161 5 
205165 11 
205170 4 
205175 10 
205179 1 
205204 12 
205224 11 
205316 2 
205454 4 
205506 3 
205508 3 
205803 5 
205838 1 
205987 2 
206016 9 
206089 33 
206134 1 
206172 20 
206176 5 
206181 4 
206218 10 
206226 2 
206243 10 
206250 1 
206272 12 
206299 43 
206351 26 
206357 4 
206461 5 
206548 2 
206557 43 
206999 1 
207154 1 
207160 96 
207166 14 
207246 8 
207308 1 
207321 4 
207325 1 
207328 1 
207331 5 
207345 2 
207353 6 
207364 2 
207381 5 
207382 4 
207390 6 
207392 5 
207438 1 
207525 11 
207592 51 
207597 30 
207603 69 
207616 1 
207813 24 
207935 5 
207962 4 
208322 3 
208601 3 
208616 19 
208664 1 
208774 3 
208805 3 
208837 2 
208863 3 
209049 1 
209097 17 
209322 4 
209331 1 
209333 1 
209359 2 
209366 10 
209386 20 
209388 5 
209389 10 
209395 13 
209446 17 
209478 3 
209480 6 
209484 7 
209487 12 
209494 3 
209495 10 
209538 10 
209546 4 
209571 1 
209707 3 
209964 13 
209995 15 
210300 6 
210347 1 
210599 2 
210615 1 
210631 1 
210641 1 
210649 4 
210652 1 
210718 1 
210736 2 
210748 5 
210779 1 
212049 6 
212052 1 
212159 1 
212213 3 
214248 2 
214281 5 
214299 153 
214320 9 
214333 47 
216266 40 
216823 2 
216991 2 
217256 7 
217480 5 
217586 2 
217608 1 
217612 4 
217622 3 
217632 10 
217654 1 
217922 11 
217952 9 
217962 1 
218003 19 
218011 17 
218017 13 
218048 2 
218051 5 
218194 6 
218383 1 
218398 1 
218530 12 
218555 7 
218560 9 
218713 5 
218732 1 
218762 5 
218894 1 
218895 82 
218900 4 
218903 19 
218910 1 
218911 3 
218912 49 
218915 5 
218940 2 
218958 6 
219006 1 
219116 28 
219129 6 
219294 2 
219307 2 
219933 12 
219941 4 
219970 2 
219975 11 
219981 8 
220014 2 
220021 5 
220032 2 
220041 1 
220619 4 
220627 1 
220650 44 
220668 1 
220671 2 
220682 30 
220690 37 
220695 5 
220699 3 
220711 34 
220748 1 
220919 5 
221366 1 
221399 9 
221410 1 
221417 16 
221553 6 
221574 4 
221639 3 
221725 15 
221733 1 
221897 7 
221919 2 
222104 1 
222232 1 
222359 34 
222513 2 
222519 7 
222534 14 
222639 18 
222644 11 
222709 1 
222802 1 
222813 3 
222840 5 
222853 1 
223794 12 
223799 5 
223810 8 
223821 1 
223823 17 
223827 5 
223845 21 
223851 4 
223865 18 
223871 1 
223905 12 
223912 1 
224058 8 
224447 1 
224455 12 
224601 2 
224616 1 
224642 2 
225121 1 
225271 8 
225274 9 
225281 5 
225285 17 
225298 4 
225301 11 
225305 1 
225317 3 
225318 17 
225338 1 
225470 26 
225498 1 
225543 5 
226412 1 
226710 6 
226723 2 
226739 2 
226900 2 
227059 7 
227061 1 
227200 5 
227212 22 
227229 3 
227232 2 
227249 4 
227255 27 
227256 2 
227257 50 
227261 8 
227262 4 
227267 14 
227270 11 
227356 4 
227364 4 
227367 6 
227441 1 
227448 3 
227451 5 
227452 1 
227453 41 
227455 1 
227467 21 
227471 8 
229123 4 
229138 3 
229144 2 
229229 2 
229236 2 
229244 2 
229249 17 
229250 1 
229266 1 
229290 4 
229410 5 
229421 2 
229758 11 
230202 4 
230324 5 
230459 10 
230473 9 
230601 8 
230671 1 
230695 1 
230786 19 
230793 10 
230804 10 
230810 1 
230827 29 
230884 5 
230903 14 
231905 1 
231909 3 
231917 2 
231931 3 
231934 1 
231935 4 
231948 2 
231950 2 
231958 1 
232005 3 
232026 20 
232028 2 
232047 4 
233301 35 
233333 1 
233342 11 
233411 1 
233420 12 
233448 13 
233532 8 
233542 8 
233543 14 
233575 1 
233582 23 
233588 11 
233627 3 
234710 5 
234728 5 
234752 4 
234772 20 
234773 1 
234774 30 
234776 5 
234779 80 
234783 23 
234827 9 
234833 2 
234835 7 
234842 27 
234854 10 
234866 1 
236148 5 
236322 9 
236404 2 
236504 7 
236515 13 
236534 4 
236611 5 
236644 1 
236717 1 
237050 3 
237166 8 
237190 1 
237227 2 
237316 27 
237328 15 
237336 4 
237352 7 
237358 6 
237409 6 
237493 4 
237546 13 
237553 51 
237555 14 
237563 5 
237565 3 
237576 7 
237588 26 
237594 1 
237596 15 
237601 11 
237606 4 
237609 14 
237623 8 
237627 2 
237635 28 
237644 27 
237650 2 
237657 7 
237658 2 
237764 6 
237789 22 
237813 61 
238011 5 
238014 8 
238020 5 
238025 9 
238028 7 
238040 14 
238044 2 
238181 2 
238211 2 
238224 2 
238245 1 
238377 2 
238391 1 
238413 11 
238489 1 
238561 1 
238574 14 
238730 10 
238883 6 
238890 2 
238902 4 
238906 1 
238912 5 
238914 3 
238917 11 
238926 12 
238927 1 
238955 5 
238960 4 
239007 3 
239040 1 
241259 1 
241263 4 
241269 1 
241276 1 
241280 22 
241433 2 
241448 4 
241452 26 
241458 3 
241463 1 
241466 13 
241516 6 
241525 8 
241529 21 
241546 11 
241561 8 
241565 13 
242051 6 
242163 5 
242334 1 
242344 52 
242347 1 
242354 5 
242359 4 
242364 3 
242374 6 
242378 5 
242382 28 
242385 22 
242405 19 
242414 2 
242417 3 
242437 2 
242450 6 
242452 1 
242471 13 
242489 2 
242612 13 
242615 18 
242623 43 
242637 3 
242642 1 
242661 6 
242781 5 
242791 37 
242931 14 
242950 28 
243240 4 
243549 7 
243621 21 
243922 4 
244060 1 
244168 7 
244470 1 
244475 8 
244492 12 
244699 24 
244925 13 
244954 3 
245017 1 
245336 1 
245391 5 
245575 3 
245592 4 
245696 1 
245746 23 
245754 14 
245765 7 
245789 9 
245805 13 
245820 8 
245835 26 
245846 72 
245866 6 
245999 3 
246001 27 
246005 6 
246009 3 
246015 9 
246017 8 
246021 30 
246028 66 
246063 1 
246071 1 
246072 3 
246076 8 
246080 17 
246089 3 
246090 21 
246094 2 
246125 32 
248562 4 
248673 11 
248796 42 
248845 12 
248853 7 
248881 6 
248928 31 
249052 5 
249063 3 
249066 7 
249185 9 
249324 6 
249551 1 
249560 14 
249708 1 
249725 1 
249747 2 
249757 1 
249788 5 
249804 3 
249807 5 
249811 7 
249814 3 
249844 10 
249904 8 
249989 14 
250153 71 
250650 47 
250798 23 
250799 6 
250800 6 
250835 1 
250991 14 
250999 3 
251000 2 
251010 4 
251014 1 
251021 25 
251026 99 
251034 1 
251185 1 
251245 2 
251362 6 
251366 18 
251414 10 
251523 24 
251544 2 
251566 11 
251585 19 
251690 1 
251744 3 
251777 7 
251902 3 
251909 3 
251930 2 
252284 3 
252474 1 
252504 3 
252535 1 
252688 4 
252943 16 
253020 6 
253043 2 
253106 2 
253308 5 
253321 1 
253421 2 
253613 9 
253684 1 
253715 3 
253859 14 
253891 1 
254288 1 
254423 3 
254485 1 
254589 5 
255357 1 
255635 2 
255716 4 
255832 2 
255851 40 
255858 6 
255862 6 
255865 3 
255870 5 
255876 1 
255880 4 
255897 40 
255900 1 
255904 24 
255925 4 
255933 9 
255979 22 
255990 1 
256044 11 
256197 2 
256210 6 
256231 3 
256234 10 
256244 46 
256306 2 
256409 1 
256465 1 
256590 3 
256593 1 
256618 2 
256722 9 
256912 3 
257260 2 
257330 16 
257390 26 
257393 32 
257441 1 
257542 3 
257817 8 
257872 21 
257877 8 
257941 3 
258065 14 
258101 37 
258132 1 
258189 2 
258530 17 
258610 4 
258648 6 
258672 7 
258684 9 
260120 3 
260149 5 
260469 3 
260796 5 
261078 3 
261393 17 
261442 6 
261556 7 
261566 20 
261881 1 
261905 3 
261910 2 
261913 2 
261916 8 
261918 1 
261926 5 
261930 1 
261932 10 
261941 3 
261943 2 
261965 4 
261984 1 
262032 2 
262140 36 
262170 1 
262354 67 
262362 6 
262482 1 
262624 3 
262648 1 
262653 3 
262708 1 
262726 4 
262731 1 
262746 3 
262755 1 
262927 19 
262939 14 
263120 5 
263175 33 
263240 4 
263291 11 
263386 1 
263843 2 
264439 6 
264489 1 
264765 6 
264823 23 
265198 6 
265209 12 
265669 1 
265694 3 
265922 1 
265925 16 
265952 1 
266293 27 
266538 1 
266586 13 
266589 37 
266616 1 
266648 10 
266683 2 
266696 1 
266706 1 
266790 1 
266802 7 
266836 1 
266935 13 
266977 1 
266987 1 
266991 1 
266996 8 
267011 14 
267015 1 
267018 27 
267038 10 
267046 3 
267052 1 
267103 16 
267114 1 
267132 15 
267140 5 
267145 19 
267153 8 
267158 3 
267162 9 
267184 2 
267195 11 
267199 16 
267205 18 
267219 56 
267227 1 
267235 2 
267253 9 
267293 22 
267302 7 
267319 1 
267324 8 
267329 8 
267330 11 
267346 2 
267353 1 
267398 3 
267404 38 
267406 1 
267412 6 
267416 1 
267419 8 
267425 50 
267427 1 
267428 4 
267433 30 
267441 7 
267445 1 
267454 43 
267474 7 
267482 6 
267485 5 
267807 9 
267940 1 
267988 1 
267990 1 
267996 6 
268082 67 
268222 8 
268249 2 
268299 6 
268397 12 
268578 1 
268632 3 
268692 3 
268763 2 
268844 6 
268931 2 
269050 7 
269093 11 
269105 1 
269396 2 
269426 24 
269591 9 
269708 3 
270319 6 
270775 6 
270861 2 
270864 8 
270875 8 
270941 13 
271041 4 
271149 20 
271225 17 
271415 9 
271676 5 
271691 2 
271765 3 
271857 7 
271897 9 
271998 3 
272011 2 
272019 2 
272031 8 
272042 41 
272049 3 
272091 8 
272108 1 
272120 4 
272211 1 
272243 6 
272281 11 
272368 1 
272395 7 
272406 2 
272442 2 
272475 3 
272490 6 
272504 26 
272509 2 
272541 3 
272551 4 
272555 1 
272556 21 
272565 10 
272568 2 
272571 66 
272579 45 
272592 5 
273676 2 
273682 1 
273832 1 
273835 4 
274315 2 
274346 3 
274501 6 
274515 3 
274542 2 
274658 14 
274666 10 
274689 14 
274700 12 
274833 33 
275292 1 
275295 30 
275298 7 
275490 27 
275514 1 
275554 2 
275660 17 
275665 8 
276088 7 
276238 3 
276435 1 
276578 3 
276598 52 
276610 31 
276614 8 
276628 2 
276630 1 
276635 64 
276668 8 
276676 10 
276679 1 
276685 6 
276695 15 
277780 5 
277790 9 
277801 3 
277847 1 
278068 3 
278071 20 
278186 4 
278252 5 
278409 20 
278412 1 
278422 20 
278425 1 
278581 6 
278786 4 
278928 34 
279140 21 
279159 1 
279163 2 
279176 1 
279203 9 
279229 9 
279281 4 
279333 2 
279357 12 
279366 10 
279506 22 
279510 8 
279520 1 
279524 1 
279611 2 
279677 6 
279696 10 
279697 9 
279701 4 
279705 23 
279713 41 
279715 8 
279790 22 
279799 10 
279812 2 
279826 12 
279863 35 
279883 4 
279888 5 
279921 34 
279923 3 
279967 10 
280174 1 
280187 1 
280205 2 
280208 11 
280224 4 
280230 17 
280256 2 
280272 7 
280273 1 
280280 2 
280284 21 
280304 22 
280315 16 
280348 3 
280376 2 
280382 1 
280413 7 
280419 1 
280434 4 
280440 2 
280477 2 
280480 2 
280497 2 
280508 8 
280521 1 
280546 5 
280553 1 
280560 4 
280572 6 
280581 36 
280583 3 
280634 4 
280657 28 
280690 4 
280934 30 
280966 16 
280976 4 
280990 14 
281105 1 
281293 1 
281313 12 
281324 11 
281330 62 
281331 3 
281376 8 
281387 7 
281397 23 
281404 9 
281416 3 
281423 2 
281426 9 
281432 15 
281469 1 
281546 16 
282399 1 
282546 3 
282591 6 
282605 8 
282874 3 
282925 4 
283391 1 
283413 13 
283418 1 
283429 16 
283451 48 
283520 1 
283525 16 
284174 4 
284640 32 
284655 15 
284667 4 
284668 6 
284678 14 
284681 5 
284691 16 
284692 1 
284693 14 
284697 11 
284699 2 
284702 37 
284703 34 
284704 61 
284705 5 
284714 9 
284723 7 
284773 1 
284779 1 
284808 10 
284909 1 
284920 4 
284981 14 
284989 2 
285214 23 
285311 16 
285332 13 
285349 5 
285410 10 
285565 1 
285637 3 
285703 1 
285706 4 
285890 5 
285907 19 
285915 1 
286028 3 
286188 4 
286212 5 
286386 5 
286452 2 
286530 6 
286676 1 
286690 2 
286698 20 
286723 23 
286731 1 
286766 34 
286843 1 
286860 6 
286879 2 
286898 1 
286901 21 
286910 5 
286913 2 
286914 4 
286921 4 
286927 55 
286937 36 
286956 2 
286964 2 
286969 4 
287117 3 
287135 2 
287175 5 
287293 1 
287609 8 
287631 1 
287665 5 
287872 100 
287955 3 
287973 1 
288016 2 
288194 11 
288571 1 
288705 1 
288742 1 
288762 3 
289144 7 
289510 4 
289577 3 
289585 2 
289586 12 
289592 24 
289605 6 
289612 1 
289637 5 
289660 7 
289665 6 
289684 4 
289818 12 
289833 3 
289847 2 
289848 2 
289858 31 
289871 3 
289875 21 
289884 18 
289900 1 
289902 8 
289904 3 
289917 5 
289920 4 
289928 9 
289931 10 
289942 15 
289960 8 
289979 11 
289988 12 
290003 13 
290088 1 
290092 22 
290111 2 
290126 14 
290129 2 
290159 16 
290204 36 
290215 20 
290222 2 
290292 24 
290302 10 
290336 6 
290507 8 
290611 11 
290659 1 
290689 11 
290709 7 
290710 3 
290731 4 
290739 3 
290759 3 
290783 4 
291028 19 
291041 53 
291045 13 
291051 10 
291062 42 
291065 4 
291068 50 
291074 12 
291075 6 
291078 9 
291090 8 
291096 20 
291112 2 
291132 25 
291166 44 
291263 1 
291528 5 
291596 7 
291773 5 
291888 5 
291964 7 
292136 4 
292328 2 
292427 2 
292429 3 
292455 5 
292658 8 
292661 6 
292666 7 
292852 5 
292950 5 
292964 4 
293118 1 
293123 3 
293141 2 
293153 6 
293469 10 
293492 35 
293519 32 
293552 25 
293596 1 
293614 6 
293624 3 
293628 2 
293648 1 
293725 18 
293726 3 
293836 1 
293865 19 
293890 2 
294102 2 
294150 1 
294190 3 
294221 10 
294246 3 
294302 3 
294379 2 
294408 1 
294447 2 
294464 10 
294720 3 
294990 4 
295021 2 
295493 1 
295672 2 
295681 3 
295709 4 
295956 5 
296057 48 
296081 7 
296100 13 
296232 8 
296260 1 
296336 24 
296449 1 
296592 7 
296673 3 
296704 6 
296720 1 
296774 2 
296780 10 
296789 13 
296793 1 
296802 2 
296813 14 
296817 2 
296836 22 
296867 7 
296869 3 
296874 25 
296882 81 
296929 2 
296936 2 
296964 1 
297052 5 
297126 17 
297143 1 
297158 21 
297163 39 
297195 5 
297199 1 
297202 1 
297208 2 
297219 3 
297228 30 
297232 1 
297238 10 
297248 1 
297350 1 
297423 4 
297471 3 
297516 4 
297643 1 
297674 1 
297687 8 
297701 4 
297747 4 
297769 7 
297777 1 
297802 3 
297809 1 
297812 127 
297989 19 
298256 1 
298273 7 
298531 5 
298571 6 
298685 6 
298738 1 
298763 4 
298774 1 
298785 1 
298809 2 
298812 14 
298832 31 
298836 2 
298849 5 
298858 11 
298869 14 
298871 3 
298887 47 
298893 21 
298898 1 
298902 3 
298911 2 
298935 1 
298953 1 
298978 2 
298988 21 
298992 3 
299006 1 
299020 10 
299081 9 
299084 3 
299119 4 
299129 1 
299180 2 
299816 15 
299872 3 
299916 2 
301176 2 
301526 5 
301659 4 
301703 13 
302036 1 
302041 9 
302103 7 
302109 6 
302114 8 
302156 6 
302163 15 
302180 4 
302188 24 
302192 4 
302193 16 
302194 2 
302196 4 
302197 36 
302200 4 
302338 50 
302350 31 
302367 1 
302403 6 
302543 31 
302581 4 
302585 7 
302601 1 
302608 23 
302612 7 
302615 1 
302806 2 
306451 1 
309919 16 
314052 1 
314130 1 
314725 1 
314743 2 
314748 1 
314781 74 
314788 2 
314793 10 
314795 2 
314802 3 
314807 1 
314835 7 
314854 7 
314859 3 
314862 2 
314863 8 
314876 8 
314893 15 
316095 2 
316144 14 
316235 5 
316252 1 
316264 10 
316270 9 
316277 20 
316337 2 
316347 12 
316363 9 
316368 1 
316377 4 
316480 7 
316796 2 
316895 1 
317992 1 
318081 1 
318746 1 
318829 1 
319451 5 
319812 2 
319819 2 
319850 1 
319929 1 
319954 6 
320008 50 
320011 10 
320044 12 
320061 2 
320083 1 
320090 3 
320092 19 
320093 4 
320101 3 
320112 6 
320113 9 
320114 7 
320117 5 
320146 1 
320155 6 
320270 10 
320476 4 
320594 5 
320971 2 
321084 24 
321088 7 
321157 1 
321487 1 
321528 3 
321540 7 
321702 9 
322275 5 
322685 14 
322821 6 
322997 7 
323141 2 
323162 12 
323180 6 
323182 9 
323183 6 
323187 6 
323196 1 
323257 2 
323258 2 
323259 30 
323260 10 
323262 1 
323265 1 
323273 29 
323280 7 
323293 1 
323417 14 
323442 18 
323447 2 
323462 10 
323580 3 
323616 36 
323626 2 
323811 17 
323937 8 
324195 4 
324413 10 
324452 1 
324582 3 
324585 7 
324594 10 
324607 2 
324609 4 
324645 2 
324646 8 
324649 3 
324653 31 
324667 1 
324959 2 
325281 2 
325331 1 
325482 24 
325492 2 
325507 1 
325690 1 
325704 1 
326329 1 
326570 3 
328099 56 
328126 8 
328141 14 
328142 26 
328147 4 
328174 6 
328182 90 
328195 1 
328201 5 
328224 6 
328227 31 
328228 13 
328232 2 
328233 1 
328235 5 
328258 12 
328537 10 
329561 5 
329686 1 
329720 12 
330196 8 
330223 9 
330252 2 
330261 19 
330267 15 
330270 1 
330386 9 
330399 6 
330405 17 
330752 4 
331042 10 
331212 6 
331224 15 
331236 1 
331271 1 
331380 23 
331593 4 
331621 7 
331763 6 
331786 2 
331797 3 
331997 15 
332120 1 
332176 4 
332194 2 
332215 3 
332220 4 
332223 6 
332232 26 
332246 12 
332378 1 
332430 4 
332436 9 
332716 7 
332725 2 
332749 16 
332926 1 
332982 4 
332988 1 
332990 16 
332997 7 
333002 23 
333004 3 
333008 1 
333016 4 
333029 1 
333039 2 
333166 1 
333347 1 
333559 2 
333816 2 
333848 1 
333986 2 
334356 5 
334369 3 
334443 6 
334584 36 
334681 1 
334684 11 
334719 7 
334733 2 
334750 11 
334978 3 
335091 19 
335120 26 
335131 15 
335219 1 
335306 28 
335397 9 
335460 35 
335575 3 
335587 4 
335757 7 
335777 10 
335797 1 
335808 1 
335814 1 
335836 26 
335839 1 
335850 7 
335864 2 
335975 3 
335990 2 
336006 3 
336029 16 
336047 1 
336165 1 
336197 2 
336207 1 
336210 2 
336213 12 
336216 8 
336221 9 
336227 8 
336230 10 
336234 4 
336238 2 
336260 1 
336262 29 
336276 3 
336287 14 
336468 1 
336470 1 
336494 2 
336506 4 
336811 10 
336996 24 
337108 5 
337114 9 
337118 12 
337121 1 
337242 7 
337485 7 
337550 2 
337557 4 
337575 6 
337671 2 
337693 1 
337844 1 
337861 2 
337947 76 
337959 32 
338091 4 
338098 4 
338135 3 
338143 9 
338149 20 
338282 5 
338304 3 
338329 45 
338343 2 
338460 2 
338594 2 
338851 64 
339079 4 
339204 5 
339367 1 
339373 24 
339395 1 
339499 2 
339522 1 
339529 35 
339532 3 
339592 3 
339624 2 
339625 6 
339798 1 
339897 2 
339902 1 
339904 1 
340069 1 
340144 10 
340173 15 
340261 3 
340513 12 
340783 29 
340883 2 
340976 5 
341229 6 
341252 1 
341341 12 
341401 2 
341428 4 
341547 6 
341551 5 
341587 3 
341593 20 
341598 9 
341601 3 
341602 6 
341645 4 
341653 4 
341657 2 
341668 23 
341669 4 
341674 48 
341675 21 
341678 35 
341680 1 
341688 4 
341694 1 
341699 8 
341703 4 
341718 3 
342136 25 
342141 32 
342191 3 
342210 1 
342214 23 
342221 2 
342227 1 
342232 6 
342255 21 
342430 3 
342946 2 
343042 4 
343461 6 
343508 40 
343691 7 
343699 2 
343794 3 
343864 15 
344213 1 
344227 25 
344235 13 
344243 10 
344285 18 
345648 2 
345681 4 
345689 5 
345700 9 
345703 1 
345722 10 
345726 3 
345730 6 
345741 8 
345747 1 
345764 7 
345766 1 
345809 1 
345942 3 
345960 1 
345965 7 
348063 54 
349385 2 
349467 7 
349482 1 
349491 41 
349495 10 
349504 2 
349526 2 
349530 3 
349534 1 
349635 11 
349691 2 
350788 17 
351367 9 
351810 4 
351923 1 
352166 1 
352245 3 
352357 4 
352369 3 
352381 5 
352385 1 
352517 3 
352543 32 
352556 8 
352566 1 
352574 7 
352582 93 
352583 13 
352602 17 
352624 4 
352661 3 
352668 5 
352682 28 
352804 7 
352806 37 
352817 2 
352858 25 
353014 7 
353098 1 
353154 5 
353285 4 
353404 4 
353425 6 
353429 19 
353433 17 
353438 5 
353440 20 
353442 1 
353446 2 
353449 5 
353452 16 
353453 2 
353456 6 
353463 2 
353492 2 
353494 3 
353504 6 
353508 13 
353512 22 
353514 4 
353519 18 
353594 1 
353719 3 
354482 4 
354569 1 
354592 9 
354653 1 
354683 7 
354693 29 
354702 2 
354715 7 
354716 1 
354719 3 
354727 2 
354735 7 
354740 12 
354752 10 
354762 4 
354878 2 
354972 27 
355092 3 
355148 2 
355150 4 
355249 4 
355278 16 
355382 3 
355471 6 
355472 11 
355546 6 
355595 3 
355656 1 
355963 9 
356128 1 
356245 1 
356263 1 
356282 4 
356296 5 
356300 3 
356308 2 
356398 11 
356693 7 
357001 9 
357135 11 
357452 1 
357723 4 
357982 6 
358028 6 
358039 21 
358060 19 
358197 15 
358210 22 
358233 11 
358234 3 
358235 8 
358255 12 
358264 1 
358267 18 
358283 1 
358286 1 
358428 1 
358438 1 
358439 1 
358450 1 
358451 1 
358594 3 
358631 5 
358639 1 
358641 1 
358650 3 
358651 4 
358808 13 
359104 5 
359273 3 
359386 1 
359457 37 
359474 1 
359523 1 
359601 4 
359613 11 
359648 4 
359695 12 
359718 4 
359765 2 
359770 10 
359907 1 
359921 1 
359932 5 
359953 1 
359954 2 
360039 6 
360088 13 
360111 10 
360282 1 
360298 1 
360461 5 
360559 32 
360694 2 
360706 1 
360714 6 
360725 1 
360728 18 
360808 9 
360828 33 
360845 16 
360848 21 
360851 5 
361178 2 
361183 4 
361199 12 
361202 6 
361330 4 
361668 9 
361800 8 
361817 2 
361837 10 
361838 3 
361839 1 
361840 4 
361844 3 
361855 2 
361858 5 
361932 3 
361962 6 
361968 1 
361978 6 
362151 1 
362162 12 
362267 5 
362392 28 
362462 1 
362481 5 
362721 8 
362769 7 
362804 3 
362862 4 
362900 1 
362908 1 
362950 1 
363008 1 
364261 4 
364275 6 
364280 28 
364287 10 
364288 2 
364290 4 
364291 49 
364298 2 
364299 3 
364304 4 
364306 1 
364307 49 
364309 5 
364315 14 
364317 12 
364324 5 
364352 12 
364356 6 
364365 1 
364366 4 
364383 5 
364390 7 
364414 13 
365251 1 
365335 16 
365390 1 
365477 1 
365570 1 
365697 30 
366144 12 
366603 6 
366890 2 
367002 8 
367041 6 
367408 54 
367660 7 
367696 28 
367715 8 
367725 2 
367814 25 
367992 2 
368007 1 
368021 7 
368042 39 
368050 4 
368057 1 
368060 6 
368065 18 
368068 2 
368071 10 
368074 2 
368095 4 
368201 5 
368231 3 
368260 24 
368300 2 
368301 25 
368312 4 
368452 15 
368455 12 
368462 1 
368503 4 
368693 3 
368701 7 
368745 9 
369082 3 
369107 4 
369127 3 
369144 4 
369322 2 
369375 9 
369520 2 
369541 3 
369704 10 
369708 3 
369730 4 
369872 3 
369881 2 
369882 35 
369891 21 
369892 9 
369896 5 
369898 9 
369905 8 
369913 3 
369917 69 
369925 1 
369929 22 
369932 3 
369952 1 
369967 10 
369977 2 
369993 32 
370000 4 
370180 10 
370309 5 
370354 36 
370525 7 
370576 1 
370662 5 
370691 36 
370708 1 
370779 2 
371013 11 
371109 12 
371386 3 
371449 1 
371640 12 
371646 22 
371654 10 
371656 3 
371662 1 
371667 1 
371692 7 
371705 1 
371723 5 
371733 1 
371741 3 
371795 1 
372520 4 
372616 6 
372742 2 
373283 3 
373489 4 
373526 1 
373537 2 
373543 3 
373559 3 
373792 13 
373793 1 
373817 18 
373826 1 
373939 4 
374101 10 
374133 20 
374140 16 
374280 10 
374302 45 
374464 19 
374469 1 
374494 10 
374496 23 
374498 13 
374502 32 
374514 14 
374515 4 
374520 17 
374536 7 
374540 25 
374581 225 
374584 1 
374595 19 
374600 11 
374612 7 
374617 4 
374621 1 
374624 16 
374655 12 
375045 2 
375059 11 
375075 8 
375076 2 
375093 18 
375119 1 
375142 21 
375148 8 
375156 11 
375163 1 
375168 68 
375189 3 
375193 17 
375198 15 
375200 8 
375211 4 
375217 12 
375238 1 
375252 62 
375275 7 
375291 32 
375293 19 
375321 37 
375335 2 
375378 1 
375386 1 
375390 1 
375432 1 
375435 1 
375535 2 
376112 1 
376240 2 
376249 11 
376385 15 
376395 1 
376411 1 
376423 5 
376564 21 
376935 2 
376939 2 
376977 2 
377065 13 
377103 7 
377418 1 
377494 1 
377616 2 
377618 29 
377619 6 
377624 10 
377644 10 
377647 3 
377782 8 
377819 4 
377828 9 
377832 4 
377840 3 
377842 1 
377861 2 
377880 7 
377916 1 
377921 4 
377924 11 
377949 37 
377962 2 
378118 1 
378140 14 
378195 5 
378273 2 
378369 2 
378520 16 
378643 1 
378657 1 
378746 2 
378771 11 
378802 3 
378834 3 
378853 5 
379015 3 
379093 1 
379109 3 
379149 16 
379462 10 
379558 8 
379577 63 
379590 8 
379615 11 
379634 4 
379636 3 
379644 4 
379689 9 
379714 4 
379773 9 
379825 5 
379912 15 
379918 9 
379919 2 
380036 27 
380144 15 
380200 1 
380211 19 
380347 52 
380357 16 
380368 1 
380385 25 
380395 2 
380404 8 
380420 2 
380473 1 
380476 2 
380504 1 
380797 5 
380976 20 
380986 2 
380994 18 
381136 10 
381145 32 
381177 15 
381270 3 
381347 1 
381357 12 
381361 5 
381364 2 
381370 3 
381374 3 
381383 10 
381388 2 
381396 1 
381441 5 
381452 1 
381465 12 
381470 1 
381476 6 
381496 2 
381618 3 
381644 49 
381659 5 
381825 1 
381846 2 
381861 9 
381868 5 
381877 7 
381902 3 
381911 4 
383151 3 
383163 1 
383180 1 
383202 4 
383207 1 
383237 1 
383259 68 
383266 6 
383272 10 
383277 1 
383287 47 
383289 1 
383319 21 
383322 1 
383355 1 
383375 1 
383385 4 
383388 8 
383396 8 
383412 3 
383524 1 
384472 2 
384507 1 
384522 1 
384533 4 
384618 22 
384649 21 
384665 1 
384832 4 
384861 4 
384866 2 
384874 6 
384883 2 
384887 4 
384893 5 
384939 6 
384968 5 
384982 1 
385006 3 
385173 1 
385310 1 
385640 4 
386142 3 
386187 6 
386378 4 
386417 1 
386434 4 
386447 2 
386473 2 
386508 14 
386534 1 
386655 6 
386684 3 
386870 2 
387006 3 
387017 21 
387027 8 
387032 27 
387053 20 
387123 1 
387159 1 
387160 1 
387755 4 
387826 4 
387952 15 
387960 10 
388115 6 
388329 50 
388454 14 
388482 27 
388485 7 
388491 4 
388615 24 
388637 1 
388784 6 
388793 2 
388796 8 
388800 4 
388804 1 
388807 5 
388816 3 
388822 3 
388824 7 
388827 11 
388834 73 
388842 1 
388844 26 
388849 2 
388856 23 
388857 5 
388865 15 
388878 1 
389068 1 
389134 2 
389470 1 
389562 31 
389790 4 
389794 1 
389810 1 
389822 2 
389830 2 
389883 2 
390038 3 
390093 45 
390104 22 
390154 18 
390174 6 
390180 14 
390185 14 
390193 10 
390199 8 
390226 2 
390410 3 
390413 2 
390424 16 
390677 2 
390715 2 
390806 3 
390816 1 
391022 3 
392024 32 
392117 15 
392140 37 
392145 2 
392306 6 
392395 17 
392512 1 
393043 1 
393215 24 
393229 6 
393356 2 
393364 5 
393371 5 
393376 4 
393379 3 
393382 3 
393384 26 
393393 1 
393394 13 
393401 24 
393408 2 
393421 4 
393444 10 
393449 2 
393452 3 
393454 4 
393474 5 
393482 9 
394071 2 
394163 12 
394311 5 
394370 4 
394610 1 
394992 12 
395021 11 
395088 47 
395405 3 
395574 3 
395843 1 
395879 9 
396086 1 
396514 32 
396651 2 
396658 11 
396686 1 
396697 4 
396715 13 
396736 2 
396830 7 
396854 15 
396866 2 
396872 3 
396875 4 
396880 34 
396888 5 
396909 37 
396922 8 
396928 13 
396936 4 
397106 2 
397109 3 
397116 6 
397121 6 
397141 2 
397151 6 
397175 1 
397440 9 
397589 4 
397606 17 
397608 2 
397609 3 
397612 7 
397635 30 
397643 1 
397645 32 
397653 21 
397667 2 
397672 5 
397719 1 
397965 8 
398250 4 
398321 23 
398421 1 
398540 2 
398722 3 
398879 9 
398990 14 
399021 103 
399054 16 
399074 16 
399091 1 
399273 1 
399288 1 
399404 1 
400658 1 
400697 11 
400730 11 
400871 18 
400886 4 
400927 29 
400983 4 
401015 8 
401035 2 
401041 7 
401051 7 
401062 1 
401077 5 
401081 11 
401083 9 
401087 17 
401089 4 
401182 17 
401212 1 
401237 5 
401250 23 
401282 34 
401296 1 
401306 2 
401455 1 
401466 2 
401594 2 
401648 4 
401669 2 
401804 41 
401844 1 
402132 1 
402224 3 
402608 10 
402609 10 
402717 1 
402726 2 
402759 7 
402763 2 
402796 7 
402815 1 
402823 16 
402835 4 
402872 84 
402882 13 
402887 7 
403022 15 
403052 11 
403244 4 
403505 1 
403540 36 
403581 4 
403592 29 
403768 11 
403881 1 
403913 9 
403915 5 
403941 1 
404112 1 
404115 7 
404641 5 
404769 6 
405118 2 
405220 7 
405504 4 
405568 1 
405682 5 
405946 11 
406134 12 
406195 1 
406292 3 
406524 15 
406542 2 
406566 1 
406776 1 
406842 4 
406850 2 
406854 12 
406858 6 
406864 25 
406872 2 
406875 3 
406878 7 
406880 15 
406885 52 
406888 1 
406921 4 
406928 1 
406936 4 
406949 6 
406955 2 
406963 2 
406967 4 
406969 1 
406970 1 
406973 4 
407019 1 
407329 3 
407640 1 
407850 2 
408403 1 
408802 5 
408919 17 
408945 7 
409155 1 
409357 5 
409753 2 
409799 1 
410160 25 
410301 15 
410327 9 
410364 4 
410372 1 
410392 11 
410508 40 
410515 15 
410527 11 
410545 12 
410555 1 
410562 12 
410714 1 
410896 1 
410909 5 
410918 2 
410921 7 
411002 2 
411009 1 
411014 4 
411017 2 
411025 7 
411065 17 
411206 1 
411408 4 
411501 7 
411506 77 
411551 8 
411557 4 
411634 55 
411748 32 
411795 16 
411904 5 
411923 2 
412223 16 
412257 1 
412280 5 
412290 41 
412300 3 
412412 6 
412524 11 
412542 1 
412602 12 
412810 8 
412836 4 
412863 2 
413029 10 
413208 10 
413386 8 
413396 4 
413418 7 
413581 1 
413892 5 
414035 3 
414037 14 
414056 8 
414212 21 
414650 51 
414868 1 
415041 7 
415122 5 
415464 7 
415498 6 
415591 14 
415742 8 
415857 8 
415886 1 
416158 24 
416336 8 
416341 3 
416991 4 
417023 1 
417212 5 
417226 7 
417325 12 
417329 12 
417332 1 
417346 1 
417356 1 
417358 2 
417363 4 
417367 3 
417370 3 
417376 18 
417383 13 
417390 2 
417400 2 
417412 1 
417421 28 
417446 2 
417480 1 
417511 2 
417588 1 
417619 7 
417790 9 
418139 5 
418445 5 
418560 65 
418798 4 
418957 1 
418986 1 
419462 3 
419592 14 
419638 7 
419781 1 
419944 2 
420122 1 
420127 11 
420145 5 
420157 9 
420215 14 
420218 8 
420238 1 
420244 1 
420248 35 
420263 16 
420405 5 
420406 2 
420621 14 
420823 7 
420916 14 
421236 5 
421377 2 
421737 11 
421984 7 
421996 7 
422016 5 
422160 6 
422311 2 
422324 2 
422336 2 
422517 5 
422520 9 
422521 2 
422531 1 
422532 13 
422535 1 
422539 13 
422580 3 
422586 1 
422587 1 
422588 1 
422593 8 
422596 29 
422601 9 
422602 3 
422607 6 
422613 9 
422617 1 
422627 1 
422629 1 
422634 2 
422639 1 
422642 4 
422644 3 
422662 2 
422665 2 
422670 13 
422679 1 
422699 1 
422703 1 
422716 14 
422718 9 
422720 25 
422721 2 
422746 4 
422800 1 
422837 8 
422857 2 
422864 14 
422929 2 
423044 1 
423227 1 
423529 6 
423639 2 
423646 4 
423720 19 
424326 5 
424481 32 
424508 57 
424574 1 
428466 3 
428525 1 
428969 4 
428973 7 
429103 6 
429157 2 
429368 1 
429372 2 
429377 4 
429401 3 
429410 2 
429421 1 
429542 1 
429553 1 
429596 2 
429608 1 
429617 3 
437053 1 
437064 28 
437068 12 
437091 6 
437104 54 
437113 15 
437120 20 
437153 8 
437158 5 
437166 6 
437169 1 
437174 3 
437181 21 
437188 2 
439158 13 
439161 7 
439167 12 
439170 9 
439175 9 
439189 15 
439192 10 
439195 29 
439200 2 
439208 38 
439213 4 
439229 2 
439230 20 
439245 5 
439583 1 
439740 10 
440187 31 
440255 6 
440270 21 
440278 1 
440297 1 
440317 12 
440325 4 
440328 6 
440464 11 
440471 6 
440480 11 
440489 5 
440499 2 
440506 2 
440653 2 
440806 5 
441275 13 
441498 1 
441502 30 
441564 2 
441605 1 
441615 5 
441777 2 
441800 28 
441831 18 
441976 6 
441994 5 
442010 21 
442014 1 
442055 3 
442066 1 
442067 3 
442081 2 
443398 1 
443409 6 
443577 1 
443624 1 
443656 1 
443659 1 
443682 32 
443689 1 
443712 7 
443715 1 
444689 1 
445358 6 
445370 3 
445523 9 
445543 53 
445551 52 
445558 2 
445565 4 
445607 2 
445612 14 
445632 4 
445637 4 
445665 6 
445698 2 
445836 2 
445848 3 
445860 1 
445996 7 
446017 8 
446295 1 
446505 1 
446644 8 
446662 2 
447122 10 
447186 8 
447328 2 
447342 4 
447365 6 
447539 3 
447728 2 
447732 8 
447754 8 
448088 5 
448093 17 
448141 44 
448145 36 
448163 10 
448170 3 
450729 2 
450735 8 
450745 5 
450746 2 
450761 39 
450776 6 
450783 6 
450794 5 
450797 9 
450802 5 
450877 1 
450925 51 
450971 25 
450984 12 
450988 6 
450992 25 
451013 1 
451027 7 
451033 2 
451061 9 
451083 1 
451100 4 
451104 2 
451110 5 
451111 1 
451114 1 
451117 18 
451118 1 
451119 1 
451142 1 
451157 3 
451162 16 
451629 1 
451654 2 
452379 1 
452400 1 
452411 1 
452520 1 
452662 1 
452690 1 
452700 7 
452714 11 
452721 2 
452733 3 
452749 13 
452751 4 
452761 3 
452779 39 
452795 18 
452800 1 
452802 3 
452804 11 
452807 1 
452811 8 
452834 3 
452843 4 
452869 2 
452890 3 
452894 8 
452975 1 
453008 1 
453014 16 
453022 16 
453037 28 
453117 19 
453170 6 
453375 3 
453389 1 
453445 16 
453613 5 
453647 9 
453748 2 
453767 93 
453782 4 
453813 8 
453843 2 
453848 1 
453935 1 
454023 13 
454041 8 
454045 44 
454061 22 
454092 12 
454096 6 
454130 7 
454183 1 
454267 9 
454538 16 
454556 7 
454707 4 
454771 1 
454775 1 
454852 2 
454989 1 
455012 1 
455087 6 
455269 1 
455430 10 
455441 19 
455456 2 
455481 2 
455530 8 
455639 1 
455656 13 
455716 20 
455732 15 
455753 1 
455893 1 
455909 4 
455921 1 
455932 3 
456148 6 
456154 2 
456163 4 
456190 1 
456217 4 
456300 3 
456383 3 
456399 1 
456402 3 
456413 4 
456416 18 
456426 5 
456430 1 
456471 50 
456495 2 
456595 9 
456599 7 
456673 5 
456691 12 
456870 1 
456934 5 
456992 2 
457387 17 
457421 1 
457466 6 
457645 5 
457667 3 
457682 1 
457715 12 
457800 3 
457810 3 
457833 23 
458432 22 
458495 6 
458529 1 
458612 8 
458615 23 
458630 11 
458657 9 
459060 7 
459068 2 
459111 2 
459120 5 
459131 3 
459134 3 
459136 4 
459194 31 
459225 2 
459244 12 
460043 32 
460659 5 
460736 4 
461298 5 
461504 2 
461509 9 
461513 15 
461515 9 
461521 5 
461602 7 
461606 15 
461612 4 
461620 1 
461623 13 
461628 14 
461631 22 
461636 1 
461637 14 
461644 4 
461647 8 
461671 14 
461678 1 
461683 7 
461685 7 
461690 1 
461841 12 
461870 20 
462110 1 
462121 12 
462186 10 
462190 13 
462232 30 
462235 1 
462251 2 
462301 30 
462305 2 
462308 5 
462319 4 
462323 15 
462344 1 
462351 7 
462365 5 
463052 33 
463066 7 
463127 2 
463156 1 
463236 4 
463461 1 
463620 9 
463706 1 
464173 6 
464303 1 
464318 21 
464385 6 
464452 5 
464616 1 
464742 1 
464750 7 
464770 2 
464773 4 
464815 20 
464820 39 
464824 1 
464833 22 
464840 14 
464845 2 
464850 1 
464858 18 
464867 1 
464874 1 
464880 4 
464918 16 
464942 1 
465043 1 
465101 5 
465469 2 
465652 10 
465677 3 
465719 6 
465767 7 
465803 3 
466185 1 
466222 3 
466235 1 
466266 3 
466372 17 
466562 1 
466600 7 
466630 8 
466663 1 
466775 34 
466798 1 
466882 1 
466913 1 
466922 9 
466934 2 
467001 2 
467036 1 
467070 6 
467084 9 
467087 9 
467090 9 
467093 8 
467108 6 
467110 9 
467120 5 
467129 1 
467147 12 
467153 38 
467310 1 
467318 5 
467335 2 
467487 5 
467686 1 
468005 3 
468021 13 
468124 1 
468142 2 
468152 3 
468154 1 
468503 9 
468510 4 
468788 5 
468826 4 
468829 3 
468880 10 
468918 11 
468983 6 
469552 25 
469556 12 
469595 14 
469603 13 
469618 47 
469650 22 
469659 37 
469674 1 
469717 7 
469720 10 
469740 6 
469752 34 
469760 30 
469767 15 
469805 47 
469898 2 
470007 6 
470011 4 
470217 2 
470263 2 
470418 1 
470427 2 
470429 5 
470446 8 
470457 6 
470471 4 
470504 1 
470527 4 
470531 4 
470537 19 
470620 1 
470628 1 
470648 38 
470653 2 
470697 5 
470710 1 
470720 9 
470725 19 
470726 1 
470727 15 
470737 6 
470740 1 
470747 1 
470750 21 
470755 1 
470757 1 
470759 4 
470762 5 
470766 1 
470777 20 
470788 8 
470805 1 
470852 3 
472447 5 
472489 5 
472547 5 
472570 1 
472575 4 
472582 11 
472601 2 
472630 12 
472670 24 
472803 8 
472861 25 
472884 6 
472899 30 
472964 4 
472969 6 
473221 49 
473289 18 
473447 8 
473476 11 
473509 42 
473577 5 
473805 11 
473954 17 
473970 1 
474151 14 
474326 7 
474335 4 
474364 1 
474665 4 
474909 4 
474931 29 
474960 1 
475134 29 
475319 7 
475329 47 
475491 4 
475526 1 
475577 6 
475623 1 
475671 16 
475675 95 
475680 111 
475741 1 
475777 1 
476015 22 
480780 2 
480793 1 
480801 1 
480812 8 
480828 1 
480835 1 
480840 1 
480842 1 
480845 2 
480852 1 
480888 5 
480896 2 
480905 5 
480911 1 
480916 1 
480919 4 
480927 1 
481197 1 
481401 13 
481428 5 
481587 2 
481611 3 
483870 49 
483875 1 
483893 7 
483903 6 
483908 10 
483921 1 
483933 2 
483950 53 
483953 13 
483957 24 
483991 15 
484005 10 
484143 26 
484147 6 
484180 17 
484474 9 
484499 1 
484526 1 
484580 2 
484624 1 
484632 1 
484633 1 
484671 3 
484700 1 
484713 2 
484719 6 
484726 1 
484728 2 
484730 1 
484734 1 
484747 2 
484750 7 
486676 11 
486685 5 
486696 2 
486703 1 
486707 28 
486729 3 
487074 4 
487104 16 
487117 2 
487426 1 
487555 10 
487571 1 
487614 8 
487621 10 
487684 1 
487689 4 
487809 8 
487842 1 
487883 4 
487990 16 
488000 10 
488286 2 
488287 2 
488295 5 
488298 2 
488302 1 
488318 1 
488323 3 
488348 9 
488509 69 
488520 18 
488525 1 
488530 2 
488539 7 
488545 3 
488548 16 
488557 22 
488561 6 
490463 4 
490469 1 
490477 2 
490499 4 
490525 9 
490536 5 
490544 4 
490547 3 
490559 11 
490576 6 
490893 1 
491387 1 
491524 3 
491538 2 
491559 1 
491668 6 
491711 15 
491718 3 
491722 5 
491780 4 
491797 2 
491822 3 
491827 6 
491835 1 
491842 19 
491853 1 
493681 8 
493708 2 
493715 2 
493723 1 
493727 2 
493730 1 
493732 11 
493735 4 
493800 3 
493805 4 
496233 3 
496256 67 
496386 9 
496633 1 
496810 8 
496992 4 
497116 3 
497142 18 
497167 8 
497340 1 
497351 15 
497356 1 
497357 9 
497358 20 
497369 37 
497374 10 
497378 47 
497382 11 
497430 4 
497436 23 
497492 2 
497540 2 
497551 1 
497572 1 
497584 1 
497602 3 
497613 8 
497729 3 
497885 40 
497938 2 
497985 107 
497996 10 
498070 9 
498144 10 
498338 19 
498355 4 
498361 13 
498375 4 
498513 12 
498527 5 
498530 5 
498536 19 
498542 7 
498545 1 
498551 16 
498555 1 
498556 2 
498564 3 
498601 1 
498927 1 
498931 2 
498933 8 
498945 2 
498960 2 
498962 3 
498976 55 
498983 1 
498984 3 
498999 2 
499007 1 
499011 2 
499022 7 
499025 7 
499037 2 
499200 4 
499356 4 
499380 44 
499491 3 
499499 38 
499561 2 
499666 1 
499747 1 
499804 5 
499860 32 
499890 12 
499916 1 
499994 3 
499998 2 
500008 88 
500015 1 
500024 1 
500043 3 
500205 5 
500243 26 
500992 5 
501158 1 
501193 38 
501203 3 
501241 9 
501274 1 
501285 24 
501299 11 
501304 8 
501442 18 
501459 7 
501706 10 
501746 6 
501802 7 
501847 6 
501880 7 
501906 33 
501976 9 
501991 21 
502082 2 
502092 1 
502100 4 
502119 9 
502123 35 
502250 1 
502258 1 
502281 1 
502284 2 
502297 6 
502303 2 
502321 2 
502493 10 
502677 23 
502692 19 
502804 2 
502821 4 
503011 14 
503012 9 
503241 2 
503297 4 
503344 1 
503441 13 
503500 15 
503564 26 
503886 3 
503946 4 
504116 1 
504134 5 
504226 32 
504267 15 
504272 1 
504283 24 
504290 10 
504292 8 
504301 4 
504307 1 
504365 3 
505608 7 
505654 1 
505914 3 
505926 3 
505932 1 
505963 3 
506035 2 
506051 15 
506054 2 
506056 2 
506062 5 
506132 3 
506135 1 
506141 17 
506197 38 
506200 16 
506203 3 
506209 4 
506213 3 
506215 2 
506223 1 
506379 45 
506386 2 
506440 24 
506570 1 
506573 18 
506688 10 
506733 1 
506860 3 
506873 13 
506875 1 
507013 8 
507023 1 
507204 8 
507246 28 
507538 1 
507596 3 
507703 5 
507879 1 
507988 19 
508074 14 
508222 7 
508235 5 
508416 4 
508419 87 
508718 6 
508731 1 
508739 1 
508742 3 
508745 29 
508748 1 
508750 1 
508758 29 
508762 46 
508767 1 
508864 5 
508883 8 
509164 1 
509167 1 
509199 2 
509217 1 
509225 4 
509227 1 
509239 1 
511929 1 
512126 1 
512135 1 
512144 11 
512154 11 
512165 4 
512188 1 
512190 1 
512199 28 
512301 13 
512385 2 
512389 5 
512398 2 
512400 1 
512404 24 
512412 27 
512415 24 
512422 1 
512434 10 
512569 20 
512598 2 
512606 1 
512756 16 
512780 1 
513869 1 
513930 12 
514035 9 
514221 2 
514399 3 
514585 1 
515204 6 
515269 4 
515306 4 
515431 32 
515711 4 
515716 7 
515730 5 
515998 5 
516037 6 
516146 1 
516172 1 
516342 4 
516515 4 
516527 6 
516538 4 
516560 6 
516564 11 
516573 28 
516593 37 
516665 1 
516668 1 
516700 18 
516787 4 
516801 7 
516847 1 
516953 1 
516963 1 
517146 8 
517352 2 
517355 6 
517364 7 
517371 21 
517374 5 
517389 8 
517430 6 
517437 13 
517446 9 
517449 16 
517614 3 
517640 2 
518015 55 
518093 2 
518202 3 
518274 13 
518469 3 
518480 27 
518623 22 
518716 2 
518718 39 
518726 5 
518778 2 
518801 1 
518855 1 
518952 6 
518962 1 
518990 1 
519016 1 
519035 1 
519118 11 
519258 6 
519306 2 
519312 1 
519314 1 
519321 2 
519328 8 
519340 3 
519352 37 
519885 1 
520181 3 
520318 4 
520429 4 
520478 2 
520606 4 
520752 34 
520896 2 
521037 2 
521214 3 
521361 6 
521390 11 
521404 1 
521782 16 
521937 7 
521942 9 
521969 3 
521972 14 
522085 6 
522092 1 
522097 5 
522103 12 
522119 5 
522123 8 
522150 18 
522154 3 
522169 8 
522196 1 
522200 1 
522355 13 
522360 4 
522550 1 
522555 1 
522578 3 
522683 17 
522702 2 
522715 1 
522831 24 
522886 9 
522901 3 
522911 4 
522914 16 
522915 28 
522918 3 
522922 1 
522925 11 
522946 13 
522949 28 
522962 8 
522971 23 
523004 4 
523011 13 
523016 18 
523027 2 
523038 22 
523073 6 
523178 2 
523206 1 
523210 10 
523297 17 
523353 1 
523763 5 
523784 2 
523787 37 
523816 28 
524299 16 
524348 58 
524517 7 
524558 2 
524636 6 
524642 51 
524649 2 
524652 5 
524678 4 
524707 77 
524780 5 
524785 4 
524803 3 
524828 1 
524851 5 
524869 1 
524982 5 
525021 16 
525044 1 
525216 1 
525408 14 
525508 8 
525927 4 
525938 13 
526149 22 
526241 3 
526310 10 
526661 32 
526805 1 
526809 4 
526824 3 
526898 4 
526911 8 
526970 1 
527066 3 
527266 11 
527373 1 
527616 2 
527632 13 
527644 43 
527798 3 
527813 2 
527816 1 
527836 2 
527843 44 
527855 8 
527860 3 
527867 1 
527872 6 
527873 2 
527890 9 
528157 84 
528280 4 
528359 6 
528394 1 
528733 4 
528737 1 
528742 2 
528750 14 
528751 4 
528755 3 
528758 3 
528764 2 
528774 51 
528777 5 
528781 12 
528787 14 
528941 5 
528974 2 
529233 2 
529264 5 
529291 4 
529296 7 
529301 1 
529306 2 
529325 4 
529330 2 
529372 3 
529385 3 
529509 1 
529717 6 
529744 1 
529909 2 
529953 1 
530385 13 
530533 3 
530585 1 
530605 5 
530655 6 
530658 9 
530677 11 
530729 2 
530873 4 
530984 1 
531136 6 
531145 8 
531155 13 
531177 1 
531223 10 
531231 8 
531404 3 
531419 1 
531525 3 
531529 5 
531713 16 
531722 4 
532693 4 
532754 7 
534586 9 
534725 2 
540125 1 
540144 3 
540157 16 
540183 20 
540831 6 
540873 1 
540915 3 
541044 1 
541222 5 
541254 1 
541422 1 
541437 1 
542100 15 
542477 4 
542865 29 
542886 8 
543252 13 
543546 2 
543631 1 
548670 2 
548762 43 
548780 13 
548793 3 
549383 11 
549411 10 
549437 1 
549653 1 
549671 2 
551356 2 
551400 3 
551429 1 
551438 3 
551454 1 
551462 1 
551527 2 
551745 1 
551749 1 
551762 3 
551776 2 
551784 2 
551798 1 
553105 16 
553410 11 
553422 7 
553539 4 
553549 10 
553589 8 
553625 21 
553634 1 
553689 15 
553764 1 
553772 24 
553776 5 
553781 3 
553789 10 
553793 1 
553804 1 
553807 1 
553819 45 
553942 1 
553951 1 
553958 9 
553964 4 
553971 6 
553995 1 
553999 3 
554004 3 
554029 2 
554038 2 
554400 7 
554444 9 
554451 6 
554666 12 
554699 20 
554960 9 
554968 29 
555040 4 
555056 3 
555090 5 
555105 3 
555117 14 
555127 2 
555168 2 
555188 37 
555229 1 
555275 1 
555306 1 
555320 4 
555365 4 
555390 23 
555539 9 
555546 1 
555549 6 
555554 11 
555557 31 
555590 3 
555903 19 
555915 7 
555939 4 
556086 1 
556091 1 
556109 1 
556135 2 
556169 2 
556328 19 
556336 15 
556346 9 
556552 27 
556608 5 
556623 7 
556676 1 
556737 7 
556818 6 
556826 12 
560507 1 
variableStep chrom=chrIX
16002 1 
16047 8 
16054 41 
16060 12 
16078 12 
16086 64 
16093 30 
16106 20 
19584 8 
20080 4 
20679 1 
20685 1 
20842 6 
20861 2 
20863 10 
20960 1 
21544 11 
21711 5 
21730 14 
21737 8 
21778 5 
21781 5 
21800 8 
21819 2 
21829 4 
22083 2 
22095 53 
22105 38 
22155 7 
22164 2 
22166 26 
22170 5 
23702 3 
23723 1 
23882 8 
24215 2 
24482 1 
24694 1 
24734 4 
24905 6 
24934 4 
25889 8 
26071 9 
26201 13 
26250 5 
26328 1 
26529 12 
26618 6 
26675 1 
26774 3 
26800 9 
26858 2 
26879 22 
27028 4 
27032 4 
27112 1 
27128 4 
27135 10 
27275 14 
27385 35 
27436 28 
27529 11 
27550 10 
27557 2 
27582 10 
27605 16 
27621 11 
27657 3 
27665 18 
27787 1 
27811 1 
27817 1 
27846 1 
27899 2 
27941 3 
27962 1 
28015 3 
28053 12 
28057 10 
28110 8 
28231 20 
28234 1 
28305 6 
28313 2 
28324 27 
28340 16 
28348 10 
28355 23 
28361 6 
28364 2 
28367 67 
28369 4 
28423 2 
28435 4 
28442 1 
28495 2 
28511 1 
28531 19 
28597 6 
28601 4 
28608 18 
28631 4 
28641 3 
28673 2 
28695 2 
28745 2 
28751 1 
28769 2 
28779 4 
28782 22 
28792 3 
28796 16 
28797 1 
28803 5 
28804 4 
28812 1 
28821 3 
28836 3 
28860 6 
28879 23 
28984 2 
29149 55 
29177 9 
29215 2 
29254 13 
29296 37 
29344 4 
29460 17 
29467 1 
29533 8 
29544 21 
29566 3 
29749 1 
29774 1 
29898 5 
29957 63 
30030 4 
30163 6 
30199 2 
30362 4 
30505 1 
30508 1 
30517 2 
30523 35 
30529 5 
30711 7 
30738 1 
30852 2 
30875 27 
30877 5 
30889 1 
30900 1 
30938 6 
30946 8 
31082 7 
31182 22 
31190 13 
31204 2 
31217 9 
31220 9 
31225 5 
31230 7 
31231 1 
31257 90 
31263 1 
31288 4 
31394 2 
31405 1 
31426 2 
31436 2 
31446 6 
31463 2 
31641 3 
31768 6 
31923 3 
31948 3 
31994 1 
32071 6 
32146 5 
32202 31 
32298 11 
32510 1 
32517 3 
32628 1 
32657 7 
32680 14 
32701 2 
32722 8 
32810 2 
32817 2 
32856 8 
32960 4 
32970 3 
32990 1 
32995 7 
33006 96 
33008 4 
33011 1 
33019 3 
33023 2 
33043 5 
33052 9 
33059 1 
33070 21 
33107 1 
33115 5 
33122 20 
33128 5 
33131 1 
33133 6 
33134 53 
33136 12 
33138 12 
33146 35 
33152 23 
33155 10 
33282 8 
33289 11 
33465 8 
33587 1 
33687 3 
33770 6 
33789 2 
34055 6 
34106 39 
34150 5 
34171 12 
34199 3 
34214 2 
34216 5 
34254 3 
34360 22 
34368 21 
34382 28 
34402 3 
34554 1 
34576 27 
34593 1 
34664 1 
34672 18 
34703 2 
34793 6 
34860 1 
34867 4 
34915 2 
35043 3 
35046 6 
35050 52 
35069 1 
35070 8 
35076 1 
35081 3 
35084 1 
35103 104 
35112 3 
35129 10 
35136 10 
35255 2 
35258 1 
35264 24 
35274 19 
35275 7 
35321 9 
35477 2 
35541 5 
35568 34 
35629 23 
35654 19 
35681 5 
35733 4 
35855 5 
35872 13 
35884 1 
35900 4 
35903 2 
36000 63 
36016 1 
36026 13 
36061 6 
36070 1 
36072 2 
36076 1 
36095 18 
36100 14 
36101 7 
36187 2 
36194 5 
36208 6 
36211 6 
36234 23 
36260 1 
36271 6 
36290 6 
36301 6 
36315 4 
36339 12 
36371 2 
36434 1 
36443 8 
36472 1 
36499 1 
36508 10 
36556 4 
36576 1 
36595 12 
36615 4 
36618 2 
36627 2 
36629 1 
36640 9 
36642 22 
36661 1 
36709 14 
36729 12 
36733 2 
36737 21 
36788 1 
36799 1 
36812 5 
36900 3 
36921 8 
37054 3 
37060 16 
37081 19 
37089 17 
37101 1 
37145 2 
37148 6 
37165 11 
37166 3 
37167 1 
37179 4 
37314 6 
37432 3 
37517 2 
37558 3 
37597 1 
37798 1 
37935 42 
37982 1 
38066 16 
38145 1 
38148 45 
38454 1 
38549 16 
38675 10 
38766 5 
38852 22 
39260 1 
39341 1 
39352 1 
39356 1 
39366 1 
39523 1 
39526 1 
39912 2 
39933 11 
40018 1 
40096 9 
40120 2 
40220 1 
40231 1 
40274 2 
40285 4 
40332 17 
40385 5 
40400 5 
40403 1 
40413 12 
40546 3 
40567 1 
40614 6 
40642 1 
40705 15 
40708 2 
40767 20 
40781 2 
40875 2 
41044 14 
41046 1 
41052 16 
41266 2 
41394 3 
41443 7 
41452 1 
41460 29 
41469 9 
41471 12 
41619 10 
41629 1 
41722 105 
41727 7 
41728 4 
41735 31 
41747 16 
41939 7 
42108 5 
42118 2 
42233 8 
42242 2 
42292 4 
43149 2 
43204 5 
43618 1 
43937 1 
44023 6 
44029 1 
44215 3 
44357 1 
44479 4 
44505 2 
44884 4 
44917 5 
45466 4 
45632 8 
45653 5 
45665 14 
45963 1 
46051 1 
46060 1 
46096 4 
46122 1 
46139 5 
46287 10 
46314 1 
46316 4 
46468 5 
46485 9 
46626 3 
46724 10 
46928 16 
47074 5 
47221 14 
47235 20 
47242 36 
47290 20 
47291 5 
47406 1 
47412 4 
47420 24 
47442 7 
47462 12 
47574 25 
47583 2 
47587 1 
47591 35 
47605 25 
47610 25 
47622 36 
47627 11 
47630 31 
47684 20 
47799 2 
47820 4 
47952 1 
48002 2 
48014 1 
48017 2 
48031 2 
48041 16 
48045 6 
48054 3 
48058 20 
48208 2 
48213 3 
48245 4 
48393 45 
48510 3 
48557 1 
48564 2 
48781 18 
49030 97 
49139 1 
49274 4 
49517 5 
50029 10 
50190 1 
50464 24 
50562 1 
50623 1 
50634 10 
50710 9 
50717 23 
50727 17 
50850 7 
50882 1 
50914 22 
50998 10 
51022 1 
51029 1 
51034 11 
51046 1 
51100 16 
51126 1 
51139 3 
51147 1 
51188 5 
51319 3 
51354 13 
51393 2 
51400 3 
51467 8 
51597 1 
51609 16 
51689 12 
51729 10 
51791 3 
51835 8 
51890 26 
52503 5 
52674 1 
52716 8 
53009 3 
53128 20 
53186 15 
53222 6 
53274 28 
53318 5 
53341 5 
53353 10 
53454 2 
53473 1 
53647 1 
53665 1 
53726 1 
53795 4 
53799 9 
53805 4 
53867 2 
53874 3 
53891 15 
53894 2 
53900 11 
53915 6 
53918 4 
53923 2 
53927 6 
53932 6 
53935 1 
53963 3 
53984 14 
54145 6 
54263 14 
54266 8 
54314 10 
54319 3 
54386 1 
54405 22 
54413 1 
54419 18 
54437 1 
54467 13 
54469 1 
54493 14 
54541 1 
54740 5 
54746 1 
54757 5 
54764 6 
54906 1 
54954 8 
55041 4 
55109 9 
55110 4 
55138 4 
55150 5 
55154 6 
55157 2 
55168 17 
55188 5 
56295 3 
56446 3 
56451 9 
56463 2 
56467 3 
56475 2 
56497 1 
56530 25 
56667 2 
56855 10 
56868 3 
56871 16 
56879 9 
57036 15 
57046 2 
57053 6 
57060 3 
57220 6 
57229 3 
57257 2 
57260 2 
57382 6 
57470 11 
57488 2 
57568 16 
57577 1 
57631 23 
57640 10 
57875 2 
57927 3 
57994 1 
58005 1 
58332 2 
58785 15 
58923 67 
58928 24 
59077 20 
59629 12 
59635 5 
59766 2 
59978 8 
60423 9 
60543 13 
60574 5 
60581 11 
60624 1 
60650 5 
60700 14 
60716 6 
60722 1 
60894 6 
60907 9 
60914 1 
60936 2 
60972 8 
60979 3 
61004 9 
61012 1 
61120 1 
62433 7 
62473 44 
62479 5 
62496 6 
62817 4 
62834 2 
62840 38 
62845 1 
62847 19 
62856 49 
62861 10 
62865 8 
62869 58 
62888 3 
62892 25 
62921 2 
62930 1 
62934 2 
62939 10 
63078 5 
63092 16 
63243 15 
63276 1 
63282 10 
63496 1 
63801 1 
63823 30 
63825 1 
63905 2 
63922 14 
63929 8 
64080 1 
64204 51 
64240 3 
64243 21 
64795 14 
64805 6 
65005 7 
65035 11 
65175 5 
65605 1 
65779 9 
66284 1 
67003 1 
67019 2 
68077 1 
68086 22 
68248 20 
68254 9 
68255 57 
68265 26 
68273 8 
68277 3 
68284 54 
68296 10 
68297 1 
68421 2 
68431 1 
68475 1 
68560 6 
68572 1 
68612 4 
69721 6 
70536 1 
70567 4 
73671 9 
73702 8 
73733 16 
73735 1 
73812 20 
73898 1 
73972 2 
74020 1 
74023 4 
74050 3 
74097 2 
74161 8 
74193 4 
74361 2 
74495 1 
74587 6 
74699 1 
75151 3 
75171 2 
75368 4 
75526 30 
75811 16 
75855 4 
76003 2 
76040 2 
76183 1 
76197 1 
76200 7 
76211 14 
76215 6 
76217 5 
76220 15 
76245 5 
76250 14 
76251 5 
76252 3 
76260 4 
76269 3 
76275 10 
76281 3 
76291 1 
76311 4 
76402 6 
76417 9 
76432 3 
76579 10 
76593 5 
76597 2 
76748 5 
76826 8 
77243 6 
77368 8 
77372 11 
77397 7 
77401 1 
77412 1 
77416 4 
77640 1 
77692 1 
77805 2 
77829 2 
77873 2 
77929 9 
77946 10 
77951 37 
77957 1 
80337 1 
80376 1 
80601 2 
80604 7 
82797 7 
82823 11 
82924 1 
82951 1 
83084 2 
83103 21 
83113 4 
83124 12 
83141 7 
83193 1 
83201 5 
83203 2 
83204 5 
83209 1 
83213 3 
83220 9 
83228 10 
84935 5 
84965 1 
85008 1 
85014 7 
85040 2 
85048 1 
85052 1 
85057 1 
85073 2 
85084 5 
85107 3 
85224 19 
85254 29 
85463 6 
85466 1 
85740 3 
85966 4 
85986 1 
85990 3 
86001 1 
86079 1 
86157 6 
86352 1 
86456 3 
86496 41 
86670 1 
86774 1 
86806 22 
86841 1 
87247 1 
87336 48 
87501 5 
87512 18 
87543 11 
87566 1 
87870 6 
88029 24 
88059 1 
88084 8 
88231 4 
88557 36 
88611 1 
88628 1 
88835 1 
88879 4 
89017 1 
89414 14 
89442 9 
89616 3 
89780 3 
89787 6 
89801 4 
89805 8 
89808 8 
89815 8 
89821 17 
89856 4 
89863 6 
89864 2 
89893 1 
89902 1 
90024 2 
90033 1 
90044 6 
90047 3 
90059 14 
90177 1 
90184 4 
90206 1 
90211 21 
90429 15 
90568 3 
90578 1 
90685 9 
90788 4 
91042 14 
91143 2 
91154 8 
91155 22 
91267 4 
91435 3 
91523 1 
91572 10 
91672 4 
91781 9 
91833 4 
91865 1 
91908 7 
91919 1 
92216 3 
92436 4 
92498 13 
92651 9 
92666 31 
92673 33 
92702 8 
92719 11 
92732 1 
92846 1 
92881 31 
92889 1 
92907 3 
92921 14 
92924 1 
92962 13 
92968 5 
92982 3 
92990 3 
93144 7 
93149 5 
93154 11 
93231 8 
93262 4 
93284 10 
93302 10 
93318 2 
93405 8 
93437 2 
93446 9 
93450 6 
93462 8 
93494 2 
93499 7 
93508 19 
93513 12 
93514 3 
93523 2 
93524 3 
93525 1 
93529 2 
93545 1 
93553 34 
93650 8 
93908 1 
93921 3 
94014 2 
94144 14 
94468 6 
94676 2 
94705 1 
94861 1 
94892 3 
94920 4 
94941 10 
94949 2 
94955 1 
94974 1 
95099 3 
95302 1 
95483 3 
96156 10 
96157 4 
96335 1 
96415 2 
96473 15 
96476 10 
96481 46 
96488 8 
96490 4 
96493 1 
96497 1 
96502 4 
96504 235 
96507 8 
96509 55 
96516 16 
96521 6 
96524 19 
96529 1 
96565 3 
96573 3 
96619 8 
96717 10 
96773 45 
96801 1 
96815 66 
96828 1 
96965 41 
97040 5 
97050 26 
97152 8 
97167 100 
97206 1 
97298 19 
97301 1 
97316 1 
99538 3 
99551 2 
99569 1 
99584 2 
99590 6 
99605 1 
99716 41 
99732 1 
99740 16 
99751 13 
99873 2 
99888 1 
99889 4 
99895 6 
99897 7 
99905 7 
99940 17 
100037 5 
100087 2 
100327 11 
100357 5 
100382 4 
100516 5 
100522 1 
100569 11 
100584 2 
100595 8 
100607 4 
100615 2 
100619 3 
100965 13 
101128 9 
101556 9 
102028 3 
102170 1 
102174 5 
102188 2 
102191 6 
102315 5 
102357 108 
102361 4 
102377 9 
102393 2 
102567 1 
102571 12 
102576 12 
102577 1 
102580 1 
102584 4 
102586 6 
102598 21 
102605 3 
102641 1 
102768 3 
102784 7 
102804 1 
102939 1 
103084 6 
103713 47 
104124 29 
104248 6 
104302 32 
104463 13 
104557 20 
104588 23 
104951 1 
105136 33 
105154 27 
105173 23 
105343 1 
105449 11 
105496 5 
105502 12 
105721 5 
105830 3 
105850 63 
105893 10 
105898 2 
105899 1 
105914 4 
105922 13 
105928 4 
105931 2 
105964 2 
106142 1 
106146 3 
106150 1 
106157 6 
106158 10 
106331 9 
106517 11 
106549 20 
106562 35 
106730 9 
106882 2 
106895 4 
106986 2 
109440 3 
109910 12 
110037 2 
110484 1 
112118 1 
112375 13 
112764 9 
112871 14 
113028 1 
113052 1 
113184 1 
113201 10 
113341 6 
113356 2 
113368 1 
113375 6 
113387 3 
113393 1 
113396 3 
113398 21 
113402 14 
113404 5 
113406 3 
113408 4 
113511 1 
113565 2 
113605 1 
113646 2 
113654 11 
113665 1 
113670 1 
113679 50 
113689 9 
113801 3 
113834 13 
113866 51 
113875 30 
114011 9 
114207 6 
114604 1 
114624 9 
114657 1 
114664 7 
114716 2 
114769 8 
115115 50 
115153 35 
116298 2 
116360 2 
116429 2 
116770 1 
117682 2 
117697 2 
117740 2 
117745 4 
117759 3 
117845 9 
117847 1 
117880 4 
121640 4 
121653 2 
121665 3 
121668 66 
121674 62 
121679 32 
121694 2 
121700 4 
121705 18 
121719 4 
121725 27 
121734 35 
121749 8 
121790 6 
121792 7 
121800 2 
121805 3 
121848 2 
122055 1 
122218 1 
122230 5 
122234 12 
122242 2 
122245 21 
122250 26 
122252 3 
122255 15 
122260 60 
122264 9 
122294 14 
122306 3 
122311 10 
122313 5 
122317 2 
122322 9 
122328 1 
122334 7 
122342 1 
122355 13 
122362 8 
122385 2 
122403 4 
122536 1 
122539 3 
122547 3 
122556 3 
122563 7 
122696 2 
122773 12 
122990 1 
123243 10 
123293 4 
123326 7 
123331 2 
123353 21 
123606 1 
123610 39 
123724 1 
124182 14 
124286 5 
124312 4 
124350 5 
124800 2 
124900 21 
125064 6 
125075 16 
125357 3 
125389 16 
125483 2 
125504 14 
125568 3 
125592 14 
125615 4 
125639 54 
125726 3 
125983 8 
125987 2 
125996 17 
125999 5 
126015 2 
126026 36 
126030 1 
126034 35 
126042 6 
126047 2 
126051 22 
126055 3 
126059 2 
126064 1 
126070 2 
126095 15 
126106 43 
126110 3 
126113 9 
126207 7 
126266 3 
126285 1 
126299 11 
126444 7 
126446 2 
126452 4 
126759 21 
126774 1 
126792 7 
126919 13 
127077 2 
127093 1 
127101 1 
127163 4 
127234 1 
127255 2 
127260 2 
127272 1 
127282 2 
127289 1 
127299 9 
127303 10 
127305 1 
127336 1 
127338 4 
127352 13 
127355 5 
127425 8 
127598 14 
127804 34 
127832 4 
127845 5 
127855 9 
128009 49 
128090 9 
128124 6 
128174 6 
128304 1 
128560 12 
128580 2 
128638 1 
128726 1 
128755 4 
128761 28 
128766 3 
128767 11 
128769 20 
128783 36 
128792 2 
128837 99 
128847 1 
128860 4 
128881 55 
128882 10 
128884 1 
128973 12 
129017 2 
129078 79 
129101 31 
129178 28 
129192 4 
129208 83 
129215 57 
129229 16 
129230 2 
129266 1 
129294 22 
129300 3 
129315 18 
129323 7 
129350 21 
129412 2 
129467 13 
129525 2 
129528 3 
129529 2 
129533 1 
129571 1 
129575 1 
129590 1 
129643 1 
129645 1 
129649 1 
129785 13 
129821 3 
129873 12 
129886 6 
129889 2 
129894 17 
129907 5 
129911 1 
129920 2 
129931 1 
129932 5 
129963 13 
129994 9 
130025 19 
130090 2 
130111 9 
130174 4 
130194 2 
130221 20 
130222 1 
130232 107 
130242 1 
130246 7 
130281 16 
130505 45 
130604 1 
130661 1 
130681 6 
131220 70 
131422 4 
131506 1 
131542 3 
131589 9 
131602 1 
131608 19 
131660 2 
131697 1 
131718 5 
131860 11 
131876 3 
131896 5 
131899 4 
131902 23 
131905 36 
131908 6 
131972 13 
131979 2 
131992 3 
131997 2 
132019 2 
132076 1 
132082 1 
132124 4 
132127 1 
132400 1 
132451 16 
132457 15 
132479 2 
132628 1 
132678 6 
132780 2 
132787 24 
132793 6 
132826 1 
132876 6 
132888 19 
132903 10 
132938 4 
132999 3 
133012 3 
133016 10 
133185 3 
133220 26 
133240 15 
133248 10 
133508 46 
133538 38 
133668 6 
133673 8 
133857 5 
133893 4 
134051 29 
134053 2 
134058 17 
134077 2 
134090 2 
134097 5 
134113 17 
134117 5 
134165 20 
134168 27 
134180 17 
134186 5 
134192 1 
134199 13 
134206 1 
134378 1 
134391 2 
134392 23 
134461 2 
134547 1 
134592 3 
134663 6 
134671 4 
134679 2 
134785 15 
134795 6 
134798 1 
134947 2 
134994 9 
135029 1 
135060 4 
135142 12 
135288 18 
135389 12 
135485 8 
135527 16 
135890 2 
135920 10 
136049 2 
136069 1 
136072 1 
136110 1 
136151 2 
136199 1 
136275 1 
136356 20 
136450 1 
136881 3 
136912 1 
137135 3 
137325 2 
137573 36 
137782 3 
137827 1 
137828 1 
137835 2 
138154 6 
138226 2 
138301 3 
138477 5 
138655 5 
138667 3 
138734 36 
138846 3 
138870 3 
138883 4 
138951 4 
138995 11 
139037 8 
139080 8 
139169 2 
139190 2 
139196 1 
139284 2 
139314 6 
139333 3 
139346 2 
139355 1 
139380 2 
139391 3 
139399 13 
139412 1 
139435 11 
139447 14 
139456 1 
139459 7 
139464 3 
139524 3 
139529 18 
139540 11 
139554 11 
139560 3 
139621 5 
139632 14 
139665 1 
139666 23 
140569 2 
140659 6 
141109 1 
141257 4 
141417 1 
141584 1 
141734 9 
141746 1 
141813 4 
141815 1 
141827 5 
141835 5 
141932 8 
141936 8 
141971 10 
141981 5 
142008 1 
142046 12 
142086 2 
142210 4 
142228 4 
142336 1 
142360 4 
142404 3 
142406 14 
142516 1 
142586 11 
142644 35 
142648 16 
142653 11 
142656 15 
142662 49 
142664 7 
142667 3 
142675 1 
142690 1 
142729 32 
142733 4 
142746 25 
142751 5 
142781 8 
142784 2 
142786 34 
142789 9 
142794 7 
142815 4 
142819 1 
142824 1 
142834 3 
144170 13 
144273 2 
144310 3 
148738 9 
148925 22 
148938 2 
148957 4 
149022 18 
149029 152 
149033 32 
149038 11 
149043 7 
149190 1 
149269 1 
149791 1 
149815 1 
149819 3 
149844 6 
149878 6 
149900 11 
149933 7 
150038 9 
150046 3 
150065 4 
150127 11 
150189 1 
150303 2 
150313 3 
150315 12 
150327 18 
150360 5 
150383 6 
150428 3 
150430 11 
150451 31 
150455 2 
150460 2 
150484 4 
150534 1 
150625 4 
150629 5 
150690 9 
150736 10 
150819 4 
150887 4 
150927 5 
150940 8 
150947 12 
151081 12 
151089 2 
151094 3 
151131 1 
151214 4 
151404 2 
151408 1 
151418 2 
151432 6 
151440 3 
151488 3 
151494 8 
151495 5 
151498 24 
151504 8 
151507 11 
151508 8 
151516 3 
151520 2 
151525 7 
151527 1 
151530 1 
151548 11 
151895 1 
152219 5 
153563 7 
153699 2 
154022 3 
154340 5 
154757 5 
154777 1 
154814 12 
154866 2 
154949 11 
154971 17 
155004 1 
155019 3 
155027 2 
155069 2 
155078 3 
155106 2 
155112 3 
155120 4 
155131 2 
155135 1 
155147 8 
155289 3 
155317 1 
155328 8 
155337 6 
155369 2 
155468 8 
155544 6 
155682 1 
155799 2 
155862 1 
155868 3 
155871 1 
155877 40 
155897 7 
155902 13 
155914 2 
155917 1 
155958 4 
155979 5 
155995 1 
156005 2 
156078 2 
156135 1 
156355 2 
156636 11 
156731 25 
156971 6 
157074 8 
157231 10 
157312 1 
160285 26 
160287 11 
160290 11 
160302 4 
160311 1 
160333 7 
160337 5 
160341 4 
160379 1 
160388 1 
160389 14 
160390 2 
160413 2 
160515 1 
160526 1 
160536 2 
160548 16 
160598 1 
160600 8 
160607 27 
160664 1 
160755 20 
160764 9 
160774 4 
160808 12 
160816 4 
160826 29 
160959 1 
161006 1 
161025 10 
161084 1 
161154 14 
161190 1 
161295 2 
161326 8 
161332 2 
161336 1 
161400 13 
161407 2 
161452 5 
161469 6 
161472 2 
161476 14 
161511 23 
161550 28 
161594 5 
161605 3 
161611 4 
161617 6 
161684 12 
161690 3 
161705 4 
161830 36 
161838 90 
161860 51 
161891 1 
161926 19 
161983 14 
162067 1 
162190 2 
162248 2 
162276 7 
162296 3 
162537 27 
162629 7 
162754 1 
162792 11 
162868 2 
162900 4 
162915 2 
163072 1 
163530 7 
163565 1 
163957 2 
163990 10 
164031 3 
164064 1 
164072 1 
164080 4 
164170 9 
164180 3 
164922 1 
165186 15 
165245 6 
165276 2 
165289 6 
165327 5 
165399 2 
165638 14 
165785 1 
165965 1 
165995 1 
165997 1 
166010 1 
166018 6 
166021 2 
166027 6 
166032 1 
166039 12 
166045 1 
166051 1 
166065 8 
166247 13 
166250 1 
166258 36 
166259 2 
166260 2 
166262 2 
166264 11 
166270 33 
166276 3 
166284 4 
166290 3 
166296 6 
166309 3 
166319 35 
166671 2 
166768 6 
166775 5 
166812 2 
166823 1 
166838 4 
166841 7 
166849 1 
166868 1 
167436 2 
167444 8 
167496 12 
167716 1 
167791 1 
167889 5 
168176 2 
168398 4 
168568 3 
168734 7 
168862 14 
169061 2 
169291 1 
169325 1 
169467 11 
169497 4 
169805 7 
169808 45 
169823 9 
169829 12 
169842 14 
169845 1 
169849 9 
169859 3 
169866 25 
169871 2 
169912 3 
169917 46 
169921 42 
169927 4 
169929 9 
169935 1 
169938 15 
169941 1 
169956 4 
171576 47 
171583 8 
171587 7 
171588 2 
171597 1 
171615 1 
171623 1 
171627 29 
171639 13 
171651 4 
171654 6 
171668 4 
171821 2 
172002 15 
172166 1 
172175 2 
172230 5 
172354 7 
172411 2 
172628 7 
172639 3 
172704 8 
172922 2 
172937 1 
172973 29 
173000 4 
173087 2 
173182 5 
173343 6 
173669 31 
173678 22 
173681 16 
173694 42 
173716 26 
173729 4 
173734 3 
173742 36 
173750 4 
173754 2 
173788 5 
173796 3 
173801 3 
173811 18 
173863 1 
173971 1 
173972 1 
174008 13 
174011 2 
174264 3 
174464 1 
174793 6 
174951 5 
174961 14 
175114 4 
175119 64 
175128 10 
175129 6 
175130 2 
175131 45 
175133 39 
175141 32 
175145 12 
175148 54 
175159 8 
175165 44 
175229 3 
175236 1 
175550 52 
175555 1 
175556 35 
175574 13 
175586 7 
175637 4 
175679 2 
175728 1 
175929 1 
176048 2 
176062 52 
176462 4 
176671 1 
176782 1 
176851 2 
176989 4 
177086 2 
177144 3 
177147 1 
177325 1 
177385 1 
177431 2 
177490 2 
177504 1 
177542 5 
177547 3 
177551 1 
177561 1 
177565 6 
177583 2 
177592 4 
177600 4 
177603 2 
177608 9 
177625 1 
177646 7 
177653 1 
177656 15 
177661 2 
177674 16 
177706 9 
177723 3 
177727 11 
177734 1 
177739 54 
177863 25 
177871 26 
177915 3 
177939 1 
178064 28 
178124 2 
178131 1 
178166 5 
178173 8 
178211 21 
178226 71 
178239 1 
178249 1 
178291 1 
178336 1 
178340 4 
178346 4 
178368 1 
178377 23 
178378 1 
178382 7 
178403 2 
178579 1 
178708 10 
178730 11 
178737 6 
178925 19 
178934 3 
178973 5 
179087 2 
179202 4 
179205 16 
179461 1 
179570 12 
179591 2 
179619 1 
179629 5 
179731 2 
179779 2 
180128 2 
180283 17 
180288 5 
180307 5 
180318 2 
180319 1 
180329 13 
180343 4 
180352 1 
180354 2 
180360 5 
180368 10 
180379 8 
180463 2 
180503 1 
180676 5 
181144 4 
181170 4 
181342 6 
181358 20 
181477 9 
181580 26 
181668 6 
182040 9 
182060 21 
182090 2 
182303 13 
182307 68 
182349 11 
182369 22 
182492 12 
182642 3 
182706 16 
183042 1 
183089 4 
183096 2 
183184 2 
183236 1 
183239 1 
183283 8 
183290 2 
183312 1 
183316 2 
183320 1 
183346 1 
183424 5 
183472 13 
183496 13 
183617 3 
183622 4 
183679 4 
183683 4 
183687 4 
183693 3 
183694 7 
183695 16 
183699 5 
183702 9 
183703 3 
183705 4 
183708 12 
183713 2 
183735 1 
183740 9 
183753 7 
183756 2 
183766 6 
183774 1 
183789 35 
183821 12 
183945 9 
184064 1 
184256 5 
184915 24 
184930 6 
185708 52 
185771 8 
185835 6 
185843 4 
185899 1 
185979 1 
186006 9 
186062 4 
186066 2 
186070 3 
186194 5 
186353 2 
186547 54 
186940 7 
187038 7 
187061 8 
187111 10 
187362 4 
187549 37 
187564 12 
187577 8 
187597 4 
187618 9 
187711 1 
187725 4 
187726 2 
187735 6 
187747 9 
187758 6 
187762 1 
187769 5 
187776 3 
187781 2 
187855 52 
187863 1 
187905 2 
187942 4 
187958 4 
188067 4 
188081 4 
188124 14 
188163 12 
188212 1 
188352 11 
188369 40 
188707 5 
188743 8 
188872 3 
188883 1 
188892 2 
188906 5 
188917 15 
188918 6 
188924 3 
188927 2 
188928 3 
188930 44 
188935 1 
188945 112 
188950 19 
188958 8 
188961 2 
189129 2 
189137 14 
189143 8 
189146 9 
189160 1 
189168 96 
189170 2 
189445 1 
189471 32 
189476 27 
189516 7 
189715 10 
189751 4 
189764 18 
189825 39 
189856 13 
189877 2 
189952 2 
190119 1 
190146 1 
190246 17 
190302 11 
190486 30 
190611 12 
190673 11 
190689 6 
190694 4 
190699 13 
190726 1 
190832 7 
190874 6 
190889 2 
190938 2 
190992 4 
191013 4 
191061 1 
193261 7 
193278 1 
193282 2 
193294 10 
193299 6 
193300 15 
193307 4 
193310 13 
193347 3 
193350 30 
193358 2 
193359 17 
193361 2 
193363 7 
193368 19 
193372 7 
193381 153 
193386 2 
193415 15 
193433 6 
193439 25 
193558 1 
193721 2 
194373 3 
194732 3 
195081 24 
195106 4 
195315 1 
195328 5 
195381 7 
195421 1 
195488 4 
195506 3 
195665 1 
195711 16 
195847 4 
195878 16 
195936 2 
196039 1 
196317 10 
196402 4 
196413 2 
196522 1 
196547 2 
197040 4 
197201 2 
197207 1 
197321 2 
197354 1 
197355 3 
197356 2 
197359 1 
197393 1 
197508 1 
197620 4 
197622 5 
197625 2 
197688 3 
197692 140 
197701 16 
197703 34 
197704 11 
197705 33 
197707 9 
197713 32 
197722 29 
197734 6 
197738 1 
197746 124 
197751 7 
197799 25 
197802 29 
197811 45 
197834 27 
197863 3 
197953 5 
197961 1 
198219 2 
198333 9 
198347 5 
198364 11 
198374 10 
198468 49 
198481 6 
198552 46 
198665 12 
199262 1 
199292 1 
199299 31 
199311 1 
199335 4 
199383 13 
199440 4 
199444 9 
199460 11 
199467 2 
199471 21 
199476 2 
199483 2 
199490 1 
199493 2 
199497 4 
199532 1 
199535 16 
199538 5 
199541 10 
199558 6 
199567 2 
199602 4 
199603 5 
199650 1 
199655 2 
199772 2 
199984 1 
200000 12 
200044 1 
200136 1 
200192 1 
200212 5 
200222 6 
200226 1 
200227 16 
200230 16 
200231 22 
200237 12 
200246 2 
200250 3 
200253 1 
200257 3 
200385 5 
200406 4 
200429 6 
200450 5 
200556 3 
200567 8 
200590 10 
200628 1 
200737 1 
200761 20 
200769 2 
200786 2 
200862 17 
200931 3 
200952 1 
201185 51 
201205 1 
201513 23 
201947 38 
201992 9 
202104 4 
202111 5 
202116 11 
202119 2 
202122 4 
202130 2 
202136 4 
202138 37 
202162 1 
202165 11 
202171 7 
202172 2 
202173 4 
202187 5 
202208 20 
202213 2 
202214 2 
202225 11 
202226 2 
202228 3 
202236 14 
202242 2 
202351 1 
202401 40 
202486 5 
202544 39 
202828 1 
203313 4 
203363 6 
203373 7 
203384 6 
203385 9 
203433 13 
203585 7 
203595 1 
203603 5 
204813 4 
204828 1 
204834 5 
204862 9 
204906 4 
204915 2 
204930 2 
204943 1 
204960 3 
204963 1 
204970 1 
204989 2 
204995 2 
204999 4 
205011 5 
205014 4 
205037 3 
205095 1 
205102 8 
205136 1 
205156 1 
205936 5 
205947 7 
206405 2 
206565 11 
206570 51 
206581 59 
206596 1 
206604 11 
206734 2 
206770 20 
206794 11 
207081 1 
207097 4 
207418 1 
207422 1 
207427 9 
207433 7 
207439 14 
207442 23 
207507 2 
207569 2 
208337 1 
208353 1 
209123 4 
209269 56 
209577 1 
210042 1 
210055 10 
210067 8 
210091 7 
210107 3 
210576 5 
210581 4 
210755 8 
210756 18 
210757 1 
210760 1 
210766 40 
210769 1 
210774 5 
210789 4 
210794 15 
210796 4 
210799 7 
210830 2 
210838 14 
210926 37 
211136 3 
211723 7 
211869 1 
211883 11 
212046 1 
212060 4 
212063 10 
212067 21 
212078 45 
212093 28 
212100 7 
212136 1 
212137 5 
212138 1 
212142 9 
212148 4 
212155 1 
212173 1 
212180 5 
212293 11 
212387 16 
212398 1 
212406 1 
212410 3 
212430 1 
213115 1 
214718 1 
214775 4 
214779 1 
214784 1 
214786 1 
214820 3 
214824 1 
214852 3 
214863 8 
214884 6 
214934 9 
214964 9 
215035 30 
215045 4 
215318 2 
215365 53 
215366 49 
215380 11 
215384 18 
215433 1 
215540 23 
215551 7 
215638 2 
215698 4 
215707 3 
215812 27 
215835 13 
215852 3 
215890 5 
215968 2 
215986 1 
216001 10 
216002 4 
216010 1 
216026 2 
216030 8 
216036 5 
216037 8 
216043 3 
216045 10 
216046 11 
216050 15 
216054 1 
216055 1 
216062 7 
216066 32 
216070 16 
216074 14 
216082 20 
216112 9 
216115 21 
216123 9 
216127 3 
216178 2 
216185 1 
216203 12 
216339 5 
216462 1 
216501 5 
216537 1 
216545 11 
216562 2 
216563 21 
216564 10 
216570 106 
216573 11 
216581 114 
216586 4 
216589 18 
216596 30 
216601 11 
216603 21 
216605 1 
216614 1 
216626 53 
216775 4 
216945 1 
217108 1 
217123 2 
217132 2 
217135 5 
217567 1 
217634 1 
217651 4 
217984 17 
218088 1 
218254 2 
218304 10 
218348 6 
218381 3 
220323 1 
220745 11 
220779 5 
220786 7 
220789 15 
220793 48 
220802 7 
220805 10 
220817 4 
220829 8 
220831 11 
220836 2 
220839 8 
220847 3 
220848 34 
220856 3 
220886 12 
220905 10 
220912 9 
220921 1 
221066 9 
221081 1 
221097 15 
221108 14 
221402 2 
221405 31 
221427 8 
221434 12 
221439 13 
221465 5 
221472 1 
221483 74 
221495 16 
221596 14 
221768 2 
221804 3 
221815 11 
221863 1 
222011 3 
222279 1 
222298 17 
222309 4 
222514 6 
222517 3 
222645 6 
222650 9 
222671 4 
222676 5 
222684 2 
222687 2 
222691 3 
222695 3 
222699 1 
222700 3 
222702 1 
222704 5 
222706 9 
222720 3 
222723 5 
222729 7 
222732 1 
222740 8 
222753 3 
222764 6 
222806 10 
222809 1 
222811 2 
222817 1 
222821 3 
222848 6 
222856 1 
222862 4 
222919 2 
223080 1 
223091 15 
223145 10 
223156 17 
223329 15 
223349 11 
223401 11 
223490 17 
223527 2 
223695 2 
223731 7 
223785 8 
224076 2 
224188 1 
224194 1 
224199 1 
224236 1 
224242 2 
224387 1 
224503 8 
224723 4 
224899 17 
224908 3 
224927 1 
224969 2 
225671 20 
225732 1 
225882 2 
226068 1 
226094 17 
226098 7 
226104 15 
226133 4 
226154 1 
226157 6 
226322 1 
226330 12 
226344 21 
226352 10 
226360 3 
226367 13 
226368 31 
226370 19 
226374 1 
226378 3 
226379 13 
226453 6 
226471 21 
226479 12 
226626 1 
226814 1 
226818 1 
227189 5 
227373 2 
227400 3 
227413 3 
227443 3 
227617 11 
227734 2 
227903 4 
228282 8 
228493 6 
228501 7 
228797 37 
228976 3 
228997 19 
229218 24 
229729 3 
229864 1 
229899 1 
230052 6 
230063 14 
230068 31 
230077 3 
230080 7 
230081 5 
230093 9 
230094 20 
230097 3 
230116 1 
230321 3 
230331 4 
230512 2 
230519 1 
230564 2 
230642 18 
230688 23 
230701 1 
230712 1 
230806 13 
230866 2 
230991 1 
231007 13 
231016 3 
231035 7 
231046 16 
231088 1 
231176 9 
231194 1 
231195 1 
231201 1 
231208 4 
231212 60 
231221 3 
231224 19 
231238 25 
231250 17 
231253 1 
231257 25 
231264 13 
231275 25 
231319 8 
231487 6 
231577 3 
232164 10 
232510 1 
232526 3 
232549 20 
232601 2 
232623 1 
232631 3 
232638 8 
232819 2 
232869 1 
232881 1 
232893 8 
232896 23 
232897 17 
232901 25 
232906 1 
232907 58 
232919 22 
232922 26 
232932 3 
232936 1 
233023 18 
233029 1 
233056 11 
233062 25 
233091 10 
233243 3 
233251 7 
233252 2 
233283 9 
235539 1 
235558 28 
235562 2 
235568 34 
235572 7 
235603 2 
235622 23 
235640 1 
235646 4 
235656 6 
235779 12 
235787 1 
235951 1 
236039 1 
236150 42 
236194 42 
236417 63 
236439 2 
236552 36 
236705 3 
236747 5 
236849 3 
236871 23 
237016 1 
237042 3 
237330 1 
237346 4 
237483 52 
237515 2 
237658 1 
237669 1 
237690 12 
237694 5 
237709 3 
237713 4 
237829 3 
237849 1 
237860 2 
237870 3 
237872 1 
237878 1 
237888 36 
237891 13 
237898 4 
237922 2 
237940 13 
237947 11 
238096 1 
238254 3 
238260 5 
238286 17 
238309 15 
238369 5 
238664 3 
239518 21 
239618 1 
239639 21 
239648 9 
239653 4 
239811 3 
240116 15 
240119 29 
240134 19 
240144 3 
240627 1 
240944 1 
241007 3 
241026 2 
241029 14 
241032 18 
241058 1 
241076 1 
241094 3 
241107 1 
241141 1 
241161 5 
241233 2 
241669 26 
241680 10 
241841 1 
241852 3 
241860 2 
241865 3 
241867 5 
241870 42 
241876 5 
241886 3 
241887 4 
241892 5 
241898 34 
241902 18 
241906 1 
241912 1 
241914 10 
241928 6 
241942 1 
241946 9 
241974 4 
241997 7 
241999 37 
242039 30 
242122 2 
242144 3 
242161 16 
242169 18 
242183 5 
242272 3 
242316 1 
242501 3 
242633 1 
242696 10 
243819 4 
243833 2 
243841 22 
243850 18 
243854 1 
243855 16 
243862 82 
243884 28 
243897 54 
243907 5 
243911 7 
243931 2 
243936 12 
244524 3 
244534 30 
244545 4 
244565 37 
244573 9 
244577 8 
244617 2 
244643 20 
244644 1 
244652 7 
244807 5 
244814 1 
244892 1 
245593 11 
245615 2 
245616 8 
245622 7 
245625 35 
245645 9 
245655 9 
245678 6 
245679 11 
245687 54 
245693 16 
245699 2 
245700 14 
245802 4 
245807 8 
245911 16 
245921 4 
245944 7 
246178 5 
246209 1 
246680 3 
246719 10 
246962 4 
246971 6 
246978 21 
246982 25 
247078 3 
247084 8 
247110 21 
247117 5 
247173 15 
247178 3 
247297 2 
247315 5 
247317 6 
247332 7 
247479 11 
247488 26 
247493 8 
247495 19 
247497 2 
247506 6 
247541 1 
247544 26 
247552 4 
247553 3 
247555 14 
247583 2 
247697 24 
247761 3 
247772 3 
247781 1 
247786 52 
247798 12 
247803 21 
247806 41 
247940 13 
247962 9 
247972 7 
247974 10 
247977 6 
248019 16 
248088 1 
248169 4 
248341 4 
248353 2 
248462 6 
248480 1 
248502 4 
248506 1 
248519 5 
248532 8 
248536 5 
248548 1 
248552 51 
248556 1 
248569 25 
248574 2 
248588 11 
248594 7 
248614 11 
248617 1 
248633 5 
248636 18 
248649 10 
248652 2 
248655 8 
248659 10 
248665 1 
248670 11 
248673 6 
248678 12 
248706 14 
248707 10 
248711 3 
248713 1 
248721 11 
248725 2 
248734 5 
248736 16 
248744 1 
248755 1 
248771 3 
248780 10 
248788 2 
248793 14 
248878 2 
248889 13 
248901 2 
248907 2 
248966 14 
248969 1 
248973 16 
248977 6 
248981 6 
248985 12 
248990 9 
248992 5 
249000 6 
249009 3 
249012 2 
249016 2 
249037 13 
249043 2 
249059 14 
249079 21 
249084 2 
249090 4 
249094 4 
249097 19 
249101 25 
249109 2 
249152 1 
249160 58 
249173 12 
249184 1 
249186 1 
249194 3 
249202 1 
249210 6 
249236 2 
249287 3 
249290 6 
249317 2 
249333 31 
249362 2 
249406 6 
249458 2 
249480 3 
249483 3 
249494 7 
249498 1 
249511 57 
249515 5 
249521 9 
249550 1 
249568 1 
249582 11 
249585 1 
249589 13 
249595 14 
249600 1 
249649 8 
249785 1 
249817 6 
249821 14 
249835 4 
249861 4 
249865 13 
249875 1 
249878 4 
249880 5 
249889 8 
249926 1 
249992 7 
250060 11 
250212 22 
250228 5 
250259 11 
250441 3 
250491 3 
250656 11 
250726 11 
250736 8 
250787 1 
250995 12 
251188 1 
251257 1 
251260 1 
251376 2 
251398 5 
251451 10 
251583 2 
251647 1 
251782 2 
251797 6 
251805 17 
251848 1 
251885 35 
251912 1 
251931 1 
251936 2 
251959 1 
251960 1 
251961 22 
252014 7 
252041 47 
252053 12 
252113 2 
252122 12 
252125 2 
252136 3 
252156 8 
252226 8 
252536 7 
252656 2 
252821 17 
252930 2 
252992 7 
253037 2 
253132 20 
253134 43 
253164 6 
253207 2 
253264 5 
253272 3 
253276 26 
253281 8 
253288 3 
253297 12 
253310 1 
253366 28 
253373 6 
253378 4 
253387 2 
253391 1 
253462 79 
253477 4 
253501 9 
253521 44 
253537 19 
253550 13 
253580 32 
253744 9 
253790 1 
253797 10 
253801 5 
253868 6 
253907 2 
253996 1 
254032 1 
254039 1 
254089 1 
254091 1 
254096 2 
254140 2 
254204 1 
254249 1 
254252 6 
254255 3 
254260 1 
254277 11 
254410 4 
254447 10 
254453 1 
254460 18 
254467 33 
254543 1 
254590 4 
254605 14 
254610 15 
254618 13 
254633 10 
254641 60 
254647 22 
254649 15 
254659 2 
254674 4 
254681 2 
254685 11 
254701 3 
254702 7 
254703 1 
254717 12 
254718 1 
254728 6 
254764 3 
254786 8 
254792 1 
254795 17 
254796 2 
254816 1 
254846 3 
254864 1 
254935 40 
254946 1 
254981 1 
254993 1 
254997 2 
255015 2 
255112 1 
255351 7 
255451 11 
255609 4 
255629 2 
255674 5 
255700 28 
255855 3 
255902 12 
255956 1 
256001 43 
256032 3 
256040 1 
256085 1 
256095 46 
256101 6 
256103 1 
256124 9 
257166 2 
257272 1 
257585 1 
257594 2 
257613 3 
257623 1 
257624 2 
257652 2 
257655 18 
257760 9 
257771 8 
257782 97 
257801 9 
257806 1 
257810 10 
257821 1 
257824 42 
257933 4 
258046 1 
258054 21 
258068 2 
258078 17 
258180 4 
258187 1 
258198 4 
258290 1 
258396 3 
258407 3 
258410 1 
258430 7 
258435 149 
258439 13 
258440 18 
258449 9 
258460 2 
258472 91 
258479 58 
258482 18 
258486 6 
258498 21 
258506 50 
258510 25 
258539 5 
258628 1 
258649 18 
258660 4 
258672 6 
258681 34 
258702 7 
258704 2 
258713 44 
258722 12 
258728 5 
258737 1 
258743 4 
258748 1 
258749 1 
258750 3 
258754 2 
258779 2 
258800 10 
258863 1 
258949 21 
258951 1 
258952 4 
259054 2 
259094 8 
259107 9 
259133 2 
259206 1 
259532 5 
259639 26 
259641 8 
259674 7 
259797 1 
259824 5 
259907 3 
259936 13 
259956 4 
259982 2 
259986 1 
260005 2 
260007 3 
260023 2 
260036 8 
260099 10 
260965 5 
260981 1 
260997 1 
261001 1 
261005 7 
261009 1 
261012 5 
261024 1 
261034 1 
261064 1 
261068 1 
261073 2 
261076 2 
261081 1 
261116 2 
261124 1 
261188 1 
261442 1 
261453 1 
265053 1 
265124 6 
265157 6 
265232 7 
265282 5 
265284 11 
265323 10 
265413 11 
265549 55 
265600 11 
265631 9 
265862 10 
266191 4 
266192 1 
266516 1 
266698 16 
266984 1 
267138 1 
267276 1 
267287 1 
267297 2 
267326 20 
267432 20 
267438 2 
267455 15 
267639 5 
267780 2 
267788 1 
267857 3 
267890 9 
267894 7 
267899 40 
267916 1 
267956 1 
267959 14 
267970 1 
267978 1 
267982 10 
267990 2 
268000 2 
268005 1 
268009 8 
268012 2 
268044 11 
268045 34 
268053 1 
268058 3 
268059 5 
268063 3 
268066 4 
268068 4 
268074 19 
268076 14 
268077 5 
268082 13 
268085 18 
268088 1 
268095 3 
268099 1 
268110 27 
268114 1 
268115 12 
268117 2 
268121 3 
268123 52 
268160 7 
268167 13 
268173 2 
268179 4 
268184 91 
268193 1 
268222 5 
268233 5 
268269 1 
268307 7 
268319 1 
268341 12 
268360 4 
268367 12 
268375 10 
268394 10 
268403 105 
268411 1 
268417 1 
268428 113 
268442 4 
268448 11 
268456 10 
268499 1 
268503 1 
268511 20 
268530 3 
268531 8 
268534 5 
268540 8 
268543 26 
268544 1 
268545 13 
268554 7 
268603 3 
268614 4 
268617 11 
268644 4 
268733 1 
268923 1 
270586 1 
270717 2 
270724 1 
270745 2 
270753 14 
270758 12 
270766 2 
270773 16 
270789 8 
270792 8 
270802 1 
270811 1 
270826 23 
270834 1 
270877 1 
270882 1 
270935 36 
270947 20 
270958 2 
270960 5 
271027 1 
271140 2 
271228 1 
271460 2 
271499 18 
271622 1 
271794 1 
271924 9 
271957 1 
271985 6 
272036 12 
272202 22 
272358 18 
272508 9 
272609 7 
272682 14 
272736 4 
272801 56 
272817 1 
273078 1 
273364 1 
273375 6 
273535 6 
273729 4 
273740 6 
273759 1 
273907 10 
273986 8 
273988 1 
273991 1 
273994 6 
274003 36 
274017 4 
274025 7 
274031 1 
274041 1 
274049 9 
274058 4 
274253 21 
274339 10 
274491 2 
274513 7 
274633 11 
274639 3 
274710 2 
274859 2 
274860 6 
274965 4 
274975 2 
274980 4 
274988 20 
275007 1 
275026 1 
275036 1 
275043 1 
275046 5 
275052 1 
275060 12 
275068 1 
275069 3 
275073 2 
275212 18 
275220 8 
275229 44 
275369 12 
275407 6 
275843 4 
275855 5 
275862 6 
275864 1 
275883 1 
276031 1 
276159 3 
276181 47 
276185 2 
276190 41 
276197 5 
276213 4 
276214 1 
276221 1 
276229 20 
276339 21 
276350 3 
276363 3 
276365 10 
276367 15 
276372 19 
276376 4 
276381 97 
276384 5 
276423 2 
276431 14 
276439 45 
276446 1 
276454 9 
276457 1 
276464 2 
276469 1 
276473 3 
276487 8 
276657 4 
276776 1 
276819 2 
276923 6 
276960 2 
276989 4 
277005 9 
277104 1 
277144 2 
277306 9 
277436 10 
277447 5 
277578 1 
277608 1 
277641 2 
277650 1 
277695 8 
277697 1 
277706 12 
277775 5 
277804 3 
277825 10 
277992 19 
278006 4 
278261 1 
278267 1 
278278 2 
278323 1 
278338 1 
278349 7 
278363 10 
278429 14 
278541 77 
278552 1 
278563 4 
278701 4 
278705 27 
278728 5 
278736 38 
278759 18 
278879 10 
278885 3 
278942 16 
279151 5 
279172 1 
279200 17 
279220 7 
279238 7 
279250 1 
279347 4 
279428 4 
279442 3 
279464 24 
279546 5 
279610 2 
279613 7 
279656 58 
279705 27 
279791 1 
279811 7 
279968 2 
279984 2 
279991 1 
279999 1 
280033 2 
280286 3 
280329 2 
280519 7 
280912 2 
281814 12 
281943 1 
282161 1 
282472 11 
282569 10 
282746 3 
282775 1 
282787 15 
282919 10 
282920 1 
282931 4 
282938 3 
282941 3 
282944 8 
282947 6 
282955 44 
282958 41 
282960 1 
282964 4 
282965 18 
282969 2 
282972 2 
282983 1 
283025 2 
283188 1 
283192 3 
283200 2 
283219 9 
283242 5 
283245 2 
284121 7 
284122 2 
284147 3 
284296 1 
284420 1 
284454 21 
284516 10 
284576 4 
284578 4 
284589 1 
284592 9 
284613 8 
284619 7 
284627 5 
284635 5 
284674 4 
284694 4 
284782 8 
284787 4 
284793 16 
284974 6 
284982 23 
284998 4 
285156 2 
285183 3 
285189 10 
285275 2 
285285 5 
285318 3 
285333 4 
285336 4 
285339 2 
285376 8 
285394 20 
285398 1 
285405 1 
285408 1 
285409 1 
285420 5 
285424 48 
285436 1 
285466 7 
285479 2 
285488 19 
285752 5 
285758 7 
285776 25 
285889 4 
286085 6 
286094 42 
286257 8 
286382 5 
286535 7 
286690 37 
286834 15 
286853 1 
286926 5 
286960 6 
287135 1 
287388 2 
287396 1 
287407 28 
287439 3 
287486 2 
287598 4 
287626 9 
287641 1 
287649 6 
287668 2 
287784 1 
287818 1 
287820 8 
287821 1 
287828 2 
287886 7 
287931 1 
287977 1 
287999 1 
288414 2 
288420 21 
288732 1 
288880 3 
288914 4 
288918 3 
289009 2 
289042 2 
289058 2 
289070 1 
289072 1 
289096 4 
289160 12 
289173 25 
289181 6 
289184 1 
289187 1 
289189 5 
289190 12 
289196 1 
289199 2 
289216 2 
290132 4 
290147 13 
290155 5 
290167 1 
290170 18 
290173 10 
290178 30 
290208 14 
290219 1 
290228 20 
290238 5 
290243 3 
290246 74 
290267 2 
290289 41 
291624 8 
291635 3 
291685 4 
291758 5 
291791 10 
291802 2 
291804 13 
291819 1 
291821 1 
291837 27 
291848 1 
291853 39 
291857 6 
291861 5 
291867 16 
291871 4 
291878 1 
291880 8 
291884 34 
291888 1 
291898 2 
291904 7 
291918 5 
291919 2 
291926 1 
291927 4 
291929 1 
291932 15 
291937 1 
291941 14 
291949 4 
291952 2 
292066 1 
292109 1 
292112 2 
292120 5 
292155 2 
292162 33 
292297 22 
292307 3 
292374 1 
292383 26 
292387 1 
292394 1 
292396 4 
292402 2 
292405 53 
292409 49 
292417 7 
292435 2 
292448 2 
292486 3 
292558 3 
292571 1 
294862 1 
295226 1 
295370 16 
295392 2 
295402 4 
295405 4 
295409 8 
295415 8 
295424 13 
295443 4 
295459 13 
295486 18 
295511 3 
295570 1 
295574 16 
295582 11 
295596 5 
295625 9 
295647 3 
295692 7 
295693 1 
295721 3 
295729 6 
295958 1 
295993 6 
296012 13 
296291 7 
296417 2 
296594 3 
296767 15 
296788 1 
297072 5 
297202 3 
297306 11 
297460 4 
297506 1 
297539 5 
297762 12 
297783 2 
298018 1 
298433 1 
298918 18 
299250 2 
299347 9 
299809 1 
299972 3 
300050 3 
300089 6 
300095 4 
300099 6 
300106 27 
300122 8 
300135 1 
300139 28 
300144 3 
300147 12 
300148 12 
300151 3 
300153 3 
300155 1 
300158 132 
300160 11 
300168 11 
300173 9 
300181 1 
300204 6 
300211 6 
300213 27 
300253 3 
300261 2 
300272 4 
300279 1 
300288 3 
300302 1 
300356 7 
300364 1 
300370 9 
300371 2 
300376 14 
300381 2 
300390 2 
300529 4 
300567 1 
300572 13 
300580 3 
300688 1 
300706 2 
300719 3 
300746 4 
300758 2 
300875 3 
300899 9 
300910 5 
300920 4 
301074 1 
301180 2 
301198 1 
301215 3 
301227 2 
301388 14 
301400 5 
301415 4 
301418 8 
301421 5 
301426 4 
301436 3 
301439 1 
301441 35 
301449 1 
301452 62 
301455 18 
301460 1 
301463 2 
301474 26 
301483 14 
301492 1 
301508 19 
301515 5 
301518 17 
301529 6 
301533 2 
301537 26 
301540 30 
301542 2 
301545 20 
301548 10 
301676 13 
301694 13 
301708 85 
301720 10 
301736 10 
301863 4 
301910 17 
301993 2 
302013 2 
302062 15 
302093 1 
302235 13 
302547 4 
303016 4 
303099 4 
303168 4 
303340 7 
303348 9 
303356 1 
303370 4 
303377 3 
303481 9 
303498 14 
303538 30 
303698 2 
303899 8 
304038 3 
304177 4 
304187 1 
304197 7 
304200 22 
304201 1 
304202 17 
304207 4 
304213 1 
304229 12 
304232 2 
304246 9 
304247 4 
304254 3 
304268 14 
304271 12 
304274 12 
304277 2 
304279 13 
304281 3 
304285 17 
304291 7 
304300 8 
304306 5 
304309 1 
304310 6 
304316 6 
304320 5 
304323 1 
304326 2 
304333 1 
304490 1 
304657 1 
304714 2 
304727 2 
304736 1 
304778 3 
305794 1 
307985 3 
307990 9 
307998 6 
308002 2 
308011 34 
308013 8 
308015 4 
308019 18 
308022 8 
308025 1 
308036 10 
308047 16 
308057 2 
308080 49 
308086 3 
308089 24 
308106 24 
308258 16 
308287 1 
308305 4 
308427 2 
308575 2 
308616 5 
308637 2 
308734 22 
308764 8 
308768 2 
308786 7 
308917 2 
308927 9 
308936 15 
308966 1 
309090 4 
309094 25 
309095 28 
309126 2 
309228 1 
309237 18 
309242 38 
309254 20 
309260 10 
309270 1 
309279 10 
309283 8 
309288 2 
309299 2 
309300 1 
309301 7 
309311 14 
309318 4 
309328 2 
309330 8 
309338 32 
309340 6 
309344 4 
309346 1 
309351 6 
309357 14 
309361 41 
309367 21 
309369 34 
309482 11 
309509 5 
309514 1 
309516 6 
309526 22 
309541 7 
309616 2 
309647 19 
309663 12 
309678 1 
309685 3 
309695 6 
309772 1 
309803 10 
309827 32 
309893 6 
309941 4 
309978 1 
310060 1 
310125 11 
310145 7 
310185 33 
310304 1 
310343 28 
310349 10 
310367 73 
310460 30 
310494 37 
310501 10 
310512 2 
310518 1 
310526 71 
310534 3 
310536 21 
310538 1 
310539 96 
310559 4 
310652 3 
310656 2 
310659 1 
310661 17 
310697 8 
310711 6 
310769 3 
310837 6 
310868 1 
310883 1 
310893 50 
310896 6 
310899 15 
310904 1 
310905 4 
310910 1 
310912 1 
310917 6 
310957 1 
310970 40 
310972 5 
310973 2 
310975 13 
310977 60 
310978 27 
310979 15 
310980 12 
310981 8 
310982 22 
310986 58 
310988 49 
310990 23 
310992 22 
310993 26 
310998 195 
310999 21 
311001 11 
311003 1 
311005 6 
311012 59 
311015 1 
311016 7 
311023 2 
311043 2 
312469 3 
312628 1 
312652 2 
312658 2 
312662 2 
312669 1 
312672 5 
312673 9 
312676 1 
312681 5 
312686 2 
312690 2 
312692 1 
312694 2 
312700 3 
312724 4 
312730 4 
312744 2 
312760 10 
312766 4 
312775 2 
312798 1 
312806 8 
313772 1 
313777 9 
313831 1 
314023 2 
314040 1 
314044 2 
314430 1 
314850 1 
314909 1 
314927 7 
314931 7 
314935 3 
314938 2 
314942 5 
314948 35 
314952 26 
314955 27 
314962 40 
314978 3 
314989 1 
315012 3 
315015 38 
315020 28 
315021 4 
315022 50 
315023 7 
315028 39 
315031 3 
315034 3 
315035 6 
315037 12 
315039 10 
315041 1 
315047 52 
315053 8 
315058 24 
315788 1 
316179 75 
316285 1 
316303 30 
316306 1 
316315 2 
316316 1 
316317 2 
316318 25 
316324 9 
316328 10 
316335 63 
316450 1 
316454 2 
316456 1 
316467 1 
316537 6 
316566 1 
316629 1 
316712 2 
318012 15 
318019 5 
318025 3 
318029 1 
318057 8 
318064 6 
318068 8 
318073 1 
318102 1 
318105 1 
318113 21 
318119 10 
318136 2 
318156 1 
318175 1 
318252 5 
318260 1 
318312 1 
318318 19 
318339 1 
318352 3 
318380 23 
318421 1 
318424 1 
318427 15 
318431 6 
318460 3 
318488 1 
318491 1 
318496 7 
318500 4 
318508 3 
318537 2 
318557 7 
318566 2 
318616 3 
318645 8 
318689 22 
318712 7 
318783 1 
318800 25 
318864 2 
318867 14 
318995 4 
319002 9 
319175 13 
319179 49 
319317 4 
319352 11 
319560 1 
319669 9 
319872 7 
319904 4 
319944 21 
320004 13 
320133 1 
320203 1 
320246 1 
320377 4 
320378 1 
320429 5 
320491 7 
320523 9 
320542 4 
320569 2 
320579 2 
320593 1 
320626 2 
320656 1 
320684 38 
320711 8 
320743 3 
320749 26 
320756 4 
320757 16 
320758 3 
320763 28 
320770 25 
320772 26 
320775 2 
320778 19 
320788 10 
320796 5 
320799 5 
325837 35 
325838 4 
325839 8 
325842 2 
325844 26 
325846 5 
325853 6 
325857 2 
325860 33 
325861 30 
325863 4 
325864 61 
325865 6 
325866 33 
325867 118 
325878 17 
325880 2 
325881 16 
325889 13 
325893 29 
325899 29 
325941 50 
326076 1 
326079 43 
326104 78 
326216 9 
326221 2 
326256 1 
326387 1 
326416 13 
326560 9 
326571 11 
326666 2 
326732 12 
326931 1 
327159 2 
327187 6 
327197 8 
327508 1 
327522 36 
327583 1 
327633 1 
327903 3 
327933 1 
327966 6 
328110 2 
328205 25 
328247 1 
328279 8 
328313 90 
328318 1 
328395 6 
328627 66 
328681 6 
328716 9 
328834 5 
328840 5 
328902 2 
328996 4 
329017 6 
329049 5 
329232 1 
329238 6 
329244 1 
329260 4 
329289 7 
329317 1 
329427 6 
329443 1 
329485 2 
329543 1 
329559 1 
329579 1 
330026 6 
330126 3 
330174 1 
330253 27 
330415 13 
330429 5 
330463 3 
330467 14 
330480 3 
330485 12 
330597 3 
330607 25 
330620 1 
330623 2 
330665 56 
330853 13 
331089 6 
331217 1 
331259 1 
331276 3 
331293 2 
331408 6 
331465 2 
331523 6 
331680 1 
331720 1 
331793 1 
331810 5 
331873 1 
331913 1 
331915 48 
331930 5 
331948 11 
331952 5 
332031 1 
332042 1 
332051 13 
332073 5 
332249 1 
332263 22 
332269 18 
332283 11 
332311 2 
332324 13 
332433 4 
332474 2 
332544 9 
332582 1 
332589 2 
332602 4 
332622 3 
332639 13 
332651 1 
332669 14 
332710 1 
332823 4 
333033 1 
333046 7 
333058 19 
333077 58 
333088 24 
333092 34 
333096 4 
333099 4 
333106 36 
333108 9 
333114 7 
333126 3 
333134 1 
333223 47 
333232 2 
333240 1 
333252 3 
333255 5 
333260 1 
333263 5 
333268 5 
333275 7 
333290 1 
333294 10 
333300 1 
333304 2 
333321 10 
333350 4 
333363 38 
333373 1 
333375 6 
333383 1 
333384 10 
333385 112 
333388 13 
333394 63 
333408 3 
333417 6 
333419 2 
333431 11 
333495 4 
333527 4 
333539 33 
333554 5 
333568 1 
333573 4 
333578 1 
333581 12 
333621 28 
333705 3 
333715 28 
333761 20 
333814 50 
333891 4 
333895 6 
333958 8 
334005 2 
334056 1 
334467 1 
334503 2 
334509 3 
334515 3 
334522 5 
334530 1 
334538 43 
334543 2 
334571 3 
334679 1 
334682 2 
334693 18 
334699 17 
334703 1 
334735 4 
334738 21 
334753 7 
334757 24 
334760 5 
334762 7 
334767 24 
334790 5 
334799 71 
334803 2 
334804 6 
334805 3 
334806 2 
334808 9 
334832 17 
334837 27 
334913 2 
334932 8 
334944 5 
334955 22 
334963 30 
334968 23 
334971 8 
334972 8 
334978 4 
334979 3 
334982 9 
334986 2 
335014 5 
335028 3 
335050 5 
335161 21 
335163 8 
335196 8 
335200 1 
335255 9 
335260 25 
335318 2 
335428 1 
335442 1 
335457 1 
335459 20 
335670 2 
335677 1 
335736 11 
335802 2 
335832 14 
335941 30 
335970 5 
335993 1 
336096 8 
336113 62 
336120 29 
336131 10 
336137 2 
336171 5 
336262 10 
336265 15 
336274 22 
336276 1 
336284 2 
336290 13 
336293 1 
336294 2 
336298 10 
336303 17 
336305 20 
336307 18 
336310 4 
336311 82 
336314 66 
336317 30 
336318 25 
336321 21 
336324 9 
336326 48 
336328 13 
336329 4 
336337 122 
336412 1 
336438 1 
336477 3 
336487 2 
336489 3 
336491 1 
336494 3 
336495 2 
336497 2 
336634 5 
336655 1 
336793 8 
336856 18 
336860 3 
336862 2 
336983 131 
336994 6 
337002 21 
337006 1 
337009 1 
337026 22 
337034 6 
337070 13 
337155 1 
337199 7 
337201 16 
337204 10 
337206 4 
337209 7 
337220 8 
337224 3 
337225 12 
337233 12 
337239 20 
337242 12 
337267 6 
337391 82 
337426 7 
337460 4 
337474 7 
337480 13 
337508 13 
337544 77 
337606 23 
337646 4 
337662 5 
337671 83 
337672 4 
337675 6 
337682 5 
337686 20 
337695 28 
337701 1 
337702 1 
337704 2 
337713 7 
337716 13 
337723 12 
337727 14 
337732 9 
337735 5 
337736 1 
337745 6 
337758 2 
337804 16 
337825 1 
337852 8 
337855 7 
337875 14 
337889 1 
337923 25 
337933 3 
337935 1 
337948 16 
337952 11 
337967 2 
338025 13 
338029 31 
338045 12 
338049 8 
338071 19 
338076 6 
338079 7 
338089 39 
338098 16 
338108 3 
338112 5 
338119 4 
338124 1 
338129 30 
338130 11 
338140 4 
338141 3 
338144 3 
338162 2 
338167 17 
338171 4 
338179 12 
338181 1 
338184 4 
338189 9 
338192 13 
338195 1 
338205 21 
338210 1 
338213 20 
338219 10 
338236 1 
338241 10 
338244 9 
338246 14 
338247 17 
338249 1 
338252 14 
338255 10 
338258 45 
338266 3 
338267 7 
338271 1 
338278 32 
338281 3 
338288 16 
338296 6 
338297 25 
338299 6 
338302 16 
338307 5 
338313 24 
338316 3 
338330 1 
338341 1 
338347 4 
338371 1 
338392 2 
338403 4 
338421 2 
338430 6 
338432 9 
338462 16 
338511 1 
338528 2 
338536 2 
338556 39 
338580 2 
338610 1 
338613 13 
338618 8 
338631 1 
338636 1 
338641 12 
338645 6 
338648 1 
338653 5 
338666 9 
338679 3 
338683 1 
338688 6 
338693 2 
338699 16 
338702 5 
338708 46 
338713 4 
338724 12 
338731 7 
338734 10 
338737 2 
338740 2 
338750 43 
338762 1 
338769 4 
338779 4 
338786 8 
338797 1 
338810 16 
338829 4 
338832 6 
338870 4 
338876 16 
338887 5 
338892 1 
338911 4 
338926 11 
338953 27 
338962 5 
338969 1 
338977 10 
338985 2 
338989 8 
339036 6 
339038 23 
339039 3 
339054 15 
339081 2 
339091 12 
339119 1 
339123 2 
339145 21 
339207 2 
339277 4 
339287 14 
339290 9 
339293 54 
339295 10 
339324 2 
339331 7 
339346 3 
339371 1 
339381 7 
339391 16 
339413 2 
339440 1 
339480 6 
339494 7 
339498 1 
339508 19 
339544 1 
339547 1 
339563 17 
339682 30 
339784 4 
339785 24 
339789 7 
339806 9 
339815 2 
339823 1 
339909 5 
339954 36 
339974 7 
340006 6 
340146 48 
340237 39 
340265 8 
340276 1 
340326 25 
340338 2 
340368 13 
340430 26 
340432 1 
340455 3 
340486 1 
340498 54 
340532 2 
340611 6 
340678 12 
340721 4 
340806 5 
340808 1 
340895 2 
340987 6 
341010 3 
341082 24 
341096 24 
341106 63 
341126 45 
341132 6 
341135 1 
341138 45 
341145 3 
341153 29 
341215 21 
341244 1 
341248 1 
341263 4 
341358 5 
341378 1 
341387 9 
341438 7 
341451 4 
341454 20 
341483 3 
341484 7 
341519 1 
341532 2 
341540 4 
341550 6 
341558 16 
341572 2 
341584 1 
341613 49 
341653 1 
341725 1 
341733 22 
341753 19 
341763 24 
341767 7 
341769 1 
341770 3 
341776 1 
341785 16 
341790 21 
341806 4 
341813 18 
341904 1 
341911 13 
341918 1 
341947 1 
341952 1 
341960 2 
341968 2 
341991 1 
341994 1 
342054 2 
342076 5 
342113 1 
342137 1 
342150 18 
342218 17 
342330 16 
342338 4 
342344 7 
342347 4 
342355 1 
342366 8 
342373 32 
342374 1 
342378 2 
342380 4 
342382 6 
342386 2 
342390 2 
342395 3 
342400 2 
342403 18 
342409 20 
342412 6 
342416 2 
342417 9 
342420 16 
342425 3 
342427 5 
342433 2 
342439 12 
342440 3 
342441 3 
342442 2 
342444 10 
342452 1 
342454 5 
342541 1 
342637 1 
342743 4 
342753 8 
342761 3 
342784 2 
342863 4 
342873 7 
342879 2 
342914 9 
342919 1 
342955 2 
343007 16 
343064 2 
343082 64 
343091 3 
343093 14 
343101 7 
343104 46 
343108 21 
343129 5 
343216 5 
343223 17 
343233 1 
343238 1 
343261 21 
343366 10 
343370 21 
343378 6 
343387 17 
343492 25 
343527 11 
343541 12 
343549 26 
343556 1 
343562 12 
343581 83 
343587 10 
343619 5 
343651 8 
343687 12 
343710 27 
343715 23 
343719 6 
343723 10 
343725 18 
343730 11 
343739 1 
343745 3 
343751 18 
343756 123 
343760 8 
343761 6 
343767 30 
343769 4 
343776 31 
343781 1 
343782 13 
343785 13 
343791 1 
343798 3 
343801 1 
343806 1 
343816 18 
343819 1 
343832 9 
343903 1 
343914 10 
343919 3 
343924 9 
343927 1 
343929 3 
343934 4 
343938 3 
343941 8 
343964 4 
343970 3 
343975 3 
343976 3 
343985 15 
343993 7 
343996 41 
343999 3 
344001 1 
344003 14 
344005 20 
344008 12 
344009 7 
344010 9 
344016 6 
344038 11 
344184 7 
344190 9 
344199 58 
344209 20 
344220 23 
344329 7 
344335 2 
344339 39 
344340 4 
344343 2 
344346 15 
344349 5 
344357 45 
344387 18 
344465 3 
344480 3 
344496 3 
344501 1 
344639 9 
344644 2 
344655 84 
344659 11 
344669 3 
344705 4 
344777 5 
344790 2 
344798 4 
344802 1 
344808 1 
344811 6 
344856 8 
344991 3 
345091 7 
345098 2 
345109 1 
345114 1 
345119 38 
345126 4 
345251 1 
345259 3 
345263 6 
345267 1 
345272 1 
345275 25 
345284 7 
345286 5 
345341 1 
345368 3 
345389 1 
345397 5 
345421 15 
345427 3 
345430 1 
345433 1 
345434 2 
345438 26 
345446 3 
345447 10 
345449 39 
345452 2 
345453 10 
345455 42 
345460 25 
345463 4 
345464 5 
345465 1 
345467 6 
345469 3 
345470 18 
345474 1 
345480 48 
345488 32 
345490 1 
345491 2 
345493 1 
345494 58 
345496 1 
345502 1 
345503 2 
345504 17 
345508 37 
345512 9 
345515 2 
345516 4 
345520 3 
345523 16 
345526 1 
345528 7 
345530 26 
345531 4 
345532 1 
345542 3 
345555 1 
345672 9 
345683 6 
345694 3 
345732 1 
345837 2 
345865 2 
345874 2 
345884 3 
345909 1 
345949 4 
345974 6 
345993 3 
345996 12 
346006 1 
346015 12 
346029 4 
346037 2 
346038 19 
346047 10 
346050 1 
346057 6 
346072 3 
346157 30 
346164 12 
346169 6 
346175 1 
346350 2 
346357 16 
346366 6 
346440 1 
346488 3 
346520 1 
346563 3 
346627 7 
346655 6 
346668 10 
346798 16 
347084 13 
347190 13 
347231 8 
347256 1 
347286 32 
347316 17 
347370 1 
347489 3 
347507 1 
347517 1 
347532 1 
347551 4 
347567 1 
347677 39 
347681 3 
347688 3 
347689 2 
347695 8 
347697 1 
347701 12 
347703 3 
347708 1 
347709 5 
347713 1 
347715 16 
347718 2 
347724 10 
347729 5 
347731 23 
347733 3 
347737 34 
347743 15 
347746 7 
347750 12 
347756 2 
347758 16 
347759 1 
347760 1 
347765 1 
347767 4 
347771 10 
347793 1 
347802 3 
347809 6 
347838 1 
347859 1 
347881 1 
348510 1 
348554 24 
348556 2 
348558 16 
348560 3 
348561 1 
348562 15 
348566 26 
348568 8 
348569 3 
348570 6 
348573 5 
348575 3 
348576 1 
348581 10 
348587 17 
348588 5 
348591 3 
348594 35 
348595 5 
348596 1 
348598 33 
348599 12 
348600 20 
348605 3 
348610 3 
348613 1 
348615 8 
348623 2 
348627 35 
348635 7 
348638 13 
348639 7 
348642 1 
348644 10 
348646 2 
348649 5 
348655 1 
348773 1 
348779 3 
348790 1 
348792 40 
348819 4 
348828 1 
348851 14 
348853 7 
348869 1 
348935 9 
348952 22 
348956 6 
348966 30 
348980 19 
348999 66 
349005 8 
349006 5 
349012 17 
349017 1 
349023 32 
349027 14 
349031 2 
349034 6 
349038 11 
349041 6 
349045 65 
349054 1 
349079 30 
349925 1 
349929 5 
349941 3 
349945 4 
349948 5 
349949 2 
349950 36 
349953 21 
349955 5 
349959 24 
349967 18 
349970 1 
349973 4 
349974 4 
349976 2 
349981 5 
349985 59 
349988 6 
350040 2 
350044 2 
350053 7 
350107 22 
350112 10 
350114 22 
350118 23 
350123 4 
350124 11 
350127 1 
350128 8 
350129 12 
350132 62 
350137 15 
350140 82 
350144 2 
350148 9 
350152 20 
350153 1 
350158 39 
350160 5 
350163 3 
350168 12 
350170 1 
350172 1 
350175 12 
350182 37 
350206 3 
350210 3 
350217 35 
350218 22 
350220 2 
350221 5 
350224 6 
350230 1 
350231 8 
350237 20 
350238 6 
350239 28 
350242 3 
350246 9 
350247 7 
350248 2 
350249 25 
350260 2 
350273 12 
350281 8 
350282 1 
350289 1 
350365 2 
350371 2 
350382 1 
350400 3 
350403 1 
350531 4 
350535 2 
350541 10 
350556 3 
350559 2 
350588 35 
350610 1 
350636 12 
350682 6 
350692 1 
350695 6 
350699 7 
350717 10 
350728 1 
350733 3 
350739 4 
350743 4 
350746 2 
350747 4 
350748 7 
350749 1 
350750 31 
350757 6 
350763 2 
350775 2 
350793 1 
350799 3 
350807 8 
350857 19 
350860 1 
350917 6 
350925 30 
350933 4 
350937 1 
350947 16 
350959 3 
350960 7 
350967 7 
350982 21 
351023 2 
351046 5 
351058 1 
351065 1 
351073 4 
351076 23 
351095 1 
351110 11 
351114 2 
351125 7 
351133 6 
351135 1 
351143 19 
351183 3 
351230 2 
351302 55 
351349 1 
351574 2 
351640 20 
351642 3 
351656 4 
351660 1 
351678 1 
351709 1 
351712 2 
351811 2 
351827 1 
351871 22 
351902 3 
351903 1 
351988 1 
351991 20 
352249 1 
352271 3 
352305 1 
352348 3 
352425 1 
352698 1 
352709 2 
352736 6 
352934 1 
352942 4 
352956 5 
353033 4 
353083 7 
353097 4 
353210 5 
353212 10 
353228 1 
353327 10 
353343 12 
353356 5 
353409 6 
353478 4 
353522 1 
353526 2 
353530 4 
353540 2 
353543 1 
353556 4 
353565 11 
353570 7 
353592 1 
353593 17 
353606 45 
353631 4 
353687 1 
353694 6 
353699 1 
353704 7 
353712 8 
353726 3 
353735 1 
353736 8 
353740 10 
353745 6 
353750 1 
353753 9 
353782 1 
353786 22 
353791 32 
353794 8 
353796 3 
353798 2 
353799 3 
353801 15 
353803 1 
353805 10 
353807 3 
353809 1 
353810 3 
353811 4 
353813 23 
353815 2 
353816 1 
353817 7 
353821 3 
353824 6 
353828 6 
353833 20 
353836 1 
353839 3 
353940 5 
353991 36 
353995 18 
353998 10 
354007 11 
354009 41 
354035 36 
354101 1 
354122 1 
354136 2 
354140 1 
354147 22 
354150 10 
354153 10 
354166 53 
354169 22 
354172 51 
354181 17 
354287 9 
354306 7 
354321 13 
354449 12 
354503 5 
354516 14 
354554 1 
354584 26 
354637 1 
354762 31 
354797 2 
354801 1 
354811 13 
354814 1 
354817 5 
354830 1 
354840 51 
354849 10 
354852 4 
354863 2 
354890 3 
354905 2 
354956 14 
354979 3 
354995 12 
354999 3 
355024 7 
355027 1 
355032 2 
355044 1 
355134 23 
355160 10 
355174 5 
355178 12 
355193 6 
355222 7 
355255 2 
355284 13 
355305 27 
355310 6 
355324 4 
355325 28 
355326 4 
355339 6 
355358 19 
355359 17 
355361 30 
355367 20 
355375 1 
355395 10 
355439 16 
355461 1 
355488 10 
355495 2 
355496 1 
355500 6 
355514 2 
355523 3 
355527 39 
355535 29 
355540 8 
355546 8 
355555 95 
355566 48 
355573 1 
355574 1 
355580 23 
355587 47 
355596 11 
355606 8 
355615 5 
355620 1 
355780 14 
355788 5 
355793 17 
355801 3 
355809 2 
355810 1 
355831 77 
355839 1 
355843 74 
355849 31 
355857 9 
355862 10 
355863 1 
355869 53 
355874 1 
355875 3 
355883 13 
355886 6 
355992 8 
355998 1 
356002 4 
356015 8 
356034 1 
356037 22 
356049 14 
356052 2 
356057 1 
356160 4 
356183 1 
356189 21 
356216 8 
356343 5 
356355 13 
356376 1 
356377 4 
356415 6 
356483 1 
356544 1 
356689 4 
356694 7 
356719 1 
356806 4 
356809 1 
356811 8 
356816 2 
356823 7 
356839 2 
356855 3 
356861 1 
356873 2 
356954 1 
356979 9 
356983 2 
357009 16 
357013 6 
357017 4 
357020 2 
357025 4 
357029 41 
357036 2 
357037 9 
357039 16 
357040 3 
357041 4 
357043 7 
357044 4 
357047 8 
357053 1 
357056 7 
357061 6 
357064 3 
357069 57 
357073 1 
357076 2 
357078 15 
357079 8 
357082 7 
357085 23 
357087 1 
357091 1 
357094 8 
357105 1 
357112 1 
357119 7 
357127 1 
357195 3 
357198 1 
357212 2 
357245 1 
357257 4 
357263 19 
357265 4 
357266 5 
357271 20 
357301 1 
357313 1 
357332 2 
357346 10 
357360 1 
357399 1 
357431 16 
357455 8 
357488 1 
357502 2 
357510 25 
357523 39 
357561 1 
357583 5 
357586 3 
357593 6 
357607 2 
357610 3 
357624 3 
357629 11 
357630 2 
357641 4 
357655 2 
357658 5 
357663 5 
357677 13 
357679 7 
357682 55 
357697 24 
357704 2 
357710 6 
357723 1 
357828 1 
357831 1 
357886 3 
357903 6 
357995 8 
358016 1 
358029 2 
358066 3 
358161 12 
358170 2 
358202 1 
358285 1 
358316 2 
358494 2 
358512 3 
358516 11 
358538 5 
358548 3 
358595 6 
358605 2 
358610 5 
358612 4 
358620 11 
358623 1 
358664 3 
358817 15 
358852 4 
358897 1 
358955 1 
359022 9 
359047 16 
359053 10 
359063 8 
359078 1 
359184 4 
359198 1 
359203 2 
359230 3 
359242 4 
359363 7 
359432 4 
359445 1 
359449 3 
359460 1 
359501 5 
359607 9 
359684 14 
359722 12 
359726 1 
359736 26 
359743 8 
359750 1 
359774 3 
359814 17 
359818 3 
359834 5 
359860 6 
359892 11 
359904 3 
359911 4 
360044 41 
360048 33 
360078 3 
360142 4 
360153 1 
360157 51 
360191 26 
360203 9 
360305 12 
360331 6 
360337 6 
360350 6 
360354 16 
360358 2 
360362 18 
360369 35 
360388 6 
360391 9 
360397 1 
360409 1 
360476 3 
360494 6 
360497 1 
360500 10 
360505 3 
360514 7 
360520 1 
360526 15 
360535 12 
360537 1 
360538 3 
360540 2 
360542 2 
360543 22 
360545 2 
360546 6 
360548 5 
360549 39 
360551 8 
360553 1 
360557 6 
360587 42 
360591 5 
360599 8 
360603 14 
360605 4 
360608 7 
360610 2 
360633 1 
360645 3 
360700 5 
360718 10 
360731 6 
360737 9 
360743 65 
360753 12 
360758 21 
360760 56 
360763 8 
360766 73 
360767 3 
360772 13 
360777 19 
360786 1 
360792 3 
360795 20 
360798 10 
360799 21 
360805 5 
360808 16 
360816 12 
360832 14 
360852 2 
360924 88 
360943 3 
360947 10 
360958 28 
360961 6 
360966 35 
360974 4 
360975 3 
360977 12 
360996 11 
360999 24 
361004 13 
361008 23 
361009 9 
361010 1 
361017 1 
361023 9 
361105 8 
361139 17 
361149 13 
361164 5 
361282 2 
361298 7 
361302 8 
361336 11 
361466 2 
361489 3 
361544 1 
361576 13 
361749 3 
361777 8 
361797 7 
361806 1 
361913 8 
362108 1 
362154 29 
362208 39 
362216 12 
362334 11 
362358 1 
362369 5 
362379 2 
362539 20 
362632 2 
362691 7 
362706 2 
362710 5 
362726 6 
362834 2 
362846 15 
362854 2 
362868 5 
362877 12 
363037 5 
363050 2 
363052 1 
363054 3 
363056 6 
363086 7 
363100 3 
363108 6 
363122 72 
363131 2 
363134 1 
363137 9 
363144 12 
363153 4 
363166 1 
364397 3 
364411 8 
364431 3 
364588 1 
364590 3 
364594 1 
364599 1 
364606 7 
364608 1 
364614 6 
364618 1 
364649 4 
364729 2 
364745 5 
364752 7 
364754 12 
364771 8 
364783 13 
364790 3 
364802 12 
364805 13 
364812 4 
364815 3 
364816 23 
364820 12 
364829 6 
364830 16 
364836 27 
364846 1 
364854 3 
364868 9 
364876 6 
365005 20 
365023 10 
365027 3 
365066 2 
365205 1 
365230 1 
365232 3 
365291 1 
365350 26 
365364 3 
365367 1 
365368 16 
365373 8 
365376 8 
365389 7 
365395 8 
365398 1 
365403 1 
365409 3 
365413 30 
365429 10 
365431 2 
365433 20 
365440 9 
365442 11 
365444 2 
365460 1 
365480 22 
365500 24 
365506 2 
365527 12 
365534 21 
365539 73 
365543 42 
365544 1 
365546 7 
365553 17 
365555 3 
365556 24 
365563 34 
365564 3 
365567 11 
365579 4 
365581 7 
365589 33 
365590 4 
365600 3 
365603 9 
365637 1 
365642 42 
365645 4 
365660 87 
365667 12 
365671 19 
365674 20 
365677 30 
365681 22 
365684 1 
365687 2 
365699 1 
365700 34 
365711 3 
365713 2 
365716 2 
365719 2 
365724 3 
365733 4 
365736 2 
365743 2 
365752 5 
365767 2 
365783 2 
365788 2 
365792 1 
365809 1 
365813 2 
365843 6 
365846 3 
365847 22 
365867 34 
365873 65 
365877 1 
365891 20 
365903 2 
365915 14 
365920 65 
365926 2 
365930 7 
365935 22 
365946 45 
365952 7 
365960 45 
366015 15 
366021 10 
366052 1 
366056 6 
366063 4 
366065 6 
366071 1 
366081 6 
366086 10 
366115 4 
366142 2 
366178 2 
366204 1 
366208 7 
366211 4 
366212 8 
366213 2 
366221 1 
366223 6 
366228 3 
366232 7 
366235 17 
366242 37 
366251 1 
366259 3 
366265 13 
366269 1 
366275 4 
366291 5 
366297 5 
366307 25 
366310 3 
366358 5 
366363 1 
366383 11 
366395 1 
366419 3 
366423 1 
366460 4 
366469 1 
366486 2 
366494 26 
366527 11 
366555 5 
366591 4 
366609 5 
366616 9 
366639 13 
366661 9 
366696 1 
366711 2 
366737 2 
366777 4 
366797 2 
366817 2 
366848 4 
366882 1 
366893 14 
366929 6 
366946 2 
366958 18 
366964 2 
367205 4 
367267 7 
367284 44 
367287 11 
367355 6 
368397 2 
368444 5 
368464 1 
368481 4 
368554 5 
368713 10 
368751 9 
368778 8 
368812 3 
368988 8 
369603 2 
369634 1 
369638 7 
369640 1 
369641 1 
369649 20 
369656 19 
369685 2 
369686 1 
369697 2 
369815 56 
369821 20 
369824 2 
369837 15 
369854 13 
369941 20 
369952 25 
369965 18 
369971 90 
369974 12 
369975 1 
369976 6 
369980 2 
369990 33 
369991 42 
369999 172 
370009 36 
370010 34 
370018 174 
370021 23 
370023 66 
370024 68 
370026 38 
370028 147 
370029 13 
370030 2 
370031 45 
370035 4 
370037 140 
370038 2 
370039 84 
370044 13 
370059 15 
370084 6 
370096 5 
370100 6 
370107 2 
370113 12 
370116 18 
370140 16 
370164 5 
370216 2 
370220 3 
370226 1 
370241 6 
370318 9 
370329 13 
370343 4 
370415 6 
370445 2 
370449 9 
370462 4 
370468 4 
370501 1 
370504 6 
370508 3 
370509 10 
370512 2 
370513 5 
370516 2 
370519 5 
370522 1 
370523 13 
370527 11 
370528 2 
370529 6 
370532 1 
370536 14 
370537 9 
370540 5 
370544 3 
370546 2 
370549 3 
370551 1 
370557 9 
370562 6 
370572 2 
370575 3 
370582 3 
370600 5 
370699 6 
370701 1 
370712 4 
370724 52 
370731 11 
370733 15 
370734 2 
370764 20 
370765 15 
370883 29 
370896 5 
370906 87 
370915 7 
370921 32 
370922 8 
370934 1 
370936 2 
371025 61 
371033 42 
371034 21 
371056 28 
371060 2 
371068 4 
371080 1 
371083 9 
371088 4 
371091 1 
371096 22 
371193 2 
371242 1 
371266 10 
371461 11 
371517 4 
371530 2 
371568 2 
371591 1 
371670 1 
371684 6 
371711 4 
371849 8 
371859 2 
371871 2 
371904 3 
372053 20 
372056 9 
372171 49 
372174 11 
372189 10 
372196 2 
372220 6 
372308 5 
372322 5 
372346 8 
372420 1 
372521 2 
372559 1 
372562 2 
372565 5 
372600 6 
372654 1 
372667 1 
372763 1 
372844 1 
372866 1 
372934 1 
374282 1 
374342 19 
374355 12 
374356 1 
374362 4 
374367 8 
374371 4 
374375 1 
374379 16 
374380 5 
374388 7 
374395 13 
374397 6 
374408 6 
374409 63 
374415 10 
374416 17 
374417 11 
374423 41 
374428 7 
374434 25 
374436 2 
374442 41 
374443 8 
374446 27 
374447 26 
374452 1 
374453 13 
374471 23 
374490 29 
374505 4 
374523 1 
375208 1 
375209 2 
375230 1 
375233 2 
375238 1 
375290 2 
375296 2 
375311 3 
375336 4 
375346 1 
375354 1 
375362 1 
375965 16 
377143 1 
377220 1 
377241 3 
377284 3 
377309 22 
377379 2 
377432 1 
378262 2 
378265 10 
378271 2 
378278 1 
378281 7 
378282 1 
378284 8 
378286 8 
378295 2 
378298 1 
378299 7 
378303 14 
378306 1 
378308 5 
378311 1 
378318 3 
378319 16 
378320 1 
378321 1 
378331 3 
378332 1 
378333 5 
378334 1 
378339 1 
378344 11 
378345 5 
378347 3 
378357 11 
378362 5 
378369 3 
378372 1 
378389 1 
378397 6 
378399 1 
378406 4 
378407 3 
378412 7 
378413 2 
378414 2 
378417 9 
378421 8 
378425 1 
378428 58 
378435 1 
378439 1 
379869 60 
379882 6 
379890 3 
379903 2 
379918 12 
379926 30 
379958 55 
379983 2 
379988 4 
379994 1 
380010 5 
380013 5 
380046 1 
380096 9 
380101 7 
380107 24 
380115 9 
380118 23 
380153 12 
380157 48 
380183 24 
380191 4 
380197 7 
380271 32 
380286 16 
380320 33 
380325 1 
380331 8 
380343 3 
380362 10 
380373 3 
380377 1 
380386 3 
380388 3 
380392 34 
380396 5 
380623 7 
380655 5 
380771 1 
380830 15 
380877 1 
380881 21 
380886 1 
380899 2 
380905 2 
380909 9 
380926 8 
380932 11 
380943 3 
380982 8 
380987 1 
380991 3 
380993 16 
380994 5 
380995 1 
380997 17 
381004 26 
381006 11 
381011 28 
381014 68 
381018 19 
381021 4 
381023 15 
381026 8 
381029 17 
381044 10 
381165 27 
381168 2 
381262 5 
381323 2 
381347 2 
381355 23 
381360 1 
381403 1 
381411 3 
381423 4 
381467 1 
381496 3 
381523 3 
381528 2 
381545 6 
381557 4 
381558 1 
381595 2 
381599 3 
381601 1 
381614 20 
381620 4 
381660 1 
381698 2 
381715 4 
381721 19 
381726 7 
381789 38 
381797 14 
381799 1 
381804 13 
381805 38 
381809 1 
381816 9 
381843 4 
381851 7 
381856 44 
381875 25 
381881 10 
381883 23 
381896 1 
381902 54 
381907 2 
381916 31 
381927 2 
381938 3 
381950 50 
381951 14 
381959 6 
381963 3 
382343 8 
382350 1 
382392 47 
382415 1 
382418 43 
382431 3 
382434 2 
382461 7 
382463 3 
382469 11 
382485 5 
382486 1 
382499 1 
382509 13 
382519 4 
382523 1 
382529 36 
382534 5 
382542 9 
382551 4 
382557 2 
382564 3 
382572 25 
382573 11 
382574 1 
382576 9 
382581 5 
382586 1 
382591 48 
382597 9 
382615 4 
382620 1 
382631 7 
382645 2 
382687 1 
382754 8 
382765 12 
382776 17 
382797 8 
382831 2 
382844 4 
382845 3 
382852 6 
382882 21 
382884 1 
382893 1 
382905 23 
382914 18 
382922 1 
382977 11 
383001 2 
383025 1 
383049 9 
383084 1 
383086 3 
383100 1 
383148 1 
383169 3 
383190 9 
383196 12 
383201 6 
383208 3 
383236 5 
383284 3 
383296 1 
383350 3 
383367 17 
383384 14 
383389 26 
383415 21 
383427 3 
383430 7 
383434 2 
383444 4 
383450 1 
383456 13 
383471 1 
383481 20 
383520 1 
383582 7 
383611 2 
383616 6 
383703 4 
383739 8 
383746 33 
383750 17 
383758 61 
383759 4 
383766 5 
383771 71 
383775 1 
383776 1 
383781 70 
383782 6 
383783 11 
383786 11 
383794 22 
383796 1 
383803 1 
383818 2 
383828 4 
383833 3 
383841 3 
383848 15 
383851 2 
383852 2 
383855 22 
383857 2 
383862 1 
383863 25 
383865 18 
383866 17 
383869 5 
383871 5 
383874 22 
383878 8 
383889 10 
383896 13 
383919 7 
383925 53 
383934 6 
383945 1 
383969 2 
383974 2 
383997 4 
384025 1 
384066 5 
384096 1 
384115 1 
384118 3 
384125 4 
384143 2 
384151 4 
384154 3 
384159 1 
384163 55 
384179 9 
384181 1 
384185 5 
384191 5 
384196 15 
384204 1 
384209 22 
384217 5 
384220 1 
384222 3 
384225 27 
384228 5 
384232 10 
384235 3 
384238 1 
384239 6 
384243 6 
384246 12 
384252 4 
384253 14 
384254 1 
384255 15 
384271 6 
384276 26 
384279 1 
384281 1 
384294 53 
384303 1 
384306 1 
384315 4 
384349 10 
384357 1 
384360 49 
384364 5 
384367 38 
384370 10 
384372 7 
384378 1 
384379 2 
384385 6 
384388 13 
384389 2 
384391 87 
384397 8 
384403 4 
384405 2 
384416 1 
384417 29 
384435 17 
384440 93 
384448 4 
384452 13 
384465 9 
384473 7 
384479 34 
384480 14 
384487 137 
384521 81 
384528 29 
384529 22 
384530 1 
384531 11 
384532 18 
384533 11 
384535 27 
384538 95 
384543 27 
384556 7 
384561 1 
384564 16 
384567 5 
384569 40 
384585 15 
384589 11 
384696 3 
384699 7 
384704 10 
384707 1 
384714 1 
384720 8 
384723 5 
384730 24 
384762 7 
384862 4 
384875 1 
384882 9 
384886 3 
384893 4 
384911 9 
384918 7 
385026 4 
385078 7 
385089 8 
385094 8 
385218 4 
385235 18 
385243 3 
385264 14 
385291 7 
385301 1 
385413 2 
385419 2 
385468 20 
385471 1 
385482 30 
385525 3 
385530 5 
385540 6 
385603 1 
385617 6 
385620 5 
385631 2 
385670 1 
385745 6 
385831 4 
385886 1 
385916 9 
386021 5 
386038 3 
386079 25 
386106 20 
386112 32 
386141 1 
386145 2 
386166 4 
386246 1 
386264 72 
386288 2 
386317 2 
386370 4 
386419 43 
386443 8 
386467 17 
386482 33 
386486 3 
386491 8 
386495 1 
386499 9 
386505 4 
386511 6 
386523 6 
386525 2 
386556 9 
386586 1 
386590 2 
386622 12 
386629 26 
386636 43 
386642 1 
386657 8 
386661 35 
386690 6 
386700 1 
386702 44 
386765 65 
386773 3 
386808 9 
386820 2 
386866 3 
386879 1 
386904 10 
386920 33 
386927 2 
386931 8 
386939 9 
386945 29 
386950 23 
386965 203 
386985 1 
386997 2 
387026 4 
387032 3 
387040 3 
387047 3 
387053 1 
387086 2 
387089 10 
387095 1 
387100 11 
387114 17 
387120 7 
387172 10 
387190 10 
387256 1 
387271 34 
387280 3 
387320 15 
387324 6 
387328 19 
387331 24 
387342 11 
387348 12 
387362 9 
387369 7 
387373 10 
387389 6 
387393 17 
387400 12 
387422 1 
387427 1 
387435 1 
387456 1 
387479 15 
387482 1 
387492 2 
387517 2 
387523 11 
387539 1 
387550 1 
387559 1 
387563 11 
387566 6 
387576 35 
387585 8 
387601 2 
387609 3 
387614 1 
387617 2 
387626 3 
387637 7 
387676 21 
387683 14 
387686 7 
387718 2 
387728 4 
387817 12 
387851 1 
387855 5 
387858 2 
387871 4 
387895 1 
387910 4 
387914 18 
387916 2 
387920 2 
387943 7 
387951 10 
387969 5 
387974 6 
387977 1 
388041 1 
388075 1 
388087 8 
388095 22 
388103 19 
388131 6 
388137 1 
388154 32 
388211 19 
388256 3 
388264 46 
388285 96 
388290 14 
388298 71 
388310 4 
388313 1 
388328 4 
388336 23 
388341 1 
388420 2 
388421 1 
388427 10 
388512 7 
388521 2 
388535 8 
388548 5 
388558 2 
388566 1 
388589 6 
388694 4 
388706 17 
388786 6 
388794 7 
388802 11 
388808 5 
388857 32 
388888 7 
388902 65 
388940 2 
388986 7 
389028 2 
389046 13 
389075 1 
389082 3 
389088 9 
389102 1 
389180 3 
389187 3 
389194 3 
389205 14 
389214 1 
389216 9 
389229 4 
389271 2 
389286 6 
389289 13 
389291 1 
389292 2 
389303 4 
389308 1 
389313 1 
389314 1 
389315 3 
389318 4 
389319 9 
389328 3 
389332 1 
389340 2 
389355 1 
389400 1 
389414 1 
389445 1 
389461 4 
389478 2 
389484 42 
389685 5 
389701 13 
389790 6 
389884 3 
389925 1 
389995 1 
390020 1 
390032 2 
390145 1 
390247 2 
390399 2 
390535 5 
390569 7 
390602 2 
390622 4 
390755 1 
390925 1 
392783 1 
392924 37 
393019 1 
393069 1 
393126 8 
393137 1 
393161 1 
393198 1 
393390 4 
393393 11 
393444 1 
393457 13 
393484 13 
393546 27 
393553 8 
393608 3 
393622 1 
393705 32 
393843 2 
393930 14 
393950 1 
393967 25 
393976 3 
394171 2 
394185 4 
394189 2 
394263 3 
394350 3 
394375 14 
394417 12 
394489 2 
394495 25 
394516 3 
394556 9 
394592 18 
394612 5 
394617 11 
394637 15 
394689 18 
394765 7 
394769 3 
394779 8 
394805 21 
394819 1 
394840 40 
394857 3 
394890 24 
395031 3 
395040 1 
395045 26 
395048 5 
395114 20 
395139 2 
395188 16 
395197 40 
395229 3 
395230 21 
395239 22 
395244 7 
395256 3 
395265 2 
395276 5 
395318 9 
395322 28 
395344 9 
395349 11 
395358 1 
395365 10 
395369 7 
395397 1 
395409 1 
395455 3 
395474 9 
395518 8 
395526 4 
395553 1 
395570 2 
395577 3 
395604 6 
395685 9 
395717 1 
395729 5 
395740 3 
395759 2 
395767 1 
395837 1 
395883 1 
395983 7 
395997 10 
396024 1 
396042 1 
396051 1 
396176 23 
396194 1 
396401 13 
396422 15 
396483 4 
396551 7 
396570 6 
396600 1 
396809 26 
396942 8 
396946 13 
396979 1 
397119 52 
397124 1 
397137 7 
397140 8 
397144 9 
397149 21 
397152 2 
397170 18 
397183 2 
397186 7 
397192 19 
397193 2 
397195 15 
397202 1 
397212 12 
397213 44 
397216 10 
397224 8 
397233 1 
397234 36 
397387 3 
397437 1 
397575 1 
397585 6 
397636 2 
397843 12 
397867 4 
397874 75 
397895 1 
398066 1 
398080 9 
398101 8 
398186 4 
398216 10 
398245 2 
398253 5 
398254 1 
398400 1 
398406 5 
398572 3 
398581 2 
398586 4 
398592 24 
398594 14 
398595 24 
398601 23 
398603 14 
398606 34 
398613 2 
398614 9 
398621 1 
398623 2 
398624 28 
398625 4 
398629 15 
398637 10 
398640 1 
398654 4 
398657 5 
398658 2 
398661 24 
398664 4 
398670 12 
398671 9 
398678 1 
398681 4 
398684 8 
398692 3 
398696 5 
399190 3 
399274 1 
399379 1 
399413 13 
399445 7 
399448 3 
399469 6 
399606 2 
399615 13 
399625 198 
399630 11 
399638 16 
399681 3 
399684 1 
399697 7 
399702 5 
399709 6 
399712 1 
399718 1 
399770 1 
399856 6 
399869 4 
399919 15 
399927 77 
400049 11 
400050 2 
400057 3 
400070 6 
400203 35 
400352 2 
400389 1 
400478 33 
400525 2 
400629 2 
400731 3 
400791 9 
400833 2 
400878 22 
400973 1 
401106 35 
401133 4 
401147 1 
401305 6 
401341 7 
401375 11 
401424 1 
401559 1 
401639 1 
401814 27 
402209 3 
402224 25 
402228 6 
402380 9 
402390 1 
402424 1 
402440 1 
402561 1 
402597 1 
402623 1 
402649 2 
402660 6 
402666 5 
402826 32 
402836 11 
402845 10 
402864 10 
402868 1 
402982 2 
402990 20 
403009 12 
403021 20 
403030 9 
403192 20 
403198 4 
403209 7 
403250 3 
403358 6 
403364 5 
403369 2 
403382 21 
403423 2 
403533 1 
403558 9 
403569 7 
403573 10 
403577 3 
403585 1 
403593 14 
403597 11 
403598 1 
403599 13 
403600 12 
403605 8 
403609 3 
403610 3 
403615 28 
403623 6 
403631 4 
403645 1 
403755 21 
403778 7 
403791 4 
403814 2 
403921 1 
403922 6 
403930 1 
403947 17 
403955 10 
403983 1 
404111 14 
404242 1 
404329 7 
404452 7 
404470 83 
404480 1 
404481 5 
404482 27 
404603 4 
404610 2 
404620 1 
404634 51 
404699 4 
404755 14 
404790 8 
404807 2 
404813 8 
404825 9 
404842 20 
405489 10 
405551 1 
405558 7 
405666 29 
405670 15 
405674 10 
405697 37 
406008 1 
406018 14 
406019 1 
406020 22 
406032 24 
406046 5 
406051 4 
406068 1 
406080 7 
406105 58 
406112 2 
406113 18 
406115 11 
406116 8 
406119 1 
406124 10 
406150 3 
406266 2 
406274 3 
406298 5 
406412 4 
406421 5 
406473 7 
406477 10 
406480 1 
406510 81 
406515 6 
406519 1 
406554 15 
406563 1 
406577 9 
406582 10 
406599 12 
406607 5 
406608 1 
406610 9 
406611 6 
406615 11 
406622 12 
406655 14 
406683 7 
406708 6 
406709 2 
406770 2 
406798 5 
406828 4 
406843 15 
406851 52 
406924 3 
406932 15 
406941 1 
406951 3 
406971 6 
407016 4 
407148 8 
407157 2 
407171 1 
407198 3 
407279 1 
407314 3 
407346 3 
407356 2 
407477 17 
407519 3 
407550 1 
407634 4 
407651 1 
407699 2 
407829 3 
407831 6 
407969 1 
407976 1 
407979 3 
407986 4 
407989 26 
408000 48 
408001 10 
408006 4 
408010 57 
408012 3 
408061 67 
408067 8 
408070 13 
408075 7 
408078 4 
408085 14 
408099 19 
408108 1 
408110 33 
408113 52 
408118 2 
408119 3 
408120 11 
408124 49 
408125 1 
408126 7 
408129 7 
408136 18 
408146 12 
408187 4 
408270 3 
408280 39 
408291 8 
408430 4 
408448 23 
408488 1 
408509 1 
408614 2 
408622 3 
408636 13 
408841 15 
408916 18 
408934 1 
408996 26 
409064 32 
409073 1 
409083 19 
409098 11 
409106 1 
409112 18 
409120 1 
409144 91 
409180 4 
409229 10 
409316 1 
409344 2 
409516 3 
409649 22 
409697 15 
409813 2 
409869 5 
409913 32 
409923 4 
409941 2 
410034 1 
410080 9 
410097 11 
410206 1 
410215 1 
410219 2 
410220 1 
410224 8 
410251 1 
410256 27 
410263 3 
410269 24 
410293 2 
410308 9 
410392 14 
410409 1 
410410 5 
410526 2 
410546 9 
410555 26 
410580 22 
410583 9 
410587 3 
410588 11 
410598 9 
410599 5 
410607 34 
410608 14 
410610 3 
410618 9 
410622 4 
410624 1 
410644 5 
410645 3 
410665 7 
410745 1 
410779 4 
410789 7 
410833 2 
410834 2 
410846 10 
410979 6 
410998 27 
411007 1 
411016 1 
411156 1 
411159 6 
411167 27 
411179 13 
411306 8 
411446 11 
411466 1 
411487 10 
411623 6 
411644 8 
411741 11 
411761 2 
411767 2 
411798 50 
411802 7 
411854 2 
411877 2 
411943 1 
411946 3 
411957 1 
412022 12 
412037 7 
412130 9 
412171 2 
412178 1 
412186 3 
412194 1 
412198 21 
412215 1 
412236 1 
412239 2 
412272 6 
412488 46 
412654 4 
412677 3 
412702 1 
412823 5 
412826 30 
412830 3 
412835 1 
412836 1 
412839 79 
412903 1 
412916 7 
413023 1 
413038 1 
413066 6 
413159 1 
413163 3 
413203 17 
413223 1 
413276 3 
413283 2 
413291 1 
413297 1 
413360 30 
413363 1 
413373 9 
413402 12 
413414 2 
413524 4 
413546 76 
413987 1 
414108 6 
414134 1 
414191 4 
414537 20 
414646 51 
414659 31 
414687 6 
414829 1 
414839 3 
414847 4 
414848 2 
414863 25 
414874 12 
414882 3 
414884 3 
414891 38 
414907 6 
414914 1 
414918 3 
414921 22 
414925 6 
414929 2 
414936 8 
414938 5 
414957 2 
414958 18 
414965 23 
414969 14 
414985 6 
414992 1 
415009 1 
415014 68 
415022 39 
415023 1 
415045 5 
415095 1 
415155 1 
415160 9 
415363 8 
415404 4 
415437 2 
415532 1 
415557 8 
415558 2 
415562 11 
415565 2 
415568 2 
415572 10 
415578 13 
415665 5 
415707 5 
415710 18 
415727 33 
415732 5 
415733 5 
415734 1 
415743 2 
415746 174 
415747 25 
415753 1 
415759 4 
415765 2 
415767 13 
415770 27 
415771 4 
415772 3 
415775 18 
415780 52 
415781 23 
415782 6 
415783 21 
415791 99 
415943 1 
415948 99 
415952 20 
415961 23 
415969 92 
415970 38 
415972 2 
415977 18 
415979 4 
415983 157 
415984 14 
415985 3 
415986 24 
415987 2 
415992 2 
416003 16 
416027 16 
416139 2 
416153 3 
416176 6 
416372 1 
416498 4 
417433 3 
417867 1 
418868 8 
419155 1 
419235 3 
419490 2 
419575 4 
419588 7 
419603 5 
419622 1 
419677 17 
419685 2 
419711 11 
419718 7 
419760 25 
419807 2 
419865 2 
419872 8 
419876 21 
419879 5 
419887 21 
419983 3 
420123 1 
420153 1 
420291 3 
420347 4 
420392 7 
420522 3 
420688 1 
420824 1 
420837 1 
420842 3 
420867 1 
420868 2 
420877 3 
420914 2 
420951 5 
420963 20 
420972 8 
421064 1 
421129 1 
421148 1 
421156 5 
421245 1 
421290 3 
421429 5 
421532 20 
421594 1 
421601 8 
421605 1 
421626 104 
421639 3 
421671 1 
421692 19 
421726 84 
421728 2 
421731 7 
421740 12 
421764 24 
421835 22 
421859 4 
421877 1 
421894 17 
421899 4 
421909 9 
421910 27 
421912 1 
421913 3 
421917 8 
421923 6 
421926 12 
421934 13 
421942 5 
421947 5 
421965 17 
422008 2 
422013 2 
422060 4 
422189 2 
422212 2 
422220 1 
422244 1 
422376 4 
422378 2 
422394 5 
422398 11 
422402 6 
422426 10 
422505 3 
422582 19 
422584 6 
422600 3 
422750 5 
422756 8 
422778 3 
422896 7 
422904 1 
422908 1 
422913 6 
422924 5 
422933 13 
422941 2 
422944 9 
422958 9 
422966 2 
422983 1 
423004 1 
423016 43 
423021 1 
423030 16 
423033 6 
423046 22 
423049 3 
423056 4 
423058 20 
423064 3 
423091 3 
423178 4 
423233 2 
423238 2 
423533 1 
423562 30 
423569 1 
423577 1 
423668 1 
423727 2 
423784 3 
423812 5 
423853 1 
423909 10 
423923 18 
423968 5 
423973 3 
423991 49 
424374 4 
424389 6 
424402 3 
424478 21 
424554 11 
424575 1 
424585 21 
424604 63 
424610 11 
424612 9 
424625 5 
424637 1 
424644 3 
424648 42 
424653 14 
424657 29 
424661 3 
424666 16 
424669 1 
424673 51 
424687 2 
424705 4 
424710 8 
424717 6 
424736 5 
424738 62 
424743 8 
424752 16 
424753 2 
424770 1 
424777 37 
424778 4 
424789 1 
424808 1 
424809 21 
424848 1 
424858 6 
424866 5 
424877 5 
424884 2 
424905 1 
424934 7 
424940 23 
424958 2 
424995 2 
425091 31 
425105 5 
425139 7 
425143 22 
425190 1 
425280 1 
425284 8 
425309 1 
425310 1 
425311 2 
425320 17 
425325 9 
425329 3 
425331 7 
425335 10 
425341 12 
425344 12 
425349 2 
425351 9 
425355 1 
425359 14 
425360 1 
425363 7 
425383 3 
425388 1 
425404 12 
425411 10 
425421 1 
425422 3 
425423 1 
425425 7 
425430 4 
425555 1 
425570 4 
425584 3 
425592 3 
425699 5 
425706 2 
425751 3 
425780 1 
425910 4 
425914 1 
425918 4 
425928 1 
425959 5 
426108 1 
426118 3 
426145 13 
426206 1 
426551 3 
426761 2 
426769 1 
426862 1 
426975 1 
427011 4 
427060 5 
427071 10 
427112 4 
427453 1 
427463 1 
427468 32 
427483 9 
427491 4 
427512 13 
427547 17 
427549 4 
427571 1 
427670 4 
427695 19 
427759 3 
427775 18 
427802 2 
427808 13 
427814 78 
427824 1 
427833 46 
427860 2 
427918 8 
427922 8 
427942 94 
428024 1 
428041 1 
428112 3 
428115 19 
428551 6 
428923 11 
428938 3 
428989 1 
429074 6 
429168 2 
429269 9 
429296 3 
429301 86 
429308 3 
429313 1 
429319 15 
429433 4 
429447 3 
429451 21 
429454 3 
429458 2 
429459 2 
429463 59 
429479 17 
429485 6 
429513 1 
429516 13 
429517 11 
429520 5 
429528 25 
429529 4 
429531 20 
429539 13 
429542 9 
429545 5 
429585 19 
429612 24 
429619 4 
429623 2 
429624 54 
429720 2 
430612 8 
430646 3 
430712 21 
430718 1 
430829 7 
430910 1 
430982 2 
431010 28 
431241 3 
431392 1 
431632 4 
432206 4 
432312 28 
432357 6 
432378 3 
432401 12 
432402 2 
432415 6 
432417 3 
432424 1 
432425 9 
432429 19 
432448 2 
432453 2 
432465 22 
432469 5 
432491 7 
432500 17 
432596 14 
432633 26 
432691 1 
432795 5 
432823 11 
432836 13 
432980 8 
432986 4 
433138 1 
433142 9 
433171 17 
433177 11 
433301 11 
433308 13 
433319 10 
433325 1 
433328 2 
433338 12 
433348 1 
433476 1 
433545 1 
433647 17 
433747 10 
433771 10 
433777 22 
433818 12 
433967 7 
434234 1 
434379 7 
434449 1 
434639 3 
434661 6 
434679 2 
434758 1 
434806 26 
434854 5 
434940 13 
435020 17 
435161 4 
435214 5 
435220 4 
435410 5 
435421 1 
435781 2 
435783 3 
435835 9 
436016 8 
436026 1 
436050 3 
436071 13 
436076 56 
436084 5 
436090 11 
436096 1 
436099 2 
436100 13 
436106 2 
436117 7 
436145 1 
436149 1 
436196 7 
436201 5 
436228 9 
436246 1 
436380 1 
436394 3 
436416 3 
436446 3 
436449 7 
436467 37 
436482 1 
436532 6 
436614 1 
436657 5 
436733 2 
436884 1 
436941 1 
436968 17 
437063 12 
437083 3 
437086 5 
437151 23 
437200 2 
437207 2 
437305 2 
437612 1 
437666 18 
437876 1 
438030 3 
438037 3 
438177 1 
438182 1 
438186 3 
438197 18 
438219 1 
438227 1 
438234 48 
438265 3 
438268 4 
438272 1 
438307 2 
438318 1 
438332 2 
438750 51 
438959 15 
438970 5 
439079 1 
439141 1 
439151 2 
439183 1 
439258 1 
439287 7 
439291 15 
439298 13 
439302 1 
439309 4 
439354 4 
439371 5 
439379 48 
439402 1 
439426 19 
439556 1 
439581 13 
439587 9 
439595 140 
439623 31 
439629 6 
439635 10 
439645 6 
439680 17 
439712 30 
439715 1 
439719 1 
439769 1 
439776 6 
439789 25 
439803 9 
variableStep chrom=chrX
8393 5 
8421 26 
8468 1 
8475 1 
16030 9 
16033 32 
16037 2 
16043 36 
16071 7 
16078 13 
16088 48 
18851 38 
18862 5 
18876 2 
18887 5 
18893 16 
18897 5 
18900 11 
19592 1 
19674 1 
19713 7 
19734 2 
20082 9 
20355 1 
20371 1 
21026 15 
21049 21 
21057 6 
21110 6 
21139 3 
21201 7 
21251 6 
21356 4 
21488 3 
21697 2 
21707 5 
21736 3 
21750 4 
21836 1 
21838 1 
21844 1 
21845 2 
21863 12 
21925 3 
22046 3 
22068 1 
22202 14 
22247 8 
22252 11 
22278 1 
22302 1 
22410 5 
22435 11 
22452 2 
22482 51 
22615 1 
22630 3 
22651 2 
22803 6 
22837 58 
22850 4 
22854 3 
22857 31 
22884 7 
22923 1 
22949 2 
22952 1 
22958 5 
22960 9 
23003 14 
23109 1 
23308 9 
23335 3 
23346 7 
23382 5 
23394 12 
23401 8 
23498 30 
23531 1 
23671 5 
23675 13 
23683 8 
23711 27 
23893 17 
23894 1 
23897 10 
23903 1 
23925 12 
23956 20 
23960 3 
23969 3 
23973 6 
23976 1 
23984 1 
24021 1 
24118 6 
24170 11 
24185 10 
24205 1 
24215 1 
24244 3 
24412 68 
24659 14 
24684 4 
24689 1 
25136 8 
25198 9 
25296 5 
25316 3 
25322 21 
25345 2 
25422 4 
25433 33 
25761 10 
25884 32 
25918 1 
25982 4 
26298 16 
26302 2 
26307 7 
26328 13 
26424 2 
26448 1 
26454 21 
26455 1 
26479 6 
26528 3 
26593 5 
26596 2 
26650 3 
26717 4 
26740 1 
27014 10 
27124 20 
27200 15 
27325 2 
27463 1 
27531 6 
28117 12 
28168 1 
28237 3 
28384 7 
28398 1 
28407 14 
28751 16 
28804 3 
28815 8 
28967 12 
28978 27 
29119 2 
29175 2 
29456 8 
29462 9 
29472 8 
29484 7 
29488 9 
29500 1 
29507 7 
29508 22 
29519 2 
29531 7 
29541 2 
29563 9 
29566 2 
30224 4 
30229 7 
30678 2 
30833 27 
30861 3 
31193 7 
31229 3 
31232 13 
31243 5 
31331 3 
31339 3 
31348 5 
31363 1 
31369 2 
31380 2 
31497 8 
31529 2 
31794 8 
31830 2 
31895 30 
31968 4 
32430 1 
32631 3 
32759 3 
32792 2 
32920 8 
32978 19 
33082 6 
33151 2 
33259 1 
33286 2 
33319 2 
33345 5 
33373 2 
33436 3 
33439 2 
33441 4 
33493 18 
33498 4 
33504 5 
33523 16 
33544 7 
33551 13 
33588 9 
33594 5 
33595 3 
33605 2 
33610 1 
33653 17 
33678 1 
33706 2 
33719 3 
33757 5 
33780 3 
33936 3 
33959 5 
34127 4 
34148 7 
34173 7 
34351 12 
34614 15 
34655 8 
34858 5 
34904 9 
34957 3 
35092 2 
35130 9 
35285 13 
35350 8 
35457 6 
35464 11 
35667 9 
35729 3 
35773 19 
35809 2 
35836 3 
35944 5 
35958 8 
36047 11 
36128 6 
36166 2 
36323 2 
36326 15 
36364 17 
36369 3 
36390 22 
36439 5 
36472 11 
36480 10 
36495 5 
36503 3 
36509 1 
36514 34 
36529 2 
36540 10 
36545 32 
36566 4 
36570 7 
36582 5 
36587 10 
36590 11 
36598 1 
36625 3 
36657 17 
36669 6 
36671 13 
36674 7 
36679 2 
36681 7 
36702 2 
36709 1 
36726 2 
36736 2 
36806 3 
36826 5 
36853 5 
36854 3 
36867 4 
36886 11 
37027 28 
37071 4 
37098 3 
37236 4 
37250 1 
37322 7 
37350 1 
37359 1 
37374 1 
37399 7 
37536 2 
37555 5 
37668 5 
37731 2 
37758 6 
37766 10 
37770 4 
37848 8 
37868 17 
37872 3 
37908 14 
38055 21 
38063 3 
38073 26 
38195 4 
38213 2 
38242 1 
38374 1 
38560 1 
39109 24 
39217 3 
39728 1 
39739 1 
39765 73 
39774 13 
39777 5 
39780 1 
39789 4 
39802 1 
39810 5 
39819 41 
39834 12 
40143 1 
40147 1 
40159 3 
40182 1 
40224 7 
40364 3 
40465 21 
40594 13 
40630 3 
40785 44 
40950 1 
41081 20 
41129 10 
41134 9 
41142 11 
41249 3 
41298 17 
41300 1 
41301 8 
41319 14 
41360 2 
41368 10 
41378 8 
41382 7 
41390 1 
41393 2 
41414 15 
41417 5 
41422 2 
41574 11 
41593 1 
41733 42 
41767 5 
41800 10 
41883 4 
42095 1 
42103 27 
42384 1 
42733 1 
43062 8 
43263 1 
43488 3 
43679 10 
43916 22 
44572 9 
44645 3 
44810 6 
45077 19 
45872 16 
46533 3 
46824 9 
46984 14 
47017 6 
47286 1 
47496 1 
47520 5 
47527 1 
47551 3 
47613 3 
47615 10 
47750 8 
47762 8 
48165 8 
48262 6 
48340 16 
48685 2 
48846 3 
48930 1 
48943 60 
49300 15 
49605 2 
49666 9 
49874 2 
49963 1 
50016 30 
50146 1 
50164 1 
50197 30 
50225 18 
50322 1 
50337 14 
50473 4 
50490 19 
50503 1 
50507 5 
50515 2 
50524 18 
50545 10 
50564 2 
50600 2 
51841 1 
53199 4 
53203 5 
53209 36 
53212 13 
53221 2 
53224 11 
53232 42 
53235 13 
53238 1 
53256 27 
53257 5 
53264 12 
53267 1 
53277 2 
54026 2 
54213 22 
54217 16 
54238 17 
54241 3 
54294 7 
54309 8 
54315 2 
54322 4 
54338 15 
54340 68 
54342 1 
54623 20 
54648 42 
54796 3 
54852 4 
55077 26 
55467 2 
55487 3 
55493 15 
55498 10 
55536 35 
55622 1 
55748 16 
55808 8 
55816 1 
55858 1 
55987 1 
55994 2 
56026 3 
56204 29 
56217 3 
56248 4 
56532 4 
56647 38 
56882 17 
56908 1 
56928 5 
57240 5 
57362 18 
57526 2 
57536 4 
57795 2 
57960 2 
57987 4 
58188 11 
58317 7 
58479 2 
58520 11 
58616 23 
58796 15 
58942 1 
58963 4 
58967 1 
58970 4 
58978 3 
58983 20 
58984 7 
58988 6 
58992 4 
58999 1 
59000 27 
59006 17 
59021 3 
59033 1 
59040 2 
59043 7 
59051 1 
59075 4 
59084 21 
59143 1 
59164 7 
59248 21 
59255 14 
59262 11 
59263 14 
59270 5 
59284 2 
59618 1 
59637 4 
59839 2 
60189 2 
60192 20 
60197 2 
60201 17 
60208 3 
60246 5 
60247 1 
60249 19 
60255 5 
60269 17 
60296 2 
60304 5 
60380 3 
60472 3 
60610 2 
60612 14 
60614 47 
60619 11 
60629 4 
60638 32 
60648 4 
60663 1 
60719 5 
60723 13 
60730 12 
60742 13 
60758 10 
60760 79 
60788 2 
61079 1 
61199 2 
61213 4 
61224 3 
61247 7 
61735 1 
61787 13 
61808 5 
61825 2 
61859 1 
62002 69 
62043 5 
62247 29 
62426 1 
62481 14 
62614 2 
62652 3 
62717 7 
62940 7 
63039 8 
63060 3 
63084 5 
63239 4 
63251 6 
63282 3 
63318 2 
63457 20 
63595 30 
63599 9 
63600 14 
63609 14 
63624 7 
63635 1 
63666 2 
63677 4 
63681 4 
63686 1 
63700 1 
63702 1 
63714 3 
63735 2 
63738 10 
63886 1 
64062 17 
64087 4 
64236 25 
64308 5 
64425 29 
64668 9 
64691 11 
64900 12 
64952 2 
65438 28 
65567 40 
66422 2 
66969 13 
67042 11 
67119 3 
67144 1 
67272 2 
67309 20 
67440 26 
67484 2 
67614 5 
67637 9 
67640 5 
67643 12 
67651 42 
67661 1 
67682 10 
67723 13 
67731 7 
67739 10 
67747 5 
67750 22 
67751 6 
67779 1 
67787 6 
67802 4 
67875 9 
67881 74 
67895 5 
67913 2 
67921 6 
67938 29 
67944 37 
67948 14 
67996 1 
68103 45 
68348 10 
68663 11 
68689 6 
68777 1 
68853 6 
68857 5 
68860 3 
68862 4 
68897 10 
68987 1 
69056 8 
69070 1 
69071 1 
69074 4 
69130 13 
69176 1 
69184 9 
69189 1 
69195 39 
70632 1 
70878 3 
70924 17 
70969 1 
71036 1 
71051 1 
71058 5 
71069 3 
71230 1 
71234 3 
71269 1 
71270 2 
71297 17 
71307 2 
71310 2 
71320 1 
71322 5 
71440 1 
71763 4 
71985 1 
71992 2 
72054 3 
72245 7 
72440 36 
72599 8 
72605 10 
72720 1 
72775 1 
72780 19 
72824 1 
72834 9 
72976 10 
73156 3 
73307 5 
73343 5 
73487 9 
73492 23 
73494 2 
73497 9 
73499 4 
73500 2 
73503 2 
73507 6 
73511 6 
73517 5 
73525 9 
73609 1 
73632 6 
73653 2 
73663 20 
73673 2 
73718 2 
73728 3 
73729 32 
73736 11 
73741 3 
74046 2 
74246 14 
74321 10 
74353 2 
74361 1 
74479 2 
74686 3 
74708 3 
74738 1 
74760 11 
74782 3 
74800 9 
75398 2 
75430 4 
75442 1 
75611 1 
76653 5 
76683 2 
76727 11 
76732 6 
76750 4 
76752 9 
76766 27 
76783 3 
76786 12 
76796 5 
76907 4 
76955 10 
77108 1 
77124 17 
77128 4 
77136 3 
78112 1 
78261 1 
78409 15 
78410 4 
78569 2 
78725 7 
78732 5 
78785 5 
78798 3 
78879 4 
79095 1 
79388 2 
79463 13 
79476 5 
79480 5 
79490 2 
79494 1 
79497 1 
79539 7 
79594 35 
79655 1 
79741 9 
79748 1 
79922 8 
79930 9 
79931 46 
79939 2 
79946 3 
79953 2 
79970 2 
79992 3 
79995 6 
80000 6 
80011 18 
80025 1 
80026 1 
80027 28 
80035 1 
80059 1 
80064 4 
80206 3 
80211 1 
80257 1 
80402 1 
80540 4 
80587 5 
80791 2 
80801 2 
80833 1 
80892 7 
80893 21 
80932 9 
81668 7 
81682 13 
81834 4 
81865 10 
81889 16 
81990 3 
82196 3 
82390 6 
82429 5 
82490 16 
82533 1 
82566 2 
82651 43 
82705 1 
82725 1 
82730 18 
82741 23 
82757 2 
82762 1 
82897 2 
83038 13 
83059 6 
83063 3 
83097 6 
83162 1 
83178 1 
83179 7 
83181 31 
83287 5 
83292 12 
83300 1 
83304 43 
83348 2 
83352 7 
83355 4 
83366 5 
83367 11 
83370 2 
83388 2 
83723 1 
83830 2 
83836 8 
83870 3 
83878 9 
83916 1 
83921 3 
83922 10 
83930 1 
83948 1 
83949 24 
84106 15 
84118 23 
84420 5 
84581 1 
84878 5 
85042 1 
85107 26 
85113 21 
85127 4 
85258 6 
85265 1 
85283 1 
85287 29 
85292 63 
85298 1 
85317 1 
85442 3 
85449 6 
85471 4 
85481 1 
85490 3 
85503 1 
85560 1 
85566 14 
85582 9 
85589 2 
85596 5 
85613 4 
85960 6 
86069 11 
86097 1 
86125 14 
86922 3 
86994 8 
87262 7 
87290 1 
87334 6 
87346 8 
87423 12 
87451 18 
87456 19 
87476 12 
87478 13 
87543 13 
88593 5 
88619 5 
88642 22 
88646 19 
88655 12 
88668 14 
88874 20 
89549 4 
89631 14 
89765 3 
89785 2 
89952 32 
89958 1 
89963 12 
89978 10 
89993 5 
90140 12 
90154 11 
90159 5 
90166 6 
90171 49 
90173 1 
90181 44 
90186 31 
90189 10 
90191 9 
90198 16 
90203 21 
90210 8 
90309 9 
90319 7 
90323 1 
90327 2 
90471 1 
90493 10 
90525 6 
90526 1 
90533 1 
90534 5 
90537 6 
90549 3 
90593 3 
90616 1 
90646 1 
90773 1 
90957 2 
91758 3 
91894 3 
91930 3 
91963 9 
93845 8 
93858 1 
93966 26 
94149 4 
94300 8 
94621 5 
94634 5 
94645 2 
94656 7 
94659 1 
94683 18 
94701 1 
94822 2 
94928 3 
94930 2 
94946 3 
95085 1 
95874 18 
95941 2 
95956 6 
96022 7 
96044 4 
96047 3 
96048 2 
96555 4 
96580 2 
96587 11 
96595 5 
96598 7 
96605 2 
96623 1 
96640 9 
96643 16 
96797 10 
96841 7 
96875 8 
96881 1 
96885 1 
97080 6 
97092 4 
97144 40 
97157 1 
97208 1 
97222 3 
97270 26 
97284 9 
97308 5 
97368 8 
97392 6 
97452 32 
97512 25 
97535 8 
97539 22 
97540 2 
97561 17 
97564 1 
97575 2 
97593 13 
97606 33 
97608 21 
97616 3 
97620 3 
97625 19 
97653 9 
97654 1 
97661 2 
97669 3 
97682 3 
97775 16 
97804 2 
97809 13 
97828 3 
97865 5 
97873 20 
97877 3 
97963 10 
98010 4 
98034 4 
98436 23 
98467 1 
98483 10 
98501 7 
98661 1 
99077 21 
99144 10 
99206 4 
99810 3 
100185 20 
100256 9 
100287 1 
100301 5 
100322 15 
100446 4 
100579 42 
100631 7 
100811 21 
100819 7 
100828 1 
100948 6 
100950 6 
100959 9 
100976 4 
100986 8 
100988 2 
101006 3 
101031 1 
101070 7 
101074 3 
101077 5 
101080 2 
101082 7 
101095 1 
101103 6 
101112 2 
101265 8 
101284 3 
101287 5 
101290 28 
101329 14 
101333 6 
101336 19 
101340 3 
101355 7 
101376 20 
101419 1 
101486 37 
101505 9 
101711 1 
101720 20 
101727 3 
101741 14 
101855 6 
101859 12 
101878 9 
101882 5 
101902 1 
101944 8 
101949 42 
101955 1 
101990 82 
102144 32 
102147 8 
102172 2 
102548 10 
103241 8 
104208 2 
104374 6 
104406 6 
104434 4 
104451 4 
104572 6 
104586 2 
104626 2 
104801 1 
104819 7 
104822 2 
104823 3 
104831 11 
104869 21 
104870 15 
106132 5 
106143 3 
106152 3 
106175 10 
106181 3 
106247 1 
106263 1 
106272 1 
106278 1 
106303 1 
106311 26 
106336 12 
106480 56 
106482 16 
106615 2 
106787 5 
106804 1 
106809 4 
106909 3 
107037 9 
107094 61 
107302 24 
107316 5 
107343 7 
107352 3 
107490 1 
108094 2 
108421 3 
108718 7 
108738 69 
108861 4 
108963 23 
109131 2 
109169 6 
109191 1 
109325 29 
109454 8 
109578 2 
109643 11 
109648 5 
109651 11 
109654 17 
109663 3 
109673 25 
109684 6 
109697 25 
109703 14 
109714 25 
109719 4 
109721 2 
109726 8 
109733 2 
109741 1 
109744 1 
109748 15 
109749 23 
109750 1 
109753 1 
109757 7 
109777 64 
109784 2 
109983 1 
110059 2 
110401 1 
110438 1 
111059 21 
111184 8 
111188 9 
111391 9 
111397 15 
111432 18 
111436 27 
111443 37 
111448 1 
111466 1 
111476 2 
111498 26 
111519 11 
111530 2 
111536 35 
111538 8 
111555 36 
111559 7 
111570 2 
111579 2 
111686 47 
111712 2 
111747 19 
111873 5 
111892 12 
111928 2 
112028 5 
112108 2 
112143 3 
112242 1 
112255 1 
112278 43 
112407 18 
112553 2 
112571 24 
112711 4 
112753 7 
113066 6 
113080 1 
113088 2 
113090 35 
113124 16 
113229 2 
113237 9 
113242 14 
113269 3 
113373 10 
113413 4 
113428 17 
113451 11 
113454 14 
113464 6 
113465 6 
113515 22 
113525 1 
113544 1 
113559 12 
113708 1 
113722 5 
113734 3 
113795 31 
113927 1 
113934 16 
113964 1 
114085 45 
114258 1 
114433 1 
114705 13 
114736 2 
115016 29 
115200 4 
115211 8 
115380 1 
115506 20 
115544 4 
115545 11 
115567 34 
115588 7 
115590 6 
115713 3 
115721 3 
115727 66 
115739 7 
115744 32 
115750 2 
115751 5 
115755 7 
115758 16 
115775 22 
115776 6 
115778 7 
115786 21 
115789 11 
115792 3 
115806 5 
115816 3 
115827 3 
115889 1 
115962 6 
115991 3 
115996 2 
116073 3 
116094 1 
116100 6 
116145 24 
116173 3 
116176 4 
116195 1 
116227 4 
116264 11 
116284 4 
116287 20 
116320 1 
116328 13 
116337 1 
116410 8 
116417 14 
116448 5 
116504 1 
116515 1 
116528 7 
116539 2 
116548 2 
116559 1 
116564 5 
116608 1 
116611 11 
116612 1 
116620 19 
116628 12 
116659 6 
116661 3 
116693 2 
116790 2 
116791 5 
116794 9 
116905 36 
116946 1 
117022 13 
117102 20 
117133 23 
117134 1 
117178 9 
117209 2 
117267 1 
117370 1 
117373 27 
117684 1 
117744 6 
117756 15 
117784 1 
117797 1 
117819 3 
118034 1 
118060 4 
118217 1 
118252 5 
118299 16 
118416 1 
118527 10 
118661 1 
118696 7 
118781 4 
118908 3 
119094 3 
119110 8 
119198 1 
119261 2 
119263 9 
119276 2 
119328 2 
119348 1 
119373 10 
119393 2 
119397 13 
119398 1 
119403 1 
119417 1 
119435 6 
119444 29 
119454 15 
119463 13 
119471 1 
119517 1 
119536 6 
119550 2 
119602 5 
119614 1 
119619 6 
119671 5 
119675 1 
119728 21 
119731 4 
119739 3 
119797 6 
119800 13 
119836 2 
119837 3 
119852 32 
119856 4 
119861 4 
119864 5 
119869 6 
119872 21 
119884 11 
119889 4 
119895 12 
119897 2 
119908 8 
119911 3 
119919 9 
119930 4 
119936 49 
119949 10 
119964 11 
119975 26 
119981 5 
119987 6 
119991 2 
120000 15 
120038 2 
120046 1 
120059 10 
120081 11 
120144 6 
120150 7 
120176 11 
120187 20 
120286 1 
120470 2 
120623 1 
121792 1 
121798 5 
122000 8 
122018 3 
122040 20 
122050 14 
122075 14 
122310 10 
122357 2 
122375 4 
122487 1 
122567 17 
122599 9 
122726 1 
122923 1 
123198 1 
123215 4 
123226 19 
123291 7 
123299 1 
123312 3 
123315 3 
123316 1 
123380 3 
123391 1 
123420 11 
123423 23 
123426 16 
123433 2 
123437 23 
123460 7 
123461 1 
123462 7 
123470 7 
123476 4 
123485 10 
123513 8 
123575 51 
123584 109 
123637 2 
123664 2 
123726 2 
123733 1 
123766 1 
123823 1 
123854 1 
123871 3 
123914 1 
124029 4 
124071 1 
124156 4 
124186 14 
124270 3 
124312 5 
124317 13 
124327 35 
124335 10 
124469 4 
124504 6 
124567 9 
124647 1 
124966 5 
125128 12 
125182 1 
125538 55 
125669 1 
125691 8 
125823 1 
125837 5 
126163 1 
126335 3 
126523 2 
126554 4 
126607 3 
126640 8 
126661 96 
126671 40 
126678 38 
126687 32 
126703 25 
126723 6 
126744 21 
126745 2 
126751 15 
126766 2 
126789 23 
126792 5 
126923 4 
126972 2 
127138 3 
127176 8 
127181 2 
127251 6 
127300 31 
127726 1 
127803 18 
127854 3 
127896 3 
128690 13 
128699 19 
128702 5 
129024 17 
129042 13 
129053 1 
129071 4 
129100 1 
129102 2 
129115 27 
129121 6 
129123 8 
129125 1 
129150 4 
129155 1 
129163 50 
129171 11 
129172 8 
129300 8 
129309 46 
129328 15 
129342 1 
129352 7 
129378 5 
129485 80 
129504 13 
129516 2 
129655 1 
129710 2 
129846 1 
129878 1 
129942 1 
129952 10 
130080 2 
130169 7 
130377 12 
130490 2 
130526 10 
130641 2 
130788 21 
130794 1 
130808 90 
130813 2 
130819 9 
130834 3 
130839 3 
130847 3 
130853 4 
130857 1 
130870 13 
130880 24 
130886 12 
130894 18 
130921 5 
130931 14 
130932 4 
130934 2 
130946 60 
130966 3 
130989 13 
131050 3 
133889 7 
133906 2 
134004 4 
134019 26 
134052 1 
134062 1 
134064 3 
134067 2 
134073 4 
134080 1 
134084 9 
134094 3 
134095 2 
134098 3 
134101 1 
134108 2 
134205 1 
134206 1 
134331 1 
134339 2 
134497 1 
134596 1 
134663 11 
134678 44 
134705 1 
134919 5 
135001 2 
135061 1 
135088 2 
135434 2 
135796 3 
135849 4 
136015 2 
136045 5 
136083 1 
136209 5 
136213 10 
136223 3 
136231 15 
136232 6 
136236 1 
136241 3 
136243 19 
136245 1 
136251 3 
136254 6 
136262 8 
136274 7 
136282 1 
136286 3 
136292 1 
136294 8 
136319 19 
136322 2 
136327 16 
136336 9 
136351 5 
136395 17 
136403 1 
136406 1 
136415 15 
136421 33 
136424 20 
136425 14 
136429 24 
136430 5 
136431 1 
136433 5 
136434 1 
136440 8 
136449 4 
136451 24 
136458 7 
136465 14 
136474 1 
136481 5 
136543 2 
136555 6 
136669 5 
136772 49 
136836 1 
136839 1 
136844 9 
136850 1 
136853 1 
136859 1 
136873 20 
136898 9 
136905 5 
136912 1 
136948 3 
136966 29 
136971 18 
136984 10 
136988 7 
136990 1 
136995 1 
136999 2 
137016 4 
137039 3 
137115 3 
137119 3 
137135 3 
137148 1 
137154 10 
137165 3 
137168 1 
137178 5 
137189 3 
137199 1 
137200 11 
137203 1 
137218 33 
137219 1 
137224 13 
137227 29 
137261 27 
137265 1 
137277 1 
137280 9 
137288 7 
137291 5 
137296 9 
137305 2 
137314 1 
137341 3 
137447 9 
137473 12 
137475 8 
137595 48 
137909 43 
137910 4 
137918 1 
138506 3 
138541 14 
138551 7 
138951 3 
139113 10 
139375 5 
139394 2 
139418 1 
139446 1 
139509 4 
140033 2 
140074 4 
140172 6 
140185 46 
140187 1 
140188 10 
140201 28 
140306 42 
140319 2 
140338 2 
140342 3 
140355 1 
140356 9 
140359 1 
140360 24 
140370 8 
140475 15 
140489 21 
140506 4 
140509 9 
140641 8 
141149 1 
141310 17 
141368 10 
141486 22 
141624 1 
141763 7 
142033 7 
142170 2 
142352 1 
142568 2 
142684 1 
142685 5 
142709 6 
142712 9 
142728 2 
142735 2 
142750 130 
142875 12 
143004 2 
143013 6 
143037 2 
143040 21 
143047 15 
143055 1 
143058 3 
143061 2 
143069 5 
143078 4 
143081 9 
143085 5 
143089 28 
143101 11 
143106 3 
143135 13 
143464 2 
143475 1 
143499 1 
144198 30 
144462 2 
144466 2 
144601 3 
144648 7 
144772 2 
144796 1 
144811 1 
144819 7 
144923 3 
144969 25 
144972 39 
144977 9 
144989 37 
144995 3 
144996 47 
145003 1 
145007 10 
145010 35 
145024 22 
145033 34 
145042 2 
145046 8 
145445 12 
145534 6 
145583 1 
145657 6 
145713 4 
145753 7 
145772 10 
145794 4 
145889 53 
145920 41 
145935 1 
145951 1 
146078 10 
146143 7 
146151 12 
146201 10 
146204 2 
146262 6 
146270 1 
146273 3 
146278 1 
146281 14 
146291 21 
146324 5 
146427 4 
146434 1 
146437 4 
146439 34 
146542 9 
146555 10 
146573 1 
146581 6 
146695 25 
146739 6 
146875 1 
146912 9 
146916 1 
146927 13 
146930 19 
146974 7 
146985 10 
146993 1 
146999 7 
147015 1 
147017 3 
147018 1 
147025 38 
147027 1 
147810 1 
147844 3 
147849 7 
147852 2 
148052 1 
148074 1 
148238 1 
148259 6 
148269 11 
148757 13 
149314 1 
149489 1 
150070 1 
150080 4 
150233 1 
150430 2 
150527 2 
150535 1 
150555 29 
150560 2 
150569 38 
150576 5 
150591 2 
150599 4 
150602 11 
150607 1 
150618 7 
150625 10 
150768 5 
150775 2 
150781 4 
150786 7 
150794 2 
150797 17 
150807 58 
150858 2 
151758 23 
151879 2 
151937 2 
152201 18 
152220 2 
152244 1 
152277 47 
152285 2 
152290 14 
152331 35 
152353 20 
152525 5 
152598 3 
152681 9 
152780 3 
153078 1 
153115 1 
153125 18 
153201 2 
153258 1 
154484 5 
154713 2 
154779 1 
154787 1 
154790 2 
154798 7 
154804 6 
154814 5 
154823 4 
154869 5 
154879 7 
154927 1 
154932 11 
154936 38 
154939 8 
154940 1 
154943 24 
154965 4 
155003 12 
155103 27 
155311 43 
155319 6 
155330 17 
155393 5 
155527 19 
155584 26 
155642 28 
155703 2 
155710 3 
155841 1 
156015 8 
156056 1 
156060 2 
156081 10 
156091 3 
156126 5 
156216 10 
156244 8 
156273 4 
156285 2 
156289 3 
156292 8 
156304 18 
156315 4 
156321 32 
156322 21 
156323 1 
156327 1 
156414 8 
157675 1 
157745 1 
157774 1 
158025 3 
158028 36 
158053 3 
158056 9 
158062 4 
158064 20 
158079 13 
158087 2 
158091 23 
158107 2 
158252 6 
158261 4 
158490 20 
158627 2 
158638 34 
158665 1 
158818 3 
158853 3 
158877 38 
159114 5 
159127 6 
159138 9 
159148 2 
159165 1 
159209 1 
159293 12 
159322 15 
159371 8 
159375 8 
159380 3 
159383 4 
159391 2 
159401 4 
159416 2 
159421 1 
159551 33 
159649 28 
159663 27 
159665 3 
159670 6 
159680 10 
159808 4 
159868 5 
159907 1 
159947 4 
159951 8 
159969 1 
159983 4 
160005 3 
160015 72 
160018 1 
160025 10 
160034 2 
160045 27 
160061 1 
160083 1 
160085 3 
160091 10 
160096 53 
160106 1 
160133 12 
160145 1 
160149 6 
160213 10 
160339 12 
160342 1 
160346 6 
160351 7 
160354 4 
160355 4 
160359 1 
160375 20 
160383 1 
160431 10 
160479 16 
160577 7 
160740 14 
160744 18 
160793 4 
161053 1 
161069 3 
161185 3 
161378 22 
161405 12 
161412 27 
161738 1 
161742 24 
161752 2 
161763 1 
161770 3 
161804 4 
161820 10 
161824 4 
161828 1 
161867 2 
161878 1 
161882 1 
161919 5 
161997 2 
162004 6 
162188 54 
162515 52 
162669 2 
162775 2 
162797 28 
162975 14 
163716 10 
163731 17 
163758 1 
163885 5 
163909 2 
163912 3 
163915 10 
163917 3 
163940 6 
163961 1 
164039 4 
164128 2 
164154 8 
164237 2 
164271 1 
164283 2 
164319 20 
164486 56 
164510 4 
164593 10 
164917 2 
165075 4 
165381 9 
165387 1 
165462 3 
165470 1 
165479 13 
165486 2 
165498 2 
165501 1 
165509 4 
165526 4 
165532 5 
165541 3 
165547 5 
165650 1 
165713 24 
165769 30 
165840 7 
165862 1 
165883 14 
165891 14 
165945 12 
165969 26 
166078 3 
166086 2 
166254 24 
166390 5 
166681 6 
166705 28 
166740 19 
166755 2 
166785 1 
166832 1 
166857 1 
166981 2 
167158 6 
167184 8 
167230 2 
167261 19 
167265 2 
167299 16 
167558 6 
167603 18 
167729 29 
167889 13 
167949 22 
168445 11 
168747 3 
168806 5 
168847 14 
169187 2 
169326 3 
169392 26 
169452 11 
169621 1 
169631 3 
169800 6 
170246 2 
170291 7 
170399 1 
170957 2 
171094 1 
171444 2 
171581 1 
171934 4 
172058 43 
172117 3 
172428 1 
172538 3 
172577 28 
172590 5 
172596 7 
172600 1 
172620 66 
172628 2 
172629 6 
172635 6 
172649 1 
172656 33 
172662 1 
172666 1 
172667 1 
172671 1 
172692 14 
172697 7 
172723 7 
172735 21 
172816 6 
172865 1 
172998 10 
172999 1 
173029 3 
173049 1 
173055 5 
173070 3 
173086 3 
173095 6 
173099 6 
173111 5 
173122 5 
173197 8 
173221 28 
173242 11 
173256 1 
173428 4 
173489 1 
173492 26 
173493 1 
173504 3 
173506 1 
173512 4 
173518 5 
173560 3 
173593 2 
177677 2 
178096 2 
178140 29 
178265 1 
178356 22 
178478 3 
178490 3 
178501 2 
178652 9 
178783 5 
178856 2 
178879 22 
179426 23 
179892 1 
180013 1 
180026 4 
180050 1 
180197 2 
180204 37 
180248 43 
180403 15 
180418 7 
180422 12 
180428 4 
180441 22 
180444 1 
180448 27 
180455 1 
180472 1 
180474 1 
180480 23 
180515 13 
180667 4 
180671 5 
180702 1 
180862 2 
180881 5 
180889 36 
180905 8 
180923 1 
180944 3 
180971 1 
181019 6 
181055 4 
181071 6 
181123 29 
181153 3 
181206 5 
181230 10 
181238 10 
181258 1 
181272 39 
181275 4 
181301 3 
181308 6 
181365 11 
181554 9 
181639 2 
181658 6 
181805 2 
181861 5 
181863 3 
181881 39 
181888 19 
181893 18 
181911 31 
181924 25 
181926 8 
181934 1 
181941 92 
181947 5 
181956 4 
181957 11 
181958 4 
181964 35 
181970 4 
182027 6 
182031 21 
182061 1 
182072 3 
182088 4 
182091 1 
182115 1 
182153 4 
182277 2 
182290 11 
182323 5 
182353 31 
182535 6 
182541 14 
182561 3 
182597 1 
182638 2 
182646 83 
182654 11 
182658 1 
182678 7 
182842 7 
182977 3 
182990 7 
183042 8 
183046 9 
184229 6 
184318 9 
184324 1 
184358 2 
184384 1 
184406 1 
184407 2 
184411 1 
184414 1 
184418 13 
184429 11 
184432 3 
184591 6 
184607 5 
184656 16 
184723 21 
184776 4 
185081 16 
185120 6 
185259 16 
185387 3 
186746 3 
186761 1 
186803 3 
186806 1 
186826 2 
186829 1 
186834 3 
186844 7 
186884 5 
187719 1 
187805 12 
187844 5 
187856 3 
187859 7 
187864 16 
187871 3 
187891 2 
187931 52 
188007 4 
188129 10 
188157 8 
188281 2 
188527 4 
188887 14 
189335 3 
189449 2 
189517 32 
189530 5 
189558 6 
189570 1 
189620 9 
189627 7 
189632 8 
189650 4 
189671 4 
189968 25 
189970 13 
189989 1 
190012 3 
190017 4 
190032 2 
190065 2 
190151 34 
190163 21 
190183 14 
190246 3 
190278 10 
190333 2 
190352 10 
190504 1 
190947 15 
190954 3 
191131 1 
191155 10 
191163 111 
191186 35 
191221 2 
191223 2 
191263 8 
191390 3 
191428 16 
191476 3 
191510 39 
191528 31 
191534 9 
191541 12 
191544 4 
191545 2 
191547 14 
191552 3 
191555 6 
191558 4 
191560 6 
191575 9 
191588 24 
191596 2 
191609 24 
191613 11 
191647 3 
191785 1 
191803 20 
191813 14 
191824 11 
192144 6 
192151 22 
192275 8 
192288 4 
192294 13 
192296 9 
192299 2 
192302 19 
192307 5 
192317 5 
192362 2 
192364 1 
192369 5 
192377 8 
192388 6 
192397 3 
192401 26 
192409 4 
192415 7 
192429 1 
193470 12 
193474 14 
193538 1 
193601 2 
193643 23 
193665 8 
193722 1 
193748 2 
193777 72 
193810 13 
193824 4 
193965 2 
194079 3 
194084 2 
194101 5 
194190 45 
194253 1 
194378 16 
194481 2 
194488 13 
194589 2 
194622 38 
194662 31 
194770 6 
195215 1 
195228 2 
195243 1 
195256 13 
195269 2 
195283 14 
195308 4 
195315 1 
195336 7 
195339 9 
195344 3 
195356 16 
195361 5 
195378 34 
195388 14 
195391 6 
195430 7 
195540 3 
195547 23 
195585 3 
195590 25 
195629 13 
195649 11 
195671 3 
195674 5 
195695 1 
195738 21 
195811 2 
195843 6 
195848 1 
195869 18 
195881 13 
195888 2 
195910 3 
195918 9 
195924 16 
195928 3 
195947 11 
195961 4 
195965 17 
195977 12 
195993 49 
196003 85 
196010 29 
196011 1 
196030 1 
196033 4 
196034 1 
196039 1 
196041 1 
196047 22 
196050 22 
196053 8 
196055 2 
196056 20 
196135 3 
196142 32 
196156 1 
196161 6 
196171 18 
196174 8 
196186 3 
196189 19 
196777 10 
196810 29 
196848 2 
197087 3 
197273 31 
197276 19 
197280 10 
197302 1 
197443 45 
197454 5 
197455 13 
197871 1 
197929 8 
198002 7 
198115 2 
198187 2 
198194 3 
199274 1 
200011 11 
200519 6 
203870 2 
204264 1 
204286 2 
204401 1 
204441 1 
204657 23 
204674 12 
204748 2 
204821 4 
204832 6 
204839 10 
204847 3 
204851 9 
204855 6 
204859 9 
204865 1 
205025 15 
205030 19 
205040 9 
205045 2 
205067 9 
205090 3 
205098 6 
205109 1 
205123 1 
205130 3 
205140 1 
205145 2 
205154 4 
205163 1 
205165 2 
205169 8 
205174 2 
205175 2 
205182 5 
205198 7 
205203 8 
205390 3 
205401 13 
205408 1 
205545 6 
205650 1 
206009 1 
206155 2 
206198 3 
206376 8 
206744 25 
207033 1 
207052 13 
207117 1 
207123 8 
207127 6 
207267 1 
207279 1 
207293 14 
207449 10 
207474 77 
207483 2 
207628 2 
207632 5 
207634 1 
207652 1 
207738 1 
207778 2 
209470 10 
209521 8 
209596 12 
209686 18 
209696 3 
209731 14 
209743 22 
209769 1 
209877 4 
209878 2 
209953 21 
210022 1 
210093 1 
210433 2 
210618 13 
210702 1 
211217 16 
211248 2 
211351 1 
211558 2 
211662 6 
211677 19 
211684 24 
211691 36 
211702 1 
211723 6 
211730 27 
211735 7 
211746 1 
211749 1 
211751 1 
211764 29 
211769 1 
211776 1 
211791 15 
211822 1 
211836 1 
211840 4 
211841 15 
211861 39 
211871 2 
212040 8 
212063 11 
217377 3 
217483 1 
217501 11 
217504 4 
217511 6 
217524 18 
217655 3 
217659 10 
217677 4 
217694 26 
217877 2 
217904 3 
218068 2 
218077 2 
218423 9 
218549 40 
218608 11 
218626 12 
218790 16 
218969 9 
219073 1 
219152 2 
219697 75 
219864 1 
219968 35 
220230 3 
220290 8 
220295 7 
220325 2 
220354 1 
220361 1 
220427 2 
220456 10 
220460 4 
220539 4 
220545 2 
220568 4 
220597 1 
220635 1 
220645 2 
220648 4 
220651 8 
220660 22 
220670 4 
220671 12 
220672 9 
220695 28 
220696 1 
220736 2 
220738 9 
220743 8 
220745 1 
220756 11 
220771 11 
220835 2 
220855 1 
220860 1 
220877 2 
220886 17 
220892 1 
220905 14 
221659 3 
222004 1 
223575 1 
223586 1 
223595 25 
223654 1 
223672 1 
223682 7 
223683 7 
223687 1 
223846 6 
223851 10 
223877 3 
223892 2 
223903 1 
223998 3 
224002 11 
224029 1 
224058 12 
224066 1 
224115 42 
224168 22 
224170 4 
224172 4 
224174 22 
224191 13 
224213 4 
224245 1 
224250 16 
224337 6 
224356 33 
224472 31 
224552 2 
224557 1 
224594 1 
224603 11 
224616 9 
224675 1 
224841 11 
224868 1 
224887 16 
225169 3 
225210 4 
225236 1 
225240 1 
225252 1 
225263 5 
225266 2 
225270 4 
225287 3 
225291 4 
225457 16 
225799 10 
225808 13 
225859 2 
226052 7 
226068 1 
226252 4 
226456 13 
226498 2 
226510 4 
226634 3 
226772 1 
226977 5 
227169 1 
227171 9 
227180 11 
227183 1 
227188 3 
227211 6 
227222 2 
227229 54 
227232 3 
227237 1 
227238 4 
227244 9 
227258 6 
227718 3 
227721 6 
227756 2 
227788 4 
227914 1 
227917 17 
227933 10 
227943 6 
227954 3 
227962 1 
227987 1 
227993 6 
227997 13 
228002 7 
228027 31 
228086 1 
228111 2 
228124 3 
228146 2 
228173 18 
228326 5 
228345 1 
228369 24 
228387 5 
228533 5 
228556 3 
228561 2 
228570 5 
228584 1 
228587 3 
228595 1 
228600 2 
228621 1 
228663 5 
228668 5 
228679 3 
228685 5 
228840 5 
228903 1 
229006 1 
229067 6 
229345 22 
229402 10 
229627 16 
229757 12 
229959 9 
230128 4 
230290 18 
230786 1 
230794 2 
230920 10 
230937 6 
231076 14 
231080 42 
231081 6 
231088 43 
231124 8 
231130 2 
231136 13 
231137 24 
231148 2 
231151 50 
231179 9 
231195 1 
231205 1 
231209 1 
231240 7 
231441 13 
231677 10 
231729 3 
231738 4 
232063 1 
232315 14 
233520 1 
233533 11 
233641 12 
233670 1 
233702 20 
233926 2 
233940 1 
233984 5 
234022 1 
234028 1 
234032 1 
234039 16 
234042 3 
234044 1 
234063 3 
234080 2 
234091 1 
234113 2 
234268 7 
234274 2 
234411 14 
234423 6 
234504 5 
234623 4 
234900 7 
235142 18 
235155 26 
235395 4 
235455 5 
235734 18 
235798 9 
235851 1 
235869 2 
236251 5 
236308 1 
236351 2 
236381 1 
236382 62 
236396 1 
236409 9 
236438 1 
236439 24 
236559 1 
236598 32 
236602 1 
236604 18 
236617 13 
236621 4 
236626 19 
236629 16 
236635 13 
236652 2 
236655 4 
236662 20 
236663 9 
236666 5 
236671 7 
236676 22 
236680 8 
236694 97 
236698 42 
236699 47 
236726 1 
236735 16 
236760 22 
236764 1 
236785 6 
236794 4 
236828 10 
236840 3 
236902 9 
236941 19 
236944 1 
236963 56 
236975 2 
237004 1 
237025 5 
237031 3 
237044 24 
237070 3 
237078 4 
237085 15 
237098 11 
237122 4 
237125 5 
237130 2 
237131 3 
237142 2 
237151 3 
237152 4 
237156 5 
237160 1 
237169 1 
237184 16 
237185 6 
237187 18 
237206 1 
237216 11 
237334 1 
237350 6 
237391 4 
237399 11 
237471 3 
237532 20 
237533 4 
237687 17 
237851 1 
237964 3 
238138 1 
238169 2 
238621 2 
238655 9 
238656 1 
238820 4 
238827 4 
238943 9 
238991 37 
239004 3 
239012 3 
239032 1 
239035 15 
239187 3 
239196 9 
239197 5 
239208 19 
239215 5 
239227 2 
239247 1 
239251 1 
239263 25 
239296 2 
239485 1 
240402 1 
240405 1 
241161 5 
241209 1 
241639 4 
241666 1 
241676 2 
241682 1 
241685 1 
241687 6 
241690 5 
241698 7 
241755 25 
241756 26 
241762 2 
241776 1 
241780 5 
241786 8 
241787 2 
241789 11 
241795 4 
241796 14 
241803 1 
241804 8 
241806 5 
241808 9 
241814 3 
241817 1 
241822 5 
241824 1 
241825 25 
241829 4 
241837 7 
241844 9 
241845 6 
242329 3 
242476 10 
242647 6 
243169 4 
243278 1 
243529 9 
243679 5 
244074 4 
244085 13 
244221 6 
244242 11 
244635 1 
244684 2 
244940 8 
245063 18 
245080 3 
245255 1 
245256 4 
245259 9 
245270 1 
245284 1 
245290 1 
245391 1 
245427 3 
245439 5 
245446 3 
245503 2 
245504 5 
245511 15 
246304 3 
246316 3 
246318 4 
246323 1 
246327 12 
246361 18 
246379 5 
246399 3 
246407 11 
246424 14 
246426 14 
246431 6 
246438 3 
246688 1 
246986 4 
247004 27 
247041 4 
247054 5 
247067 7 
247103 3 
247106 1 
247116 14 
247121 1 
247130 8 
247143 13 
247148 9 
247621 4 
248030 6 
251677 4 
251753 10 
251902 1 
251941 8 
251951 1 
252179 6 
252248 9 
252784 2 
252789 73 
252800 11 
253119 5 
253319 23 
253372 19 
253397 11 
253883 1 
254075 4 
254334 12 
254347 6 
254390 10 
254519 1 
254524 3 
254531 3 
254539 1 
254561 7 
254572 12 
254575 2 
254578 3 
254580 3 
254586 1 
254603 2 
254610 4 
254616 5 
254624 1 
254626 1 
254808 1 
254929 4 
255461 12 
255466 7 
255871 8 
256009 1 
256015 26 
256060 2 
256177 29 
256221 1 
256522 21 
256561 12 
256704 18 
256804 1 
256837 4 
256844 54 
256852 4 
256854 5 
256860 3 
256862 2 
256864 2 
256867 9 
256870 5 
256871 1 
256898 2 
257056 6 
257080 7 
257084 16 
257156 2 
257174 13 
257182 8 
257192 2 
257198 2 
257220 8 
257368 1 
257370 1 
257376 2 
257768 1 
257873 7 
258178 17 
258634 8 
258997 10 
259559 2 
259757 10 
260318 5 
260654 1 
260690 1 
260814 2 
260824 5 
260863 4 
260867 2 
260868 1 
260873 45 
260881 3 
260887 1 
260913 8 
260921 7 
260926 2 
260929 10 
260932 1 
260942 11 
260980 4 
262572 2 
262577 1 
262592 7 
262598 1 
262602 1 
262608 7 
262661 3 
262685 12 
262690 10 
262691 22 
262694 32 
262720 3 
262732 29 
262928 6 
263050 2 
263152 31 
263241 1 
265145 27 
265165 1 
265178 13 
265184 75 
265190 1 
265194 6 
265202 3 
265209 12 
265215 10 
265259 5 
265269 5 
265275 23 
265277 88 
265281 2 
265297 3 
265300 13 
265303 15 
265343 2 
265452 15 
265494 12 
265519 15 
265539 1 
265579 1 
265593 2 
265598 1 
265641 1 
265653 5 
265685 3 
265709 8 
265903 3 
265913 1 
265943 1 
265946 2 
265958 2 
265960 21 
266091 10 
266329 20 
266639 2 
266747 1 
266867 5 
266948 1 
266971 8 
267126 12 
267348 6 
267361 9 
268246 29 
268285 2 
268287 2 
268404 2 
268405 8 
268420 1 
268422 4 
268427 92 
268438 56 
268439 1 
268441 11 
268444 1 
268446 4 
268461 7 
268467 1 
268476 6 
268484 14 
268494 201 
268507 27 
268511 10 
268518 4 
268526 10 
268535 15 
268536 1 
268558 4 
268574 6 
268620 12 
268630 8 
268633 1 
268647 2 
268651 9 
268657 8 
268665 13 
268667 12 
268670 1 
268674 21 
268678 7 
268682 7 
268764 11 
268768 20 
268775 11 
269968 21 
270696 1 
272626 1 
272629 5 
272632 3 
272637 14 
272641 27 
272644 29 
272650 3 
272676 21 
272686 7 
272691 5 
272696 15 
272698 1 
272699 4 
272712 31 
272717 1 
272721 58 
272726 18 
274683 4 
274765 8 
274914 3 
275007 40 
275048 5 
275119 1 
275635 6 
275643 1 
275654 8 
275988 1 
276027 1 
276198 1 
276380 2 
276556 1 
276619 20 
276823 1 
277264 2 
277527 3 
277815 3 
277822 11 
277975 6 
277996 45 
278176 1 
278182 3 
278185 11 
278194 9 
278196 25 
278207 2 
278221 5 
278228 13 
278258 2 
278265 7 
278286 1 
278447 1 
278465 4 
278585 21 
278590 17 
278613 16 
278619 6 
278627 4 
278641 10 
278690 10 
278703 3 
278716 14 
278739 5 
278748 16 
278772 6 
278956 3 
279402 7 
279540 2 
279592 8 
279615 1 
279763 2 
279777 16 
279806 2 
280004 3 
280031 11 
280092 4 
280576 11 
280587 1 
280727 5 
280755 3 
280789 37 
280836 86 
280850 13 
280858 2 
280862 5 
280875 7 
280890 15 
280893 3 
280903 1 
280920 40 
280921 2 
280923 59 
280959 2 
280970 14 
280988 7 
280994 7 
281004 2 
281013 4 
281062 25 
281104 9 
281150 2 
281295 1 
281638 4 
281679 2 
281917 1 
281985 1 
281992 21 
282219 7 
282538 10 
283004 1 
283015 2 
283093 15 
283207 1 
283445 4 
283462 6 
283486 5 
283515 1 
283536 1 
283545 4 
283549 1 
283559 3 
283560 7 
283571 3 
283619 3 
283625 1 
283635 18 
283687 1 
285287 7 
285377 1 
285385 1 
285397 5 
285398 4 
285403 7 
285408 21 
285420 1 
285436 1 
285756 2 
285778 7 
285961 16 
285964 1 
286060 2 
286261 1 
286477 1 
286526 4 
286729 3 
286941 3 
287034 2 
287443 3 
287475 2 
287800 3 
287861 2 
287912 6 
287918 2 
288067 7 
288381 3 
288678 9 
288686 42 
288987 3 
289137 2 
289152 13 
289167 70 
289528 3 
289534 2 
289536 1 
289561 2 
289569 4 
289606 3 
289621 1 
289624 8 
289628 2 
289641 11 
289648 5 
289678 1 
289689 1 
289759 11 
289799 6 
289925 18 
289956 4 
289985 3 
289989 7 
289999 5 
290012 8 
290081 1 
290142 1 
290177 2 
290376 1 
290383 3 
290446 3 
290470 1 
290478 30 
290656 5 
290665 9 
290711 1 
290747 13 
290824 16 
290844 4 
290855 3 
290883 55 
290886 9 
290940 11 
290996 1 
291018 1 
291025 13 
291029 3 
291057 1 
291072 1 
291078 10 
291102 1 
291111 1 
291122 4 
291125 4 
291130 5 
291136 4 
291137 1 
291144 1 
291158 1 
291162 2 
291192 1 
291203 9 
291229 3 
291237 5 
291259 16 
291290 3 
291303 3 
291315 1 
291323 4 
291333 2 
291346 15 
291354 4 
291373 10 
291382 6 
291387 11 
291392 1 
291409 2 
291415 13 
291420 2 
291424 7 
291426 1 
291439 8 
291450 11 
291502 2 
291518 1 
291537 129 
291551 18 
291555 9 
291583 10 
291632 11 
291656 2 
291674 12 
291675 5 
291678 6 
291682 5 
291687 10 
291704 2 
291705 4 
291711 4 
291718 12 
291719 3 
291724 1 
291794 2 
291797 1 
291816 4 
291826 11 
291858 1 
291861 2 
291865 1 
291913 16 
291919 16 
291927 7 
291936 76 
291950 8 
292033 11 
292109 11 
292112 1 
292124 2 
292136 2 
292364 2 
292468 3 
292693 2 
292816 2 
293047 3 
293051 1 
293104 9 
293450 5 
293493 1 
293539 1 
293552 3 
293655 1 
293697 1 
294002 3 
294010 5 
294022 12 
294043 5 
294065 1 
294208 12 
294214 1 
294283 1 
294317 18 
294344 26 
294348 4 
294350 1 
294353 1 
294358 13 
294361 2 
294366 2 
294376 3 
294377 5 
294390 45 
294393 9 
294394 4 
294407 7 
294410 17 
294413 13 
294414 2 
294418 10 
294422 49 
294430 3 
294441 70 
294443 16 
294448 6 
294463 13 
294486 12 
294498 1 
294505 16 
294523 2 
294527 24 
294530 5 
294535 10 
294551 6 
294568 4 
294572 18 
294586 2 
294588 2 
294592 4 
294593 4 
294596 6 
294607 10 
294610 9 
294616 31 
294623 1 
294653 8 
294654 1 
294657 10 
294685 1 
294738 33 
294763 1 
294768 5 
294773 1 
294781 9 
294798 5 
294935 9 
294955 67 
294966 7 
294978 6 
294984 53 
294986 6 
294992 2 
294997 11 
295002 14 
295005 13 
295026 1 
295030 3 
295110 10 
295133 6 
295141 8 
295157 1 
296658 2 
297268 5 
297452 11 
297886 35 
298010 2 
298693 4 
298703 2 
298772 3 
298837 1 
298944 6 
298981 1 
298993 3 
298999 1 
299004 26 
299048 12 
299069 2 
299093 3 
299100 2 
299123 5 
299486 2 
301828 1 
302912 1 
302949 1 
302960 6 
302969 4 
303007 1 
303021 2 
303022 32 
303023 12 
303027 2 
303032 3 
303047 5 
303193 10 
303198 32 
303213 18 
303228 2 
303236 4 
303242 10 
303379 4 
303390 10 
303578 11 
303592 1 
303873 5 
304584 64 
304623 2 
305050 33 
305272 2 
305954 80 
305962 52 
305963 42 
305981 5 
305986 15 
305989 1 
306004 9 
306238 2 
308103 2 
308175 2 
308248 8 
308425 10 
308511 22 
308521 3 
308614 3 
309339 1 
309454 1 
310059 7 
310069 1 
310071 21 
310206 2 
310257 2 
310694 1 
310756 5 
310799 3 
310822 1 
310833 3 
312740 34 
312751 3 
312781 2 
312794 4 
312816 4 
312819 1 
312864 1 
312869 7 
312895 5 
313175 3 
313231 22 
313355 2 
313502 1 
313510 25 
313579 11 
313667 15 
313679 1 
313693 1 
313834 1 
313839 13 
313858 24 
313964 2 
314004 4 
314039 1 
314043 22 
314054 16 
314061 1 
314064 13 
314068 33 
314072 23 
314101 3 
314141 10 
314235 1 
314249 6 
314250 3 
314257 5 
314268 12 
314278 1 
314406 7 
314413 24 
314425 5 
314565 25 
314569 35 
314604 3 
314729 9 
314782 17 
314939 39 
314947 2 
314968 5 
314977 4 
314978 3 
315008 4 
315154 2 
315188 1 
315297 2 
315301 5 
315334 1 
315412 1 
315458 1 
315462 10 
315465 9 
315483 12 
315605 6 
315606 18 
315622 1 
315623 3 
315649 3 
315676 14 
315686 8 
315699 2 
315700 7 
315701 6 
315709 29 
315719 1 
315721 2 
315722 1 
316031 15 
316139 2 
316156 3 
316161 1 
316164 10 
316490 5 
316528 3 
316546 7 
316547 5 
316555 14 
316557 25 
316560 10 
316565 16 
316568 5 
316570 1 
316571 2 
316574 2 
316618 1 
316625 20 
316629 2 
316632 7 
316637 5 
316641 5 
316642 1 
316645 4 
316646 6 
316659 4 
316663 7 
316666 43 
316667 10 
316670 4 
316677 2 
316685 16 
316703 7 
316734 4 
316807 6 
316814 20 
316819 4 
316823 1 
316835 4 
316841 35 
316849 17 
316859 7 
316861 5 
316876 6 
316883 10 
316999 6 
317115 14 
317121 2 
317153 19 
317176 1 
317189 1 
317213 1 
317235 1 
317549 7 
317557 7 
318441 1 
318566 3 
319818 1 
319819 1 
319829 1 
319832 1 
319838 1 
319861 1 
319864 3 
319868 1 
319935 3 
319950 1 
319958 4 
321374 3 
322003 1 
322011 16 
322107 5 
322130 23 
322199 1 
322251 3 
322263 1 
322317 12 
322354 52 
322532 3 
322817 1 
322821 1 
322824 4 
322843 1 
323018 3 
323170 6 
323174 2 
323178 10 
323187 18 
323190 9 
323197 8 
323263 6 
323268 14 
323280 16 
323410 3 
323487 1 
323781 51 
323801 6 
324133 5 
324266 57 
324297 1 
324313 1 
324443 20 
324602 4 
324803 15 
324808 10 
324819 13 
324829 9 
324839 2 
324840 4 
324841 4 
324844 1 
324847 2 
324850 1 
324852 12 
324856 22 
324861 4 
324869 7 
324876 16 
324879 11 
324894 2 
324896 33 
325072 5 
325261 1 
325262 16 
325390 3 
325469 5 
325553 1 
325564 5 
325594 35 
325965 13 
326047 11 
326212 17 
326251 1 
326321 5 
326366 12 
326437 9 
326465 1 
326672 20 
326680 17 
327124 5 
327135 1 
327303 1 
327403 22 
327415 9 
327459 3 
327474 26 
327599 4 
327752 4 
327776 11 
327787 97 
327809 82 
327949 2 
327952 4 
327957 4 
327967 15 
327980 9 
327989 4 
327994 20 
328001 38 
328008 6 
328030 3 
328040 1 
328047 9 
328312 1 
328394 1 
328468 2 
328483 1 
328538 1 
328592 4 
329012 1 
329065 3 
329426 26 
329698 1 
329722 6 
329870 1 
330048 1 
330106 4 
330233 17 
330245 14 
330250 13 
330251 2 
330252 1 
330262 10 
330265 8 
330269 7 
330283 3 
330290 1 
330296 8 
330308 14 
330500 3 
332037 5 
332095 11 
332140 4 
332167 10 
332203 4 
332383 2 
332414 5 
332864 2 
333038 1 
333166 6 
333178 1 
333187 2 
333197 1 
333219 9 
333260 12 
333275 4 
333286 11 
333291 7 
333297 55 
333308 1 
333508 18 
333805 1 
333845 7 
333867 13 
333990 1 
334111 2 
334131 6 
334138 1 
334149 16 
334153 11 
334165 3 
334171 9 
334182 12 
334183 20 
334189 24 
334213 11 
334216 20 
334221 13 
334222 45 
334224 14 
334230 3 
334888 1 
335676 2 
335689 1 
335701 6 
335705 2 
335746 22 
335752 53 
335757 5 
335760 15 
335764 4 
335771 38 
335773 9 
335788 4 
335794 2 
335808 44 
335813 13 
335831 2 
337147 1 
337196 1 
337203 1 
337211 3 
337248 1 
337254 2 
337260 4 
337267 2 
337281 1 
337283 3 
337287 2 
337302 7 
337307 3 
337311 3 
337319 4 
337327 3 
337332 17 
337367 1 
337371 1 
337404 3 
337422 19 
337427 16 
337432 1 
337436 11 
337457 6 
337465 10 
337472 5 
337497 1 
337502 4 
337622 3 
337654 1 
337656 6 
337662 8 
337668 1 
337670 13 
337672 21 
337673 128 
337676 3 
337683 14 
337692 2 
337695 1 
337697 13 
337705 10 
337710 49 
337716 108 
337749 38 
337759 76 
337765 1 
337767 23 
337770 7 
337771 25 
337773 11 
337780 2 
337785 5 
337791 24 
337794 13 
337806 1 
337807 12 
337812 8 
337813 48 
337830 3 
337836 3 
337853 3 
337857 5 
337858 1 
337867 5 
337878 2 
337892 24 
337903 49 
337910 31 
337918 11 
337923 1 
337926 14 
337956 2 
337959 6 
337964 40 
337968 15 
337980 4 
337990 17 
338057 3 
338083 27 
338100 22 
338107 3 
338108 14 
338121 15 
338148 9 
338243 2 
338293 5 
338331 2 
338346 9 
338382 4 
338601 1 
338608 1 
338671 4 
338688 2 
338700 20 
338724 2 
338847 1 
338935 18 
339043 17 
339066 3 
339067 1 
339070 3 
339078 2 
339122 5 
339194 2 
339228 2 
339257 1 
339259 2 
339286 13 
339292 3 
339442 2 
339451 4 
339462 7 
339473 11 
339509 2 
339517 3 
339564 1 
339767 2 
339856 3 
339896 18 
339904 5 
339908 12 
339945 3 
340066 5 
340083 11 
340215 1 
340238 1 
340380 46 
340490 25 
340535 9 
341123 8 
341140 38 
341356 34 
341388 8 
341459 35 
341495 3 
341503 22 
341510 177 
341519 14 
341543 18 
341664 74 
341673 14 
341678 3 
341682 3 
341685 33 
341693 37 
341696 5 
341704 38 
341709 1 
341714 3 
341720 2 
341759 22 
341771 4 
341776 45 
341782 6 
341795 7 
341891 7 
341919 59 
341942 26 
341955 3 
341994 4 
342117 5 
342129 7 
342144 1 
342149 1 
342282 1 
342287 24 
342291 13 
342298 17 
342309 5 
342342 6 
342378 5 
342388 1 
342390 2 
342393 1 
342416 3 
342420 1 
342426 6 
342437 3 
343391 5 
345751 7 
345781 1 
345815 6 
345829 18 
345838 2 
345880 4 
345884 7 
345887 8 
345895 6 
345936 4 
346903 5 
347402 1 
347791 2 
348062 3 
348102 2 
348221 2 
348344 14 
348390 7 
348399 5 
348452 3 
348530 6 
348582 1 
348702 10 
348709 1 
348719 5 
348751 1 
348761 1 
348781 1 
348782 8 
348797 76 
348805 24 
348807 14 
348808 3 
348827 1 
348831 4 
348834 25 
348838 10 
348842 2 
348877 3 
348950 8 
348968 5 
348985 4 
348991 31 
348998 1 
349019 8 
349060 4 
349079 3 
349130 1 
349170 1 
349174 1 
349188 1 
349194 2 
349214 1 
349240 10 
349391 6 
349409 2 
349416 1 
349451 1 
349478 1 
349519 6 
349523 11 
349531 6 
349533 1 
349724 1 
349779 8 
349843 6 
349850 1 
349875 4 
349916 1 
350212 1 
350361 1 
350393 4 
350591 6 
350832 3 
350865 1 
351593 1 
352034 4 
352050 10 
352076 1 
352093 2 
352121 1 
352230 1 
352234 2 
352246 3 
352247 13 
352253 2 
352256 5 
352259 57 
352267 6 
352271 5 
352282 32 
352288 5 
352292 9 
352300 147 
352303 2 
352322 15 
352329 1 
352356 4 
352373 1 
352473 21 
352479 3 
353605 11 
353638 17 
353644 2 
353974 1 
353977 1 
354020 5 
354026 2 
354031 6 
354039 10 
354169 1 
354183 2 
354274 13 
354288 2 
354295 3 
354348 20 
354351 1 
354357 9 
354359 18 
354368 3 
354381 10 
354384 2 
354386 4 
354527 6 
354545 8 
354564 4 
354610 8 
354712 1 
354923 1 
355130 1 
355170 1 
355258 14 
355262 8 
355268 1 
355306 8 
355339 12 
355506 5 
355539 16 
355543 1 
355546 9 
355554 20 
355587 26 
355599 8 
355687 1 
355720 2 
355745 8 
355747 1 
355761 12 
355788 1 
355799 8 
355802 4 
355808 16 
355828 2 
355845 3 
355867 3 
355876 3 
355887 1 
355894 1 
355915 6 
355934 12 
355945 5 
356183 2 
356203 4 
356225 4 
356395 3 
356691 4 
356717 2 
356891 1 
356918 1 
357173 3 
357207 9 
357334 24 
357365 48 
357383 16 
357403 6 
357487 19 
357576 15 
357715 14 
357733 1 
357820 8 
358026 4 
358043 6 
358174 1 
358180 1 
358186 1 
358201 3 
358209 30 
358238 1 
358242 2 
358245 7 
358246 1 
358247 4 
358248 104 
358249 32 
358251 1 
358253 2 
358254 18 
358260 38 
358269 39 
358276 1 
358282 43 
358293 2 
358300 3 
358303 18 
358334 17 
358349 7 
358461 1 
358531 1 
358541 29 
358839 2 
359068 5 
359253 3 
359426 3 
359439 17 
359719 3 
359723 10 
359728 8 
359739 13 
359742 5 
359759 3 
359764 5 
359767 7 
359773 9 
359794 2 
359797 16 
359798 7 
359802 4 
359810 2 
359813 2 
359816 8 
359845 2 
359850 10 
359900 9 
359916 6 
359919 1 
359949 3 
360033 24 
360051 3 
360136 16 
360209 3 
360221 1 
360230 3 
360250 2 
360261 5 
360265 22 
360382 6 
360403 2 
360420 2 
360425 17 
360430 10 
360442 4 
360457 28 
360462 11 
360473 37 
360482 3 
360491 37 
360492 1 
360494 4 
360497 7 
360499 1 
360500 5 
360511 3 
360535 38 
360545 3 
360601 1 
360660 18 
360701 68 
360703 40 
360708 18 
360725 11 
360726 5 
360735 30 
360778 5 
360811 22 
360827 1 
360844 61 
360865 9 
360885 1 
360888 17 
360893 1 
360899 2 
360902 2 
360911 48 
360938 3 
360942 5 
360950 26 
360953 4 
360961 2 
360966 12 
360967 5 
360969 1 
360970 3 
360971 5 
360972 4 
360979 10 
360988 1 
360989 2 
360993 2 
360996 4 
361000 2 
361006 4 
361009 2 
361026 2 
361034 2 
361046 3 
361054 5 
361061 5 
361078 1 
361084 2 
361092 2 
361116 6 
361138 3 
361241 3 
361388 1 
361407 3 
361417 5 
361437 5 
361586 1 
361600 6 
361741 2 
361917 47 
361961 13 
362204 1 
362273 2 
362437 1 
363117 1 
363255 2 
363325 6 
363623 2 
363693 5 
363875 1 
363894 7 
363966 4 
363974 2 
364084 3 
364138 8 
364684 2 
364699 3 
364742 1 
364897 14 
364912 16 
365002 12 
365009 2 
365012 3 
365019 11 
365028 13 
365074 8 
365084 14 
365147 8 
365177 15 
365184 7 
365192 1 
365215 2 
365223 3 
365362 29 
365391 27 
365393 2 
365428 8 
365574 20 
365581 21 
365590 2 
365593 2 
365613 5 
365625 1 
365631 1 
365651 13 
365655 17 
365670 36 
365679 64 
365681 1 
365686 2 
368562 3 
368572 9 
368575 7 
368590 12 
368620 10 
368655 13 
368751 61 
368757 12 
368768 2 
368776 6 
368781 2 
368838 52 
369853 2 
370252 1 
373976 1 
374012 3 
374033 2 
374048 1 
374054 1 
374104 2 
374114 7 
374115 1 
374117 5 
374120 4 
374133 1 
374137 2 
374155 1 
374169 5 
374173 4 
374186 3 
374246 10 
374285 1 
374348 3 
374357 33 
374369 10 
374375 47 
374382 4 
374395 8 
374401 9 
374606 7 
374659 2 
374662 3 
374663 1 
374668 1 
374672 4 
374685 8 
374687 1 
374700 2 
374708 1 
374721 3 
374736 6 
374742 20 
374747 3 
374861 1 
374883 1 
374890 11 
374899 7 
374904 1 
374927 9 
374932 7 
374961 1 
375000 14 
375022 16 
375044 4 
375056 12 
375062 7 
375119 14 
375143 5 
375248 3 
375259 5 
375265 1 
375281 5 
375363 3 
376025 2 
376048 5 
376053 1 
376059 23 
376071 8 
376131 14 
376146 2 
376207 2 
376368 4 
376395 13 
376397 1 
376446 43 
376590 5 
376640 10 
376730 13 
376791 12 
376824 24 
376875 14 
376890 9 
376961 4 
376998 3 
377001 4 
377002 15 
377003 2 
377022 4 
377028 1 
377039 5 
377042 1 
377064 4 
377072 3 
377103 1 
377138 1 
377189 4 
377271 15 
377275 1 
377291 3 
377306 5 
377324 2 
377333 11 
377392 1 
377451 5 
377457 3 
377514 5 
377568 14 
377577 11 
377595 3 
377640 1 
377709 12 
377720 5 
377773 2 
377785 1 
377794 1 
377796 1 
377882 2 
378002 2 
378108 2 
378134 2 
378138 1 
378155 2 
378253 71 
378294 5 
378296 4 
378301 1 
378344 4 
378378 3 
378392 5 
378412 1 
378448 2 
378475 45 
378489 5 
378559 3 
378567 17 
378569 4 
378574 2 
378581 26 
378585 5 
378593 5 
378600 8 
378605 9 
378613 6 
378628 2 
378634 1 
378638 5 
378643 1 
378644 2 
378652 1 
378656 1 
378659 7 
378663 12 
378666 2 
378671 8 
378677 12 
378855 3 
379121 6 
379297 3 
379442 1 
379604 1 
380029 24 
380040 1 
380129 4 
380135 65 
380254 1 
381083 1 
381096 6 
381100 4 
381107 1 
381121 3 
381126 1 
381133 2 
381147 5 
381159 15 
381161 4 
381162 6 
381164 11 
381168 21 
381173 3 
381186 2 
381208 2 
381212 8 
381213 6 
381224 5 
381232 11 
383282 2 
383439 1 
383449 22 
383598 2 
383620 2 
383628 15 
383637 8 
383639 3 
383645 1 
383647 1 
383648 4 
383650 7 
383651 1 
383656 1 
383659 4 
383660 1 
383669 1 
383697 36 
383700 1 
383705 3 
383736 4 
383741 1 
383745 3 
383747 20 
383753 9 
383756 6 
383759 2 
383761 1 
383765 9 
386063 21 
386097 12 
386279 1 
386697 2 
387469 1 
387472 9 
387477 3 
387481 7 
387486 5 
387535 12 
387543 4 
387551 33 
387558 2 
387561 3 
387570 1 
387573 1 
387591 1 
387597 10 
387727 4 
387748 14 
387759 3 
387765 1 
387789 4 
387895 13 
387905 34 
387910 2 
387915 25 
387932 1 
387935 17 
387961 7 
387966 2 
388043 2 
388084 10 
388095 5 
388097 4 
388137 40 
388141 6 
388236 1 
388255 2 
388309 5 
388337 12 
388357 1 
388452 1 
389036 2 
390866 4 
390943 1 
390950 1 
390959 1 
390961 19 
390967 2 
390980 6 
390982 7 
390984 5 
391005 4 
391018 2 
391019 15 
391027 20 
391117 3 
391181 2 
391183 2 
391198 16 
391207 4 
391210 3 
391217 4 
391227 3 
391228 70 
391233 1 
391258 1 
391264 2 
391271 5 
391272 1 
391274 14 
391277 2 
391284 31 
391316 1 
391323 17 
391331 10 
391335 1 
391365 3 
391374 15 
391379 7 
391383 10 
391387 5 
391389 1 
391392 2 
391395 6 
391422 27 
391429 33 
391446 7 
391452 3 
391456 3 
391459 1 
391462 58 
391463 2 
391473 3 
391474 3 
391481 6 
391485 1 
391490 8 
391498 14 
391502 7 
391514 2 
391517 13 
391518 25 
391519 5 
391522 3 
391523 2 
391528 47 
391540 25 
391545 3 
391547 12 
391596 5 
391599 36 
391604 9 
391607 12 
391614 55 
391617 1 
391618 86 
391623 6 
391625 3 
391629 2 
391642 7 
391644 1 
391649 1 
391650 16 
391652 25 
391655 3 
391656 16 
391659 6 
391663 6 
391667 2 
391679 5 
391684 33 
391691 6 
391712 5 
391724 30 
391727 1 
391734 8 
391738 4 
391739 13 
391746 2 
391757 1 
391790 7 
391813 3 
391814 1 
391822 3 
391836 1 
391867 2 
391872 1 
391876 5 
391889 4 
391896 30 
391902 6 
391911 1 
391930 9 
391932 5 
391934 17 
391941 3 
391943 8 
391944 7 
391953 1 
391959 1 
391980 1 
392024 3 
392040 1 
392051 1 
392059 2 
392062 18 
392071 4 
392076 46 
392081 9 
392085 8 
392088 24 
392089 90 
392093 4 
392124 1 
392129 5 
392133 2 
392138 13 
392139 5 
392147 12 
392148 12 
392157 13 
392161 14 
392191 34 
392198 1 
392202 3 
392203 8 
392205 12 
392215 1 
392225 11 
392231 1 
392239 13 
392251 1 
392284 1 
392301 7 
392305 1 
392309 11 
392343 5 
392384 2 
392431 2 
392442 32 
392509 1 
393598 6 
393750 10 
393865 2 
393877 3 
393893 3 
395459 5 
395579 1 
395584 17 
395641 3 
395730 1 
395735 22 
395840 8 
395900 3 
395922 1 
396001 9 
396299 1 
396317 2 
396348 3 
396353 1 
396355 3 
396526 1 
396634 2 
396658 2 
396661 2 
396669 46 
396674 3 
396686 38 
396692 2 
396703 152 
396719 8 
396867 1 
396873 3 
396878 6 
396887 4 
396914 6 
396996 38 
396997 1 
397013 6 
397020 11 
397048 20 
397056 1 
397059 4 
397067 2 
397177 7 
397211 25 
397229 1 
397274 14 
397277 1 
397402 2 
397405 2 
397425 1 
397532 44 
397580 1 
397614 35 
397629 24 
397633 55 
397745 27 
397752 10 
397890 1 
398058 14 
398059 1 
398092 31 
398115 9 
398226 2 
398232 39 
398258 10 
398261 1 
398286 5 
398295 39 
398365 11 
398417 1 
398426 2 
398438 25 
398445 11 
398448 1 
398450 153 
398451 3 
398453 11 
398455 1 
398461 36 
398468 15 
398470 4 
398471 1 
398478 5 
398486 3 
398492 6 
398496 13 
398497 2 
398502 16 
398504 2 
398507 1 
398513 2 
398526 1 
398530 11 
398536 6 
398549 12 
398572 46 
398660 7 
398674 8 
398692 5 
398698 9 
398700 1 
398713 3 
398721 6 
398788 2 
398850 6 
399000 2 
399172 1 
399200 7 
399254 1 
399342 6 
399344 3 
399354 2 
399405 1 
399777 1 
399854 2 
399901 1 
399937 3 
399989 2 
399994 2 
399997 11 
400168 7 
400258 11 
400354 1 
400493 8 
400524 3 
400788 23 
400815 9 
401317 1 
401401 1 
401777 14 
401895 1 
401897 1 
402176 1 
402180 4 
402484 19 
402504 3 
402514 12 
402530 36 
402534 7 
402542 12 
402545 2 
402547 31 
402551 1 
402553 3 
402558 34 
402567 8 
402576 14 
402584 4 
402658 1 
402716 21 
402719 37 
402725 28 
402733 1 
402750 1 
402888 12 
402908 3 
402915 2 
402969 9 
403051 8 
403055 12 
404840 2 
404860 3 
404872 15 
404877 7 
404887 5 
404896 38 
404899 5 
404915 4 
404918 2 
404926 7 
404939 2 
404943 16 
404966 9 
404974 7 
404976 4 
404984 8 
404985 4 
405014 3 
405031 1 
405038 8 
405044 3 
405076 23 
405082 6 
405083 3 
405093 7 
405095 8 
405103 20 
405123 71 
405133 6 
405141 44 
405144 35 
405152 1 
405158 1 
405174 7 
405181 8 
405184 10 
405189 75 
405195 16 
405224 6 
405227 5 
405235 1 
405238 37 
405241 4 
405242 3 
405246 1 
405274 3 
405315 1 
405318 2 
405330 4 
405371 3 
405494 2 
405594 1 
405669 7 
405704 7 
405808 10 
405929 24 
406016 1 
406252 2 
406262 3 
406473 6 
406481 16 
406482 1 
406551 7 
406612 22 
406696 29 
406700 2 
406704 4 
406718 9 
406755 1 
406781 2 
406826 17 
406827 9 
406938 12 
406953 113 
406978 9 
406986 6 
407001 2 
407002 12 
407019 9 
407027 2 
407041 8 
407132 4 
407133 43 
407167 1 
407178 7 
407186 2 
407189 13 
407203 13 
407206 44 
407293 6 
407325 2 
407328 2 
407340 5 
407348 26 
407357 9 
407359 5 
407364 12 
407365 31 
407369 7 
407370 14 
407378 2 
407379 58 
407382 7 
407385 99 
407386 7 
407389 7 
407390 51 
407393 9 
407400 13 
407449 8 
407452 23 
407455 2 
407456 11 
407458 1 
407459 7 
407460 4 
407461 14 
407465 1 
407467 18 
407470 17 
407478 21 
407484 4 
407489 2 
407496 3 
407513 5 
409211 29 
409288 1 
409295 1 
409299 4 
409320 2 
409337 1 
409347 1 
409357 14 
409362 20 
409573 2 
409646 3 
409681 1 
409686 86 
409693 3 
409700 8 
409713 8 
409737 12 
409742 29 
409761 2 
409782 12 
409831 14 
409889 5 
409921 2 
410027 3 
410085 14 
410090 2 
410097 2 
410114 2 
410229 38 
410246 11 
410281 7 
410386 8 
410413 2 
410426 13 
410442 40 
410534 6 
410553 5 
410587 5 
410595 6 
410612 13 
410751 11 
410844 9 
410862 8 
410867 22 
410874 7 
410875 27 
410892 64 
410893 1 
411026 54 
411035 88 
411041 3 
411063 53 
411070 5 
411074 23 
411087 1 
411096 3 
411102 47 
411106 3 
411109 146 
411112 4 
411114 7 
411115 2 
411117 33 
411120 30 
411128 28 
411131 2 
411133 42 
411137 1 
411140 44 
411143 5 
411144 1 
411147 4 
411152 30 
411169 1 
411177 6 
411183 3 
411186 3 
411187 1 
411195 3 
411199 1 
411331 15 
411332 29 
411349 68 
411366 51 
411458 1 
411463 23 
411466 5 
411477 10 
411485 4 
411515 22 
411574 3 
411579 27 
411582 1 
411591 3 
411597 26 
411661 4 
411762 4 
411780 154 
411910 3 
411932 3 
411937 12 
411942 22 
411954 2 
411961 1 
412011 16 
412091 12 
412158 23 
412231 2 
412255 4 
412382 1 
412416 31 
412786 31 
412798 3 
412826 2 
412833 3 
413111 6 
413132 1 
413147 7 
413165 6 
413178 3 
413277 48 
413280 3 
413286 42 
413292 6 
413309 5 
413310 59 
413317 7 
413453 9 
413464 1 
413476 2 
413480 13 
413484 1 
413492 8 
413502 13 
413533 5 
413542 1 
413545 1 
413547 2 
413548 1 
413554 1 
413555 1 
413559 1 
413568 3 
413578 1 
413581 3 
413586 4 
413589 3 
413592 2 
413597 1 
413600 1 
413602 2 
413609 1 
413616 2 
413621 1 
413636 1 
413670 3 
413696 1 
413806 5 
413822 6 
413828 1 
413838 1 
413844 5 
413847 1 
413872 4 
413887 1 
413905 26 
413976 2 
414000 4 
414011 2 
414013 20 
414016 5 
414020 2 
414044 4 
414052 1 
414072 7 
414081 4 
414102 1 
414108 1 
414113 4 
414119 1 
414513 1 
414837 29 
414842 9 
414848 4 
414849 21 
414850 9 
414851 20 
414852 14 
414859 31 
414873 40 
414877 1 
414895 2 
414898 1 
414901 3 
414968 1 
414971 1 
414976 4 
414980 1 
414995 4 
414998 6 
415000 2 
415004 12 
415006 5 
415027 11 
415054 4 
415058 2 
415061 25 
415064 1 
415067 17 
415069 12 
415070 2 
415071 2 
415075 10 
415076 7 
415079 2 
415080 7 
415084 11 
415089 5 
415093 19 
415096 7 
415101 1 
415104 6 
415105 2 
415107 5 
415121 20 
415128 1 
415131 1 
415195 3 
415247 53 
415268 24 
415273 57 
415283 5 
415286 8 
415289 1 
415301 1 
415342 21 
415386 1 
415403 2 
415417 4 
415424 16 
415437 12 
415445 1 
415452 8 
415460 9 
415473 4 
415479 2 
415485 5 
415490 10 
415497 5 
415534 14 
415553 2 
415627 40 
415636 5 
415640 1 
415645 14 
415657 2 
415672 4 
415675 13 
415682 1 
415685 1 
415795 1 
415799 50 
415803 1 
415810 26 
415819 5 
415822 8 
415835 70 
415839 43 
415842 29 
415846 28 
415850 6 
415851 5 
415852 17 
415855 52 
415860 65 
415863 11 
415866 30 
415871 30 
415872 20 
415874 5 
415881 8 
415900 1 
415973 5 
415976 27 
415980 7 
415982 6 
415983 5 
415984 26 
415987 1 
415992 33 
415995 2 
416009 1 
416017 9 
416102 10 
416117 5 
416139 12 
416155 7 
416221 6 
416239 2 
416277 7 
416293 34 
416398 5 
416421 5 
416442 18 
416449 4 
416461 1 
416643 1 
416734 6 
416805 3 
416813 1 
416834 1 
416930 2 
416951 2 
416954 1 
416995 8 
417111 13 
417114 1 
417127 3 
417153 4 
417158 2 
417171 7 
417275 2 
417283 16 
417287 10 
417346 5 
417355 11 
417390 4 
417400 7 
417401 1 
417405 4 
417408 4 
417409 1 
417411 1 
417423 2 
417433 1 
417458 3 
417463 2 
417476 4 
417564 1 
417630 6 
417642 2 
417645 4 
417651 2 
419488 1 
419496 3 
419611 3 
419631 4 
419638 4 
419646 7 
419647 4 
419650 1 
419654 37 
419665 4 
419674 5 
419720 11 
419723 1 
419727 1 
419728 8 
419731 30 
419746 126 
419760 3 
419782 15 
419795 4 
419865 26 
419888 45 
419892 1 
419893 7 
419900 3 
419903 7 
419920 1 
419931 3 
419982 23 
419997 4 
421709 2 
421719 2 
421725 6 
421733 10 
421738 3 
421745 10 
421755 2 
421766 2 
421770 46 
421776 111 
421780 13 
421781 1 
421783 33 
421786 10 
421819 3 
421822 5 
421827 21 
421830 8 
421834 80 
421835 5 
421836 1 
421839 9 
421843 4 
421849 40 
421850 5 
421854 4 
421856 26 
421857 1 
421858 3 
421862 31 
421866 15 
421871 1 
421883 4 
421997 9 
422004 10 
422014 86 
422016 6 
422020 26 
422025 10 
422028 6 
422029 1 
422030 86 
422041 46 
422045 20 
422053 7 
422057 4 
422066 7 
422170 5 
422193 1 
422197 7 
422220 2 
422312 1 
422367 4 
422525 9 
422668 6 
422670 1 
422691 6 
422703 7 
422704 1 
422719 3 
422730 2 
422742 1 
422773 6 
422824 2 
422833 5 
422841 10 
422843 36 
422847 27 
422851 1 
422854 22 
422855 9 
422857 48 
422859 23 
422861 3 
422866 15 
422874 33 
422894 6 
422944 10 
422950 1 
422963 8 
422993 2 
422997 3 
423001 8 
423027 12 
423028 46 
423029 5 
423031 16 
423033 2 
423035 51 
423036 16 
423040 1 
423043 102 
423049 73 
423053 76 
423055 2 
423063 8 
423071 7 
423072 9 
423075 20 
423086 31 
423090 14 
423191 1 
423198 4 
423208 49 
423216 4 
423228 42 
423234 30 
423239 31 
423248 126 
424194 1 
424200 29 
424207 39 
424221 306 
424245 5 
424249 1 
424253 108 
424261 4 
424266 6 
424271 40 
424301 25 
424308 71 
424309 32 
424316 84 
424321 32 
424328 45 
424330 69 
424331 1 
424334 7 
424339 61 
424345 1 
424347 4 
424348 16 
424349 8 
424354 61 
424359 124 
424365 1 
424367 42 
424370 147 
424371 6 
424372 96 
424373 16 
424375 3 
424378 46 
424383 33 
424384 5 
424391 18 
424394 51 
424401 29 
424406 8 
424409 4 
424416 34 
424420 29 
424443 75 
424457 3 
424475 6 
424476 1 
424478 3 
424486 1 
424500 2 
424553 2 
424584 2 
424588 18 
424603 2 
424610 1 
424611 3 
424612 25 
424617 5 
424623 22 
424630 1 
424654 2 
424658 9 
424662 3 
424687 9 
424702 1 
424722 2 
424746 6 
424758 16 
424823 1 
424835 1 
424847 6 
424857 1 
424858 1 
424862 4 
424868 2 
424878 2 
424880 1 
424894 1 
424928 2 
424945 1 
424954 12 
424957 4 
424961 1 
424964 14 
424969 2 
424974 1 
424987 2 
425005 6 
425280 6 
425342 2 
425347 23 
425429 13 
425508 1 
425983 1 
431196 8 
431204 2 
431218 24 
431231 4 
431249 27 
431270 17 
431281 7 
431286 3 
431364 4 
431410 3 
431417 1 
431530 1 
431553 3 
431632 4 
431660 1 
432121 1 
432232 1 
432235 74 
432242 10 
432243 62 
432246 14 
432250 39 
432251 16 
432264 367 
432289 93 
432302 38 
432331 4 
432342 62 
432372 31 
432375 2 
432435 2 
432443 1 
432454 1 
432462 19 
432470 1 
432472 4 
432473 2 
432482 4 
432507 7 
432523 34 
432525 2 
432526 1 
432527 4 
432530 3 
432533 10 
432538 4 
432540 11 
432544 3 
432547 3 
432552 37 
432564 3 
432565 1 
432597 4 
432678 1 
432680 4 
432692 4 
432730 14 
432740 1 
432811 2 
432866 5 
432965 3 
433036 12 
433040 3 
433044 19 
433070 2 
433091 14 
433111 3 
433123 4 
433162 3 
433185 9 
433236 1 
433266 19 
434713 5 
434717 3 
434722 2 
434725 1 
434726 4 
434729 1 
434736 12 
434737 1 
434742 17 
434750 10 
434755 14 
434758 2 
434761 11 
434762 1 
434763 8 
434765 56 
434768 1 
434776 16 
434783 6 
434786 2 
434788 1 
434794 3 
434800 9 
434801 4 
434828 55 
434833 21 
434834 1 
434837 10 
434843 10 
434852 61 
434857 3 
434961 2 
434970 2 
434977 2 
434980 2 
434983 27 
434984 4 
434986 23 
434990 1 
434991 27 
434995 22 
435004 6 
435008 12 
435012 2 
435015 18 
435016 1 
435020 2 
435023 19 
435024 10 
435027 2 
435034 65 
435036 1 
435037 1 
435038 6 
435040 18 
435043 1 
435045 15 
435048 26 
435050 51 
435051 10 
435052 3 
435053 6 
435057 6 
435058 17 
435060 1 
435063 6 
435066 13 
435067 21 
435069 5 
435072 10 
435075 58 
435081 92 
435087 6 
435092 24 
435093 3 
435098 5 
435101 25 
435108 2 
435110 5 
435118 4 
435124 5 
435911 11 
435923 1 
435928 50 
435975 13 
436017 11 
436022 3 
436024 6 
436027 1 
436030 1 
436036 4 
436053 2 
436069 3 
436070 24 
436074 2 
436077 5 
436080 10 
436086 4 
436087 10 
436093 32 
436106 2 
436114 2 
436145 1 
436162 7 
436213 8 
436259 2 
436437 1 
436462 2 
436465 1 
436524 25 
436571 1 
436579 1 
436584 9 
436591 27 
436595 11 
436603 6 
436612 22 
436634 8 
436641 40 
436648 13 
436655 6 
436667 1 
436673 1 
436677 2 
436702 12 
436706 10 
436707 4 
436709 6 
436711 2 
436717 14 
436732 3 
436841 20 
436860 13 
436865 16 
436869 49 
436874 22 
436877 2 
436878 12 
436885 29 
436889 2 
436898 7 
437003 3 
437014 10 
437018 14 
437022 6 
437026 12 
437037 3 
437045 2 
437048 10 
437055 6 
437180 4 
437201 10 
437215 10 
437221 9 
437226 2 
437239 4 
437248 6 
437321 34 
437345 8 
437382 3 
437386 7 
437415 5 
437430 4 
437451 24 
437500 1 
437533 5 
437534 1 
437583 1 
437603 4 
437625 4 
437639 1 
437644 2 
437658 1 
437677 12 
437694 76 
437745 2 
437792 5 
437797 1 
437815 4 
437819 10 
437827 11 
437852 6 
437861 8 
437872 147 
437877 1 
437925 2 
437978 2 
437986 9 
438002 5 
438011 39 
438049 15 
438109 1 
438149 2 
438152 10 
438166 5 
438290 1 
438301 3 
438304 14 
438312 29 
438320 21 
438322 2 
438433 8 
438437 25 
438440 4 
438453 10 
438458 1 
438474 4 
438476 2 
438481 16 
438490 7 
438494 2 
438498 39 
438514 1 
438565 3 
438591 4 
438611 1 
438623 10 
438630 6 
438634 2 
438637 51 
438644 7 
438645 10 
438649 11 
438650 6 
438653 29 
438654 45 
438657 7 
438662 13 
438664 36 
438666 2 
438669 76 
438673 9 
438674 16 
438676 36 
438677 3 
438680 13 
438681 9 
438684 20 
438685 43 
438688 3 
438689 11 
438693 55 
438725 21 
438728 44 
438731 4 
438736 79 
438737 7 
438745 61 
438755 27 
438758 7 
438759 5 
438762 4 
438765 2 
438778 1 
438793 9 
438797 4 
438802 15 
438804 31 
438806 1 
438807 13 
438812 1 
438822 2 
438832 2 
439252 2 
439465 1 
439594 12 
439602 14 
440401 9 
440507 15 
440535 20 
440558 20 
440562 17 
440701 5 
440708 42 
440715 5 
440738 7 
440753 39 
440854 46 
440878 16 
440889 2 
440900 5 
440909 5 
440914 1 
440916 19 
441011 6 
441053 6 
441065 33 
441071 61 
441074 3 
441077 2 
441079 8 
441081 3 
441083 4 
441101 13 
441102 2 
441104 68 
441113 173 
441120 3 
441121 9 
441124 15 
441128 48 
441129 3 
441131 26 
441132 1 
441135 3 
441136 35 
441142 91 
441147 12 
441149 1 
441153 1 
441159 1 
441160 15 
441161 12 
441162 1 
441169 1 
441173 26 
441180 2 
441189 4 
441204 2 
441220 1 
441324 13 
441331 1 
441348 3 
441351 21 
441483 34 
441491 38 
441625 4 
441642 2 
441677 20 
441748 38 
441800 15 
441839 3 
441899 6 
441922 4 
441944 7 
441961 1 
441964 13 
441978 2 
441989 3 
442041 35 
442080 5 
442098 1 
442110 52 
442121 3 
442177 3 
442215 15 
442219 10 
442262 1 
442390 1 
442396 28 
442398 1 
442405 6 
442411 35 
442416 19 
442430 64 
442440 10 
442444 2 
442457 2 
442538 50 
442553 17 
442563 26 
442570 86 
442574 3 
442577 2 
442594 7 
442603 23 
442608 2 
442612 3 
442613 78 
442618 2 
442630 29 
442634 43 
442639 33 
442647 8 
442651 4 
442653 22 
442655 36 
442656 2 
442660 28 
442663 26 
442665 1 
442666 4 
442674 1 
442683 1 
442692 26 
442723 5 
442730 4 
442734 1 
442740 5 
442743 1 
442747 9 
442748 2 
442753 38 
442757 3 
442758 19 
442759 15 
442761 2 
442766 4 
442767 48 
442773 13 
442775 5 
442781 15 
442785 1 
442787 26 
442792 5 
442795 1 
442796 5 
442799 17 
442804 3 
442806 12 
442807 2 
442810 1 
442815 7 
442819 12 
442820 17 
442880 10 
442893 5 
442896 25 
442900 35 
442901 1 
442903 4 
442914 21 
442919 1 
442920 49 
442928 2 
442935 1 
442943 8 
442966 8 
442971 24 
442981 1 
442987 25 
442991 1 
443072 10 
443078 3 
443113 34 
443117 1 
443118 11 
443140 1 
443149 6 
443227 9 
443232 11 
443278 1 
443283 3 
443291 1 
443310 1 
443315 1 
443325 1 
443344 2 
443347 2 
443358 6 
443368 1 
443392 1 
443437 2 
443537 1 
443615 13 
443619 7 
443690 1 
443703 28 
443799 4 
443819 6 
443840 5 
443877 2 
443881 2 
443884 8 
443892 3 
443905 13 
443944 22 
444012 3 
444080 6 
444103 10 
444109 20 
444147 17 
444210 3 
444231 2 
444253 10 
444258 25 
444269 6 
444302 4 
444430 8 
444436 37 
444450 1 
444451 5 
444569 11 
444599 3 
444614 17 
444703 35 
444748 1 
444752 7 
444877 6 
444907 2 
444910 6 
445045 4 
445160 2 
445178 3 
445186 12 
445196 8 
445203 10 
445213 26 
445219 1 
445222 14 
445234 2 
445341 4 
445353 9 
445371 10 
445386 2 
445392 1 
445394 4 
445427 1 
445508 2 
445522 48 
445530 8 
445536 3 
445552 18 
445561 4 
445688 26 
445706 31 
445711 21 
445720 13 
445723 37 
445728 22 
445730 26 
445731 17 
445732 13 
445736 25 
445745 17 
445751 36 
445761 13 
445765 11 
445779 17 
445787 34 
445789 1 
445793 109 
445796 9 
445797 1 
445798 4 
445799 48 
445809 24 
445813 53 
445816 16 
445819 10 
445820 14 
445822 11 
445825 8 
445827 62 
445828 6 
445829 8 
445834 3 
445839 45 
445842 1 
445847 4 
445852 3 
445867 5 
445877 21 
445953 10 
446126 7 
446150 41 
446169 2 
446172 12 
446197 9 
446201 3 
446288 7 
446322 49 
446421 8 
446425 2 
446483 30 
446630 15 
446763 18 
446805 1 
446891 5 
446897 4 
446902 5 
446925 5 
446940 5 
447040 1 
447066 3 
447102 3 
447160 15 
447319 8 
447325 1 
447326 10 
447376 3 
447441 3 
447461 10 
447490 11 
447515 5 
447529 7 
447594 11 
447607 37 
447625 28 
447764 1 
447811 4 
447949 3 
447959 2 
448012 1 
448060 2 
448099 15 
448151 2 
448157 1 
448230 2 
448256 3 
448261 2 
448269 3 
448270 1 
448279 19 
448284 2 
448292 11 
448296 45 
448322 5 
448328 1 
448335 19 
448339 5 
448342 15 
448348 33 
448350 1 
448353 1 
448358 9 
448360 1 
448361 13 
448365 2 
448370 1 
448502 1 
448505 1 
448523 18 
448528 12 
448672 15 
448728 6 
448890 15 
448978 15 
448984 2 
448999 12 
449010 26 
449018 1 
449024 13 
449028 11 
449033 1 
449041 1 
449045 32 
449054 8 
449062 1 
449094 1 
449099 1 
449104 11 
449110 7 
449125 1 
449130 1 
449135 3 
449144 6 
449146 2 
449148 7 
449154 14 
449169 8 
449173 3 
450711 2 
450723 3 
450731 1 
450733 3 
450735 2 
450737 3 
450738 7 
450739 2 
450741 1 
450742 4 
450746 21 
450749 5 
450753 4 
450756 10 
450759 4 
450761 11 
450765 4 
450769 4 
450770 1 
450773 2 
450777 5 
450820 2 
450826 3 
450827 11 
450837 4 
450843 4 
450846 10 
450847 2 
450850 1 
450855 11 
450862 10 
450863 1 
450865 1 
450869 1 
450872 1 
450873 1 
450897 1 
451889 7 
451922 45 
451936 4 
451971 15 
452015 4 
452021 7 
452027 9 
452053 18 
452073 3 
452075 1 
452076 1 
452080 30 
452084 2 
452088 4 
452109 2 
452117 1 
452126 7 
452131 1 
452135 1 
452137 35 
452144 11 
452148 21 
452156 19 
452161 3 
452174 18 
452186 1 
452188 13 
452193 16 
452204 45 
452206 1 
452207 53 
452209 20 
452214 10 
452218 93 
452222 78 
452227 49 
452228 38 
452230 3 
452237 2 
452242 40 
452245 1 
452249 12 
452250 1 
452252 3 
452256 2 
452257 52 
452259 5 
452260 18 
452261 4 
452263 5 
452264 32 
452266 7 
452269 42 
452272 15 
452278 30 
452281 7 
452286 6 
452290 6 
452319 3 
452324 39 
452332 9 
452359 9 
452365 2 
452373 2 
452384 9 
452390 10 
452401 25 
452413 10 
452453 2 
452487 2 
452492 22 
452503 8 
452514 18 
452555 16 
452587 9 
452599 135 
452610 47 
452614 52 
452630 3 
452638 32 
452650 21 
452665 4 
452699 16 
452709 33 
452717 5 
452721 2 
452722 24 
452782 12 
452825 2 
452847 1 
452916 1 
452927 11 
453066 2 
453069 7 
453087 1 
453136 17 
453159 1 
453176 1 
453181 1 
453182 25 
453253 1 
453274 2 
453293 12 
453312 9 
453315 1 
453320 16 
453344 7 
453356 6 
453364 6 
453411 10 
453427 1 
453474 4 
453481 1 
453504 31 
453510 23 
453513 8 
453526 20 
453546 4 
453563 4 
453566 6 
453571 1 
453586 1 
453589 8 
453601 4 
453626 11 
453688 6 
453730 1 
453733 2 
453740 2 
453766 1 
453787 1 
453791 4 
453795 5 
453803 1 
453833 3 
453850 1 
453851 6 
453891 2 
453905 4 
453920 3 
454018 19 
454029 7 
454032 1 
454048 25 
454067 6 
454096 12 
454106 26 
454130 6 
454305 4 
454371 9 
454482 1 
454507 40 
454520 10 
454532 9 
454626 1 
454632 1 
454732 1 
454766 1 
454769 5 
454780 1 
454789 4 
454793 7 
454797 13 
454802 9 
454808 15 
454818 6 
454820 3 
454863 13 
454883 44 
454884 1 
454887 1 
454892 3 
454897 18 
454899 2 
454915 11 
454937 30 
454950 9 
454954 6 
454956 21 
454963 11 
454968 47 
454971 2 
454973 14 
454975 17 
454981 6 
454985 12 
454990 9 
454991 30 
454992 2 
454993 49 
454994 7 
454999 8 
455000 10 
455006 22 
455007 17 
455010 18 
455011 1 
455014 10 
455017 1 
455018 16 
455021 6 
455022 7 
455024 1 
455026 11 
455029 6 
455035 1 
455037 9 
455040 36 
455045 2 
455048 1 
455057 50 
455093 7 
455101 68 
455103 1 
455106 7 
455109 2 
455110 34 
455112 75 
455114 12 
455120 60 
455128 150 
455133 12 
455184 3 
455221 6 
455227 4 
455230 52 
455233 3 
455238 8 
455240 13 
455246 67 
455254 14 
455255 19 
455258 2 
455264 4 
455272 20 
455278 9 
455280 52 
455284 26 
455288 1 
455290 25 
455295 41 
455296 17 
455297 1 
455301 19 
455304 8 
455312 15 
455317 3 
455318 7 
455422 3 
455454 3 
455457 13 
455463 2 
455603 12 
455616 1 
455637 2 
455773 10 
455781 49 
455789 14 
455799 28 
455805 7 
455813 7 
455822 3 
455828 32 
455837 32 
455845 5 
455850 8 
455853 3 
455905 27 
455908 3 
455912 8 
455918 1 
455921 1 
455922 1 
455927 3 
455931 3 
455936 3 
455942 14 
455954 2 
455961 1 
455965 6 
456172 1 
456337 2 
456367 13 
456457 4 
456474 7 
456486 4 
456527 1 
456532 1 
456567 2 
456585 2 
456594 1 
456635 2 
456677 15 
456733 4 
456801 2 
456805 29 
456817 33 
456856 1 
456860 2 
456998 34 
457015 5 
457025 10 
457031 3 
457040 1 
457041 23 
457080 11 
457087 9 
457093 29 
457094 3 
457107 12 
457140 4 
457146 1 
457151 14 
457179 1 
457200 5 
457320 7 
457337 1 
457348 1 
457367 16 
457379 10 
457400 12 
457495 12 
457509 6 
457555 1 
457566 13 
457584 7 
457589 17 
457599 1 
457603 6 
457605 1 
457617 3 
457672 2 
457684 1 
457696 6 
457720 6 
457726 6 
457727 2 
457754 21 
457759 3 
457800 1 
457872 9 
457930 3 
458072 11 
458112 29 
458240 1 
458387 5 
458409 19 
458411 10 
458417 3 
458420 31 
458421 8 
458428 11 
458440 29 
458447 6 
458452 10 
458460 1 
458465 33 
458472 49 
458478 9 
458480 7 
458481 4 
458485 32 
458490 10 
458509 10 
458514 3 
458517 1 
458522 1 
458529 2 
458533 2 
458822 4 
458836 3 
459182 5 
459281 5 
459312 5 
459321 22 
459329 5 
459487 20 
459488 28 
459497 75 
459500 4 
459503 16 
459510 2 
459517 22 
459522 7 
459528 5 
459533 4 
459541 6 
459581 11 
459596 29 
459627 22 
459688 32 
459701 4 
459733 11 
459888 43 
460053 5 
460061 1 
460068 60 
460076 2 
460081 24 
460089 7 
460095 6 
460096 1 
460097 5 
460104 1 
460114 1 
460182 3 
460206 17 
460214 5 
460219 5 
460231 22 
460237 12 
460243 12 
460248 1 
460261 14 
460272 15 
460273 1 
460274 7 
460283 2 
460286 3 
460294 1 
460296 43 
460299 21 
460303 28 
460317 18 
460318 2 
460319 2 
460324 1 
460328 9 
460334 2 
461594 5 
461610 4 
461634 3 
461643 39 
461647 1 
461652 3 
461657 5 
461660 6 
461673 1 
461684 4 
461685 16 
461686 3 
461694 9 
461700 3 
461720 1 
461726 2 
461728 4 
461729 3 
461733 5 
461743 29 
461745 7 
461766 1 
461771 1 
461774 1 
461793 2 
461865 4 
461875 13 
461906 1 
461931 2 
462029 4 
462245 3 
462363 10 
462412 2 
462434 1 
462492 2 
462504 13 
462510 13 
462527 1 
462528 6 
462529 1 
462530 1 
462532 1 
462535 1 
462552 3 
462553 2 
462557 1 
462559 20 
462565 2 
462569 1 
462583 1 
462595 1 
462600 4 
462603 9 
462606 3 
462609 3 
462611 1 
462615 5 
462617 21 
462623 12 
462645 1 
462654 27 
462667 2 
462670 4 
462673 1 
462675 1 
462712 5 
462729 1 
462782 9 
462827 2 
462838 21 
462840 1 
462852 81 
462980 4 
463029 1 
463154 4 
463184 4 
463374 9 
463452 1 
463530 1 
463536 5 
463654 13 
463816 3 
463827 18 
463896 2 
463967 4 
464059 3 
464109 20 
464159 1 
464178 2 
464183 3 
464193 13 
464234 13 
464262 16 
464349 3 
465321 1 
466286 1 
466308 3 
466318 9 
466323 5 
466329 2 
466336 3 
466340 5 
466344 14 
466351 24 
466375 11 
466379 26 
466387 25 
466390 26 
466395 39 
466402 85 
466407 43 
466412 53 
466418 9 
466447 30 
466456 39 
466466 34 
466467 1 
466470 11 
466472 30 
466476 75 
466479 4 
466480 1 
466487 3 
466497 9 
466500 60 
466503 5 
466504 2 
466509 4 
466510 100 
466528 29 
467070 5 
467075 1 
467078 6 
467082 2 
467088 3 
467091 8 
467093 29 
467108 3 
467137 16 
467173 2 
467179 2 
467219 13 
467231 19 
467335 24 
467346 11 
467349 9 
467383 10 
467503 2 
467526 6 
467532 2 
467555 6 
467580 7 
467670 10 
467694 19 
467842 10 
467847 14 
467850 13 
467967 2 
467988 30 
468000 16 
468183 7 
468194 5 
468203 7 
468207 3 
468223 1 
468265 18 
468291 3 
468337 18 
468347 1 
468352 6 
468359 4 
468371 8 
468374 1 
468381 8 
468384 31 
468385 8 
468390 1 
468394 33 
468398 7 
468411 24 
468419 6 
468422 1 
468427 6 
468430 9 
468435 12 
468437 1 
468439 18 
468446 18 
468447 9 
468448 4 
468456 11 
468458 1 
468466 6 
468468 5 
468487 4 
468510 1 
468522 1 
468528 12 
468561 24 
468584 7 
468599 3 
468610 28 
468621 5 
468624 15 
468632 1 
468646 3 
468651 7 
468656 4 
468671 1 
468728 12 
468739 63 
468755 11 
468777 7 
468789 8 
468802 13 
468804 40 
468810 10 
468818 21 
468821 7 
468830 1 
468869 53 
468955 5 
468974 6 
468977 1 
469050 4 
469133 4 
469142 1 
469158 8 
469205 8 
469371 4 
469441 19 
469468 1 
469612 32 
469624 7 
469626 7 
469637 16 
469654 21 
469670 12 
469676 19 
469681 35 
469684 3 
469705 4 
469714 19 
469716 16 
469724 39 
469726 2 
469727 11 
469729 7 
469731 23 
469741 1 
469748 8 
469757 10 
470244 5 
470359 22 
470489 6 
470525 8 
470531 11 
470545 3 
470651 7 
470696 1 
470825 2 
470859 7 
470866 56 
470886 35 
470903 5 
470991 5 
471015 18 
471020 1 
471021 11 
471022 17 
471025 1 
471034 92 
471040 1 
471075 16 
471085 8 
471086 28 
471093 22 
471104 18 
471112 12 
471275 4 
471354 38 
471357 2 
471429 2 
471435 2 
471602 3 
471621 1 
471625 1 
471645 21 
471710 3 
471724 3 
471730 7 
471802 1 
471814 13 
471826 14 
471828 4 
471829 6 
471839 8 
471845 2 
471857 2 
471861 2 
471863 6 
471875 6 
471880 3 
471884 1 
471890 5 
471894 3 
471895 1 
471896 4 
471897 8 
471908 4 
471916 1 
471920 1 
471924 8 
471935 1 
471943 1 
471947 20 
471955 21 
471980 1 
472002 1 
472019 2 
472024 2 
472027 4 
472032 2 
472126 3 
472131 3 
472188 1 
472288 21 
472305 5 
472328 11 
472330 8 
472334 3 
472520 2 
476694 6 
477643 2 
483934 15 
483966 4 
484004 2 
484044 1 
484128 6 
484130 10 
484179 33 
484203 2 
484217 11 
484318 3 
484382 8 
484385 13 
484451 20 
484500 20 
484508 3 
484514 3 
484519 30 
484586 4 
484661 11 
484685 12 
484702 16 
484830 3 
484837 3 
484934 1 
485026 10 
485107 5 
485121 18 
485130 10 
485310 4 
485474 1 
485563 12 
485615 19 
485642 2 
485684 3 
485740 3 
485782 3 
485792 1 
485824 11 
485831 33 
485846 4 
485850 1 
485874 3 
485933 8 
485945 23 
485963 10 
486000 6 
486171 1 
486203 2 
486297 19 
486305 29 
486310 20 
486331 12 
486332 9 
486345 20 
486350 3 
486354 1 
486360 10 
486369 5 
486372 2 
486421 8 
486426 2 
486430 1 
486438 1 
486442 8 
486452 11 
486454 3 
486459 3 
486460 2 
486463 13 
486648 1 
486718 5 
486788 2 
486925 5 
486959 1 
486992 3 
487022 4 
487181 2 
487277 13 
487329 10 
487451 1 
487514 7 
487522 5 
487820 1 
487872 1 
488069 8 
488475 14 
488651 2 
489034 1 
489042 3 
489326 4 
489341 2 
489494 1 
489504 7 
489530 23 
489536 1 
489944 3 
490452 14 
490577 2 
490751 4 
490758 2 
490763 1 
490774 17 
490792 47 
490899 11 
490929 17 
490934 3 
490948 11 
490961 7 
490973 6 
490978 14 
490982 31 
490984 21 
490990 41 
490995 22 
491001 13 
491005 24 
491013 17 
491048 5 
491070 11 
491074 1 
491213 4 
491521 5 
491591 1 
491694 1 
491720 5 
491894 1 
492199 3 
492428 17 
492462 4 
492509 15 
492578 25 
492656 3 
492914 3 
492932 4 
493612 1 
493745 1 
496157 1 
496513 9 
496538 11 
496542 1 
496545 8 
496547 8 
496548 2 
496559 49 
496561 44 
496568 1 
496571 16 
496574 24 
496577 20 
496605 17 
496607 12 
496635 4 
496754 18 
497208 9 
497220 22 
497245 6 
497246 1 
497249 11 
497297 3 
497303 19 
497311 1 
497437 4 
497459 14 
497470 3 
497474 224 
497576 1 
497586 20 
497908 9 
498206 1 
498220 1 
498743 1 
499284 11 
499287 1 
499358 1 
499606 6 
499925 18 
499940 13 
500130 24 
500154 1 
500170 4 
500205 7 
500223 4 
500229 25 
500303 6 
500317 1 
500327 24 
500520 3 
500563 13 
500667 1 
500690 2 
500738 1 
500756 5 
500788 2 
500800 1 
500894 5 
500923 27 
500960 54 
501009 6 
501118 48 
501137 2 
501244 3 
501273 8 
501316 3 
501476 6 
501491 1 
501668 9 
501672 1 
501780 7 
501833 6 
502104 4 
502156 2 
502158 6 
502206 1 
502469 1 
502790 28 
503250 2 
503266 33 
503285 4 
503420 2 
503439 2 
503524 7 
503542 75 
503564 1 
503567 2 
503580 33 
503600 34 
503618 15 
503647 1 
503652 4 
503653 2 
503657 2 
503679 3 
503694 7 
503695 10 
503808 1 
503815 4 
503827 8 
503874 102 
503881 6 
503903 17 
503908 2 
503997 13 
504011 23 
504039 4 
504040 2 
504064 6 
504079 37 
504240 1 
504420 5 
504450 1 
504503 9 
504521 1 
504525 1 
504532 6 
504733 2 
504833 4 
504842 3 
504938 16 
504970 25 
504983 12 
505073 7 
505091 45 
505125 1 
505297 9 
505368 2 
505779 3 
505802 4 
505915 4 
506071 2 
506156 7 
506234 5 
506473 5 
506502 12 
506523 11 
506688 14 
506708 17 
506716 25 
506801 5 
506867 1 
506881 8 
506883 19 
507031 12 
507059 9 
507067 1 
507389 6 
507398 14 
507406 2 
507434 1 
507584 4 
507587 4 
507595 1 
507596 5 
507599 2 
507604 5 
507625 6 
507630 21 
507636 1 
507660 13 
507670 3 
507680 1 
507683 1 
508174 1 
509538 1 
510131 1 
510139 1 
510175 1 
510201 3 
510544 2 
513500 1 
513854 1 
513858 12 
513872 1 
513876 19 
513888 21 
513889 8 
513891 6 
513893 1 
513902 13 
513945 15 
513949 43 
513950 2 
513954 51 
513960 6 
513966 20 
513967 4 
513968 3 
513970 30 
513975 84 
513979 24 
513982 1 
513984 16 
513988 5 
514007 10 
514010 6 
515528 4 
516203 2 
516341 10 
516503 8 
516525 1 
516528 1 
516575 2 
516583 1 
516615 2 
516630 2 
516635 3 
516773 2 
516945 27 
516959 7 
517219 12 
517561 6 
517589 4 
517590 1 
517593 7 
517601 10 
517607 6 
517612 18 
517617 4 
517622 14 
517630 2 
517631 19 
517642 13 
517646 2 
517653 18 
517662 3 
517663 37 
517666 23 
517678 1 
517682 6 
517686 2 
517687 15 
517694 9 
517698 3 
517734 2 
517796 6 
517887 1 
517942 3 
517950 19 
517963 7 
517967 1 
517977 2 
517981 1 
518106 1 
518107 5 
518115 2 
518117 1 
518118 7 
518142 4 
518254 1 
518307 1 
518315 8 
518326 9 
518520 1 
518581 3 
518605 1 
518647 3 
518834 1 
518931 2 
519101 1 
519117 5 
519187 4 
519242 8 
519267 4 
519282 2 
519287 32 
519289 2 
519294 19 
519297 20 
519317 54 
519323 11 
519349 7 
519352 1 
519353 12 
519362 2 
519407 85 
519416 2 
519428 1 
519448 7 
521780 1 
521809 2 
521814 7 
521820 5 
521833 11 
521844 15 
521852 1 
521856 20 
521858 1 
521860 15 
521862 1 
521864 10 
521871 16 
521881 6 
521895 6 
521914 25 
521915 1 
521919 5 
521922 8 
521924 7 
521933 6 
521935 3 
521937 25 
521942 11 
521945 41 
521951 12 
521952 23 
521953 16 
521955 17 
521963 9 
521973 31 
521988 1 
521995 1 
523938 13 
523943 2 
523947 2 
523950 1 
523960 1 
523972 25 
523979 29 
523985 34 
523986 1 
523994 2 
523996 2 
524040 5 
524085 35 
524098 3 
524135 1 
524156 10 
524160 1 
524163 2 
524171 7 
524177 14 
524180 8 
524183 1 
524190 1 
524192 14 
524208 7 
524217 12 
524228 8 
524249 14 
524326 1 
524373 7 
524381 4 
524420 9 
524439 33 
524442 2 
524580 1 
524586 10 
524609 1 
524637 10 
524648 8 
524656 3 
524667 11 
524670 5 
524681 20 
524729 11 
524734 5 
524744 13 
524753 7 
524759 1 
524771 6 
524784 4 
524929 6 
524937 4 
525246 3 
525294 1 
525318 72 
525349 1 
525445 5 
525619 1 
525766 1 
525773 1 
525805 44 
525820 1 
525844 67 
525850 13 
525854 33 
525919 11 
525925 10 
525933 14 
526001 14 
526018 35 
526022 4 
526023 7 
526029 13 
526037 9 
526039 3 
526043 4 
526051 12 
526058 5 
526091 1 
526112 13 
526115 1 
526144 15 
526149 1 
526154 14 
526160 12 
526179 10 
526215 2 
526217 22 
526222 6 
526274 1 
526299 6 
526361 1 
526362 3 
526497 18 
526504 5 
526514 5 
526592 30 
526606 1 
526661 36 
526686 3 
526691 3 
526701 102 
526711 5 
526712 274 
526714 289 
526715 56 
526716 56 
526717 199 
526718 247 
526719 5 
526720 256 
526721 9 
526722 90 
526723 433 
526724 437 
526725 89 
526726 40 
526728 698 
526731 162 
526734 23 
526735 14 
526736 186 
526737 620 
526739 380 
526740 4 
526741 85 
526743 4 
526744 738 
526747 51 
526748 175 
526749 7 
526750 161 
526752 9 
526754 43 
526755 390 
526756 22 
526758 77 
526759 24 
526760 113 
526761 67 
526762 195 
526763 151 
526764 52 
526765 39 
526766 403 
526767 186 
526768 514 
526769 106 
526770 39 
526771 203 
526772 135 
526773 351 
526775 177 
526776 80 
526777 525 
526778 154 
526779 483 
526780 6 
526781 99 
526782 48 
526783 1311 
526784 436 
526785 301 
526786 16 
526787 228 
526788 22 
526789 5 
526790 627 
526794 9 
526795 225 
526798 19 
526800 214 
526802 104 
526805 547 
526808 34 
526809 103 
526810 256 
526811 297 
526812 4 
526813 177 
526814 708 
526815 23 
526816 137 
526817 35 
526818 12 
526819 83 
526820 202 
526821 73 
526822 56 
526823 106 
526825 203 
526826 28 
526827 11 
526828 155 
526829 80 
526830 48 
526831 72 
526832 46 
526833 10 
526834 46 
526835 77 
526836 1 
526838 30 
526844 14 
526848 4 
526853 5 
526855 1 
526858 2 
526860 1 
526868 257 
526877 1 
526878 74 
526880 13 
526882 2 
526886 1 
526889 3 
526899 2188 
526909 1 
526914 2444 
526920 1 
526926 1730 
526940 404 
526962 1 
527084 5 
528175 10 
528191 6 
528336 143 
528341 1 
528360 2 
528410 3 
528473 1 
528520 19 
528537 15 
528546 1 
528551 44 
528559 1 
528564 1 
528570 3 
528571 7 
528581 12 
528584 7 
528587 2 
528590 1 
528596 20 
528618 5 
528619 1 
528640 2 
528654 2 
528657 4 
528681 3 
528805 8 
528809 5 
528813 26 
528827 98 
528838 1 
528841 5 
528948 4 
528969 7 
528974 3 
528975 24 
528983 32 
529002 1 
529093 7 
529174 2 
529182 18 
529327 15 
529340 2 
529344 6 
529406 6 
529544 11 
529556 9 
529559 1 
529673 3 
529697 27 
529704 1 
529711 11 
529721 12 
529724 4 
529730 28 
529758 7 
529764 10 
529770 9 
529776 12 
529783 2 
529786 28 
529796 2 
529803 4 
529818 10 
529911 1 
529956 1 
529973 1 
530010 1 
530089 1 
530111 10 
530243 4 
530299 3 
530570 4 
530609 7 
530631 2 
530633 2 
530635 4 
530774 9 
530943 1 
531049 5 
531397 38 
531581 3 
531595 1 
531619 13 
531733 16 
531756 51 
531762 27 
531768 10 
531825 1 
531846 1 
531860 1 
531935 18 
531945 1 
531946 1 
531947 1 
531963 3 
531967 1 
532018 9 
532039 1 
532051 25 
532196 2 
532991 29 
533081 1 
533317 24 
533321 9 
533337 12 
533457 3 
533464 11 
533476 5 
533496 4 
533527 2 
533535 2 
533642 19 
533688 13 
533813 6 
533836 1 
533850 3 
533855 5 
533866 1 
533872 15 
533875 3 
533877 2 
533879 9 
533880 32 
533885 8 
533888 1 
533899 4 
533901 5 
533902 12 
533932 4 
533951 2 
534096 8 
534104 3 
534274 2 
534291 9 
534579 24 
534978 1 
535129 10 
535169 2 
535456 3 
535480 7 
535483 5 
535545 30 
535628 1 
535649 16 
535652 19 
535772 26 
535787 5 
535795 21 
535816 1 
535818 2 
535821 2 
535826 3 
535832 25 
535837 17 
535842 15 
535846 17 
535905 8 
535907 5 
535908 5 
535912 6 
535913 1 
535916 8 
535919 1 
535930 20 
536069 40 
536089 14 
536098 16 
536392 2 
536455 2 
536590 2 
536731 27 
536734 4 
537204 1 
537347 3 
537558 1 
537731 12 
537814 29 
537903 2 
537910 1 
537923 13 
537934 2 
537943 2 
537951 3 
538043 3 
538061 4 
538069 3 
538073 25 
538088 1 
538096 3 
538101 5 
538105 5 
538119 6 
538139 2 
538481 1 
538491 1 
538508 1 
538554 5 
538617 1 
538637 1 
538658 3 
538663 19 
538666 1 
538672 6 
538675 3 
538680 4 
538683 11 
538687 2 
538691 1 
538712 1 
538722 9 
538738 1 
538836 84 
538855 20 
538859 3 
539194 1 
539286 9 
539313 6 
539376 2 
539400 5 
539507 9 
539528 61 
540036 8 
540042 13 
540115 24 
540190 13 
540221 36 
540348 13 
540373 3 
540381 3 
540387 14 
540400 13 
540414 44 
540428 3 
540480 31 
540511 1 
540519 8 
540548 4 
540602 9 
540665 6 
540691 2 
540718 8 
540750 1 
540775 2 
540806 5 
540839 1 
540846 1 
540864 1 
540974 1 
541120 1 
541134 1 
541142 5 
541438 6 
541441 6 
541448 5 
541542 1 
541555 5 
541595 1 
541597 1 
541599 1 
541605 2 
541609 13 
541624 2 
541628 3 
541631 3 
541635 35 
541657 27 
541783 2 
541792 3 
541801 14 
541820 1 
541830 1 
541832 1 
541998 7 
542097 23 
542258 1 
542386 1 
542389 3 
542605 1 
542674 6 
542695 1 
542699 1 
542703 7 
542707 2 
542715 2 
542724 15 
542755 7 
542780 2 
542809 1 
542812 1 
542861 3 
542928 20 
542932 5 
543101 4 
543122 4 
543127 12 
543137 1 
543448 13 
543580 1 
543594 8 
543630 1 
543909 9 
543930 5 
543933 15 
543962 5 
543965 9 
543969 1 
543988 1 
544001 3 
544002 1 
544011 3 
544016 2 
544029 2 
544030 18 
544981 3 
544986 7 
545117 5 
545121 6 
545129 13 
545245 6 
545275 2 
545294 6 
545300 2 
545312 4 
545320 13 
545340 2 
545346 20 
545348 4 
545359 1 
545361 13 
545363 6 
545365 4 
545366 40 
545371 3 
545396 3 
545403 2 
545411 2 
545436 19 
545441 3 
545444 31 
545447 4 
545454 6 
545467 34 
545476 23 
545478 5 
545499 46 
545500 18 
545502 9 
545505 7 
545508 25 
545521 47 
545526 8 
545529 5 
545533 8 
545540 24 
545580 3 
545586 6 
545591 1 
545593 1 
545594 26 
545596 3 
545602 3 
545604 1 
545609 2 
545610 2 
545611 1 
545614 2 
```
