## Supplemental Data 1 for "Rewiring phospholipid biosynthesis reveals robustness in membrane homeostasis and uncovers lipid regulatory players": PC-MIM_PE-endo.wig (part 2 of 2)

```
545622 16 
545625 19 
545640 2 
545791 1 
545811 5 
545984 2 
546102 2 
546624 3 
547085 12 
547194 4 
547313 5 
547344 17 
547414 3 
547560 15 
547620 5 
547647 5 
547721 2 
547971 3 
547989 2 
548048 1 
548085 6 
548098 1 
548136 10 
548142 1 
548277 6 
548289 3 
548302 40 
548305 1 
548454 1 
548460 21 
548484 12 
548488 42 
548504 10 
548522 4 
548527 3 
548538 1 
548542 8 
548563 20 
548574 2 
548590 28 
548594 1 
548595 3 
548601 28 
548629 10 
549309 10 
549321 1 
549331 2 
549743 3 
549839 6 
549867 1 
549873 1 
549887 2 
549906 18 
549912 4 
549933 4 
549934 1 
549990 4 
550001 5 
550022 3 
550035 2 
550089 11 
550093 7 
550099 7 
550101 1 
550104 4 
550108 3 
550131 1 
550142 3 
550167 4 
550171 5 
550188 2 
550233 4 
550260 37 
550368 12 
550376 59 
550409 13 
550434 27 
550513 14 
550560 3 
550589 19 
550654 2 
550695 29 
550710 12 
550741 12 
550811 1 
550826 7 
550835 13 
550885 19 
550888 24 
550908 5 
551064 41 
551099 1 
551130 12 
551304 21 
551362 1 
551463 2 
551581 4 
551602 15 
551674 1 
551776 2 
551790 3 
551819 2 
551956 17 
552247 14 
552353 1 
552413 3 
552666 3 
552697 1 
552793 10 
552919 4 
552979 6 
552988 58 
553343 15 
553414 14 
553478 1 
553866 13 
554228 2 
554399 23 
554417 1 
554419 5 
554424 18 
554515 6 
554567 21 
554579 15 
554718 10 
554723 1 
554803 30 
554876 4 
554907 55 
554923 6 
554932 18 
554936 34 
554940 9 
554976 16 
555007 2 
555015 11 
555016 8 
555026 6 
555098 4 
555107 15 
555112 5 
555118 4 
555134 8 
555419 5 
555437 2 
555442 43 
555696 2 
555709 16 
555718 1 
555723 4 
555728 3 
555736 2 
555743 8 
555774 18 
555796 1 
555801 2 
555810 4 
555817 17 
555836 3 
555842 18 
557587 64 
557599 4 
557607 1 
557628 4 
557681 17 
557697 4 
557765 1 
557798 22 
557997 3 
559223 10 
559229 1 
559239 2 
559263 6 
559266 6 
559268 5 
559305 8 
559308 28 
559317 5 
559321 49 
559324 3 
559328 14 
559343 13 
559344 1 
559346 5 
559496 7 
559500 1 
559842 5 
563197 1 
564927 9 
565628 1 
566920 6 
567447 2 
567454 5 
567467 1 
567472 5 
567507 3 
567508 5 
567520 3 
567528 1 
567530 9 
567533 26 
567534 3 
567538 11 
567542 24 
567543 3 
567553 3 
567554 32 
567573 1 
567581 2 
567586 5 
567591 35 
568951 2 
568966 21 
568975 1 
568995 15 
568997 32 
569140 27 
569151 1 
569178 34 
569436 3 
569478 3 
569483 5 
569484 2 
569492 1 
569504 3 
569523 9 
569534 3 
569544 1 
569651 27 
569672 10 
569684 5 
569717 6 
569842 6 
570028 9 
570077 2 
570124 1 
570207 1 
570551 1 
570666 19 
570694 2 
570701 9 
570757 2 
570761 3 
570765 7 
570771 49 
570804 7 
570842 4 
570848 7 
570880 10 
570886 60 
570897 4 
570939 1 
570970 6 
571011 16 
571015 3 
571028 6 
571039 2 
571132 12 
571160 6 
571204 4 
571225 1 
571368 4 
572161 13 
572165 3 
572167 5 
572176 3 
572201 2 
572206 13 
572256 7 
572261 8 
572266 2 
572272 12 
572948 20 
573052 6 
573058 37 
573118 1 
573167 3 
573434 9 
573620 1 
573741 1 
573754 15 
573768 12 
573793 12 
573795 2 
573801 2 
573815 2 
573836 12 
573837 1 
573840 2 
573847 1 
573856 31 
573874 8 
573877 1 
573881 17 
573883 1 
574039 20 
574045 4 
574047 3 
574218 26 
574385 16 
574390 2 
574398 6 
574409 18 
574426 10 
574513 6 
574607 3 
574823 20 
574841 17 
574862 107 
574970 23 
574994 22 
575015 8 
575043 8 
575121 32 
575153 75 
575187 23 
575342 4 
575387 12 
575579 3 
576683 3 
576685 1 
576689 45 
576695 8 
576701 5 
576716 2 
576718 33 
576723 7 
576727 20 
576730 10 
576741 3 
576744 6 
576764 37 
576797 5 
576800 10 
576802 1 
576814 25 
576818 14 
576821 3 
576836 29 
576970 5 
576977 5 
576987 16 
576994 3 
577000 1 
577005 12 
577114 10 
577171 5 
577185 3 
577209 22 
577218 3 
577221 1 
577472 1 
577931 1 
578094 2 
578097 10 
578111 3 
578238 1 
578241 14 
578252 1 
578256 30 
578267 118 
578288 1 
578293 1 
578306 23 
578329 19 
578348 3 
578369 7 
578375 79 
578380 4 
578382 33 
578385 4 
578403 6 
578509 1 
578512 4 
578666 3 
578675 8 
578689 39 
578697 5 
578724 51 
578735 15 
578747 8 
578755 1 
578770 20 
578781 3 
578832 3 
578849 4 
578851 17 
578854 2 
579001 29 
579016 5 
579031 8 
579044 11 
579133 1 
579194 1 
579204 5 
579205 37 
579210 32 
579216 17 
579219 5 
579225 2 
579228 1 
579234 7 
579279 10 
579280 1 
579307 11 
579338 6 
579346 46 
579366 3 
579376 43 
579386 6 
579405 31 
579411 2 
579415 12 
579441 1 
579458 29 
579465 3 
579476 3 
579583 17 
579587 9 
579621 42 
579635 3 
579639 1 
579652 26 
579658 70 
579659 4 
579665 9 
579671 4 
579691 5 
579698 2 
579710 2 
579715 33 
579734 28 
579737 7 
579924 1 
579927 14 
580025 8 
580125 3 
580210 11 
580265 2 
580441 37 
580570 11 
580600 2 
580608 18 
580645 12 
580787 3 
581196 3 
581483 68 
581508 5 
581538 2 
581635 6 
581652 7 
581656 1 
581714 26 
581720 15 
581728 2 
581731 5 
581746 7 
581754 3 
581756 2 
581782 5 
581898 10 
581940 11 
581943 2 
581949 12 
581961 20 
582063 52 
582265 1 
582271 3 
582273 6 
582281 11 
582401 24 
582410 6 
582415 3 
582423 2 
582427 1 
582472 31 
582476 6 
582479 1 
582480 22 
582484 7 
582506 17 
582517 4 
582566 2 
582574 1 
582853 1 
582878 3 
582889 1 
582932 1 
583147 2 
583290 17 
583569 13 
583573 1 
583582 2 
583584 46 
583601 21 
583615 4 
583621 49 
583628 2 
583629 1 
583636 22 
583655 1 
583665 1 
583672 2 
583676 2 
583695 2 
583713 1 
583804 4 
583819 45 
583863 18 
583987 4 
584168 2 
584330 5 
584371 1 
584600 11 
584617 6 
584642 40 
584654 32 
584752 73 
584781 4 
584908 12 
584923 4 
584926 17 
584957 1 
584982 57 
584989 4 
584997 51 
585015 1 
585162 6 
585336 19 
585345 18 
585350 55 
585486 5 
585515 3 
585518 2 
585525 2 
585528 1 
585534 9 
585539 12 
585541 7 
585554 5 
585560 19 
585572 3 
585576 18 
585584 5 
585588 3 
585592 21 
585596 2 
585599 5 
585603 2 
585605 44 
585615 1 
585618 7 
585624 6 
585874 3 
585887 16 
585907 62 
585913 9 
585949 1 
585952 1 
585955 1 
585959 10 
585964 33 
585974 7 
585976 19 
585979 5 
585982 1 
585990 2 
585998 3 
586011 4 
586024 9 
586145 9 
586153 1 
586180 3 
586283 22 
586321 9 
587444 9 
587462 10 
587480 1 
587484 4 
587488 2 
587489 5 
587491 5 
587497 36 
587527 4 
587530 1 
587540 9 
587541 6 
587556 3 
587561 2 
587565 4 
587566 2 
587569 4 
587573 1 
587689 23 
587718 2 
587898 1 
588008 3 
588265 4 
588513 22 
588668 7 
588682 2 
589027 1 
589344 4 
589347 13 
589883 3 
590050 7 
590626 3 
590632 1 
590647 1 
590670 32 
590672 2 
590694 1 
590725 5 
590803 1 
590836 3 
590898 1 
590999 28 
591018 14 
591071 2 
593160 1 
593598 30 
593729 2 
593737 2 
593745 1 
593772 5 
594467 1 
594658 13 
594672 4 
594676 1 
594679 1 
594681 1 
594691 6 
594697 1 
594699 3 
594706 4 
594733 34 
594741 2 
594744 12 
594750 3 
594760 6 
594954 5 
594962 4 
594981 4 
595116 1 
595117 4 
595127 4 
595285 11 
595291 12 
595504 2 
595608 2 
595657 4 
595966 4 
595969 3 
596242 5 
596390 4 
596524 2 
596883 1 
596965 1 
597223 8 
597932 2 
598090 21 
598229 1 
598258 3 
598383 1 
598399 2 
598405 1 
598407 3 
598409 4 
598414 16 
598420 1 
598428 4 
598438 1 
598441 15 
598452 11 
598457 2 
598467 1 
598468 7 
598516 3 
598578 5 
598593 3 
598780 46 
599071 12 
599226 14 
599523 11 
599534 1 
599674 4 
599698 6 
599712 6 
599713 40 
599725 4 
599744 4 
599764 2 
599794 2 
599808 20 
599835 21 
600163 8 
600276 24 
600717 4 
600789 3 
600890 19 
601503 2 
601663 2 
601716 1 
601950 16 
601971 2 
602377 12 
602702 8 
602926 13 
602973 10 
603001 3 
603462 1 
603957 1 
604289 4 
604304 3 
604308 7 
604312 19 
604328 4 
604331 9 
604339 10 
604342 36 
604350 1 
604355 12 
604362 7 
604389 11 
604400 10 
604407 3 
604428 4 
604429 1 
604451 3 
604601 6 
604733 4 
604778 7 
604796 11 
604797 4 
604967 5 
604975 31 
605148 9 
605180 3 
605215 5 
605385 2 
605437 19 
605534 1 
605539 15 
605544 1 
605570 109 
605613 1 
605698 4 
605721 7 
605745 4 
605749 2 
605763 7 
605850 4 
605888 43 
605907 8 
605923 1 
605999 1 
606008 12 
606029 7 
606068 4 
606083 9 
606100 3 
606177 15 
606237 7 
606251 2 
606310 10 
606317 14 
606357 2 
606362 17 
606375 17 
606416 120 
606417 2 
606436 23 
606444 5 
606454 7 
606516 2 
606525 2 
606564 13 
606572 1 
606585 55 
606593 15 
606597 24 
606608 38 
606617 3 
606710 1 
606718 5 
606735 5 
606738 5 
606754 25 
606762 6 
606808 3 
606837 10 
606857 31 
606862 1 
606880 4 
606914 29 
606989 10 
607085 10 
607273 7 
607287 23 
607290 5 
607393 2 
607415 1 
607470 1 
607561 9 
607723 5 
607752 8 
607770 7 
608009 7 
608068 6 
608079 3 
608158 5 
608165 1 
608168 3 
608179 8 
608183 3 
608223 2 
608369 3 
608515 1 
608721 2 
608952 3 
608992 4 
608999 11 
609010 1 
609013 5 
609021 1 
609025 4 
609028 22 
609040 28 
609046 2 
609048 5 
609066 6 
609078 2 
609086 3 
609092 24 
609100 4 
609107 2 
609114 17 
609123 12 
609127 3 
609134 23 
609145 2 
609149 4 
609157 16 
609181 8 
609184 2 
609190 37 
609195 9 
609205 13 
609217 1 
609276 6 
609308 19 
609309 4 
609314 1 
609359 6 
609440 17 
609548 4 
609562 18 
609626 2 
609684 2 
609731 6 
609816 12 
610162 2 
610224 8 
610252 8 
610297 2 
610305 1 
610441 2 
610456 80 
610506 1 
610510 5 
610530 7 
610606 11 
610652 4 
610751 7 
610754 6 
610885 1 
610905 8 
610913 1 
610936 1 
610943 4 
610944 26 
610950 2 
610959 3 
610980 13 
610984 19 
611030 7 
611033 25 
611058 1 
611113 3 
611134 58 
611152 55 
611157 50 
611162 10 
611343 11 
611367 2 
611479 1 
611529 8 
611566 3 
611623 2 
611636 4 
611784 1 
611953 3 
611965 43 
612023 13 
612035 15 
612143 2 
612144 16 
612152 4 
612165 14 
612175 65 
612181 7 
612184 17 
612201 7 
612246 58 
612251 9 
612256 5 
612262 13 
612266 5 
612267 3 
612270 6 
612278 7 
612288 6 
612293 5 
612313 20 
612419 8 
612840 3 
612882 1 
612931 2 
612953 1 
612978 13 
612986 4 
613016 5 
613018 2 
613023 1 
613027 1 
613050 1 
613053 3 
613058 5 
613069 3 
613104 15 
613148 14 
613156 19 
613168 21 
613185 7 
613209 22 
613328 18 
613334 7 
613361 1 
613382 14 
613392 13 
613496 1 
613606 11 
613614 53 
613695 3 
613706 1 
614074 4 
614584 3 
614586 13 
614776 4 
614823 27 
614965 3 
614968 7 
615119 3 
615259 2 
615288 18 
615348 77 
615353 1 
615354 8 
615359 41 
615363 2 
615366 3 
615369 9 
615379 7 
615387 19 
615392 1 
615410 16 
615559 7 
615581 11 
615739 1 
615918 2 
615988 1 
616047 1 
616169 5 
616211 1 
616243 1 
616354 3 
616364 1 
616385 14 
616586 4 
616609 3 
616625 1 
616687 4 
616737 10 
616832 1 
616900 3 
616943 1 
617032 3 
617066 14 
617186 51 
617200 8 
617217 24 
617245 18 
617252 15 
617279 8 
617292 12 
617367 47 
617372 15 
617417 13 
617420 4 
617440 62 
617449 1 
617465 31 
617477 12 
617483 17 
617494 1 
617495 26 
617518 4 
617521 5 
617533 3 
617539 1 
617656 7 
617672 1 
617688 1 
617702 1 
617790 20 
617806 16 
617822 3 
617833 2 
617842 30 
617861 21 
617916 4 
617924 2 
617944 5 
617961 12 
617963 6 
617969 4 
617974 1 
617978 3 
617983 16 
617986 6 
618009 6 
618045 15 
618050 9 
618052 2 
618053 12 
618057 2 
618058 13 
618063 33 
618065 1 
618069 11 
618072 1 
618073 16 
618075 42 
618082 1 
618088 1 
618089 17 
618096 9 
618100 20 
618106 1 
618258 2 
618263 3 
618288 9 
618331 2 
618409 15 
618519 1 
618618 1 
618784 136 
618833 28 
618848 2 
619009 2 
619157 2 
619791 8 
619906 12 
619932 5 
619940 5 
619943 7 
619947 3 
619950 9 
619955 1 
619985 2 
620102 4 
620238 6 
620259 1 
620394 1 
620397 3 
620409 1 
620433 8 
620435 1 
620438 15 
620439 27 
620446 1 
620447 2 
620466 1 
620544 2 
620573 33 
620623 2 
620629 3 
620634 2 
620643 3 
620679 1 
620682 1 
620686 2 
620688 3 
620708 2 
620743 8 
620813 4 
620837 5 
621008 12 
621030 4 
621164 15 
621170 13 
621396 34 
621512 7 
621565 10 
621574 53 
621639 2 
621649 8 
621923 2 
621955 3 
621965 3 
621981 36 
621982 31 
622015 39 
622021 8 
622078 2 
622082 7 
622111 2 
622145 5 
622182 2 
622183 10 
622192 6 
622230 4 
622311 21 
622319 12 
622357 12 
622363 29 
622373 8 
622379 11 
622382 8 
622390 8 
622403 12 
622411 12 
622419 6 
622425 7 
622429 1 
622437 1 
622471 4 
622515 6 
622536 35 
623092 2 
623104 4 
623110 8 
623119 2 
623125 2 
623130 1 
623133 1 
623136 1 
623140 3 
623144 7 
623148 1 
623150 3 
623168 1 
623181 7 
623186 7 
623192 15 
623197 16 
623203 1 
623207 5 
623211 1 
623225 10 
623230 5 
623252 1 
623265 18 
623288 10 
623292 10 
623298 1 
623302 24 
623309 14 
623311 2 
623313 10 
623319 13 
623325 4 
623326 4 
623330 5 
623332 41 
623344 23 
623359 1 
623376 38 
623385 16 
623389 28 
623461 3 
623471 2 
623472 3 
623479 33 
623488 3 
623495 3 
624621 6 
624639 6 
624650 6 
624672 11 
624703 34 
624707 2 
624714 1 
624715 22 
624719 10 
624729 1 
624732 2 
624733 2 
624772 1 
624779 5 
624871 2 
624907 44 
624923 3 
624945 134 
624957 37 
625091 3 
625111 4 
625214 3 
625427 1 
625564 3 
625578 5 
625734 2 
625889 2 
625923 14 
626182 7 
626637 2 
626697 62 
626741 7 
626822 1 
626871 13 
626912 2 
626980 7 
627014 7 
627019 12 
627032 1 
627053 2 
627055 6 
627082 6 
627089 6 
627095 7 
627100 13 
627103 3 
627113 9 
627118 10 
627121 8 
627131 2 
627272 3 
627388 4 
627482 2 
627515 10 
627547 3 
627591 10 
627599 46 
627630 2 
627916 5 
628091 2 
628139 1 
628228 1 
628593 15 
628726 5 
628728 4 
628734 1 
628735 25 
628764 4 
628767 20 
628771 4 
628775 4 
628808 64 
628815 16 
628823 27 
628826 13 
628831 31 
628835 3 
628870 19 
628997 1 
629032 2 
629042 12 
629053 7 
629221 16 
629230 8 
629334 1 
629434 6 
629476 4 
629481 1 
629544 1 
629584 2 
629752 2 
633076 1 
633148 1 
633196 1 
633205 5 
633216 1 
633221 26 
633228 2 
633245 39 
633257 3 
633260 11 
633273 2 
633285 17 
633399 1 
633419 3 
633424 2 
633427 5 
633430 1 
633447 2 
633448 1 
633451 1 
633461 1 
633462 3 
633464 2 
633471 1 
633799 14 
633842 4 
634114 4 
634216 24 
634424 5 
634924 2 
635048 5 
635367 40 
635510 4 
635581 4 
635622 52 
635696 3 
635817 5 
635957 3 
636018 12 
636036 1 
636331 15 
636363 13 
636382 5 
636826 18 
636869 2 
636916 10 
636950 5 
636958 50 
636979 6 
637636 12 
637656 2 
637657 4 
637662 13 
637665 2 
637669 1 
637683 4 
637696 1 
637706 4 
637708 45 
637717 3 
637722 2 
637733 1 
637822 8 
637886 1 
638075 12 
638096 1 
638125 12 
638128 2 
638133 4 
638156 10 
638201 51 
638432 7 
638510 24 
638539 12 
638555 30 
638566 7 
638569 12 
638577 1 
638593 1 
638661 8 
638716 38 
638841 3 
638866 37 
638884 4 
638895 13 
638896 1 
638945 2 
639043 5 
639049 3 
639052 2 
639053 5 
639060 10 
639064 1 
639071 14 
639072 27 
639077 1 
639084 11 
639090 46 
639092 16 
639096 8 
639099 13 
639101 40 
639102 7 
639107 109 
639148 6 
639151 1 
639196 10 
639225 6 
639232 2 
639238 3 
639240 3 
639241 4 
639245 5 
639249 1 
639266 4 
639269 6 
639278 9 
639282 3 
639296 3 
639305 2 
639308 25 
639318 5 
639319 8 
639330 8 
639333 8 
639338 2 
639343 4 
639358 7 
639359 1 
639434 6 
639437 6 
639473 1 
639510 4 
639534 9 
639580 1 
639596 1 
639617 5 
639725 27 
639731 24 
639923 2 
639929 15 
639962 8 
639968 16 
640063 1 
640067 5 
640192 11 
640230 1 
640243 7 
640274 5 
640329 7 
640449 10 
640456 20 
640460 2 
640496 2 
640504 14 
640528 3 
640545 86 
640564 36 
640576 1 
640591 1 
640594 6 
640666 1 
640724 2 
640958 8 
640986 10 
641078 3 
641098 5 
641157 10 
641261 14 
641276 23 
641298 5 
641306 17 
641338 12 
641412 6 
641422 8 
641466 15 
641470 7 
641487 1 
641522 11 
641567 10 
641667 40 
641807 2 
641847 17 
641850 2 
641857 1 
641915 13 
641927 5 
641932 1 
641951 1 
642118 1 
642417 2 
643073 6 
643223 13 
643421 18 
643505 1 
643698 3 
643862 4 
643986 1 
644160 1 
644164 23 
644181 1 
644193 7 
644224 10 
644236 15 
644246 4 
644249 3 
644257 168 
644265 9 
644269 6 
644289 5 
644320 7 
644468 5 
644502 5 
644789 14 
644999 1 
645045 1 
645155 1 
645339 1 
645516 17 
645929 6 
645942 11 
645952 2 
646468 1 
646534 20 
646587 36 
646595 5 
646598 1 
646603 6 
646612 12 
646637 2 
646646 5 
646649 2 
646835 12 
646840 42 
646844 9 
646852 13 
646853 5 
646858 9 
646862 2 
646871 20 
646877 12 
646881 2 
646908 9 
647048 1 
647065 16 
647077 18 
647087 4 
647090 5 
647098 1 
647172 17 
647174 3 
647178 1 
647181 3 
647183 15 
647188 7 
647192 9 
647224 6 
647240 4 
647254 13 
647259 6 
647260 1 
647266 9 
647273 7 
647277 3 
647280 14 
647283 19 
647288 1 
647296 2 
647302 3 
647303 21 
647309 5 
647317 5 
647321 3 
648895 7 
649292 9 
649386 3 
649472 8 
649524 13 
649535 15 
649542 14 
649552 9 
649568 2 
649573 86 
649616 20 
649624 2 
649630 14 
649638 27 
649641 5 
649644 32 
649653 4 
649690 4 
649735 7 
649762 12 
651275 1 
651320 4 
651328 46 
651335 14 
651339 1 
651342 4 
651346 1 
651350 23 
651361 1 
652720 2 
652740 10 
652753 18 
652776 9 
652779 12 
652882 48 
652906 2 
652977 31 
652998 1 
653142 5 
653157 5 
653255 43 
653616 6 
653762 2 
653786 2 
653789 18 
653944 6 
654006 6 
654115 3 
654240 1 
654267 2 
654273 1 
654296 3 
654304 8 
654311 1 
654339 5 
654352 24 
654356 21 
654358 4 
654361 3 
654381 13 
654390 5 
654562 1 
654603 8 
654776 2 
654917 2 
655198 2 
655254 3 
655330 11 
655395 13 
655420 2 
655522 3 
655551 2 
655625 1 
655708 3 
655731 34 
655752 3 
655851 43 
655996 25 
656025 63 
656039 38 
656046 6 
656048 17 
656054 41 
656064 1 
656072 2 
656075 14 
656081 5 
656092 2 
656095 1 
656102 12 
656109 5 
656140 1 
656147 26 
656148 20 
656151 4 
656158 11 
656312 20 
656330 1 
657430 50 
657606 3 
657611 2 
657810 31 
657872 21 
658082 6 
658226 7 
658381 2 
658497 3 
658529 12 
658543 7 
658564 4 
658650 12 
658683 34 
658697 6 
658712 7 
658734 5 
658735 1 
658742 1 
658750 12 
658756 7 
658761 17 
658787 2 
658793 1 
658799 22 
658961 4 
659154 1 
659163 11 
659228 7 
659270 16 
659279 4 
659316 28 
659318 1 
659420 7 
659478 2 
659520 8 
659529 8 
659578 1 
659666 73 
659686 11 
659758 10 
659761 14 
659884 3 
659963 19 
660009 5 
660019 1 
660025 17 
660093 27 
660102 2 
660225 11 
660234 14 
660258 2 
660267 8 
660279 1 
660317 37 
660352 18 
660354 1 
660417 3 
660434 3 
660450 4 
660453 22 
660471 12 
660530 2 
660554 25 
660569 5 
660581 1 
660746 6 
660850 24 
660879 1 
660948 1 
661002 1 
661280 7 
661284 3 
661312 19 
661389 2 
661407 1 
661437 2 
661463 4 
661509 3 
661535 1 
661833 1 
661867 11 
662212 2 
662245 14 
662297 5 
662364 11 
662427 15 
662540 55 
662677 5 
662691 56 
662705 6 
662728 2 
662883 3 
662954 1 
662975 3 
662977 2 
663012 1 
663113 30 
663124 2 
663132 14 
663210 1 
663213 1 
663216 3 
663218 2 
663220 1 
663221 1 
663237 3 
663238 1 
663245 4 
663286 8 
663295 34 
663301 18 
663303 5 
663312 9 
663321 10 
663333 12 
663339 15 
663366 9 
663368 5 
663383 18 
663504 3 
663526 1 
663540 75 
663541 1 
663544 7 
663552 5 
663554 1 
663556 6 
663557 7 
663559 9 
663560 35 
663572 21 
663574 5 
663582 4 
663624 2 
663633 10 
663667 8 
663693 4 
663701 2 
663711 1 
663715 20 
663719 14 
663731 2 
663759 20 
663770 6 
663795 1 
663803 3 
663806 11 
663873 8 
663886 3 
663918 2 
663992 6 
664074 3 
664087 7 
664151 13 
664157 3 
664160 11 
664177 3 
664184 39 
664186 3 
664196 7 
664205 5 
664229 1 
664233 28 
664318 5 
664365 8 
664392 1 
664403 2 
664425 13 
664434 1 
664461 11 
664534 2 
664556 5 
664558 3 
664576 6 
664582 1 
664707 4 
664745 23 
664795 11 
664813 8 
664914 1 
664939 3 
664951 26 
665054 2 
665066 1 
665076 3 
665115 22 
665120 7 
665128 7 
665141 56 
665152 20 
665161 3 
665164 4 
665169 21 
665482 3 
665533 2 
665584 1 
665925 6 
666115 1 
666163 11 
666484 3 
666603 7 
666695 1 
666758 30 
666780 11 
666860 32 
666892 1 
667088 26 
667092 8 
667112 4 
667217 1 
667243 4 
667256 2 
667271 33 
667283 22 
667339 1 
667347 17 
667367 6 
667375 2 
667475 1 
667494 5 
667499 5 
667502 1 
667518 6 
667593 2 
667729 13 
667738 31 
667746 21 
667753 3 
667882 15 
667885 51 
668388 2 
668397 1 
668502 2 
668672 30 
668682 31 
668683 18 
668695 5 
668712 145 
668721 3 
668739 8 
668754 3 
668764 1 
668777 20 
668783 3 
668793 12 
668820 15 
668926 12 
668960 8 
669281 2 
669295 3 
669302 3 
669307 1 
669312 4 
669413 4 
669453 9 
670306 2 
672011 1 
672305 2 
672408 2 
672413 1 
672433 2 
672437 11 
672487 4 
672585 24 
672594 16 
672610 26 
672766 19 
672771 8 
672785 18 
672790 4 
672797 6 
672809 1 
672819 9 
672827 35 
672832 15 
672986 17 
672988 5 
672993 31 
673208 3 
673322 3 
673345 9 
673355 3 
673366 2 
673538 19 
673550 1 
673556 13 
673628 1 
673686 2 
673719 24 
673761 1 
674041 2 
674138 4 
674708 3 
675142 2 
675556 1 
675641 8 
675813 1 
675832 6 
675962 9 
675965 1 
675968 6 
675979 2 
675987 1 
676052 7 
676082 21 
676841 7 
676848 12 
676856 33 
676868 3 
676878 2 
676898 4 
676910 5 
678732 3 
678747 1 
678773 1 
678794 1 
678798 1 
678825 1 
678838 2 
678993 18 
679005 8 
679009 5 
679019 4 
679023 4 
679031 7 
679042 1 
679161 7 
679171 3 
679180 6 
679336 80 
679381 1 
679590 47 
679664 21 
679821 1 
679954 3 
680134 5 
680658 7 
680869 1 
680937 2 
680979 3 
681080 1 
681102 2 
681303 1 
681314 19 
681321 9 
681324 14 
681327 66 
681383 3 
681385 11 
681401 14 
681405 36 
681543 15 
681563 28 
682056 11 
682524 1 
682680 1 
682686 50 
682726 11 
682728 19 
682793 30 
682858 9 
683005 10 
683063 6 
683178 3 
683307 1 
683313 16 
683329 1 
683369 8 
683389 1 
683459 7 
683511 8 
683530 13 
683538 7 
683541 2 
683546 73 
683553 62 
683561 2 
683567 1 
683569 4 
683651 1 
683657 20 
683660 7 
683662 3 
683665 19 
683668 9 
683671 27 
683678 3 
683795 7 
683805 1 
683875 3 
683887 2 
683898 1 
683905 2 
684132 5 
684152 2 
684158 2 
684204 2 
684206 2 
684360 5 
684363 2 
684368 12 
684371 5 
684421 6 
684452 5 
684465 1 
684469 7 
684484 4 
684485 12 
684491 2 
684530 21 
684634 1 
684665 2 
684676 1 
684831 3 
684958 1 
686792 4 
687807 1 
688037 1 
688470 9 
688601 2 
688727 16 
688986 1 
689149 7 
689157 14 
689329 6 
689493 37 
689663 6 
690018 2 
690327 7 
690562 60 
690648 19 
690651 4 
690657 5 
690665 10 
690669 15 
690676 73 
690679 15 
690681 2 
690685 35 
690689 40 
690784 6 
690789 3 
690792 20 
690803 7 
690814 26 
690836 4 
690981 9 
691134 6 
691139 4 
691143 5 
691278 3 
691472 10 
691487 4 
691889 26 
692658 1 
692680 1 
692910 5 
693045 6 
693581 2 
694306 5 
694358 3 
694711 9 
695625 1 
695638 2 
695791 6 
695810 13 
695812 3 
695821 1 
695826 2 
695828 9 
695844 22 
697024 3 
697050 2 
697053 1 
697061 2 
697088 1 
697125 1 
697242 12 
697612 18 
697725 99 
697728 9 
697744 10 
697792 4 
697900 17 
697913 9 
697929 2 
697951 1 
697954 1 
698132 1 
698236 12 
698249 2 
698827 2 
699148 2 
699507 1 
700249 1 
700254 3 
700437 6 
700675 18 
700697 3 
700705 31 
700724 12 
700729 3 
700766 9 
700774 22 
700776 130 
700781 4 
700791 2 
700797 5 
700799 9 
700807 10 
700808 1 
700817 32 
700972 2 
700984 12 
701008 1 
701159 12 
701170 19 
701176 1 
701364 4 
701395 8 
701465 6 
701482 3 
701501 9 
701711 1 
701804 3 
701809 1 
701838 3 
701859 3 
701888 1 
701894 3 
701937 2 
701955 1 
703481 19 
703493 10 
703501 3 
703506 1 
703521 38 
703525 1 
703538 7 
703540 19 
703545 1 
703548 9 
703551 152 
703559 2 
703562 2 
703568 3 
703597 64 
703629 8 
703653 10 
703661 1 
703697 3 
703712 8 
703753 1 
703769 16 
703788 3 
703799 78 
703817 6 
703821 17 
703853 4 
703876 18 
703891 2 
703892 6 
703894 9 
703944 20 
703953 6 
703959 21 
703973 10 
703980 5 
703984 7 
703989 2 
704019 6 
704047 29 
704070 9 
704074 1 
704111 4 
704139 2 
704376 1 
704384 3 
704428 1 
704756 1 
704827 5 
704851 19 
704872 2 
704909 1 
704928 3 
705060 1 
705082 23 
705109 2 
705145 2 
705168 6 
705206 3 
705225 46 
705230 7 
705251 8 
705277 5 
705281 4 
705284 1 
705289 42 
705295 9 
705301 3 
705312 21 
705331 7 
705338 11 
705341 1 
705351 5 
705352 13 
705353 4 
705365 8 
705377 8 
705386 2 
705389 2 
705394 2 
705401 3 
705445 1 
705447 7 
705450 1 
705453 1 
705455 35 
705464 5 
705496 2 
705500 19 
705503 6 
705515 32 
705525 1 
705548 4 
705550 3 
705563 15 
705575 31 
705589 7 
705597 10 
705601 3 
705608 1 
705612 2 
705635 3 
705679 4 
705754 1 
705758 10 
705769 20 
705941 1 
706091 2 
706123 1 
706137 1 
706227 11 
706291 16 
706301 2 
706368 5 
706399 6 
706535 1 
706560 2 
706611 2 
706701 46 
706852 2 
706881 14 
706895 81 
706956 6 
706977 8 
706994 12 
706998 6 
707032 6 
707039 1 
707044 6 
707064 3 
707065 73 
707072 25 
707076 48 
707078 1 
707083 22 
707100 38 
707112 23 
707123 11 
707124 2 
707125 5 
707133 6 
707137 26 
707143 2 
707148 11 
707155 8 
707165 14 
707209 37 
707276 4 
707332 3 
707351 6 
707354 4 
707362 2 
707372 1 
707543 2 
707680 3 
707708 1 
707966 57 
707987 10 
708125 2 
708150 3 
708211 8 
708281 3 
708360 12 
708472 3 
708484 3 
708579 5 
708609 50 
708615 3 
708617 12 
708623 45 
708637 1 
708675 1 
708765 3 
708817 1 
708832 1 
708836 1 
708840 32 
708844 15 
708859 31 
708867 46 
709002 3 
709015 1 
709039 7 
709060 1 
709367 4 
709518 2 
709523 37 
709577 4 
709617 4 
710000 3 
710004 84 
710007 11 
710014 5 
710016 4 
710029 10 
710036 4 
710104 1 
710178 6 
710388 15 
710521 6 
710528 29 
710529 2 
710537 7 
710608 3 
710686 28 
710712 13 
710877 2 
710882 4 
710926 4 
710927 1 
710958 4 
711039 4 
711122 65 
711139 2 
711245 8 
711277 15 
711313 19 
711407 4 
711464 5 
711526 1 
711549 2 
711558 5 
711579 2 
711614 3 
711703 24 
711729 2 
711838 7 
711887 1 
711949 4 
711963 7 
712013 2 
712049 1 
712052 1 
712240 2 
712328 5 
712468 7 
712595 1 
712736 15 
712767 3 
712769 14 
712985 1 
713171 1 
713249 35 
713268 2 
713432 4 
713454 6 
713600 1 
713608 28 
714212 10 
714923 2 
715644 25 
716018 2 
716048 4 
716061 21 
716092 12 
716104 5 
716115 27 
716123 12 
716149 6 
716176 2 
716180 83 
716192 2 
716198 12 
716228 1 
716266 18 
716276 16 
716338 3 
716344 7 
716398 8 
716415 4 
716554 8 
716744 18 
716801 1 
716915 54 
716930 10 
716934 5 
716945 4 
716989 2 
717001 4 
717005 3 
717017 2 
717036 11 
717104 4 
717173 4 
717264 2 
717379 2 
717442 14 
717447 1 
717577 10 
717584 19 
717623 2 
717628 1 
717630 1 
717637 16 
717640 6 
717641 5 
717642 5 
717648 23 
717659 10 
717667 3 
717718 2 
717790 21 
717879 2 
717997 1 
718011 3 
718019 1 
718021 2 
718032 6 
718058 1 
718063 2 
718068 5 
718072 3 
718082 1 
718097 6 
718100 1 
718104 2 
718113 1 
718117 3 
718156 2 
718313 2 
718316 20 
718325 1 
718464 1 
718707 25 
718834 8 
718892 3 
719052 2 
719086 4 
719250 17 
719252 27 
719261 7 
719262 5 
719268 2 
719269 4 
719272 8 
719274 11 
719279 58 
719281 164 
719282 3 
719289 16 
719292 2 
719300 17 
719312 20 
719317 17 
719318 1 
719330 4 
719347 17 
719358 12 
719361 23 
719415 9 
719532 3 
719875 2 
719989 4 
720176 1 
720721 5 
720743 5 
720761 2 
720864 2 
721007 4 
721151 2 
721190 68 
721287 5 
721463 1 
721507 75 
721513 1 
721523 1 
721529 22 
721537 1 
721588 1 
721599 7 
721614 18 
721626 9 
721744 26 
721746 9 
721754 2 
721758 1 
721764 4 
721772 8 
721788 18 
721796 12 
721833 18 
721849 1 
721945 16 
721991 35 
722002 37 
722203 17 
722324 1 
722511 23 
722909 5 
723015 1 
723135 1 
723453 1 
723547 33 
723631 3 
723742 50 
723771 1 
723772 1 
723774 22 
724061 21 
724067 14 
724091 8 
724120 2 
724225 8 
724244 1 
724248 16 
724251 31 
724263 50 
724266 1 
724267 2 
724274 9 
724279 25 
724283 4 
724285 46 
724296 7 
724299 49 
724305 14 
724326 2 
724344 2 
724353 1 
724358 6 
724404 1 
724529 1 
724539 1 
724551 28 
724712 5 
725034 1 
725199 2 
725212 1 
725213 1 
725220 2 
725238 4 
725254 2 
725255 3 
725288 2 
725388 5 
725399 2 
725423 1 
725435 9 
725486 10 
725488 8 
725501 4 
725505 1 
725513 1 
725516 11 
725521 3 
725530 5 
725543 1 
725551 10 
725677 6 
725681 25 
725696 24 
725875 8 
726031 1 
726189 8 
726196 9 
726362 15 
726619 1 
726727 18 
726737 13 
726821 4 
726907 14 
726910 4 
726937 1 
726966 1 
726974 5 
726979 1 
726996 3 
727018 6 
727162 4 
727356 8 
727413 2 
727501 6 
727571 2 
727642 11 
727659 14 
727696 7 
727735 3 
727746 14 
727819 1 
727860 1 
727931 4 
728048 6 
728248 1 
728376 1 
728416 14 
728425 4 
728434 42 
728733 62 
728787 1 
728804 5 
728930 3 
729005 1 
731813 1 
733974 1 
736363 1 
736374 1 
736400 1 
736412 7 
737989 7 
738007 6 
740082 36 
740110 11 
740139 16 
740318 5 
740368 5 
740428 6 
741569 11 
741607 2 
741648 2 
741683 1 
741707 23 
741943 11 
741949 35 
742990 5 
743229 13 
744009 2 
744019 21 
744057 12 
744075 8 
744078 5 
744111 3 
744140 8 
744597 51 
744755 1 
745192 1 
745263 6 
745499 11 
745510 2 
745538 6 
variableStep chrom=chrXI
175 5 
191 2 
192 1 
444 7 
524 26 
574 13 
578 1 
695 5 
712 7 
798 1 
981 1 
1096 1 
2488 3 
2522 9 
2765 9 
2767 1 
2794 5 
2820 2 
2827 12 
2954 14 
2961 6 
3263 1 
3351 1 
3907 2 
4054 10 
4137 1 
4172 1 
4245 1 
4310 10 
4344 12 
4479 6 
4722 21 
5082 1 
5108 4 
5416 7 
5563 12 
5612 10 
5655 7 
5803 29 
5820 2 
5832 1 
5855 3 
5865 38 
5883 38 
5895 22 
5898 5 
5922 12 
5925 35 
5930 7 
6014 6 
6018 12 
6042 1 
6135 3 
6242 1 
6247 1 
6346 18 
6367 2 
6412 10 
6483 5 
6488 1 
6508 7 
6527 3 
6533 4 
6575 15 
6717 29 
6884 6 
6894 4 
7208 18 
7783 16 
8057 2 
8121 19 
8225 5 
8233 19 
8255 11 
8607 3 
8696 2 
8704 4 
8718 8 
8778 2 
8812 2 
8834 12 
8934 17 
9119 14 
9398 7 
9693 4 
9734 5 
9806 3 
9841 11 
10001 23 
10414 2 
10592 2 
10607 29 
10805 4 
10989 6 
11152 3 
11422 1 
11427 15 
11588 4 
11606 4 
11617 6 
11620 1 
11640 3 
11657 1 
11661 1 
11684 1 
11706 6 
11812 11 
11839 1 
11850 27 
11878 3 
12010 35 
12022 66 
12024 7 
12133 6 
12194 1 
12362 1 
12488 4 
12531 4 
12748 32 
12757 11 
12773 7 
12895 2 
12920 7 
12921 11 
12927 3 
13079 11 
13177 6 
13231 3 
13234 3 
13376 4 
13511 19 
13611 21 
13698 17 
13713 3 
13727 6 
13746 9 
14106 2 
14422 2 
14440 2 
14445 12 
14462 3 
14480 1 
14494 8 
14498 4 
14510 1 
14535 16 
14591 2 
14674 4 
14710 3 
15112 2 
15157 2 
15567 2 
15611 8 
15635 6 
15675 1 
15695 2 
15706 5 
15784 9 
15806 1 
15809 5 
16248 1 
16270 6 
16408 41 
16483 1 
16543 10 
16638 16 
16683 2 
16879 7 
16978 3 
17086 1 
17101 4 
17192 3 
17297 13 
17410 1 
17518 8 
17587 2 
17614 4 
17665 5 
17710 1 
17824 53 
17871 14 
17873 1 
17942 5 
17979 17 
18000 5 
18006 2 
18032 2 
18040 12 
18047 4 
18053 8 
18368 34 
18380 8 
18485 1 
18509 8 
18583 5 
18591 2 
18830 2 
18833 2 
18848 5 
18869 7 
18870 12 
18897 13 
18923 13 
18928 3 
18931 6 
18934 19 
18940 19 
18946 17 
18968 12 
19207 3 
19214 2 
19626 25 
19661 5 
19737 2 
19778 9 
19985 1 
19993 14 
20093 1 
20121 14 
20223 2 
20231 13 
20251 32 
20254 10 
20257 1 
20314 2 
20347 8 
20375 12 
20564 6 
20623 22 
20640 17 
20647 1 
20652 5 
20675 9 
20678 13 
20682 57 
20688 1 
20693 49 
20707 21 
20709 2 
20712 2 
20753 12 
20763 2 
20770 13 
20779 7 
20786 1 
20787 6 
20790 2 
20802 13 
20824 10 
20828 8 
20842 5 
20847 10 
20854 3 
20939 9 
20944 11 
20958 4 
20970 1 
20980 1 
20985 22 
20988 1 
20993 5 
21004 13 
21039 4 
21047 8 
21065 5 
21117 1 
21118 5 
21141 3 
21149 1 
21260 7 
21276 7 
21297 6 
21307 6 
21308 8 
21311 17 
21340 9 
21365 2 
21376 1 
21381 14 
21416 3 
21434 7 
21438 2 
21443 5 
21446 19 
21450 1 
21456 3 
21466 1 
21468 4 
21471 3 
21507 110 
21522 5 
21526 1 
21541 7 
21545 63 
21567 8 
21585 1 
21593 5 
21607 5 
21626 48 
21631 9 
21639 4 
21646 1 
21649 4 
21657 2 
21703 1 
21718 8 
21761 8 
21764 10 
21767 24 
21768 28 
21776 5 
21821 3 
21841 32 
21842 21 
21862 14 
21869 6 
21876 2 
21878 22 
21911 15 
21930 5 
21945 5 
21959 1 
21962 7 
21979 20 
21980 11 
22081 13 
22141 16 
22147 1 
22219 1 
22277 2 
22302 3 
22337 1 
22346 5 
22408 42 
22414 7 
22424 1 
22605 2 
22607 17 
22688 1 
22723 5 
22756 3 
22770 13 
22774 2 
22855 4 
22956 10 
22987 3 
23135 2 
23195 12 
23384 42 
23421 1 
23429 49 
23488 3 
23507 1 
23647 6 
23692 4 
23820 6 
23836 11 
24085 4 
24122 3 
24243 2 
24436 4 
24552 3 
24578 9 
24585 8 
24775 7 
24826 13 
24943 25 
24949 22 
24952 8 
24956 16 
24961 14 
24963 11 
24979 2 
24980 14 
24983 1 
24993 6 
25000 17 
25004 8 
25025 43 
25044 1 
25060 11 
25063 2 
25064 3 
25065 4 
25066 4 
25100 5 
25107 1 
25119 17 
25131 7 
25407 8 
25471 1 
25479 2 
25601 7 
25609 1 
25723 1 
25786 6 
25926 9 
26228 3 
26265 1 
26311 4 
26339 1 
26389 4 
26522 1 
27020 5 
27094 3 
27118 15 
27358 21 
27423 130 
27921 46 
28015 4 
28150 43 
28246 1 
28414 19 
28635 1 
29305 1 
30269 6 
30466 22 
30618 12 
30636 13 
30798 29 
30804 3 
30814 27 
30827 3 
30834 6 
30847 40 
30885 1 
31005 30 
31027 4 
31192 11 
31199 1 
31365 15 
31457 20 
31542 1 
31624 37 
31629 3 
31639 12 
31646 4 
31652 4 
31790 10 
31805 31 
31817 5 
31822 2 
31825 10 
31830 1 
31831 18 
31854 4 
31863 1 
31869 7 
31872 2 
31875 9 
31886 1 
32694 3 
33515 3 
33834 5 
34071 3 
34194 1 
34204 1 
34213 3 
34234 1 
34238 2 
34281 4 
34298 7 
34306 8 
34311 1 
34327 4 
36429 5 
36462 5 
36479 1 
36496 4 
36528 2 
38253 3 
38273 2 
38289 1 
38296 1 
38302 1 
38305 1 
38310 9 
38356 12 
38361 5 
38364 1 
38366 1 
38371 2 
38428 2 
38483 6 
38493 7 
38496 2 
38502 19 
38521 33 
38532 19 
38540 3 
38548 4 
38569 2 
38599 2 
38601 3 
38610 14 
38626 5 
38753 3 
38784 18 
38786 44 
38796 1 
38799 13 
38827 2 
38838 3 
38914 6 
38965 15 
38975 3 
38978 7 
38983 3 
38989 6 
38993 25 
39032 18 
39062 1 
39082 29 
39093 10 
39100 6 
39109 9 
39145 10 
42350 1 
42431 2 
42624 5 
42653 45 
42705 34 
42800 2 
42847 1 
42851 2 
42872 5 
42925 1 
43170 22 
43296 5 
43301 9 
43475 31 
43557 10 
43680 5 
43932 1 
44100 1 
44184 4 
44207 4 
44975 9 
44978 2 
45027 2 
45749 11 
46072 6 
46096 14 
46101 15 
46361 12 
46390 5 
46418 7 
46427 5 
46428 16 
46435 3 
46436 4 
46438 2 
46453 26 
46457 3 
46466 80 
46469 10 
46475 27 
46478 13 
46486 4 
46525 3 
46532 8 
46583 40 
46620 15 
46671 1 
46727 1 
46810 5 
46875 2 
46887 10 
47039 1 
47217 3 
47247 6 
47393 7 
47448 8 
47643 1 
47943 9 
48028 7 
48034 17 
48044 2 
48046 1 
48047 2 
48051 7 
48091 4 
48092 29 
48096 12 
48124 18 
48137 7 
49064 5 
49127 4 
49131 4 
49162 49 
49215 6 
49341 2 
49409 44 
49412 2 
49561 1 
49653 11 
49679 10 
49689 16 
49697 3 
49751 2 
49808 3 
49872 2 
49880 25 
49897 16 
49910 1 
49916 3 
49963 1 
50004 9 
50162 13 
50418 4 
50648 6 
50899 4 
51164 2 
51862 2 
52176 12 
52776 2 
52982 27 
53023 3 
53125 6 
53153 57 
53155 5 
53174 5 
53185 1 
53215 10 
53341 3 
53355 2 
53493 2 
53512 10 
53524 66 
53539 9 
53556 11 
53599 3 
53602 1 
53607 5 
53611 7 
53625 2 
53628 5 
53636 1 
53783 12 
53801 4 
53953 5 
54089 1 
55463 2 
55507 19 
55776 1 
55806 1 
55818 1 
55840 4 
55864 3 
55878 3 
55884 4 
55889 5 
55894 9 
55897 5 
55901 3 
55903 2 
55919 2 
63411 2 
63583 5 
63589 1 
63593 26 
63598 9 
63601 11 
63602 10 
63603 4 
63604 3 
63606 1 
63625 4 
63650 1 
63670 5 
63674 10 
63677 5 
63685 1 
63690 4 
63693 2 
63700 3 
63703 6 
63826 8 
63852 5 
63871 1 
63895 2 
64026 15 
64044 34 
64554 4 
64707 4 
64747 9 
64826 54 
65142 4 
65172 2 
65345 2 
65624 1 
65853 9 
65876 13 
65986 10 
66343 1 
66405 2 
66408 1 
66413 3 
66414 2 
66420 16 
66424 5 
66425 1 
66563 9 
66586 1 
66823 30 
66825 4 
66837 3 
66855 8 
66870 15 
66904 9 
66941 7 
67019 7 
67032 4 
67166 14 
67499 5 
67510 8 
67531 31 
67536 1 
67698 6 
67734 2 
67850 6 
67857 2 
68009 1 
68061 3 
68152 1 
68158 1 
68160 1 
68171 4 
68177 1 
68189 1 
68193 1 
68233 2 
68286 3 
68405 1 
68406 3 
68411 9 
68414 5 
68464 3 
68469 1 
68482 7 
68497 1 
68500 1 
68509 8 
68513 15 
68523 3 
68528 14 
68548 6 
68553 15 
68559 1 
68571 2 
68580 1 
68584 3 
68587 13 
68682 10 
68736 5 
68756 23 
68760 29 
68763 10 
68769 16 
68780 11 
68801 2 
68819 8 
68826 39 
68827 7 
68837 3 
68853 10 
68856 1 
68880 1 
68915 1 
68922 17 
68927 3 
68938 6 
68953 16 
68985 7 
68988 7 
69000 1 
69005 4 
69017 37 
69020 3 
69032 29 
69045 19 
69050 14 
69054 8 
69086 7 
69105 97 
69109 4 
69122 2 
69131 35 
69134 3 
69153 1 
69164 34 
69173 2 
69183 12 
69187 6 
69191 106 
69194 1 
69200 36 
69212 1 
69228 4 
69231 5 
69237 12 
69246 5 
69255 2 
69280 3 
69281 39 
69284 2 
69292 7 
69299 2 
69303 6 
69309 7 
69318 2 
69321 54 
69322 5 
69334 9 
69355 12 
69388 16 
69397 61 
69398 16 
69405 9 
69415 2 
69419 13 
69426 16 
69432 1 
69472 51 
69506 2 
69548 18 
69551 83 
69558 16 
69570 11 
69581 119 
69618 17 
69623 4 
69633 6 
69657 53 
69664 9 
69667 3 
69668 15 
69671 33 
69675 4 
69679 19 
69685 4 
69690 67 
69694 10 
69703 8 
69717 20 
69726 1 
69744 1 
69781 1 
69829 6 
69905 19 
69925 5 
69943 1 
69962 9 
70056 74 
70159 30 
70170 3 
70174 8 
70231 11 
70279 11 
70340 25 
70349 1 
70524 1 
70551 16 
70559 4 
70601 28 
70605 5 
70625 20 
70639 3 
70693 8 
70731 14 
70745 7 
70751 22 
70753 1 
70764 10 
70786 1 
70787 4 
70794 4 
70805 11 
70826 2 
70854 1 
70916 3 
70969 3 
71003 4 
71013 10 
71031 2 
71075 4 
71083 3 
71118 1 
71223 3 
71261 9 
71357 1 
71433 8 
71610 2 
71631 1 
71653 4 
71877 16 
71885 7 
71891 4 
71897 17 
72048 22 
72181 5 
72411 1 
73426 23 
73434 13 
73445 1 
73572 25 
73594 3 
73616 11 
73812 3 
73927 27 
73932 9 
73942 3 
73949 6 
73952 2 
73961 58 
73974 8 
73984 43 
74032 11 
74122 2 
74125 18 
74138 13 
74142 30 
74153 7 
74164 7 
74174 23 
74192 6 
74193 107 
74331 4 
74343 4 
74365 1 
74391 3 
74404 8 
74503 9 
74545 5 
74549 11 
74673 2 
74713 4 
74721 10 
74732 8 
74858 4 
74885 14 
75617 2 
75630 1 
75631 1 
75640 6 
75657 37 
75701 1 
75705 14 
75745 7 
76995 5 
77028 2 
77189 1 
77203 20 
77221 7 
77238 8 
77255 20 
77317 11 
77359 18 
77379 1 
77383 7 
77445 3 
77461 5 
77847 134 
77882 10 
78372 7 
78522 1 
78720 7 
78748 7 
78757 13 
78766 8 
78771 42 
78794 4 
78810 1 
78812 2 
79947 6 
79966 22 
79970 1 
79982 6 
79996 1 
80000 3 
80021 2 
80053 3 
80063 1 
80455 4 
80619 2 
80635 1 
80642 1 
80656 1 
80660 4 
80682 21 
80690 7 
80766 1 
80828 3 
80879 3 
80887 16 
80927 1 
80931 35 
80934 7 
80939 14 
80946 4 
80954 11 
80964 1 
80971 11 
81120 66 
81148 10 
81151 13 
81155 13 
81168 8 
81606 6 
82112 4 
82355 3 
82398 1 
82616 8 
82719 1 
82729 4 
82744 3 
82748 1 
82753 11 
82818 19 
82829 33 
82837 10 
82843 11 
82849 21 
82853 14 
82888 1 
83636 2 
83865 2 
84122 28 
84136 12 
84141 2 
84143 1 
84246 1 
84302 23 
84481 23 
84485 20 
84493 5 
84496 15 
84499 4 
84504 33 
84506 11 
84507 5 
84508 1 
84513 1 
84530 8 
84535 2 
84566 5 
84708 28 
84829 2 
84854 25 
85856 12 
86057 2 
86065 21 
86139 11 
86207 3 
86213 27 
86671 18 
86693 1 
86937 56 
87149 2 
87162 5 
87464 3 
87492 3 
87622 2 
88048 3 
88153 14 
88604 3 
88646 11 
88992 14 
89017 2 
89069 20 
89205 3 
89344 4 
89588 5 
89595 1 
89619 16 
89798 4 
89914 16 
89929 10 
89930 1 
90116 2 
90156 6 
90217 6 
90253 2 
90532 1 
90702 1 
91184 77 
91201 6 
91209 6 
91212 2 
91232 23 
91233 3 
91234 16 
91237 31 
91238 33 
91245 40 
91282 10 
91293 38 
91303 21 
91316 3 
91324 2 
91338 32 
91344 2 
91350 1 
91360 8 
91377 2 
91418 33 
91476 19 
91531 1 
91554 1 
91569 49 
91610 32 
91648 5 
91661 19 
91723 11 
91734 4 
91759 3 
91773 3 
91791 5 
91808 4 
91811 1 
91848 9 
91852 9 
91888 3 
91898 31 
91935 2 
91945 3 
91954 3 
92032 11 
92058 22 
92066 1 
92076 6 
92091 29 
92129 1 
92186 17 
92230 1 
92319 24 
92426 2 
92450 1 
92478 41 
92492 2 
92584 8 
92588 2 
92589 22 
92610 1 
92625 9 
92630 6 
92639 1 
92653 12 
92668 13 
92690 99 
92698 20 
92699 19 
92724 48 
93341 2 
93355 7 
93382 15 
93387 10 
93397 12 
93398 7 
93409 12 
93420 1 
93472 108 
93486 2 
93493 5 
93494 12 
93502 3 
93508 3 
93510 3 
93577 2 
93618 7 
93647 1 
93654 2 
93699 2 
93737 7 
93760 220 
93772 9 
93775 4 
93780 1 
93783 29 
93796 31 
93815 3 
93818 3 
93844 8 
93847 6 
93901 33 
93909 35 
93910 11 
93918 24 
93932 5 
93944 53 
93953 21 
93961 1 
93962 63 
93965 2 
93979 3 
93993 2 
94006 1 
94015 55 
94018 85 
94021 3 
94029 14 
94038 1 
94049 9 
94398 6 
94405 5 
94418 29 
94427 5 
94432 1 
94441 24 
94459 13 
94496 8 
94567 1 
94618 1 
94629 5 
94676 41 
94693 1 
94751 2 
94788 2 
94869 2 
94875 1 
94893 1 
94896 1 
94927 2 
94945 1 
94973 1 
95054 10 
95089 27 
95094 4 
95204 2 
95205 10 
95437 6 
95526 4 
95570 7 
95689 38 
95696 1 
95748 18 
95818 49 
95898 1 
95963 23 
95998 40 
96012 1 
96031 70 
96179 21 
96184 26 
96292 6 
96334 18 
96349 26 
96354 3 
96357 13 
96364 2 
96397 5 
96403 5 
96407 1 
96413 1 
96416 39 
96430 21 
96439 2 
96474 1 
96479 1 
96494 2 
96502 1 
96509 11 
96516 5 
96536 25 
96560 16 
96717 3 
96729 2 
97132 1 
97357 1 
97924 8 
98075 9 
98083 51 
98193 1 
98382 2 
98413 2 
98434 15 
98464 1 
98493 76 
98500 2 
98511 63 
98513 2 
98531 6 
98542 92 
98645 9 
98741 3 
98991 5 
99042 1 
99140 3 
99191 20 
99213 24 
99241 7 
99294 10 
99304 1 
99310 4 
99328 21 
99358 32 
99368 3 
99463 5 
99486 38 
99501 11 
99524 1 
99534 14 
99536 1 
99549 2 
99584 6 
99613 1 
99639 15 
99680 2 
99684 1 
99698 4 
99703 6 
99707 5 
99710 12 
99719 1 
99721 13 
99734 4 
99736 8 
99752 17 
99758 2 
99761 1 
99764 9 
99765 1 
99770 9 
99778 2 
99781 25 
99824 16 
99837 2 
99927 9 
99931 48 
99935 2 
99938 7 
99940 28 
99943 6 
100003 6 
100581 3 
106972 1 
106976 1 
106982 1 
107014 9 
107031 2 
107076 1 
107085 7 
107214 3 
107224 2 
108642 18 
108831 12 
108855 1 
108859 1 
108863 17 
108869 13 
108873 2 
108904 6 
108915 10 
109015 1 
110212 1 
110299 5 
110665 4 
110699 1 
111629 8 
111789 11 
112039 8 
112469 1 
112568 6 
112573 3 
112576 49 
112584 2 
112591 7 
112598 18 
112612 6 
112620 5 
112666 6 
112673 5 
112683 53 
112695 1 
112696 17 
112700 56 
112842 5 
112858 1 
112874 24 
113088 2 
113244 10 
113367 2 
113527 15 
113550 2 
113567 1 
113577 9 
113723 3 
113748 1 
113752 12 
113908 13 
113919 34 
113927 4 
114106 5 
114110 24 
114118 4 
114137 18 
114258 7 
114272 6 
114415 33 
114427 17 
114435 11 
114457 12 
114624 10 
114917 5 
114928 3 
114967 1 
115040 1 
115157 1 
115324 1 
115372 1 
115377 4 
115415 7 
115447 7 
117900 10 
118027 5 
118080 1 
118227 1 
118233 23 
118368 8 
118390 5 
118413 8 
118419 1 
118608 6 
118648 2 
118689 3 
118697 3 
118698 2 
118858 1 
119041 1 
119047 9 
119350 4 
119395 37 
119709 6 
119852 1 
119873 2 
120841 2 
121862 1 
122336 41 
122352 10 
122363 38 
122373 11 
122393 1 
122396 8 
122403 27 
122419 12 
122423 15 
122424 10 
122425 4 
122434 37 
122439 7 
122443 1 
122599 3 
125383 2 
125405 1 
125575 1 
125579 1 
125605 1 
125635 3 
125645 1 
125668 5 
125674 1 
125677 14 
125690 2 
125869 6 
126792 29 
127086 1 
127087 9 
127100 1 
127101 5 
127111 2 
127119 31 
127132 2 
127256 6 
127265 4 
127275 2 
127284 10 
127287 6 
127288 3 
127296 2 
127300 1 
127307 3 
127328 3 
127637 31 
127667 1 
128131 1 
128134 1 
128154 1 
128377 14 
128404 4 
128728 17 
128747 9 
128776 3 
128820 9 
128929 20 
128989 1 
129080 28 
129299 35 
129339 1 
129446 14 
129697 3 
129892 2 
129911 5 
129952 4 
130008 3 
130041 12 
130126 7 
130237 7 
130348 1 
130398 2 
130401 67 
130405 4 
130411 9 
130412 9 
130478 1 
130485 3 
130492 6 
130507 39 
130517 43 
130518 2 
130528 6 
130673 2 
130687 2 
130709 1 
130725 41 
130841 4 
130955 3 
131009 16 
131042 7 
131303 10 
131324 2 
131397 7 
131400 1 
131420 23 
131423 18 
131426 1 
131638 1 
131892 11 
132061 8 
132296 13 
132346 4 
132763 4 
133044 2 
133133 1 
133144 2 
133147 18 
133156 24 
133194 14 
133238 5 
133279 2 
133322 8 
133343 19 
133493 2 
133502 2 
133511 9 
133512 3 
133531 1 
133535 1 
133551 1 
133555 18 
133578 24 
133585 24 
133741 2 
133997 15 
134162 2 
134167 14 
134201 5 
134206 37 
134208 1 
134212 7 
134214 3 
134224 18 
134276 1 
134281 10 
134284 2 
134291 1 
134295 9 
134325 5 
134340 1 
134497 8 
134560 41 
134669 13 
134757 8 
134772 7 
134782 11 
135014 2 
135086 11 
135250 6 
135399 8 
135408 25 
135511 4 
135589 2 
135744 1 
135769 3 
135950 1 
136045 13 
136062 51 
136082 4 
136181 5 
136205 1 
136223 14 
136256 5 
136274 17 
136365 5 
136407 12 
136423 13 
136431 5 
136491 3 
136596 3 
136626 5 
136995 9 
137661 1 
137695 1 
137699 1 
137705 1 
137752 2 
137801 2 
137877 1 
137878 6 
137893 1 
137899 44 
137925 15 
140758 15 
140816 2 
140826 3 
140860 1 
140892 1 
140987 3 
140999 2 
141010 1 
141030 1 
141049 1 
141156 2 
141161 23 
141189 14 
141337 19 
141341 1 
141519 6 
141927 9 
141938 4 
142054 7 
142146 5 
142623 5 
142685 2 
142748 1 
142830 4 
142915 5 
143074 3 
143150 6 
143233 6 
143254 4 
143292 7 
143298 2 
143309 2 
143326 43 
143348 5 
143363 2 
143410 26 
143412 9 
143421 53 
143434 2 
143443 1 
143470 17 
143494 1 
143502 7 
143503 2 
143508 6 
143513 1 
143533 1 
143682 4 
143705 1 
143714 1 
143727 6 
143737 4 
143743 8 
143773 4 
143781 52 
143789 6 
143800 1 
143821 20 
143832 12 
143833 4 
143834 9 
143849 46 
143855 5 
143880 5 
143895 23 
143903 33 
143923 9 
143934 33 
143942 1 
143952 2 
143974 4 
143985 28 
143996 40 
143997 3 
143998 2 
144007 5 
144010 4 
144014 9 
144033 1 
144039 39 
144047 2 
144053 7 
144055 4 
144060 1 
144068 5 
144102 13 
144175 1 
144179 5 
144204 65 
144210 1 
144214 3 
144319 67 
144471 1 
144513 9 
144568 1 
144615 2 
145106 15 
145163 11 
145385 4 
145389 17 
145391 1 
145449 5 
145571 1 
145592 9 
145605 1 
145614 4 
145682 1 
145698 2 
145821 41 
145889 8 
145905 52 
145942 5 
146073 4 
146108 2 
146143 1 
146150 2 
146161 7 
146171 2 
146175 4 
146201 2 
146204 2 
146215 15 
146305 3 
146324 11 
146366 8 
146373 8 
146376 39 
146381 3 
146389 2 
146403 1 
146423 5 
146485 3 
146512 4 
146518 14 
146532 4 
146554 19 
146558 2 
146574 5 
146759 2 
146912 1 
146966 2 
147022 4 
147058 1 
147062 9 
147093 45 
147149 7 
147193 2 
147242 6 
147359 1 
148324 6 
148476 1 
148483 3 
148789 10 
148790 2 
148791 25 
148981 3 
148988 2 
149040 2 
149051 4 
149089 8 
149130 4 
149241 2 
149257 3 
149278 8 
149284 1 
149441 3 
149474 6 
149575 32 
149819 3 
149836 9 
150226 7 
150384 1 
150483 1 
150611 4 
150844 2 
150882 35 
150988 13 
151021 8 
151047 4 
151056 20 
151059 5 
151065 9 
151098 6 
151109 3 
151115 2 
151116 7 
151132 1 
151143 12 
151150 15 
151154 24 
151158 5 
151205 5 
151259 4 
151437 2 
151467 23 
151488 9 
151509 3 
151512 1 
151516 9 
151519 2 
151523 3 
151527 2 
151530 4 
151633 1 
151738 1 
152111 8 
152130 41 
152143 1 
152214 1 
152411 1 
152486 4 
152647 32 
152649 10 
152671 9 
152677 8 
152710 9 
152848 1 
152996 1 
153058 4 
153085 4 
153096 7 
153113 21 
153168 3 
153174 6 
153176 1 
153196 8 
153203 48 
153209 2 
153215 18 
153303 1 
154279 1 
154325 35 
154363 177 
154471 87 
154476 16 
154518 15 
154524 11 
154535 24 
154544 7 
154550 4 
154557 4 
154578 11 
154685 2 
154736 5 
154824 23 
154851 21 
154869 74 
154901 1 
155072 8 
155075 6 
155078 8 
155114 48 
155229 4 
155234 29 
155249 40 
155268 1 
155415 34 
155456 12 
155488 1 
155501 5 
155510 2 
155539 6 
155980 4 
156167 4 
156316 1 
156389 15 
156611 9 
156719 7 
156821 51 
157313 26 
157358 1 
157501 2 
157609 1 
157634 1 
157963 10 
158132 1 
158146 2 
158149 1 
158150 11 
158153 1 
158317 1 
158336 5 
158337 5 
158339 29 
158343 1 
158347 30 
158348 1 
158352 20 
158359 1 
158367 35 
158472 2 
158492 5 
158521 5 
158526 1 
158530 2 
158538 6 
158548 1 
158947 1 
159434 9 
159528 2 
159577 6 
159749 2 
159802 2 
159811 10 
159843 4 
159911 1 
160157 22 
160324 4 
160369 3 
160407 1 
160433 2 
160678 9 
160815 2 
161097 18 
161360 1 
161364 3 
161381 6 
161398 20 
161426 15 
161433 1 
161440 1 
161458 24 
161465 7 
161469 4 
161473 13 
161479 17 
162406 2 
162409 1 
162450 15 
162464 16 
162469 15 
162509 21 
162525 23 
162627 26 
162760 2 
162764 7 
162787 1 
162797 6 
162804 21 
163072 6 
163099 2 
163102 14 
163130 1 
163209 3 
163328 2 
163465 8 
163472 1 
163575 1 
163623 7 
164545 9 
164573 10 
164577 30 
164579 1 
164599 6 
164634 1 
164639 2 
164654 1 
164665 1 
164696 2 
164709 6 
164802 3 
164812 7 
164845 5 
164855 2 
164877 10 
164888 1 
164893 8 
164964 2 
164969 18 
165034 91 
165037 7 
165055 52 
165058 6 
165068 5 
165202 8 
165256 1 
165286 17 
165292 9 
165340 6 
165571 8 
165583 1 
165812 6 
165882 2 
165978 4 
166011 19 
166018 1 
166032 1 
166052 10 
166065 3 
166072 13 
166076 15 
166082 4 
166134 1 
166192 1 
166207 1 
166264 13 
166280 10 
166291 13 
166293 10 
166321 2 
166344 3 
166365 1 
166375 3 
166396 4 
166407 11 
166411 1 
166429 1 
166706 4 
166772 14 
166841 14 
167073 3 
167372 71 
167397 4 
167431 11 
167564 80 
167597 9 
167651 2 
167679 9 
167683 1 
167696 11 
167730 7 
167780 7 
167955 1 
167980 6 
168077 14 
168141 4 
168196 1 
168381 5 
168519 2 
168540 6 
168685 5 
168693 3 
168883 1 
168891 9 
168904 2 
168913 1 
168914 4 
168927 1 
168937 1 
168942 29 
168948 24 
168972 25 
169189 42 
169199 4 
169295 5 
169434 15 
169576 3 
169707 4 
169780 1 
170002 10 
170051 1 
170369 22 
170391 1 
170417 7 
170422 3 
170508 8 
170611 7 
170793 11 
170809 1 
170848 17 
170893 1 
170903 5 
170914 5 
170938 5 
170941 2 
170954 9 
171003 4 
171045 1 
171087 4 
171198 15 
171257 2 
171314 11 
171336 12 
171344 4 
171380 32 
171402 27 
171421 3 
171426 5 
171459 9 
171467 21 
171471 24 
171479 10 
171481 2 
171484 3 
171489 12 
171495 53 
171500 2 
171544 6 
171556 21 
171565 23 
171576 1 
171584 20 
171589 12 
171608 33 
171613 31 
171614 52 
171674 42 
171680 1 
171684 41 
171687 11 
171689 3 
171692 4 
171693 34 
171708 3 
171711 3 
171712 5 
171745 3 
171900 5 
171912 3 
172053 4 
172231 5 
172368 1 
172370 11 
172374 2 
172394 3 
172483 4 
172537 1 
172548 17 
172556 5 
172662 1 
172721 6 
172724 1 
173031 1 
173039 6 
173046 1 
173063 4 
173282 4 
173524 2 
173608 49 
173622 2 
173978 25 
173984 5 
173992 14 
174037 36 
174050 1 
174086 4 
174120 1 
175719 1 
176576 1 
176586 5 
176601 2 
176606 3 
176611 4 
176650 9 
176661 10 
176669 3 
176675 6 
176677 5 
176680 6 
176681 3 
176693 5 
178017 23 
178062 47 
178071 13 
178198 1 
178232 40 
178239 1 
178242 7 
178248 2 
178252 3 
178258 3 
178292 6 
178308 2 
178329 5 
178336 4 
178339 4 
178350 2 
178371 2 
178374 11 
178423 2 
178427 4 
178742 34 
179030 11 
179111 2 
179330 2 
179465 8 
179484 1 
179551 6 
179556 7 
180262 2 
180413 4 
180452 10 
180513 33 
180636 1 
180672 10 
180812 8 
180832 15 
180838 2 
180843 23 
180862 1 
180935 44 
181315 32 
181449 3 
181462 12 
181489 3 
181734 23 
182086 11 
182254 1 
182694 13 
182703 1 
182735 2 
182758 4 
183054 4 
183067 1 
184468 12 
185086 12 
185095 1 
185103 34 
185124 19 
185523 4 
185616 76 
185656 5 
185771 1 
185779 1 
185795 4 
185796 4 
185816 8 
185817 1 
185847 13 
185850 1 
185854 1 
185855 6 
185856 3 
185857 1 
185860 3 
185865 3 
185894 6 
186031 10 
186041 1 
186069 34 
186347 4 
186564 2 
186581 2 
186809 42 
186872 30 
187008 2 
188464 3 
188477 4 
188786 6 
188791 6 
188808 2 
188826 18 
188828 2 
188846 4 
188893 2 
188894 4 
188897 5 
188915 2 
188925 52 
188926 3 
189072 36 
189093 1 
189243 2 
189267 5 
189286 1 
189289 7 
189326 5 
189343 10 
189381 3 
189429 10 
189793 4 
190196 2 
190841 4 
190991 2 
191030 2 
191189 1 
191354 1 
191382 1 
191535 1 
191543 16 
191549 1 
191551 4 
191605 61 
191607 7 
191609 2 
191610 17 
191615 5 
191620 1 
191625 3 
191643 3 
191672 7 
191798 11 
191951 3 
191982 5 
192023 2 
192162 1 
192518 1 
192805 1 
192817 3 
192842 12 
193012 2 
193041 6 
193113 1 
193136 14 
193144 6 
193148 6 
193157 1 
193161 3 
193215 2 
193220 1 
193224 7 
193233 1 
193238 7 
193242 5 
193249 6 
193253 5 
193261 3 
193371 8 
193587 4 
193628 12 
193998 27 
194085 3 
194693 3 
194727 14 
194885 7 
194888 1 
194899 1 
194906 2 
194911 15 
194928 4 
195009 8 
195071 19 
195079 15 
195081 1 
195096 1 
195097 4 
195103 19 
195108 1 
195115 79 
195138 18 
195145 16 
195153 4 
195336 1 
195630 3 
196120 4 
196151 2 
196161 7 
196244 22 
196266 9 
196453 8 
196461 7 
196580 1 
196636 1 
196694 2 
196735 68 
196763 1 
196771 5 
196867 8 
196962 20 
197254 2 
197457 2 
197520 1 
197539 5 
197600 1 
197797 14 
197949 50 
198110 6 
198146 36 
198327 1 
198584 4 
198837 2 
199002 1 
199300 1 
199332 10 
199334 5 
199438 3 
199460 2 
199766 2 
199792 1 
199831 5 
200169 8 
200240 2 
200261 7 
200269 3 
200272 19 
200276 1 
200284 6 
200297 5 
200301 1 
200302 7 
200318 8 
200322 3 
200332 1 
200348 9 
200385 3 
200387 31 
200428 70 
200840 27 
200858 25 
200865 1 
200873 1 
200901 10 
200927 1 
200938 1 
201063 2 
201088 1 
201100 30 
201206 1 
201249 2 
201275 21 
201288 32 
201299 27 
201326 2 
201328 3 
201332 1 
201347 16 
201373 6 
201795 7 
201803 8 
201831 5 
201840 8 
201888 24 
201898 1 
201922 1 
201925 1 
201950 5 
202027 8 
202097 11 
202109 5 
202124 1 
202147 1 
202154 16 
202155 2 
202156 2 
202215 1 
202426 42 
202476 9 
202917 7 
202941 1 
202990 3 
203012 8 
203031 2 
203055 19 
203082 3 
203090 15 
203096 4 
203108 2 
203113 2 
203116 2 
203126 4 
203128 2 
203129 72 
203133 2 
203141 1 
203176 19 
203271 13 
203374 2 
203407 5 
203423 7 
203426 4 
203439 11 
203440 2 
203447 4 
203452 1 
203458 1 
203578 20 
203599 26 
203606 2 
203791 1 
203811 5 
203828 2 
203849 9 
204017 1 
204025 7 
204192 10 
204343 2 
204349 8 
204355 9 
204361 5 
204362 12 
204396 14 
204419 29 
204729 28 
204754 8 
204758 3 
204808 5 
204832 2 
204846 10 
204882 6 
205017 1 
205040 18 
205048 24 
205081 2 
205106 21 
205121 3 
205126 12 
205156 1 
205163 1 
205177 9 
205183 11 
205317 8 
205335 9 
205349 17 
205354 12 
205363 1 
205367 28 
205371 7 
205375 4 
205379 3 
205407 1 
205413 3 
205417 9 
205422 11 
205425 1 
205488 14 
205647 4 
205651 7 
207751 19 
207770 12 
207777 6 
207804 1 
207904 1 
207932 31 
207938 20 
207945 34 
207951 20 
207959 1 
207960 11 
207968 18 
207976 9 
208001 6 
208005 3 
208008 1 
208018 6 
208042 1 
208054 3 
208079 1 
208080 5 
208081 24 
208082 5 
208088 8 
208089 6 
208091 2 
208096 1 
208845 2 
209142 5 
210102 4 
210115 11 
210122 1 
210128 1 
210170 2 
210287 2 
210295 1 
210306 90 
210323 18 
210331 2 
210342 3 
210368 7 
210371 9 
210376 4 
210380 3 
210390 5 
210403 2 
210404 1 
210412 2 
210413 1 
210423 1 
210428 3 
210437 11 
210440 7 
210444 3 
210461 15 
210464 1 
210573 10 
210776 14 
210800 4 
210926 2 
211056 2 
211327 8 
211348 2 
211360 3 
211441 2 
211597 1 
211688 3 
211891 5 
212023 4 
212227 17 
212256 1 
212338 3 
212368 48 
212543 20 
213052 6 
213057 4 
213061 5 
213068 18 
213072 1 
213076 5 
213083 4 
213097 2 
213103 79 
213111 6 
213118 9 
213130 15 
213162 1 
213166 15 
213170 1 
213175 41 
213181 7 
213195 5 
213287 2 
213489 5 
213540 4 
213660 3 
213818 3 
213840 3 
213856 8 
213880 18 
213999 4 
214059 1 
214523 2 
214660 1 
214671 21 
214700 1 
214711 2 
214742 2 
215035 21 
215173 14 
215202 4 
215274 48 
215421 1 
215717 13 
215800 2 
215821 47 
216093 1 
216096 7 
216228 4 
216277 13 
216591 2 
216786 1 
216797 2 
216819 2 
216833 16 
216839 18 
216842 5 
216844 14 
216847 10 
216884 2 
216887 7 
216893 32 
216898 14 
216904 3 
216999 1 
217003 1 
217024 1 
217027 1 
217061 9 
217077 91 
217138 2 
217141 1 
217145 1 
217155 1 
217157 1 
217164 2 
217202 1 
217332 5 
217523 4 
218288 1 
218472 15 
218594 7 
219259 43 
219294 2 
219306 4 
219314 45 
219332 3 
219345 78 
219368 20 
219370 4 
219374 2 
219376 7 
219381 18 
219646 3 
219675 3 
220005 5 
220114 16 
220118 32 
220122 8 
220131 12 
220134 4 
220137 3 
220140 11 
220172 4 
220185 122 
220190 1 
220201 1 
220204 5 
220211 2 
220222 19 
220242 9 
220262 9 
220435 3 
220581 2 
220595 8 
220697 2 
220735 3 
220773 2 
220874 20 
220875 11 
221173 3 
221235 1 
221538 1 
221570 3 
221607 3 
221614 15 
221625 32 
221980 3 
222117 39 
222180 1 
222249 1 
222264 20 
222710 18 
223147 1 
223158 3 
223169 1 
223218 3 
223232 3 
223377 5 
223573 14 
223680 1 
223878 15 
224073 17 
224090 6 
224219 1 
224503 4 
224520 4 
224528 3 
224534 3 
224542 8 
224545 3 
224549 7 
224564 1 
224597 2 
224636 3 
224667 58 
224690 3 
224748 6 
224752 5 
224775 4 
224786 1 
224800 2 
224801 3 
224807 1 
224815 8 
224818 6 
224832 4 
224839 1 
224969 1 
225928 2 
225934 2 
225938 3 
225945 2 
225958 3 
225962 4 
225973 5 
225988 2 
225989 1 
226026 7 
226032 27 
226219 3 
226324 20 
226363 2 
226379 1 
226383 1 
226386 1 
226390 3 
227884 4 
228539 28 
228580 34 
228652 11 
228665 2 
228767 17 
228777 2 
228882 48 
228934 8 
229108 3 
229144 2 
229174 2 
229192 12 
229853 5 
229884 51 
229928 48 
229964 3 
229970 7 
229981 19 
229987 40 
230012 159 
230078 20 
230093 14 
230127 2 
230184 1 
230188 1 
230238 9 
230253 1 
230258 10 
230267 15 
230308 3 
230323 9 
230350 7 
230378 4 
230405 7 
230423 6 
230466 2 
230497 3 
230506 37 
230557 31 
230562 8 
230604 2 
230615 1 
230714 3 
230751 2 
230759 1 
230763 9 
230764 5 
230765 1 
230773 1 
230777 16 
230784 8 
230814 4 
230820 12 
230836 93 
230847 5 
230941 6 
230949 43 
230962 21 
230965 8 
230981 11 
231026 21 
231077 13 
231080 2 
231132 104 
231165 25 
231175 4 
231182 1 
231212 1 
231218 7 
231236 71 
231367 3 
231372 1 
231401 3 
231423 2 
231424 3 
231449 1 
231476 1 
231550 6 
231603 11 
231641 1 
231719 5 
231730 45 
231746 9 
231763 1 
231765 27 
231771 2 
231776 5 
231785 14 
231830 8 
231850 3 
231893 7 
232263 1 
232308 1 
233106 9 
233189 3 
233240 4 
233248 5 
233434 3 
233464 6 
233499 8 
233704 1 
233802 10 
233809 11 
233856 17 
234077 1 
234150 4 
234155 7 
234179 1 
234185 1 
234220 1 
234239 2 
234246 1 
234249 5 
234252 3 
234291 1 
234302 1 
234316 9 
234328 15 
234341 5 
234381 2 
235609 6 
235653 1 
235951 12 
235987 5 
236006 3 
236022 14 
236027 24 
236080 1 
236204 3 
236354 1 
236376 5 
236447 2 
236452 6 
236482 1 
236503 10 
236520 19 
236555 7 
236667 18 
236690 2 
236962 4 
237131 6 
237136 40 
237141 12 
237146 34 
237148 43 
237157 6 
237170 2 
237221 12 
237238 2 
237285 1 
237291 7 
237325 2 
237350 1 
237385 4 
237405 1 
237409 5 
237418 1 
237544 2 
237556 1 
237563 1 
237918 1 
238184 1 
238233 3 
238294 1 
238477 11 
238538 1 
238550 8 
238619 7 
238684 5 
238804 3 
238820 2 
238837 1 
238873 8 
239136 3 
239229 2 
239235 3 
239383 7 
239613 10 
239642 1 
239842 4 
239954 1 
239964 9 
240020 29 
240057 14 
240078 22 
240585 22 
240590 75 
240706 1 
240759 17 
240784 1 
241030 17 
241065 5 
241078 5 
241107 3 
241225 13 
241542 11 
241545 8 
241627 11 
242286 8 
242323 7 
242400 2 
242682 1 
242809 5 
242827 4 
242839 1 
242865 3 
242869 5 
242872 1 
242907 3 
242954 7 
244744 1 
245470 1 
245559 1 
245568 4 
245597 2 
245636 2 
245641 4 
245649 10 
245652 4 
245663 11 
245673 8 
245682 29 
245687 8 
245692 19 
245693 1 
245701 20 
245723 5 
245731 1 
245827 7 
245860 1 
245870 1 
245880 1 
245885 7 
245888 4 
245908 52 
245919 26 
245920 2 
245921 1 
245939 5 
246008 3 
246015 11 
246064 2 
246132 44 
246299 6 
246323 1 
246380 107 
246495 11 
246589 5 
246660 1 
246744 4 
246912 4 
246983 5 
246998 1 
247050 4 
247055 5 
247085 8 
247088 4 
247125 4 
247149 23 
247156 4 
247260 1 
247394 10 
247406 3 
247423 3 
247428 21 
247442 9 
247451 9 
247457 6 
247613 8 
247615 24 
247620 3 
247651 52 
247783 29 
247806 1 
247812 2 
247832 6 
247838 26 
247852 2 
247862 6 
247864 2 
247865 2 
247871 3 
247872 11 
247880 2 
247881 4 
247882 8 
247889 4 
247894 27 
247902 14 
247955 27 
247965 3 
247973 7 
247984 1 
248070 1 
248094 1 
248107 2 
248124 3 
248130 6 
248132 3 
248221 1 
248259 17 
248319 8 
248325 1 
248333 2 
248344 5 
248373 4 
248374 4 
248375 15 
248385 1 
248392 6 
248416 7 
248445 1 
248486 3 
248507 3 
248511 3 
248517 31 
248526 4 
248538 2 
248553 5 
248690 4 
248751 3 
252221 1 
253294 17 
253353 7 
253374 14 
253398 2 
253502 3 
253564 40 
253633 15 
253639 11 
253762 3 
253876 13 
254945 6 
254979 5 
255170 4 
255206 6 
255218 35 
255519 9 
255532 7 
255537 1 
255541 7 
255545 2 
255549 9 
255552 6 
255575 4 
255583 6 
255600 17 
255603 2 
255613 3 
255615 6 
255703 3 
255954 1 
256596 9 
256604 3 
256608 14 
256612 4 
256656 8 
256660 1 
256661 1 
256663 10 
256677 14 
256684 4 
256685 16 
256710 18 
256882 14 
257630 6 
257903 4 
257924 1 
257942 3 
257969 17 
258019 2 
258020 18 
258042 3 
258062 10 
258084 4 
258155 4 
258183 5 
258236 2 
258269 58 
258277 2 
258289 9 
258308 1 
258311 25 
258321 1 
258356 2 
258360 7 
258362 11 
258367 3 
258369 3 
258386 1 
258396 13 
258438 4 
258456 9 
258468 2 
258484 4 
258579 12 
258587 3 
258589 1 
258592 1 
258593 34 
258596 4 
258603 50 
258612 19 
258637 121 
258645 8 
258646 25 
258689 4 
258699 3 
258720 4 
258723 1 
258735 2 
258796 18 
258799 3 
258820 7 
258831 4 
258841 3 
258919 1 
258931 1 
258934 2 
258994 2 
259000 1 
259502 5 
259666 1 
259680 2 
259709 80 
259793 20 
259803 13 
259806 15 
259828 12 
259850 20 
259877 93 
259901 4 
259906 2 
259909 1 
259914 2 
259927 14 
259931 73 
259950 3 
259951 16 
259960 3 
259987 4 
260005 3 
260022 6 
260048 11 
260131 5 
260134 7 
260170 8 
260174 4 
260181 6 
260205 3 
260261 8 
260350 7 
260387 4 
260396 11 
260405 6 
260416 4 
260427 5 
260428 2 
260497 55 
260528 1 
260535 1 
260588 1 
260599 4 
260613 2 
260622 1 
260627 3 
260634 1 
260651 1 
260677 7 
260767 3 
260823 7 
260839 5 
260855 15 
260860 12 
260863 1 
260877 15 
260917 2 
261076 34 
261087 2 
261207 2 
261241 4 
261245 6 
261283 1 
261427 2 
261438 22 
261449 2 
261583 1 
261590 3 
261780 6 
261792 67 
261804 2 
261835 5 
261936 3 
261951 35 
261964 3 
261967 15 
261977 30 
261981 17 
261986 11 
262008 1 
262014 9 
262041 24 
262043 6 
262044 12 
262047 28 
262054 1 
262055 116 
262056 1 
262057 1 
262067 5 
262080 1 
262132 1 
262233 23 
262856 16 
263021 27 
263150 4 
263171 73 
263179 4 
263191 5 
263249 31 
263250 5 
263268 22 
263272 7 
263280 12 
263289 10 
263297 7 
263307 3 
263311 4 
263318 3 
263319 1 
263321 4 
263421 1 
263471 5 
263748 137 
263758 11 
263786 11 
263804 14 
263926 18 
263953 12 
264229 1 
264240 2 
264254 4 
264265 4 
264303 8 
264317 4 
264335 15 
264408 1 
264429 3 
264433 2 
264445 1 
264451 1 
264482 1 
264559 2 
264566 2 
264570 9 
264574 8 
264576 5 
264577 6 
264578 6 
264580 14 
264581 1 
264588 31 
264597 1 
264601 11 
264615 4 
264618 8 
264639 2 
264754 8 
264809 30 
265141 9 
265269 4 
265310 8 
265315 4 
265320 11 
265322 3 
265620 14 
265636 2 
265705 12 
265832 11 
265844 2 
265987 2 
266039 4 
266043 2 
266052 26 
266059 1 
266062 1 
266072 8 
266076 1 
266391 4 
266627 1 
266951 2 
268915 3 
269592 4 
269599 1 
269631 1 
269644 6 
269655 3 
269658 1 
269752 2 
269772 3 
269794 2 
269799 3 
269802 9 
269843 38 
270001 16 
270501 1 
270508 1 
270563 3 
270711 14 
270722 17 
270751 2 
270791 7 
270800 13 
270806 1 
270851 8 
270922 5 
271046 1 
271104 6 
271272 1 
271280 7 
271394 20 
271416 5 
271597 1 
271611 3 
271622 2 
271695 11 
271701 6 
271749 17 
271757 1 
271766 19 
271793 19 
271806 1 
271813 10 
271820 10 
271823 1 
271839 4 
272185 27 
272317 38 
272336 1 
272342 54 
272346 6 
272349 1 
272550 4 
272711 1 
272848 5 
272923 1 
273080 2 
273084 3 
273238 8 
273246 4 
273248 9 
273259 4 
273267 1 
273276 31 
273287 4 
273291 8 
273315 8 
273320 4 
273329 3 
273613 1 
275073 1 
275087 5 
275095 4 
275106 3 
275121 8 
275160 2 
275179 2 
275183 1 
275184 4 
275187 27 
275205 14 
275213 44 
275227 21 
275235 9 
275368 3 
275370 10 
275536 21 
276871 2 
277016 3 
277097 1 
277104 14 
277236 1 
277463 15 
277522 18 
277611 14 
277638 6 
277749 1 
277797 2 
277803 1 
277834 10 
277843 27 
277861 1 
277975 2 
277983 1 
277995 3 
278001 1 
278003 4 
278007 11 
278013 2 
278020 3 
278024 21 
278029 33 
278042 18 
278049 3 
278097 7 
278105 1 
278110 16 
278122 2 
278142 10 
278155 2 
278158 30 
278173 2 
278176 1 
278188 5 
278297 27 
278314 8 
278320 1 
278341 2 
278344 5 
278354 24 
278379 12 
278386 5 
278390 9 
278391 37 
278402 41 
278416 4 
278421 14 
278424 1 
278429 1 
278434 6 
278485 2 
278490 6 
278493 1 
278511 1 
278514 9 
278528 1 
278532 10 
278541 1 
278570 2 
278574 15 
278586 17 
278594 4 
278601 1 
278608 1 
278652 2 
278663 1 
278674 25 
278824 1 
278828 1 
278831 2 
278836 4 
278872 2 
278959 1 
278988 1 
279102 6 
279321 32 
279444 19 
279499 2 
279504 6 
279510 7 
279625 2 
279638 16 
279647 1 
279758 19 
279786 6 
279813 50 
279840 3 
279958 10 
280268 3 
280281 7 
280302 9 
280316 8 
280324 11 
280334 1 
280375 5 
280381 30 
280385 1 
280387 12 
280394 1 
280423 5 
280433 1 
280544 22 
280553 6 
280570 7 
280587 25 
280593 3 
280596 23 
280617 21 
280630 4 
280676 9 
280755 22 
280814 3 
280836 51 
280868 6 
280897 22 
280918 23 
280930 14 
280946 1 
282405 10 
282417 4 
282426 1 
282434 6 
282437 1 
282444 2 
282450 1 
282454 6 
282461 1 
282463 11 
282467 1 
282476 2 
282524 1 
282536 10 
282543 5 
282544 2 
282545 71 
282662 1 
282673 36 
282678 2 
282681 1 
282739 37 
282742 8 
282764 5 
282785 1 
282793 1 
282802 8 
282811 2 
282818 17 
282836 5 
283149 9 
283226 2 
283415 1 
283656 1 
284200 6 
284307 5 
284310 1 
284311 19 
284322 2 
284391 12 
284408 38 
284492 13 
284495 4 
284525 2 
284660 14 
284686 5 
284722 2 
284725 3 
284735 8 
284740 36 
284742 5 
284743 8 
284747 19 
284757 29 
284759 2 
284762 16 
284765 43 
284782 54 
284789 15 
284792 3 
284800 7 
284802 24 
284838 13 
284839 4 
284840 7 
284844 9 
284851 105 
284859 2 
284860 13 
284864 19 
284870 36 
284875 6 
284876 18 
284877 5 
284878 17 
284881 27 
284919 13 
286340 1 
286354 1 
286403 2 
286417 1 
286499 6 
286542 2 
286841 2 
287059 7 
287128 29 
287438 1 
287962 2 
287986 38 
288287 1 
288323 44 
288336 5 
288495 8 
288674 38 
288679 2 
288691 13 
288695 3 
288769 5 
288772 3 
288777 1 
288782 4 
288787 3 
288792 2 
288794 2 
288799 1 
288936 2 
288944 6 
291010 1 
291183 56 
291193 31 
291203 3 
291227 58 
291253 11 
291256 24 
291267 5 
291281 10 
291286 3 
291291 4 
291311 2 
291318 3 
291339 32 
291354 4 
291357 6 
291531 5 
291672 7 
291906 1 
292547 1 
292656 6 
292691 1 
292759 1 
292798 2 
292865 5 
292935 6 
292942 39 
292983 30 
293173 38 
293181 8 
293298 2 
293443 2 
293454 7 
293466 6 
293489 3 
293787 21 
293805 4 
293851 7 
293954 5 
293975 32 
294096 12 
294143 2 
294156 8 
294247 4 
294319 3 
294399 4 
294451 4 
294455 1 
294458 8 
294479 12 
294494 1 
294497 2 
294506 3 
294524 7 
294529 38 
294549 131 
294559 1 
294571 1 
294586 18 
294726 22 
294858 14 
294903 16 
295256 1 
295422 3 
295523 2 
295537 4 
295884 44 
295890 24 
296087 38 
296094 3 
296215 14 
296221 12 
296245 1 
296253 8 
296254 2 
296263 1 
296272 10 
296275 12 
296289 49 
296295 3 
296296 2 
296301 34 
296302 4 
296303 2 
296306 3 
296310 4 
296315 6 
296321 1 
296323 5 
296331 7 
296342 1 
296348 3 
296356 12 
296503 1 
296506 4 
296512 15 
296534 3 
296552 14 
296712 1 
296847 5 
297464 3 
297904 5 
297913 4 
298224 5 
298265 68 
298328 44 
298393 1 
298466 1 
298484 5 
298542 40 
298666 37 
298828 4 
298843 1 
298845 2 
298860 9 
298871 3 
299016 1 
299018 1 
299184 13 
299195 2 
299196 5 
299218 2 
299242 5 
299279 1 
299286 2 
299299 12 
299317 18 
299341 18 
299372 1 
299662 4 
299784 2 
299807 4 
300304 7 
300811 16 
300920 6 
301041 11 
301203 5 
301321 37 
301342 1 
301349 38 
301353 1 
301595 39 
301671 29 
301829 1 
302110 1 
302168 3 
302206 1 
302248 23 
302287 12 
302302 1 
302505 3 
302571 6 
302659 69 
302683 23 
302826 17 
302834 7 
302857 5 
302864 11 
302916 16 
302932 9 
302948 164 
302975 13 
302987 1 
303011 7 
303042 1 
303076 6 
303095 1 
303155 1 
303163 1 
303175 3 
303178 2 
303179 5 
303190 4 
303213 3 
303218 1 
303224 2 
303228 3 
303233 3 
303244 2 
303247 3 
303264 1 
303411 2 
303433 2 
303459 1 
303601 5 
304008 7 
304026 24 
304064 2 
304104 1 
304110 1 
304197 1 
304205 24 
304240 16 
304245 12 
304250 4 
304254 1 
304262 10 
304275 8 
304283 3 
304310 1 
304393 8 
304431 2 
304545 11 
304571 5 
304620 34 
304692 6 
304768 9 
304771 9 
304797 13 
304806 5 
304813 1 
304825 9 
304847 3 
304858 3 
304972 2 
304980 1 
305196 4 
305214 8 
305570 3 
305770 30 
305919 44 
306134 1 
306156 2 
306371 7 
306436 3 
306590 11 
307066 22 
307097 14 
307111 15 
307121 15 
307126 22 
307137 9 
307162 10 
307178 17 
307182 22 
307187 5 
307190 41 
307197 23 
307215 43 
307225 59 
307231 9 
307234 3 
307242 2 
307597 1 
307702 7 
307711 2 
307716 16 
307882 2 
307901 6 
307907 25 
308039 3 
308068 26 
308079 10 
308080 9 
308083 5 
308084 7 
308088 38 
308104 37 
308107 80 
308116 17 
308119 30 
308120 2 
308122 5 
308124 21 
308127 1 
308129 15 
308134 1 
308278 17 
308283 2 
308284 11 
308286 4 
308302 15 
308304 18 
308308 1 
308310 24 
308323 39 
308444 25 
308480 2 
308519 5 
308538 38 
308548 5 
308577 10 
308580 1 
308602 4 
308605 7 
308612 2 
308623 1 
308628 6 
308630 1 
308669 12 
308676 44 
308687 10 
308690 6 
308696 4 
308697 29 
308706 6 
308715 5 
308747 11 
308750 20 
308755 11 
308759 15 
308769 25 
308774 31 
308778 31 
308783 3 
308784 10 
308789 56 
308794 11 
308799 256 
308803 3 
308806 6 
308807 8 
308810 5 
308811 3 
308847 4 
308885 83 
308889 1 
308898 2 
308899 26 
308922 10 
308926 11 
308962 1 
308965 11 
308970 17 
308980 1 
308987 5 
308990 2 
309051 9 
309057 2 
309061 2 
309072 44 
309087 20 
309183 4 
309197 1 
309259 2 
309267 6 
309371 1 
309382 2 
309399 3 
309402 3 
309413 3 
309436 16 
309566 9 
309577 21 
309746 3 
309780 6 
309915 39 
309922 2 
309944 16 
309949 2 
309952 4 
309993 86 
310000 5 
310004 66 
310025 4 
310049 9 
310060 20 
310063 8 
310066 10 
310067 6 
310074 20 
310082 1 
310166 2 
310392 5 
310574 3 
310699 5 
310747 2 
311502 14 
311613 6 
312471 19 
312565 6 
312745 18 
312785 3 
312861 2 
313039 10 
313141 2 
313158 4 
313164 2 
313214 11 
313325 10 
313328 19 
313334 1 
313335 101 
313338 6 
313351 47 
313359 14 
313374 51 
313379 2 
313456 1 
313471 7 
313493 1 
313530 5 
313545 13 
313552 3 
313553 44 
313561 7 
313565 2 
313569 1 
313920 6 
314078 1 
314217 4 
314271 1 
314517 2 
314556 1 
314565 1 
314568 8 
314571 6 
314576 2 
314649 1 
314679 1 
314707 7 
314791 12 
314857 37 
315023 1 
315031 4 
315050 2 
315063 5 
315175 5 
315247 1 
315305 13 
315333 2 
315339 2 
315353 2 
315367 6 
315478 2 
315536 8 
315562 2 
315564 11 
315575 4 
315579 3 
315622 1 
315648 17 
315751 10 
315753 10 
315759 1 
315856 2 
315876 4 
315882 23 
315896 3 
315900 15 
315904 8 
315985 9 
316084 1 
316283 1 
316296 6 
316300 5 
316307 6 
316340 5 
316456 1 
316484 1 
316493 1 
316789 24 
316826 1 
317117 13 
317125 10 
317136 7 
317150 13 
317158 7 
317168 12 
317174 4 
317176 9 
317183 2 
317188 1 
317198 21 
317204 3 
317212 6 
317214 59 
317222 2 
317296 14 
317307 12 
317323 23 
317333 7 
317394 1 
317422 15 
317433 6 
317442 1 
317447 5 
317448 4 
317452 4 
317458 1 
317463 5 
317471 4 
317473 3 
317504 1 
317514 9 
317516 2 
317518 2 
317521 1 
317523 8 
317553 1 
317554 40 
317574 3 
318038 3 
318496 2 
318591 6 
318935 4 
319536 19 
319642 13 
319730 6 
319892 1 
319967 1 
320024 1 
320298 2 
320302 17 
320438 1 
320473 11 
320545 6 
320697 3 
320703 4 
320751 4 
320783 2 
320793 11 
320812 1 
320849 1 
320899 7 
320904 1 
320912 2 
320923 29 
320934 20 
320947 22 
321261 2 
321285 4 
321540 7 
321561 1 
321624 9 
321712 2 
321757 1 
321762 23 
321771 29 
321773 2 
321777 3 
321778 8 
321784 22 
321785 4 
321787 7 
321792 9 
321797 24 
321809 1 
321815 1 
321885 5 
321909 27 
321915 2 
321927 1 
321933 2 
321951 1 
321955 3 
321959 10 
321967 1 
322008 3 
322017 3 
322104 1 
322147 2 
322157 5 
322184 3 
322193 1 
322200 1 
322209 1 
322237 3 
322408 2 
322460 6 
322500 15 
322656 11 
322657 1 
322781 4 
322785 4 
322789 2 
322814 97 
322823 1 
322836 5 
322856 4 
322866 4 
322873 11 
322881 8 
322900 4 
322916 5 
323013 1 
323025 5 
323078 2 
323191 1 
323580 17 
323897 4 
323930 4 
324164 12 
324338 14 
324438 2 
324517 17 
324560 9 
324615 4 
324653 1 
324666 2 
324729 16 
324763 6 
325215 9 
325244 4 
325437 1 
325457 5 
325470 2 
325603 4 
325609 2 
325647 1 
325668 1 
325684 1 
325704 4 
325726 4 
325734 2 
325739 8 
325748 13 
325770 1 
325945 6 
325949 1 
326024 20 
326069 29 
326084 9 
326091 133 
326121 7 
326173 26 
326292 17 
326302 3 
327621 70 
327640 3 
327648 7 
327672 17 
327698 31 
327704 34 
327709 35 
327717 3 
327749 14 
327759 16 
327765 22 
327766 6 
327767 1 
327771 17 
327775 3 
327782 8 
327792 4 
327817 9 
327833 3 
327872 5 
327878 4 
327882 3 
327886 32 
327889 2 
327892 7 
327925 1 
327965 1 
328008 5 
328020 3 
328027 1 
328028 6 
328030 1 
328035 8 
328042 11 
328045 2 
328046 2 
328055 2 
328062 1 
328065 4 
328067 7 
328082 8 
328085 3 
328102 76 
328107 5 
328224 7 
328247 1 
328366 6 
328371 48 
328480 3 
329529 2 
329537 2 
329548 4 
329556 1 
329562 5 
329563 3 
329568 39 
329571 8 
329572 22 
329574 3 
329575 8 
329618 10 
329622 8 
329628 47 
329632 19 
329635 13 
329639 12 
329640 2 
329650 1 
329655 1 
329821 1 
329822 1 
329883 2 
329888 14 
330000 1 
330003 15 
330012 1 
330055 1 
330057 6 
330062 2 
330065 1 
330068 4 
330077 4 
330078 7 
330083 9 
330087 1 
330104 23 
330122 2 
330125 1 
330139 2 
330576 11 
330727 3 
333724 1 
334018 8 
334039 2 
334054 2 
334061 15 
334066 24 
334096 1 
334100 5 
334106 4 
334117 7 
334121 7 
334157 1 
334165 2 
334169 6 
334174 1 
334175 2 
334177 5 
334183 1 
334190 4 
334191 12 
334212 9 
334213 6 
334215 42 
334232 2 
334273 1 
334274 10 
334379 19 
334380 1 
334435 1 
334704 1 
334742 1 
334851 9 
334870 15 
335049 5 
335057 1 
335065 1 
335078 1 
335134 11 
335144 5 
335158 17 
335163 18 
335181 1 
335245 17 
335251 2 
335260 3 
335266 3 
335284 13 
335292 1 
335325 2 
335585 3 
335635 1 
336238 27 
336263 11 
336286 6 
336292 4 
336455 1 
336602 1 
336839 13 
338858 5 
338900 1 
338924 2 
338934 3 
338947 10 
338958 2 
338962 3 
338982 19 
338996 19 
339007 2 
339023 8 
339046 7 
339118 4 
339123 33 
339182 8 
339227 55 
339414 9 
339529 1 
339550 5 
339574 1 
339575 78 
339583 9 
339594 2 
339596 3 
339641 22 
339663 5 
339673 3 
339675 2 
339727 5 
339814 5 
339911 4 
339973 1 
339978 5 
340033 3 
340065 2 
340073 36 
340286 7 
340304 7 
340619 13 
340625 12 
340628 2 
340631 2 
340632 2 
340640 4 
340643 2 
340646 9 
340649 23 
340651 7 
340654 6 
340659 31 
340769 27 
340786 8 
340794 5 
340799 3 
340803 7 
340806 3 
340814 1 
340891 19 
340910 34 
340911 1 
340916 37 
340922 1 
340932 9 
340966 2 
340970 1 
340978 2 
340993 3 
340997 1 
341027 4 
341089 2 
341125 11 
341137 8 
341142 1 
341240 1 
341254 51 
341269 1 
341352 4 
341354 17 
341397 6 
341466 4 
341549 1 
341610 4 
341698 2 
341744 8 
341796 7 
341885 5 
341897 21 
341954 35 
341968 2 
342139 9 
342142 20 
342182 12 
342230 1 
342246 1 
342252 18 
342374 7 
342381 3 
342415 2 
342423 3 
342567 2 
342634 1 
342635 1 
342640 2 
342680 1 
342696 2 
342804 3 
342819 27 
342960 4 
342963 4 
342979 19 
343114 10 
343156 8 
343334 1 
343525 4 
343533 10 
343644 33 
343881 1 
343884 21 
344123 21 
344302 2 
344352 5 
344478 4 
344744 18 
344889 7 
344961 3 
345045 2 
345121 26 
345144 7 
345286 6 
345356 25 
345607 20 
345614 85 
345639 8 
345767 16 
345789 8 
345793 1 
345806 12 
345851 11 
345876 12 
345878 3 
345883 6 
345889 14 
345944 46 
345958 28 
346018 13 
346059 1 
346844 10 
346878 37 
346886 2 
346897 7 
346913 17 
346917 43 
346922 7 
346930 2 
346937 19 
346944 2 
346963 12 
346974 14 
346979 42 
347158 2 
349248 28 
349256 5 
349260 2 
349265 2 
349269 3 
349272 1 
349277 7 
349280 4 
349283 1 
349284 1 
349285 6 
349299 26 
349324 1 
349342 7 
349351 9 
349355 12 
349358 4 
349362 4 
349366 1 
349369 7 
349380 2 
349452 33 
349713 4 
349717 7 
349850 18 
349871 19 
350185 17 
350329 1 
350527 44 
350539 9 
350670 1 
350685 18 
350697 5 
350731 8 
350735 1 
350789 5 
350814 12 
350817 31 
350910 15 
350925 11 
351007 1 
351011 2 
351069 6 
351091 7 
351121 6 
351128 9 
351194 2 
351295 2 
351571 4 
351585 5 
351605 11 
351611 8 
351628 1 
351708 32 
351906 2 
351970 4 
352256 3 
352381 2 
352403 46 
352420 2 
352567 2 
352581 1 
352722 14 
352728 1 
352908 3 
352911 3 
352916 7 
352922 4 
352923 8 
352929 5 
352938 43 
352943 1 
352947 20 
352948 4 
352951 45 
352954 10 
352963 12 
352994 5 
352999 5 
353002 7 
353009 7 
353011 2 
353025 7 
353028 1 
353222 1 
353271 14 
353297 11 
353303 26 
353309 3 
353311 3 
353314 8 
353337 8 
353341 1 
353363 6 
353365 1 
353368 5 
353373 1 
353379 15 
353385 18 
353410 2 
353417 1 
354956 2 
355009 1 
355012 7 
355057 1 
355076 30 
355151 1 
355157 52 
355163 1 
355206 5 
355212 2 
355215 1 
355252 2 
355255 1 
355279 3 
355282 1 
355327 1 
355357 10 
355377 7 
355381 4 
355388 1 
355412 1 
355468 1 
355520 6 
355537 1 
355572 32 
355606 41 
355619 8 
355627 1 
355636 1 
355649 8 
355747 140 
355751 44 
355770 10 
355777 9 
355791 2 
355805 1 
355806 64 
355817 3 
355840 1 
355879 13 
355911 4 
355913 1 
355974 19 
355985 9 
356034 9 
356067 1 
356095 6 
356219 1 
356260 4 
356352 1 
356373 4 
356389 2 
356395 2 
356538 13 
356547 6 
356559 1 
356681 13 
356871 5 
357015 1 
357067 44 
357372 19 
357509 5 
357558 6 
357674 37 
357761 4 
357810 3 
358003 1 
358015 1 
358116 4 
358135 4 
358148 9 
358221 2 
358229 29 
358244 4 
358251 24 
358252 1 
358254 6 
358256 8 
358257 5 
358263 72 
358266 5 
358267 5 
358273 26 
358281 1 
358286 17 
358303 4 
358312 6 
358344 35 
358447 1 
358596 1 
358817 2 
359690 4 
359706 2 
359873 1 
359886 2 
359897 1 
359948 9 
359998 4 
360002 1 
360125 11 
360821 1 
360906 2 
360943 2 
360964 2 
361071 3 
361208 20 
361212 8 
361238 1 
361318 1 
361556 3 
361583 9 
361717 3 
361742 1 
361745 1 
361748 5 
361891 5 
361903 6 
361922 1 
361930 1 
361945 2 
361999 26 
362002 7 
362005 1 
362009 22 
362011 40 
362016 11 
362018 56 
362019 48 
362020 25 
362026 3 
362034 43 
362047 2 
362063 5 
362167 20 
362181 2 
362285 9 
362290 4 
362299 1 
362307 19 
362316 1 
362319 27 
362330 1 
362337 2 
362338 7 
362385 10 
362398 6 
362404 2 
362408 5 
362411 3 
362419 6 
362428 12 
362431 7 
362433 1 
362447 2 
362455 12 
362504 1 
362572 3 
362577 2 
362612 17 
362632 10 
362637 26 
362777 7 
363083 9 
363342 2 
363634 14 
363880 1 
363912 37 
363940 24 
363973 1 
363993 5 
364089 2 
364092 6 
364100 1 
364254 2 
364266 28 
364366 2 
364420 1 
364427 11 
364432 10 
364435 7 
364439 6 
364440 2 
364444 5 
364470 4 
364473 3 
364481 2 
364507 9 
364511 3 
364519 10 
364525 16 
364528 7 
364561 1 
364696 6 
364711 3 
364739 2 
364868 17 
364882 1 
364963 61 
365022 2 
365029 4 
365035 3 
365052 9 
365057 2 
365061 83 
365113 2 
365205 60 
365221 9 
365237 20 
365243 30 
365250 9 
365280 1 
365285 12 
365286 1 
365288 1 
365292 1 
365295 5 
365299 3 
365300 50 
365302 3 
365303 1 
365311 11 
365314 1 
365319 10 
365337 11 
365471 5 
365474 1 
365477 6 
365484 5 
365504 2 
365511 1 
365546 1 
365669 1 
365705 22 
365706 1 
365722 1 
365836 3 
365839 1 
365867 1 
365876 7 
366016 1 
366109 4 
366136 10 
366155 11 
366310 6 
366518 9 
366807 8 
367114 6 
367237 6 
367243 6 
367560 1 
367660 3 
367754 5 
367787 28 
367852 22 
367971 2 
368369 3 
368519 8 
368757 12 
368871 9 
368881 2 
368882 4 
368893 5 
368925 18 
368931 17 
368942 14 
369030 9 
369079 12 
369095 2 
369137 4 
369139 11 
369245 2 
369256 6 
369261 7 
369269 5 
369276 16 
369277 14 
369282 1 
369301 14 
369305 29 
369318 3 
369323 15 
369326 2 
369332 3 
369338 3 
369344 8 
369404 14 
369411 8 
369415 6 
369426 1 
369459 7 
369489 6 
369500 3 
369506 10 
369539 10 
369576 4 
369618 2 
369652 7 
369655 1 
369679 2 
369697 5 
369707 9 
369716 7 
369717 15 
369729 20 
369740 1 
369748 6 
369823 7 
369858 1 
369861 15 
369868 1 
371404 5 
371443 1 
371523 3 
371553 26 
371577 4 
371582 2 
371597 13 
371600 2 
371612 2 
371613 1 
371627 15 
371653 2 
371660 8 
371669 3 
371673 9 
371677 2 
371681 1 
371694 21 
371701 3 
371715 1 
371827 27 
371839 3 
371842 1 
371852 4 
371878 12 
371986 6 
371989 49 
372020 1 
372342 2 
372702 24 
372730 3 
372964 7 
373064 1 
373105 23 
373364 10 
373692 1 
373693 4 
373701 1 
373882 1 
373894 10 
373909 2 
373913 65 
373928 1 
373957 3 
374085 2 
374087 20 
374095 7 
374099 1 
374113 8 
374230 1 
374241 12 
374258 58 
374269 11 
374274 1 
374278 11 
374285 3 
374292 79 
374326 9 
374335 9 
374342 1 
374374 12 
374380 3 
374399 21 
374402 1 
374420 10 
374525 1 
374807 1 
375010 2 
375296 7 
375312 8 
375324 1 
375325 1 
375334 1 
375362 8 
375367 5 
375370 1 
375372 9 
375383 11 
375385 1 
375389 2 
375422 39 
375425 1 
378658 13 
378700 1 
378716 31 
379057 1 
379180 2 
379391 21 
379400 2 
379419 44 
379432 7 
379454 17 
379504 6 
379623 10 
379635 1 
379767 8 
379771 1 
379774 14 
379777 45 
379779 6 
379781 9 
379783 9 
379785 57 
379787 2 
379788 13 
379790 8 
379791 39 
379792 4 
379794 14 
379797 4 
379800 65 
379801 44 
379802 4 
379806 74 
379812 25 
379817 7 
379822 9 
379828 7 
379837 15 
379845 21 
379853 1 
379861 22 
379867 18 
379885 5 
379913 8 
379971 9 
380009 29 
380023 1 
380028 9 
380090 17 
380227 1 
380228 116 
380236 1 
380415 15 
380439 21 
380452 7 
380470 64 
380508 10 
380551 1 
380580 1 
380848 3 
380941 1 
380976 6 
380982 1 
381015 1 
381049 6 
381117 3 
381149 1 
381203 16 
381283 3 
381301 10 
381305 11 
381325 3 
381328 3 
381439 1 
381468 10 
381477 10 
381533 6 
381584 7 
381666 7 
381683 3 
381753 4 
381758 1 
381779 1 
381815 1 
381881 1 
382015 1 
382019 2 
382028 3 
382033 3 
382035 5 
382039 7 
382045 3 
382061 15 
382076 2 
382085 5 
382088 1 
382099 4 
382102 8 
382112 13 
382114 2 
382118 3 
382135 5 
382136 17 
382137 2 
382166 9 
382170 1 
382183 10 
382188 1 
382189 3 
382192 2 
382225 19 
382236 14 
382242 2 
382266 10 
382278 8 
382288 10 
382411 1 
382413 1 
382420 14 
382431 34 
382446 10 
382465 11 
382477 13 
382483 20 
382487 11 
382493 3 
382496 2 
382500 56 
382508 1 
382510 15 
382519 17 
382526 4 
382537 13 
382685 2 
382714 26 
382768 7 
382853 8 
382861 14 
382882 5 
382902 1 
382909 1 
382918 5 
382940 5 
382966 3 
382988 10 
382991 5 
382999 9 
383007 1 
383017 1 
383031 46 
383041 39 
383055 2 
383056 1 
383057 22 
383063 10 
383085 7 
383135 1 
383286 1 
383384 10 
383424 6 
383493 2 
383501 2 
383533 13 
383547 1 
383556 2 
383562 1 
383571 8 
383594 6 
383601 4 
383623 8 
383714 1 
383719 5 
383810 1 
383868 1 
383979 6 
384079 1 
384095 1 
384359 6 
384399 2 
384415 2 
384551 1 
384585 1 
384641 9 
384729 2 
384822 13 
384841 27 
384909 56 
384920 3 
384923 4 
384924 2 
384933 7 
384934 2 
384940 2 
384942 35 
384956 61 
384965 4 
384968 5 
384994 6 
384999 1 
385004 5 
385010 1 
385016 14 
385024 1 
385026 2 
385027 2 
385032 3 
385038 1 
385039 6 
385042 1 
385047 2 
385054 7 
385058 1 
385059 1 
385060 1 
385065 1 
385099 6 
385155 4 
385160 1 
385164 1 
385172 1 
385251 1 
385271 1 
385275 2 
385276 8 
385279 36 
385288 10 
385301 1 
385309 57 
385316 40 
385379 8 
385428 31 
385447 19 
385452 5 
385456 2 
385461 4 
385491 1 
385517 18 
385547 8 
385564 49 
385572 7 
385575 18 
385639 33 
385642 2 
385645 7 
385651 52 
385658 3 
385662 2 
385669 4 
385681 14 
385687 2 
385700 2 
386552 2 
386789 13 
387075 1 
387098 5 
387124 1 
387125 1 
387245 16 
387275 4 
387280 3 
387283 8 
387296 13 
387297 1 
387301 1 
387302 4 
387310 4 
387316 4 
387342 7 
387378 1 
387381 1 
387389 4 
387394 1 
387395 54 
387396 2 
387399 31 
387402 58 
387407 2 
387434 1 
387438 3 
387447 1 
387592 6 
387601 6 
387618 1 
387742 1 
387946 16 
387958 2 
388071 2 
388082 20 
388312 10 
388324 3 
388344 15 
388350 1 
388379 16 
388387 13 
388412 7 
388417 3 
388467 1 
388478 14 
388497 28 
388529 12 
388542 2 
388563 2 
388642 10 
388663 8 
388695 15 
388811 28 
388832 30 
388839 29 
388843 10 
388848 4 
388994 4 
389030 4 
389040 1 
389086 4 
389091 2 
389092 5 
389096 68 
389115 1 
389125 2 
389128 8 
389139 3 
389144 3 
389154 1 
389162 4 
389171 1 
389177 9 
389178 2 
389199 1 
389218 11 
389243 1 
389301 1 
389310 30 
389313 1 
389342 15 
389542 2 
389545 8 
389571 5 
389697 3 
389719 5 
389812 2 
389887 27 
389889 5 
389921 15 
389942 2 
390032 9 
390047 12 
390049 14 
390058 4 
390060 3 
390062 8 
390067 4 
390072 4 
390079 1 
390083 1 
390091 1 
390098 7 
390107 1 
390155 1 
390157 1 
390171 3 
390180 1 
390195 1 
390198 18 
390201 2 
390308 18 
390388 2 
390408 8 
390412 4 
390528 4 
390701 8 
390711 1 
390921 7 
390958 2 
391732 3 
391832 1 
391871 2 
392010 1 
392016 1 
392053 1 
392158 2 
392166 6 
392169 20 
392173 7 
392179 2 
392323 2 
392355 14 
392372 4 
392376 7 
392422 4 
392431 33 
392440 3 
392442 1 
392443 11 
392449 3 
392452 3 
392454 5 
393247 7 
393250 1 
393270 2 
393274 31 
393277 2 
393279 1 
393281 12 
393285 5 
393290 1 
393293 11 
393297 1 
393301 7 
393314 44 
393320 1 
393349 1 
393360 4 
393425 6 
393434 6 
393452 35 
393458 2 
393473 11 
393477 4 
393480 2 
393483 6 
393485 9 
393500 15 
393526 6 
393559 3 
393578 3 
393582 2 
393622 5 
393628 10 
393630 3 
393631 35 
393633 45 
393645 20 
393647 28 
393653 2 
393658 37 
393661 2 
393664 2 
393669 7 
393677 4 
393680 12 
393683 1 
393686 9 
393700 1 
393848 11 
393960 15 
393969 3 
393984 1 
393994 9 
394017 1 
394094 6 
394163 3 
394166 9 
394190 12 
394207 5 
394215 7 
394311 5 
394321 7 
394347 4 
394594 1 
394604 1 
394704 28 
394750 2 
394780 3 
394936 14 
394968 16 
396868 6 
396985 10 
397177 3 
397188 12 
397194 10 
397198 1 
397204 15 
397207 4 
397213 34 
397216 2 
397217 2 
397224 15 
397227 44 
397232 17 
397294 28 
397329 1 
397458 12 
398617 10 
398622 1 
398624 2 
398640 1 
398644 32 
398684 7 
398687 15 
398688 7 
398699 1 
398702 5 
398706 34 
398709 1 
398722 92 
398732 35 
398733 4 
398735 34 
398743 12 
398745 5 
398751 15 
398921 3 
398927 2 
398929 2 
398934 5 
399488 2 
399570 4 
399603 10 
399640 5 
399906 7 
400458 1 
401992 1 
402009 1 
402023 12 
402027 1 
402030 5 
402138 3 
402149 26 
402191 7 
402201 3 
402208 5 
402228 7 
402237 12 
402244 8 
402272 18 
402277 12 
402280 11 
402296 4 
402305 8 
402369 2 
402370 1 
402395 3 
402428 5 
402433 4 
402446 2 
402452 1 
402470 6 
402473 7 
402479 2 
402483 23 
402493 1 
402502 8 
402515 8 
402523 4 
402526 2 
403588 1 
403599 1 
403600 10 
403617 1 
403774 32 
403788 1 
403823 12 
403941 3 
403949 4 
403953 54 
403955 5 
403964 54 
403976 140 
403996 14 
403998 4 
403999 4 
404003 34 
404004 1 
404010 7 
404044 10 
404051 12 
404067 2 
404071 10 
405097 1 
405229 1 
405265 6 
405277 2 
405315 1 
405335 1 
405364 3 
405407 50 
405416 17 
405420 7 
405444 5 
405518 4 
405527 10 
405550 40 
405579 20 
405637 5 
405671 43 
405709 1 
405732 1 
405751 13 
405762 4 
405800 5 
405828 21 
405931 2 
405957 4 
406150 1 
406254 7 
406276 4 
406387 4 
406400 3 
406417 1 
406425 5 
406728 4 
406765 1 
406920 1 
407100 15 
407122 2 
407136 6 
407261 3 
407280 3 
407283 51 
407287 36 
407290 14 
407298 43 
407306 1 
407314 2 
407316 5 
407341 5 
407343 1 
407357 4 
407370 1 
407387 4 
407396 3 
407495 40 
407506 1 
407607 2 
407640 7 
407758 6 
407930 9 
407940 25 
407987 7 
408097 4 
408115 1 
408131 7 
408141 6 
408149 7 
408150 1 
408154 1 
408155 1 
408157 1 
408159 2 
408162 1 
408166 8 
408171 1 
408176 1 
408179 1 
408186 4 
408195 1 
408242 1 
408312 16 
408352 77 
408360 4 
408367 12 
408375 2 
408384 10 
408390 20 
408392 2 
408394 16 
408402 24 
408416 7 
408440 5 
408448 18 
408554 10 
408578 2 
408582 17 
408585 8 
408590 2 
408615 9 
408625 3 
408729 2 
408754 21 
408765 48 
408887 7 
408908 16 
408922 7 
408929 1 
408945 10 
409091 1 
409126 5 
409452 53 
409742 2 
409910 7 
409962 2 
409969 2 
410142 4 
410191 2 
410361 5 
410402 18 
410554 1 
410575 7 
410660 3 
410964 1 
411046 32 
411100 6 
411138 11 
411145 36 
411148 34 
411163 13 
411172 1 
411174 17 
411204 27 
411243 8 
411264 13 
411274 5 
411317 6 
411396 21 
411500 6 
411574 1 
411633 6 
411692 1 
411818 2 
414376 1 
416986 10 
416992 21 
416994 10 
416999 4 
417000 8 
417001 7 
417005 1 
417007 7 
417012 26 
417017 7 
417022 1 
417028 13 
417068 5 
417086 5 
417089 21 
417092 9 
417108 9 
417205 2 
417224 1 
417227 1 
417235 1 
417322 8 
417327 1 
418097 5 
418101 22 
418121 9 
418130 10 
418136 13 
418137 1 
418139 17 
418161 1 
418180 7 
418182 1 
418185 1 
418188 16 
418191 29 
418194 5 
418196 1 
418198 13 
418209 15 
418221 6 
418230 10 
419657 1 
419755 34 
419875 6 
419972 3 
419980 12 
419989 8 
419994 4 
419999 2 
420013 2 
420014 6 
420037 1 
420041 6 
420044 2 
420052 1 
420055 2 
420158 2 
420164 1 
420168 4 
420189 8 
420203 28 
420211 2 
420214 9 
420221 21 
420223 8 
420226 1 
420234 9 
420237 3 
420241 239 
420245 60 
420260 8 
420269 22 
420278 1 
420426 35 
420433 2 
420449 10 
420570 8 
420742 1 
420770 6 
420773 11 
420817 2 
420905 1 
420926 21 
420941 6 
420949 1 
421124 3 
421243 1 
421252 7 
421258 1 
421264 1 
421270 2 
421275 11 
421297 41 
421298 1 
421357 3 
421366 1 
421374 2 
421386 1 
421446 11 
421473 67 
421554 10 
421570 3 
421580 39 
421657 4 
421742 1 
421770 4 
421773 41 
421780 6 
421782 19 
421789 3 
421796 23 
421799 2 
421802 2 
421809 1 
421815 13 
421818 8 
421819 32 
421824 14 
421830 3 
421844 16 
421846 6 
421847 3 
421850 4 
421866 7 
421930 6 
421931 10 
421970 2 
422015 6 
422026 8 
422038 14 
422045 7 
422052 1 
422139 14 
422256 9 
422319 5 
422449 13 
422496 2 
422579 2 
422609 1 
422695 1 
422711 1 
422877 1 
422910 2 
423057 1 
423088 52 
423210 2 
423331 13 
423340 12 
423426 7 
423453 9 
423464 2 
423507 4 
423613 1 
423771 1 
423820 6 
423854 9 
423940 16 
424286 17 
424452 12 
424464 2 
424487 5 
424489 3 
424632 6 
424923 2 
425056 8 
425083 2 
425097 13 
425206 1 
425221 1 
425238 16 
425348 1 
425456 8 
425514 1 
425528 6 
425530 1 
425680 1 
425709 4 
425790 2 
425811 6 
425846 16 
426019 1 
426025 23 
426031 72 
426037 113 
426039 24 
426048 13 
426057 3 
426063 4 
426072 11 
426077 1 
426117 1 
426121 2 
426124 3 
426125 104 
426138 1 
426142 16 
426153 33 
426155 14 
426160 22 
426168 38 
426918 6 
426938 2 
426965 13 
426972 1 
427031 2 
427057 6 
427080 1 
427084 9 
427090 7 
427107 2 
427118 1 
427124 2 
427126 14 
427129 3 
427132 16 
427136 8 
427139 9 
427149 6 
427156 8 
427160 14 
427162 1 
427164 101 
427174 10 
427319 2 
427327 8 
427336 7 
427375 7 
427391 3 
427402 2 
427447 4 
427470 5 
427482 3 
427577 1 
427614 19 
427739 8 
427787 1 
427789 2 
427833 1 
427874 4 
427913 12 
427925 9 
427943 5 
427964 1 
427978 2 
428044 3 
428097 1 
428106 23 
428190 18 
428273 6 
428331 1 
428354 7 
428370 4 
428374 22 
428396 7 
428402 25 
428417 11 
428432 7 
428532 7 
428536 3 
428548 53 
428549 1 
428550 3 
428569 9 
428571 4 
428579 1 
428587 1 
428591 2 
428598 23 
428600 5 
428675 5 
428686 1 
428697 11 
428707 6 
428721 17 
428727 1 
428730 1 
428734 8 
428742 11 
428750 3 
428794 1 
428803 1 
428813 19 
428817 2 
428820 15 
428826 56 
428834 36 
428837 26 
428841 1 
428846 28 
428856 8 
428869 20 
428879 7 
428882 50 
428887 2 
428891 6 
428894 6 
428899 1 
428912 3 
428921 3 
428926 18 
428933 23 
428936 2 
428937 24 
428942 85 
428954 4 
428973 1 
428986 29 
428987 6 
428990 9 
429001 97 
429006 2 
429009 30 
429012 15 
429014 58 
429016 3 
429019 67 
429023 1 
429024 2 
429026 29 
429028 24 
429030 1 
429031 21 
429032 32 
429034 5 
429039 19 
429040 23 
429041 10 
429044 5 
429048 42 
429050 151 
429056 34 
429064 42 
429066 10 
429072 10 
429074 21 
429078 4 
429106 3 
429113 20 
429189 130 
429192 93 
429196 7 
429197 4 
429199 75 
429200 1 
429201 1 
429206 17 
429207 65 
429209 11 
429210 23 
429214 48 
429218 68 
429220 81 
429222 23 
429225 117 
429229 9 
429236 84 
429244 175 
429248 2 
429249 1 
429251 19 
429255 29 
429261 10 
429721 1 
430052 30 
430059 1 
430062 12 
430097 18 
430197 17 
430219 6 
430531 21 
430535 3 
430542 1 
430551 7 
430552 1 
430557 2 
430674 3 
430691 7 
430692 1 
430697 31 
430700 4 
430703 4 
430706 2 
430708 5 
430712 34 
430718 26 
430721 1 
430724 1 
430741 11 
430744 169 
430759 157 
430762 1 
430763 25 
430766 8 
430769 32 
430775 7 
430776 2 
430781 28 
430783 25 
430793 40 
430802 35 
430808 22 
430822 8 
430823 3 
430833 10 
430895 13 
430952 2 
430974 8 
430982 4 
430994 8 
430995 12 
430999 10 
431005 16 
431111 1 
431114 7 
431126 1 
431128 1 
431172 4 
431196 20 
431197 15 
431212 3 
431300 4 
431411 25 
431419 3 
431428 3 
431443 1 
431446 5 
431453 1 
431458 13 
431464 1 
431467 2 
431471 12 
432781 8 
432786 13 
432792 11 
432800 16 
432806 11 
432810 9 
432815 5 
432818 11 
432822 8 
432825 3 
432830 2 
432833 8 
432836 42 
432842 2 
432863 2 
432870 18 
432874 11 
432883 1 
432890 17 
432899 29 
432906 7 
432909 4 
432926 3 
432930 12 
432948 4 
432954 1 
432958 2 
433008 32 
433049 2 
433059 4 
433105 27 
433128 2 
433144 4 
433190 1 
433235 2 
433243 3 
433262 2 
433266 5 
433269 1 
433288 1 
433363 2 
433370 3 
433373 1 
433389 2 
433412 5 
433446 3 
433465 11 
433485 4 
433509 31 
433529 26 
433631 17 
433642 35 
433664 33 
433681 12 
433686 2 
433692 5 
433756 10 
433838 10 
433873 1 
433981 18 
433988 1 
434008 35 
434038 2 
434045 1 
434075 7 
434102 1 
434132 1 
434153 10 
434163 6 
434168 4 
434177 2 
434178 6 
434242 1 
434312 2 
434391 1 
434465 2 
434469 14 
434475 1 
434485 7 
434492 1 
434500 1 
434511 27 
434516 2 
434536 11 
434589 5 
434618 1 
434637 5 
434664 1 
434665 25 
434668 27 
434681 4 
434691 10 
434717 10 
434729 9 
434730 9 
434741 6 
434748 20 
434797 2 
434800 6 
434804 6 
434811 21 
434816 3 
434822 1 
434825 2 
434853 1 
434857 3 
434860 1 
434876 39 
434892 3 
434894 7 
434986 10 
434988 18 
434990 1 
435008 37 
435017 27 
435020 13 
435028 13 
435034 52 
435042 13 
435043 1 
435044 156 
435045 2 
435047 7 
435055 307 
435058 9 
435061 128 
435063 4 
435064 108 
435067 57 
435068 91 
435070 59 
435071 25 
435076 13 
435077 10 
435081 184 
435131 6 
435133 2 
435140 45 
435141 3 
435142 9 
435144 26 
435150 4 
435151 132 
435155 65 
435157 6 
435164 73 
435170 20 
435175 8 
435178 6 
435183 13 
435195 16 
435217 1 
435229 33 
435275 5 
435313 17 
435337 20 
435339 9 
435354 5 
435358 30 
435366 14 
435388 1 
435514 7 
435520 11 
435528 16 
436718 8 
436755 1 
437036 2 
437091 6 
437335 2 
437362 8 
437370 9 
437379 31 
437385 3 
437396 4 
437405 6 
437431 18 
437509 4 
437516 10 
437519 10 
437526 3 
437528 3 
437534 6 
437544 11 
437550 1 
437551 56 
437554 4 
437558 7 
437562 8 
437563 105 
437565 6 
437566 5 
437568 1 
437570 1 
437571 6 
437573 118 
437577 3 
437579 14 
437580 10 
437584 7 
437585 12 
437588 29 
437590 27 
437591 1 
437592 34 
437601 6 
437603 3 
437604 15 
437628 15 
437634 30 
437635 11 
437636 24 
437638 45 
437641 18 
437645 108 
437649 8 
437651 1 
437652 22 
437656 7 
437658 22 
437659 26 
437660 45 
437663 29 
437665 3 
437667 14 
437668 1 
437669 20 
437671 77 
437673 1 
437674 14 
437675 8 
437676 8 
437684 9 
437692 1 
437701 3 
437737 3 
437769 2 
438502 12 
438516 1 
438623 5 
438676 1 
438849 1 
438889 5 
438895 9 
438934 3 
438955 10 
438998 2 
439023 1 
439042 13 
439045 4 
439065 3 
439076 24 
439208 13 
439209 3 
439214 5 
439216 27 
439219 2 
439241 1 
439244 2 
439251 12 
439253 1 
439254 4 
439260 60 
439269 3 
439273 6 
439384 7 
439391 4 
439392 2 
439395 1 
439488 8 
439503 4 
439528 1 
439542 42 
439552 18 
439554 17 
439557 8 
439558 1 
439560 2 
439561 29 
439564 37 
439566 2 
439567 4 
439572 5 
439574 53 
439583 5 
439587 1 
439590 1 
439596 31 
439602 1 
439622 7 
439628 6 
439630 13 
439635 1 
439636 54 
439638 6 
439640 4 
439642 4 
439646 2 
439648 1 
439650 47 
439661 5 
439665 28 
439673 29 
439676 6 
439678 12 
439682 27 
439684 63 
439686 36 
439687 4 
439688 1 
439689 10 
439690 83 
439691 7 
439692 8 
439693 53 
439694 49 
439697 1 
439699 54 
439704 33 
439705 49 
439708 16 
439711 2 
439714 46 
439715 5 
439717 6 
439719 14 
439725 9 
439728 20 
439729 4 
439734 21 
439738 17 
439740 5 
439744 43 
439747 1 
439750 2 
439754 1 
439758 10 
439797 20 
439819 14 
439829 1 
439837 21 
439841 29 
439848 5 
439858 5 
439863 71 
439867 5 
439884 6 
439887 7 
439908 3 
439916 3 
439923 8 
439931 24 
439955 7 
439957 4 
440025 3 
440038 1 
440039 26 
440052 19 
440058 32 
440066 13 
440069 4 
440084 31 
440088 7 
440093 5 
440260 2 
440264 27 
440266 43 
440267 16 
440268 26 
440269 13 
440274 27 
440280 4 
440286 14 
440289 23 
440291 1 
440297 11 
440298 10 
440301 3 
440303 47 
440304 4 
440307 10 
440310 8 
440316 31 
440322 1 
440332 22 
440421 2 
440441 48 
440472 4 
440475 1 
440493 4 
440498 9 
440507 13 
440518 149 
440526 27 
440530 1 
440619 8 
442813 1 
442814 5 
442817 1 
442818 1 
442825 63 
442827 1 
442829 17 
442835 1 
442838 1 
442839 2 
442841 2 
442844 17 
442848 21 
442852 12 
442853 1 
442855 93 
442857 7 
442859 36 
442862 1 
442865 1 
442867 40 
442873 2 
442875 3 
442880 62 
442906 2 
442915 3 
442918 1 
442924 1 
442925 6 
442929 15 
442931 4 
442932 3 
442935 2 
442940 15 
442946 15 
442950 2 
442951 3 
442953 1 
442959 2 
442960 1 
442965 1 
442968 5 
442972 1 
442976 5 
442984 5 
442995 2 
443101 1 
443132 2 
444778 7 
444784 1 
444807 1 
444809 17 
444906 45 
444912 60 
444917 5 
444922 123 
444931 8 
444932 2 
444946 4 
444952 37 
444955 1 
444962 82 
444978 2 
444982 3 
444983 2 
444993 1 
444999 1 
445005 3 
445023 8 
445034 3 
445049 8 
445054 1 
445061 17 
445065 1 
445071 8 
445079 2 
445081 42 
445082 1 
445083 8 
445091 1 
445095 17 
445099 1 
445100 18 
445102 1 
445103 7 
445104 2 
445105 2 
445108 1 
445109 1 
445113 7 
445118 1 
445127 10 
445128 1 
445129 5 
445130 15 
445132 4 
445133 4 
445134 7 
445137 2 
445141 2 
445143 1 
445146 26 
445158 9 
445160 4 
445161 11 
445163 1 
445166 1 
445171 19 
445172 2 
445173 34 
445178 1 
445180 3 
445184 2 
445185 4 
445188 1 
445200 6 
445208 31 
445212 22 
445216 1 
445233 19 
445238 35 
445244 3 
445247 112 
445249 1 
445251 39 
445256 1 
445258 1 
445265 40 
445271 31 
445276 12 
445284 1 
445288 9 
445292 4 
445389 4 
445421 59 
445439 3 
445453 1 
445455 5 
445463 3 
445471 14 
445477 1 
445616 11 
445620 5 
445626 7 
445627 9 
445635 8 
445640 13 
445673 14 
445694 4 
445723 2 
445738 8 
445755 2 
445764 16 
445771 19 
445772 1 
445778 6 
445783 2 
445793 10 
445804 13 
445833 2 
445837 7 
445992 5 
446002 15 
446026 20 
446047 25 
446051 24 
446151 11 
446173 6 
446188 7 
446209 5 
446257 8 
446259 2 
446276 5 
446322 34 
446328 3 
446348 4 
446351 1 
446355 2 
446378 1 
446384 2 
446394 8 
446395 10 
446405 68 
446407 1 
446413 2 
446422 1 
446487 21 
446510 11 
446513 22 
446516 13 
446534 1 
446536 9 
446543 6 
446553 18 
446577 4 
446585 3 
446589 7 
446593 2 
446595 6 
446599 3 
446603 5 
446605 41 
446611 8 
446614 1 
446615 19 
446618 11 
446621 7 
446622 12 
446625 18 
446631 4 
446634 8 
446635 10 
446636 4 
446639 2 
446643 4 
446649 1 
446655 1 
446656 12 
446660 1 
446664 2 
446679 1 
446684 1 
446691 13 
446692 3 
446700 1 
446710 1 
446721 2 
446727 1 
446740 1 
446759 7 
446800 13 
446832 2 
446853 1 
447593 1 
447711 1 
447922 1 
448030 2 
448037 4 
448046 11 
448050 12 
448063 6 
448065 9 
448080 4 
448092 6 
448096 35 
448113 3 
448116 14 
448153 10 
448158 1 
448161 15 
448163 9 
448167 10 
448171 13 
448172 3 
448180 3 
448184 3 
448189 42 
448203 1 
448206 8 
448219 12 
448223 5 
448225 9 
448229 18 
448262 7 
448333 7 
448362 7 
448365 12 
448371 2 
448374 12 
448375 1 
448377 17 
448382 6 
448385 1 
448390 11 
448395 2 
448399 2 
448408 11 
448410 29 
448433 2 
448489 12 
448510 1 
448524 12 
448530 36 
448538 7 
448564 19 
448576 1 
448579 26 
448663 10 
448695 6 
448708 2 
448711 10 
448717 7 
448720 14 
448723 9 
448729 9 
448734 10 
448738 26 
448746 7 
448749 28 
448752 1 
448763 8 
448774 13 
448819 6 
448907 12 
448914 12 
448921 2 
448924 6 
448925 2 
448927 21 
448934 5 
448938 21 
448941 1 
448945 1 
448946 4 
448968 9 
448976 2 
448994 11 
449004 1 
449014 8 
449020 1 
449043 5 
449070 5 
449169 11 
449208 32 
449211 5 
449247 38 
449274 1 
449340 7 
449521 17 
449572 4 
449589 2 
449616 4 
449798 73 
449955 2 
449999 8 
450050 8 
450082 1 
450096 5 
450138 4 
450158 21 
450175 8 
450183 7 
450187 1 
450209 9 
450216 5 
450231 4 
450280 8 
450287 3 
450296 5 
450365 1 
450449 8 
450590 3 
450765 1 
450782 4 
450796 8 
450911 1 
450932 6 
451078 1 
451081 1 
451099 6 
451112 1 
451122 2 
451133 4 
451273 5 
451291 4 
451298 1 
451299 4 
451303 17 
451304 3 
451306 4 
451310 152 
451345 18 
451351 16 
451355 80 
451362 12 
451363 2 
451364 1 
451370 3 
451373 12 
451377 2 
451380 8 
451384 21 
451386 1 
451389 5 
451391 1 
451402 3 
451411 5 
451982 1 
451994 6 
452000 6 
452006 2 
452009 1 
452011 5 
452012 6 
452014 2 
452017 1 
452023 2 
452024 2 
452028 13 
452035 2 
452036 2 
452042 16 
452043 2 
452044 16 
452047 1 
452052 4 
452082 4 
452086 69 
452092 8 
452098 6 
452109 1 
452115 7 
452124 6 
452132 6 
452139 4 
452140 16 
452142 4 
452143 1 
452146 3 
452151 5 
452154 4 
454122 1 
454126 17 
454155 10 
454158 18 
454164 5 
454166 2 
454170 6 
454175 19 
454192 3 
454197 8 
454221 34 
454226 1 
454251 1 
454255 12 
454264 14 
454277 15 
454304 1 
454326 11 
454333 1 
454403 7 
454409 3 
454417 3 
454541 2 
454590 2 
454608 1 
454614 36 
454627 3 
454632 15 
454709 36 
454723 6 
454728 1 
454731 2 
454749 125 
454755 1 
454774 22 
454790 29 
454802 1 
454820 1 
454842 1 
454858 58 
454876 2 
454918 1 
454936 13 
454964 1 
455027 6 
455042 1 
455046 6 
455176 2 
455190 9 
455246 5 
455258 1 
455297 6 
455301 21 
455346 11 
455358 1 
455380 4 
455463 46 
455493 7 
455502 5 
455637 2 
455668 1 
455733 22 
455795 3 
456206 7 
456315 8 
456372 1 
456374 9 
456431 6 
456599 6 
456602 1 
456678 4 
456761 4 
456818 9 
456936 5 
457011 27 
457071 6 
457105 10 
457137 40 
457172 11 
457181 21 
457209 6 
457212 2 
457230 6 
457235 1 
457245 23 
457251 1 
457257 39 
457263 44 
457266 1 
457274 14 
457278 33 
457281 12 
457282 6 
457284 4 
457285 6 
457290 3 
457291 16 
457296 42 
457304 9 
457330 14 
457335 22 
457341 1 
457347 39 
457349 31 
457354 62 
457360 2 
457363 16 
457364 1 
457373 6 
457382 15 
457386 9 
457397 48 
457404 5 
457411 1 
457423 1 
457463 5 
457572 6 
457582 3 
457587 1 
457592 15 
457605 15 
457661 3 
457687 3 
457697 1 
457705 1 
457754 9 
457763 24 
457794 2 
457854 5 
457897 16 
457905 12 
457940 43 
457946 25 
457949 26 
457978 114 
458052 1 
458119 1 
458127 6 
458141 3 
458163 5 
458185 8 
458194 1 
458285 2 
458422 1 
458447 8 
458467 21 
458484 5 
458488 2 
458492 17 
458581 2 
458592 4 
458598 2 
458601 2 
458605 1 
458608 49 
458620 4 
458626 2 
458675 1 
458690 3 
458700 4 
458716 6 
458840 1 
458858 2 
458865 2 
458910 7 
458952 2 
459080 2 
459085 16 
459094 1 
459103 5 
459180 1 
459202 5 
459233 6 
459311 7 
459643 30 
459649 1 
459674 11 
459764 13 
459792 10 
459814 2 
459821 6 
459848 5 
459943 3 
459965 9 
459994 5 
460072 6 
460075 13 
460418 1 
460427 1 
460481 18 
460563 2 
460597 2 
460723 2 
460726 9 
460947 6 
461083 1 
461188 8 
461194 1 
461202 10 
461204 1 
461208 2 
461238 13 
461374 29 
461377 1 
461390 6 
461394 27 
461397 10 
461402 1 
461404 2 
461410 3 
461420 7 
461424 7 
461435 3 
461442 19 
461479 25 
461487 3 
461488 4 
461492 2 
461495 10 
461496 6 
461498 1 
461501 34 
461512 17 
461519 12 
461520 10 
461524 36 
461529 3 
461531 1 
461537 3 
461541 30 
461544 8 
461640 6 
461671 1 
461674 21 
461682 51 
461691 15 
461739 7 
461743 7 
461747 22 
461869 16 
461886 3 
461888 3 
461893 7 
461898 1 
462012 2 
462061 19 
462348 2 
462351 4 
462541 2 
462542 4 
462621 1 
462627 10 
462649 9 
462668 4 
462774 18 
462780 2 
462799 13 
462807 5 
462811 19 
462816 17 
462819 6 
462825 6 
462827 26 
462832 9 
462844 25 
462848 11 
462851 1 
462854 20 
462857 17 
462865 15 
462866 2 
462868 7 
462871 6 
462873 12 
462874 1 
462875 1 
462876 3 
462877 12 
462879 1 
462880 39 
462882 1 
462891 1 
462893 8 
462899 15 
462933 1 
462940 4 
462941 1 
462943 4 
462948 11 
462954 46 
462960 2 
462966 10 
462974 8 
462977 7 
462983 7 
462986 10 
463013 3 
463017 21 
463025 34 
463028 11 
463037 10 
463043 5 
463084 4 
463162 5 
463163 19 
463174 19 
463177 9 
463191 4 
463195 1 
463206 33 
463211 3 
463216 6 
463217 7 
463256 13 
463296 1 
463307 1 
463310 4 
463319 8 
463326 19 
463327 3 
463331 2 
463337 6 
463347 20 
463350 6 
463352 4 
463362 23 
463366 17 
463367 10 
463374 11 
463381 1 
463384 2 
463390 1 
463409 4 
463433 2 
463498 40 
463519 4 
463529 5 
463532 22 
463536 14 
463540 4 
463541 3 
463544 81 
463546 16 
463549 20 
463553 4 
463566 65 
463570 1 
463574 6 
463605 8 
463609 19 
463615 1 
463620 10 
463628 40 
463636 9 
463638 2 
463649 8 
463659 98 
463662 168 
463667 18 
463668 13 
463670 7 
463672 40 
463676 37 
463681 17 
463691 10 
463695 9 
463708 12 
463733 13 
463769 28 
463788 8 
463838 4 
463844 1 
463850 1 
463856 3 
463861 9 
463869 8 
463883 5 
463910 1 
463920 1 
463994 41 
464004 5 
464009 14 
464016 6 
464019 12 
464025 18 
464030 4 
464050 1 
464074 2 
464180 8 
464209 10 
464238 1 
464240 2 
464303 5 
464379 2 
464402 1 
464516 1 
464577 1 
464607 2 
464669 2 
464691 1 
464707 5 
464722 5 
464732 1 
464742 4 
464777 7 
464805 1 
464862 1 
464863 4 
464877 2 
464884 29 
464900 2 
464902 1 
464905 6 
464926 44 
464934 16 
464962 2 
465077 40 
465087 4 
465094 9 
465096 4 
465102 110 
465115 11 
465122 22 
465232 6 
465241 3 
465251 8 
465282 13 
465298 1 
465299 5 
465306 2 
465311 1 
465320 4 
465324 13 
465478 3 
465589 20 
465759 3 
466082 1 
466104 2 
466240 5 
466245 1 
466253 3 
466256 34 
466266 4 
466282 9 
466329 21 
466333 24 
466336 6 
466350 4 
466362 1 
466374 18 
466382 2 
466413 25 
466418 3 
466544 2 
466559 3 
466707 5 
466728 1 
466958 3 
467199 5 
467280 3 
467329 2 
467351 6 
467528 1 
467561 3 
467572 10 
467582 11 
467585 8 
467593 31 
467623 2 
467746 6 
467858 1 
467943 3 
467951 1 
468101 3 
468131 2 
468132 6 
468317 1 
468331 2 
468389 4 
468398 4 
468401 23 
468434 78 
468442 7 
468453 12 
468458 22 
468485 1 
468617 1 
468633 2 
468655 26 
468669 7 
468792 11 
468802 163 
468809 8 
468812 2 
468813 1 
468820 1 
468827 6 
468829 8 
468841 95 
468849 1 
468850 6 
468857 6 
468891 4 
468895 128 
468902 1 
468911 2 
468913 9 
468932 3 
468938 5 
468943 1 
468949 1 
469055 25 
469101 4 
469111 18 
469113 24 
469135 3 
469138 52 
469145 4 
469173 2 
469178 25 
469183 4 
469186 8 
469211 2 
469223 16 
469230 13 
469259 5 
469288 40 
469299 18 
469303 1 
469321 3 
469334 11 
469362 1 
469378 15 
469436 2 
469446 19 
469456 1 
469460 3 
469463 3 
469469 3 
469475 15 
469483 15 
469485 1 
469488 14 
469495 9 
469496 8 
469497 6 
469516 4 
469520 10 
469551 1 
469554 6 
469562 7 
469565 1 
469569 6 
469571 6 
469572 10 
469573 2 
469574 1 
469578 12 
469583 6 
469594 2 
469595 13 
469604 28 
469624 1 
469634 40 
469646 4 
469650 4 
469652 2 
469653 55 
469654 2 
469659 3 
469669 1 
469808 2 
469842 13 
469941 1 
469951 4 
469966 27 
469997 2 
470112 7 
470408 2 
470603 11 
470729 1 
470745 6 
470763 2 
470791 16 
470813 1 
470839 1 
470883 18 
470888 18 
470947 6 
470953 13 
471025 2 
471208 1 
471231 1 
471292 4 
471319 33 
471430 5 
471447 7 
471448 9 
471457 3 
471510 1 
471511 1 
471532 3 
471540 2 
471557 1 
471562 1 
471566 1 
471605 142 
471616 3 
471624 3 
471628 3 
471703 20 
471782 1 
471792 32 
471828 7 
471834 1 
471844 3 
471848 2 
471914 2 
471915 4 
471944 1 
472062 3 
472070 8 
472134 19 
472211 5 
472216 4 
472225 14 
472226 12 
472241 1 
472245 1 
472251 2 
472279 2 
472425 16 
472517 1 
472734 5 
472749 9 
472884 11 
472997 5 
473014 4 
473064 14 
473156 19 
473168 8 
473347 12 
473362 2 
473370 44 
473464 3 
473486 15 
473494 4 
473503 17 
473515 3 
473532 16 
473535 1 
473546 4 
473550 24 
473553 10 
473554 1 
473556 12 
473561 12 
473565 48 
473569 2 
473578 11 
473586 2 
473591 1 
473598 1 
473599 19 
473627 10 
473748 6 
473763 10 
473780 9 
473791 5 
473795 24 
473804 3 
473812 31 
473995 10 
474091 2 
474101 2 
474197 4 
474258 14 
474266 4 
474361 1 
474386 1 
474389 2 
474610 2 
474654 1 
474687 5 
474699 6 
474827 8 
474953 8 
474973 14 
474992 7 
474999 2 
475006 2 
475019 6 
475045 2 
475050 8 
475056 17 
475296 20 
475325 7 
475336 1 
475347 5 
475373 5 
475454 38 
475600 3 
475632 3 
475704 4 
475786 5 
475848 13 
475951 21 
475959 34 
475983 9 
475986 14 
476002 2 
476012 5 
476020 7 
476032 26 
476036 1 
476041 3 
476048 1 
476055 22 
476058 1 
476066 9 
477653 7 
477825 7 
478047 2 
478054 5 
478063 1 
478077 4 
478164 28 
478189 4 
478197 5 
478206 8 
478210 3 
478223 42 
478231 1 
478234 1 
478239 63 
478242 45 
478243 1 
478250 7 
478251 1 
478252 21 
478255 5 
478258 2 
478259 63 
478262 11 
478263 12 
478265 7 
478266 4 
478270 16 
478273 52 
478276 3 
478279 4 
478297 13 
478852 2 
479004 2 
479008 3 
479016 1 
479050 2 
479065 14 
479075 3 
479076 3 
479079 15 
479081 5 
479086 5 
479087 2 
479088 55 
479096 2 
479099 48 
479105 22 
479109 2 
479113 1 
479116 1 
479120 6 
479130 27 
479147 2 
479279 37 
479314 6 
479320 2 
479333 1 
479335 4 
479452 2 
479574 41 
479600 12 
479605 4 
479666 1 
479708 2 
479757 21 
479769 2 
479924 10 
479931 1 
479950 8 
480061 12 
480396 2 
480428 5 
480479 1 
480543 3 
480549 7 
480659 9 
480775 2 
480790 11 
480816 1 
481113 1 
481188 23 
481296 9 
481415 2 
481460 6 
481486 10 
481490 38 
481529 15 
481609 2 
481758 40 
481892 7 
481897 3 
481935 2 
481945 74 
482024 1 
482040 9 
482084 4 
482103 3 
482157 3 
482204 1 
482589 4 
482928 10 
483089 2 
483092 6 
483094 2 
483221 41 
483232 1 
483233 3 
483236 2 
483246 9 
483249 17 
483255 18 
483265 34 
483312 2 
483314 8 
483322 6 
483323 3 
483325 2 
483343 3 
483347 3 
483348 2 
483480 1 
483513 88 
483520 2 
483668 1 
483674 12 
483690 29 
483700 1 
483836 3 
483988 25 
484156 1 
484175 3 
484187 21 
484320 1 
484663 9 
484756 62 
484779 4 
484793 1 
484798 8 
484845 11 
484862 21 
484883 20 
484892 3 
485032 1 
485042 2 
485043 1 
485055 2 
485184 10 
485270 2 
487271 2 
487279 11 
487283 3 
487301 1 
487307 3 
487312 2 
487314 2 
487317 2 
487322 7 
487350 7 
487454 1 
487465 47 
487472 1 
487473 2 
487474 7 
487477 4 
487478 5 
487481 6 
487484 3 
487487 6 
487488 9 
487490 1 
487505 19 
487507 1 
487512 7 
487517 1 
487644 20 
487669 4 
487694 6 
487698 3 
487705 2 
487735 1 
488585 8 
488588 7 
488590 9 
488607 3 
488943 1 
489126 1 
489651 1 
489780 3 
489785 4 
489830 3 
489834 6 
489860 5 
489869 6 
489873 2 
489882 8 
489908 1 
490054 1 
490068 1 
490138 5 
490218 14 
490291 22 
490383 1 
490391 8 
490699 3 
490729 1 
490735 1 
490736 2 
490749 4 
490765 8 
490858 2 
490885 13 
490912 1 
490962 1 
490975 1 
490992 1 
490996 7 
491000 1 
491033 1 
491058 1 
491129 4 
491156 4 
491162 5 
491169 1 
491172 9 
491177 3 
491183 1 
491194 4 
491198 2 
491201 1 
491211 6 
491214 1 
491218 2 
491222 5 
491225 1 
491227 1 
491228 2 
491245 1 
491264 1 
491272 7 
491313 3 
491387 10 
491390 1 
491426 1 
491433 2 
491442 2 
491446 8 
491450 5 
491454 15 
491458 11 
491482 4 
491495 1 
491501 27 
491563 1 
491583 39 
491595 6 
491605 32 
491664 4 
491679 7 
491760 28 
491769 2 
491924 10 
491926 1 
491974 15 
491990 13 
492125 3 
492216 12 
492272 1 
492375 1 
492505 1 
492511 1 
492553 8 
492591 3 
492634 4 
492652 4 
492721 17 
492726 5 
492753 5 
492839 10 
492850 14 
492864 5 
492882 11 
492890 1 
492893 6 
492987 3 
493090 1 
493116 55 
493164 8 
493177 1 
493201 8 
493203 1 
493229 8 
493231 7 
493247 1 
493326 10 
493373 2 
493487 1 
493534 22 
493539 1 
493542 18 
493547 8 
493553 2 
493554 44 
493693 3 
493695 1 
493703 2 
493708 6 
493715 1 
493738 1 
493748 4 
493771 1 
493789 3 
493791 1 
493799 4 
493810 1 
493825 1 
493829 3 
493832 2 
493840 2 
493842 1 
493843 2 
493851 1 
493958 1 
494009 4 
494172 52 
494380 7 
494399 2 
494494 25 
494497 37 
494614 4 
494624 34 
494772 4 
494928 1 
494941 95 
494949 157 
494952 1 
494999 49 
495150 2 
495299 1 
495454 43 
495477 9 
495635 22 
495766 2 
495793 5 
495993 13 
496268 5 
496270 24 
496281 23 
496291 39 
496617 21 
496699 1 
496798 1 
496801 2 
496832 18 
496890 1 
496935 16 
497062 35 
497067 43 
497223 10 
497226 2 
497384 11 
497426 7 
497435 2 
497438 1 
497446 5 
497492 3 
497562 4 
497571 10 
497596 2 
497599 2 
497628 4 
497634 1 
497785 2 
497834 4 
499721 8 
499752 2 
499779 2 
499898 33 
499904 12 
499913 8 
499916 1 
499931 44 
499962 12 
499974 7 
499980 8 
500103 3 
500104 3 
500149 5 
500155 8 
500162 1 
500166 7 
500167 30 
500168 4 
500173 12 
500174 1 
500176 5 
500179 14 
500185 6 
500186 2 
500206 20 
500315 28 
500324 8 
500360 10 
500369 4 
500512 1 
500853 2 
500913 2 
500923 2 
501027 1 
501076 1 
501256 2 
501264 12 
501414 1 
501473 11 
501527 1 
501982 3 
502122 6 
502359 1 
502523 8 
502669 4 
503027 3 
503299 1 
503934 35 
504043 6 
504431 6 
504502 4 
504770 2 
505343 1 
506048 1 
506083 2 
506096 39 
506154 57 
506213 3 
506387 3 
506522 4 
506539 28 
506542 6 
506543 47 
506552 17 
506554 14 
506557 2 
506559 9 
506563 39 
506566 9 
506568 5 
506574 30 
506606 59 
506619 16 
506633 18 
506638 1 
506861 1 
506983 1 
507006 10 
507023 6 
507108 3 
507168 8 
507192 10 
507345 31 
507479 3 
507608 31 
507818 2 
507868 2 
507877 2 
507878 1 
507882 3 
507890 5 
507904 2 
507920 1 
508209 2 
508521 12 
508526 3 
508533 1 
508552 5 
508690 31 
508714 3 
508731 1 
508911 4 
508918 1 
508938 6 
509031 19 
509131 11 
509235 8 
509245 46 
509266 5 
509279 16 
509292 5 
509428 4 
509450 2 
509496 38 
509555 5 
509938 18 
509977 13 
510001 3 
510159 3 
510208 23 
510328 1 
510337 6 
510355 2 
510516 2 
510665 3 
510667 2 
510668 7 
510680 3 
510716 13 
510721 1 
510724 2 
510731 22 
510737 45 
510752 5 
510783 11 
510873 9 
511859 4 
511869 6 
511891 2 
511896 2 
511902 1 
511904 2 
511912 1 
511918 7 
511924 5 
511931 15 
511938 25 
511943 4 
511956 1 
513198 15 
513211 5 
513219 9 
513223 1 
513224 5 
513226 26 
513228 4 
513232 5 
513234 10 
513239 20 
513246 2 
513249 12 
513253 5 
513254 1 
513256 12 
513257 1 
513258 7 
513260 17 
513263 1 
513267 2 
513305 5 
513308 9 
513316 1 
513417 2 
513465 9 
513472 15 
513474 5 
513479 6 
513486 3 
513489 5 
513506 3 
513517 1 
513536 1 
513626 3 
513796 3 
513809 1 
513830 6 
513909 10 
513914 1 
513946 28 
513980 2 
513986 7 
513987 19 
513995 11 
514001 4 
514003 34 
514005 24 
514015 26 
514019 1 
514023 10 
514026 1 
514067 3 
514084 6 
514089 2 
514092 2 
514095 23 
514099 7 
514108 19 
514240 2 
514250 1 
514257 53 
514261 8 
514265 1 
514276 21 
514285 11 
514294 10 
514300 3 
514310 1 
514313 16 
514318 7 
514338 2 
514347 3 
514351 1 
514355 6 
514364 4 
514368 2 
514381 3 
514388 13 
514396 3 
514399 12 
514409 56 
514412 44 
514428 1 
514433 39 
514445 35 
514449 13 
514453 37 
514485 1 
514603 32 
514611 33 
514614 1 
514619 1 
514636 9 
514657 16 
514660 5 
514666 45 
514670 58 
514674 51 
514677 11 
514684 1 
514685 14 
514689 27 
514696 24 
514714 24 
514732 5 
514733 5 
514739 21 
514748 34 
514753 2 
514791 2 
514800 39 
514802 9 
514872 3 
514889 37 
514928 12 
514934 20 
515015 1 
515019 6 
515039 4 
515057 5 
515084 1 
515200 2 
515201 3 
515217 10 
515232 7 
515302 3 
515305 1 
515351 12 
515357 7 
515360 4 
515378 1 
515420 1 
515458 4 
515540 2 
515598 4 
515633 11 
515836 8 
515938 3 
516075 2 
516098 3 
516141 1 
516224 4 
516253 22 
516263 3 
516269 3 
516274 10 
516275 1 
516284 18 
516298 17 
516319 3 
516323 21 
516328 25 
516334 16 
516346 9 
516412 10 
516476 4 
516649 1 
516684 2 
516702 6 
516822 15 
516849 5 
516864 1 
516977 1 
517004 1 
517022 1 
517070 2 
517098 1 
517115 25 
517128 2 
517144 1 
517199 2 
517212 2 
517242 4 
517247 1 
517270 3 
517327 5 
517330 3 
517350 17 
517366 5 
517390 1 
517402 14 
517410 28 
517791 4 
517822 2 
517907 2 
517922 1 
517929 19 
518005 5 
518093 12 
518161 4 
518180 3 
518190 12 
518203 6 
518204 11 
518228 1 
518240 1 
518262 24 
518292 6 
518303 1 
518318 9 
518324 1 
518329 6 
518333 1 
518340 2 
518364 4 
518382 6 
518388 4 
518392 9 
518395 1 
518399 30 
518405 33 
518417 4 
518421 10 
518429 12 
518486 2 
518494 7 
518504 2 
518507 9 
518518 1 
518525 20 
518537 8 
518538 2 
518565 4 
518573 13 
518589 3 
518601 15 
518603 1 
518609 6 
518625 2 
518639 1 
518652 3 
518659 17 
518666 2 
518673 5 
518683 8 
518707 11 
518780 1 
518800 3 
518804 4 
518820 3 
518824 3 
518826 11 
518829 5 
518830 5 
518834 18 
518840 1 
518843 1 
518845 4 
518867 2 
518878 2 
518879 24 
518896 8 
518899 3 
518907 2 
518919 1 
518923 1 
518930 4 
519043 1 
519087 2 
519237 2 
519242 2 
519245 33 
519265 6 
519274 2 
519277 1 
519289 1 
519292 2 
519308 1 
519387 4 
519407 1 
519468 4 
519885 3 
519902 3 
520027 3 
520243 12 
520285 1 
520622 9 
520702 1 
520798 3 
520912 9 
520925 6 
520931 7 
520940 28 
521001 7 
521053 1 
521058 1 
521061 7 
521071 8 
521116 1 
521136 24 
521223 12 
521247 42 
521302 4 
521313 7 
521395 35 
521401 4 
521409 5 
521410 25 
521471 4 
521537 6 
521576 9 
521603 6 
521624 6 
521748 26 
521771 17 
521783 6 
521797 1 
521802 5 
521806 9 
521811 1 
521833 1 
521834 1 
521835 12 
521848 2 
521858 6 
521862 30 
521869 2 
521874 3 
521890 2 
521898 1 
522014 2 
522069 1 
522142 37 
522187 5 
522190 21 
522243 15 
522314 2 
522391 12 
522403 2 
522410 1 
522416 2 
522417 80 
522436 7 
522461 4 
522530 3 
522591 31 
522610 7 
522624 6 
522770 2 
522818 22 
522854 5 
522909 2 
523048 11 
523061 6 
523081 2 
523098 13 
523117 16 
523133 8 
523192 16 
523199 62 
523205 28 
523271 25 
523322 16 
523330 12 
523342 1 
523345 22 
523364 1 
523373 7 
523410 4 
523442 8 
523487 4 
523495 6 
523531 8 
523567 3 
523623 3 
523688 5 
523828 4 
523840 3 
523841 11 
523866 13 
523870 5 
523878 15 
523892 6 
523942 2 
524020 46 
524032 2 
524088 1 
524099 1 
524109 2 
524132 34 
524307 1 
524320 7 
524423 11 
524569 33 
524612 2 
524784 1 
524790 2 
524808 1 
524814 68 
524945 12 
524978 6 
524986 2 
525105 11 
525118 5 
525119 7 
525126 4 
525136 3 
525147 2 
525161 7 
525167 4 
525173 5 
525207 2 
525216 1 
525223 2 
525224 2 
525287 2 
525328 1 
525342 1 
525356 25 
525413 2 
525553 1 
526505 3 
526665 3 
526672 4 
526676 3 
526684 41 
526695 16 
526703 99 
526706 2 
526716 33 
526717 2 
526718 1 
526733 26 
526775 1 
526779 9 
526781 3 
526786 4 
526790 1 
526804 3 
526807 4 
526812 9 
526816 3 
526943 3 
526974 43 
526986 1 
527080 17 
527106 5 
527124 8 
527149 16 
527270 4 
527276 12 
527291 5 
527296 4 
527307 14 
527322 9 
527323 5 
527328 6 
527331 23 
527337 2 
527343 1 
527351 8 
527362 39 
527367 13 
527369 4 
527386 3 
527414 6 
527478 6 
527525 21 
527647 1 
527663 3 
527666 29 
527679 39 
527688 13 
527691 7 
527697 60 
527701 64 
527703 38 
527705 11 
527729 8 
527732 27 
527743 35 
527746 5 
527749 12 
527754 21 
527765 12 
527769 21 
527908 17 
527926 3 
528059 5 
528075 5 
528107 17 
528117 19 
528239 1 
528253 7 
528378 3 
528456 1 
528532 9 
528728 1 
528909 5 
528920 4 
529054 9 
529098 3 
529165 11 
529374 10 
529452 7 
529591 21 
529623 1 
529683 14 
529688 1 
529689 2 
529796 1 
529824 7 
529830 1 
529894 58 
529919 22 
530031 10 
530063 3 
530157 5 
530165 9 
530190 1 
530193 1 
530221 13 
530230 5 
530262 1 
530367 4 
530376 29 
530508 21 
530514 3 
530547 3 
530554 7 
530577 8 
530693 1 
530726 9 
530738 1 
530746 2 
530802 1 
530947 12 
530965 4 
531061 11 
531133 3 
531243 1 
531252 14 
531265 4 
531298 3 
531304 18 
531316 18 
531428 2 
531436 6 
531454 12 
531620 3 
531650 16 
531766 6 
531768 2 
531960 28 
531963 10 
531979 12 
532305 14 
533132 1 
533164 3 
533172 6 
533208 3 
533285 4 
533314 4 
533335 6 
533377 10 
533472 7 
533484 9 
533509 3 
533652 2 
533658 39 
533685 39 
533691 22 
533697 9 
533719 2 
533728 1 
533732 3 
533773 6 
533828 21 
533907 20 
533911 8 
533933 1 
533939 2 
533950 5 
533953 14 
533994 11 
534019 45 
534056 1 
534093 2 
534116 4 
534122 20 
534138 2 
534149 9 
534317 3 
534326 1 
534463 9 
534647 7 
534649 4 
534655 1 
534809 10 
534815 1 
534840 3 
534898 5 
534901 1 
535032 19 
535205 14 
535207 4 
535215 2 
535220 5 
535223 4 
535234 13 
535240 2 
535242 7 
535391 7 
535396 6 
535399 19 
535514 1 
547514 4 
548029 1 
548041 2 
548044 3 
548047 10 
548050 10 
548061 7 
548065 4 
548073 36 
548080 11 
548094 4 
548101 17 
548105 40 
548109 63 
548115 2 
548130 27 
548157 9 
548290 2 
548296 1 
548302 1 
548485 57 
548637 1 
548917 6 
549269 2 
549277 1 
549395 6 
549421 1 
549424 10 
549488 3 
549502 30 
549509 3 
549514 55 
549523 9 
549706 1 
549718 1 
549829 2 
549889 3 
550381 2 
550676 1 
550690 1 
550839 4 
550878 11 
551011 7 
551153 6 
551205 5 
551229 1 
551243 17 
551347 3 
551393 36 
551401 83 
551482 3 
551553 4 
551576 2 
552430 1 
552537 2 
552547 2 
552553 4 
552610 10 
552618 1 
552633 3 
552634 11 
552641 1 
552704 2 
552757 17 
552799 1 
552993 1 
553138 79 
553414 12 
553459 7 
553642 42 
553779 6 
553787 1 
553792 2 
553834 13 
554008 9 
554348 1 
554699 3 
554739 1 
554763 3 
554818 2 
554826 2 
554853 1 
554856 1 
554859 1 
554869 2 
555000 6 
555849 2 
556167 7 
556230 17 
556308 1 
556383 2 
556458 2 
556474 1 
556575 8 
556622 7 
556732 5 
556794 25 
556798 16 
556921 9 
556931 24 
556940 1 
557089 14 
557184 2 
557240 1 
557407 2 
557418 7 
557419 2 
557427 2 
557462 1 
557475 1 
557561 17 
557578 5 
557624 6 
557695 4 
557703 13 
557706 24 
557838 1 
557863 4 
557869 44 
557876 1 
557877 8 
557900 1 
557986 11 
558034 6 
558039 19 
558067 1 
558159 1 
558223 18 
558376 2 
558433 3 
558549 1 
558562 10 
558575 14 
558587 6 
558592 5 
558653 2 
558696 3 
558698 3 
558709 1 
558721 2 
558766 19 
558777 5 
558794 2 
558819 12 
558833 2 
558834 4 
558878 3 
558891 1 
558895 2 
558911 1 
558940 6 
558945 23 
559088 7 
559131 1 
559139 31 
559261 1 
559431 1 
559434 21 
559436 2 
559437 1 
559453 18 
559462 1 
559512 1 
559525 7 
559529 2 
559546 3 
559549 7 
559561 12 
559583 7 
559589 1 
560682 15 
560706 5 
562326 17 
562357 48 
562365 12 
562367 11 
562381 20 
562386 24 
562388 14 
562389 45 
562391 19 
562394 32 
562399 53 
562407 12 
562445 35 
562448 3 
562455 115 
562458 1 
562461 2 
562465 105 
562477 39 
562480 8 
562501 9 
562610 6 
562748 1 
562770 82 
563220 4 
563576 28 
563708 20 
564062 9 
564096 1 
564228 27 
564348 1 
564387 11 
564763 7 
564782 10 
565114 3 
565152 2 
565252 17 
565617 2 
565786 1 
565964 33 
565970 20 
565972 1 
565974 30 
565994 11 
566009 8 
566024 1 
566030 5 
566044 5 
566050 1 
566074 25 
566083 1 
566304 7 
566388 1 
566421 1 
566437 2 
566560 31 
566617 21 
566720 7 
566929 19 
566937 5 
567062 10 
567104 3 
567112 30 
567123 30 
567249 6 
567264 4 
567272 12 
567277 3 
567281 1 
567285 4 
567289 6 
567291 2 
567310 23 
567324 2 
567333 25 
567344 44 
567352 24 
567353 27 
567354 1 
567357 1 
567363 5 
567374 10 
567394 6 
567499 7 
567565 16 
567651 6 
567672 1 
567675 2 
567676 11 
567682 14 
567685 8 
567722 1 
567730 12 
567738 2 
567741 8 
567746 4 
567750 2 
567754 12 
567762 1 
567763 6 
567771 8 
567787 1 
567817 1 
567938 22 
567943 11 
567956 17 
567974 4 
568102 3 
568140 10 
568253 37 
568424 3 
568553 4 
568592 1 
568692 9 
568874 12 
568890 14 
569088 14 
569290 18 
569303 2 
569573 8 
569623 6 
569650 17 
569826 2 
569912 8 
570110 29 
570113 59 
570210 2 
570239 49 
570981 1 
570995 13 
571027 1 
571068 1 
571081 1 
571085 2 
571137 2 
571393 1 
571400 1 
571541 29 
571546 5 
571618 17 
571641 1 
571737 5 
571763 5 
571768 4 
571771 15 
571883 1 
571933 18 
571965 15 
572375 3 
572378 9 
572390 13 
572413 4 
572475 4 
572590 6 
572863 27 
572867 4 
572938 99 
572953 23 
572995 20 
573079 19 
573092 7 
573263 1 
573266 18 
573274 3 
573491 1 
573494 2 
573501 1 
573527 1 
573540 5 
573558 2 
573642 1 
573713 2 
573882 3 
574199 1 
574291 4 
574315 18 
574333 2 
574358 20 
574372 4 
574386 22 
574390 6 
574411 26 
574419 29 
574555 5 
574582 16 
574599 4 
574751 2 
574790 2 
574890 20 
574891 11 
575718 3 
576054 1 
576114 51 
576129 6 
576134 1 
576151 6 
576156 19 
576176 19 
576186 62 
576192 17 
576198 32 
576210 6 
576359 1 
576390 1 
576439 2 
577700 6 
577706 18 
577745 10 
577874 8 
578193 6 
578262 47 
578263 15 
578318 2 
578330 2 
578339 27 
578341 33 
578343 1 
578348 3 
578363 9 
578370 18 
578371 8 
578376 23 
578389 31 
578415 3 
578418 5 
578422 1 
578429 28 
578525 12 
578534 50 
578541 9 
578547 13 
578551 7 
578556 44 
578563 12 
578570 8 
578575 34 
578581 7 
578616 23 
578662 13 
578697 28 
578781 1 
578789 1 
578798 1 
578830 10 
578878 1 
578884 1 
578892 15 
578898 2 
578903 9 
578973 7 
579016 2 
579020 7 
579024 1 
579041 1 
579053 8 
579080 2 
579084 40 
579094 11 
579128 38 
579136 21 
579147 4 
579283 17 
579313 10 
579316 2 
579450 17 
579456 19 
579459 2 
579495 7 
579569 2 
579592 2 
579623 3 
579629 19 
579689 16 
579794 14 
579820 1 
580166 9 
580233 7 
580256 2 
580263 1 
580270 17 
580351 2 
580353 2 
580357 20 
580378 2 
580392 26 
580417 8 
580421 15 
580424 8 
580795 3 
580933 1 
580944 1 
580959 1 
581320 2 
581338 11 
581347 12 
581351 20 
581387 5 
581454 6 
581460 4 
581465 2 
581469 5 
581475 2 
581488 6 
581621 2 
581631 7 
581639 1 
581643 1 
581652 1 
581656 7 
581674 13 
581738 2 
581752 1 
581764 8 
581776 6 
581791 2 
581797 1 
581806 3 
581809 8 
581816 5 
581832 1 
581886 13 
581891 2 
581936 11 
581944 6 
581950 2 
581964 5 
581991 2 
581997 1 
582107 1 
582108 1 
582160 3 
582220 1 
582274 1 
582281 1 
582293 4 
582305 5 
582319 4 
582330 21 
582442 64 
582483 15 
582487 96 
582497 34 
582508 10 
582736 19 
582759 8 
582835 10 
582854 2 
583228 7 
583422 45 
583432 70 
583439 4 
583473 6 
583508 10 
583509 1 
583516 8 
583522 3 
583681 1 
583692 3 
583711 1 
583866 2 
583885 1 
583892 7 
584319 5 
584409 1 
584480 5 
584639 2 
584672 1 
584816 4 
584854 3 
584870 2 
584872 9 
584943 7 
584975 3 
584985 4 
585063 1 
585075 7 
585096 2 
585099 46 
585115 1 
585258 10 
585271 2 
585714 7 
585769 21 
586206 36 
586402 38 
586720 2 
586840 5 
586871 5 
586884 7 
589456 1 
589475 2 
589626 1 
589642 14 
589645 3 
589651 1 
589654 31 
589657 4 
589660 3 
589666 1 
589710 3 
589713 11 
589717 3 
589718 3 
589721 1 
589724 10 
589730 1 
589741 17 
589746 80 
589756 1 
589760 13 
589783 2 
589882 2 
589914 12 
589937 22 
589945 7 
589955 68 
589962 19 
589965 6 
589971 14 
589990 8 
589995 8 
590000 40 
590004 7 
590122 1 
590153 6 
590157 4 
590159 4 
590161 4 
590167 2 
590168 45 
590173 2 
590179 16 
590182 5 
590186 1 
590187 5 
590190 1 
590214 3 
590232 2 
590358 4 
590364 1 
590392 9 
590505 6 
590735 4 
590740 3 
590752 7 
590840 5 
591054 4 
591077 10 
591175 61 
591201 1 
591341 5 
591342 2 
591371 1 
591379 20 
591449 17 
591547 10 
591589 1 
591820 1 
592598 12 
592606 7 
592617 1 
592626 22 
592637 1 
592648 6 
592707 2 
592710 2 
592717 64 
592722 4 
592730 1 
592737 4 
592874 13 
592900 2 
595423 7 
596443 3 
596878 1 
596884 1 
596888 9 
596907 3 
596917 4 
596918 14 
596924 9 
596925 8 
596927 9 
596937 3 
596950 19 
596951 1 
596953 2 
596958 17 
596959 5 
597012 2 
597020 6 
597140 9 
597144 11 
597151 2 
597157 1 
597165 5 
597243 4 
597352 1 
597669 1 
597994 10 
598403 153 
598486 13 
598600 52 
598611 9 
598630 2 
598807 14 
598977 17 
598984 26 
598988 17 
598997 93 
599003 12 
599007 7 
599034 1 
599037 2 
599059 2 
599070 3 
599124 9 
599350 39 
599378 44 
599380 82 
599545 2 
599566 21 
599567 13 
599725 7 
599729 3 
599738 12 
599747 20 
599767 4 
599780 1 
599798 1 
600144 4 
602896 1 
602952 27 
602971 9 
603079 1 
603098 1 
603130 2 
603229 15 
603240 6 
603251 13 
603253 14 
603299 5 
603409 2 
603481 11 
603505 45 
603614 4 
603647 1 
603790 11 
603956 4 
603961 18 
604072 2 
604255 19 
604295 12 
604300 18 
604313 3 
604318 10 
604325 9 
604328 7 
604338 19 
604348 17 
604352 3 
604361 11 
604369 3 
604549 10 
604663 16 
604666 10 
604673 22 
604697 1 
604879 1 
604934 2 
605142 1 
605280 1 
605297 7 
605475 1 
605501 1 
605505 5 
605510 14 
605513 14 
605517 9 
605524 1 
605529 5 
605543 6 
605551 12 
605557 5 
605563 5 
605577 1 
605585 2 
605608 1 
605726 8 
605732 4 
605743 15 
605913 1 
606075 1 
606095 9 
606186 4 
606250 1 
606382 3 
607405 6 
607576 1 
607893 2 
607981 3 
608113 2 
608149 7 
608302 8 
608388 1 
608470 4 
608473 1 
608481 11 
608485 3 
608494 2 
608507 23 
608516 4 
608522 16 
608525 4 
608526 26 
608531 8 
608695 3 
608711 1 
609130 3 
609243 7 
609257 6 
609273 1 
609296 38 
609377 29 
609388 3 
609595 4 
609603 11 
609671 14 
609805 3 
609897 24 
609945 12 
609993 14 
610097 8 
610200 1 
610299 9 
610397 3 
610442 2 
610447 4 
610527 2 
610696 20 
610771 32 
610779 25 
610923 4 
610932 2 
611068 4 
611094 4 
611099 15 
611144 13 
611239 1 
611255 12 
611272 1 
611281 1 
611283 63 
611316 1 
611324 5 
611344 3 
611353 8 
611370 3 
611400 8 
611402 3 
611415 1 
611440 1 
611461 5 
611607 16 
611633 3 
611636 1 
611655 7 
611771 13 
611902 51 
612336 13 
612348 9 
612357 3 
612390 1 
612430 3 
612443 3 
612460 2 
612477 4 
612503 4 
612631 1 
612709 56 
612768 33 
612797 3 
612814 69 
612826 4 
612832 11 
612834 11 
612835 12 
612840 4 
612847 12 
613012 34 
613236 3 
613938 11 
613966 3 
614009 5 
614018 2 
614026 3 
614032 6 
614037 9 
614045 8 
614054 1 
614059 2 
614086 1 
614091 8 
614093 1 
614370 4 
614612 1 
614627 1 
614681 4 
614687 1 
614706 4 
614727 1 
614744 2 
614758 4 
614830 2 
614837 1 
614847 5 
614875 1 
614898 16 
614908 1 
614912 1 
614928 3 
614943 26 
615002 5 
615046 9 
615061 5 
615141 5 
615251 2 
615262 5 
615269 4 
615277 9 
615282 12 
615291 1 
615310 35 
615319 2 
615320 12 
615323 1 
615324 20 
615345 8 
615358 1 
615384 20 
615393 41 
615402 1 
615411 16 
615417 29 
615419 1 
615424 5 
615434 5 
615443 49 
615460 42 
615469 16 
615483 22 
615489 1 
615501 1 
615540 7 
615645 1 
615783 1 
615885 1 
615932 11 
615990 7 
615996 1 
616011 5 
616089 6 
616097 7 
616139 1 
616167 15 
616201 11 
616244 4 
616292 6 
616453 1 
616543 59 
616693 47 
616825 4 
616834 5 
616980 9 
617046 5 
617079 2 
617094 1 
617099 1 
617140 1 
617146 1 
617182 1 
617189 19 
617252 35 
617384 5 
617399 2 
617424 4 
617617 1 
617621 1 
617625 3 
617627 1 
617634 3 
617637 1 
617770 1 
617792 31 
617824 19 
617834 14 
617838 1 
617847 26 
617848 1 
617857 3 
617858 4 
617894 1 
618490 3 
618615 1 
618811 12 
618836 3 
618890 6 
618896 1 
618903 10 
618920 2 
619045 1 
619052 2 
619053 11 
619060 11 
619072 29 
619086 1 
619090 13 
619091 3 
619122 2 
619181 1 
619281 3 
619449 2 
619467 11 
619475 1 
619511 3 
619521 6 
619551 3 
619564 16 
619572 2 
619574 5 
619576 1 
619578 2 
619584 1 
619593 19 
619595 1 
619596 8 
619628 2 
619643 3 
619646 2 
619741 14 
619767 3 
619902 4 
620097 1 
620344 1 
620900 1 
620963 1 
621474 42 
621668 2 
621717 1 
621754 4 
621816 2 
622289 2 
622301 47 
622495 1 
623375 5 
623724 29 
623729 3 
623806 7 
623814 15 
624916 15 
624937 11 
625150 12 
625181 2 
625284 18 
625292 6 
625332 9 
625348 1 
625432 4 
625495 8 
625504 1 
625516 2 
625524 25 
625529 13 
625532 37 
625535 1 
625659 6 
625693 7 
625706 1 
625712 20 
625715 3 
625719 2 
625731 164 
625733 3 
625738 2 
625747 6 
625756 5 
625759 11 
625765 1 
625769 7 
625770 11 
625771 36 
625773 1 
625783 30 
625786 2 
625803 14 
625811 7 
625818 1 
625824 24 
626321 5 
626384 15 
626394 6 
626399 1 
626406 5 
626412 10 
626445 14 
626452 2 
626455 3 
626461 11 
626463 12 
626467 53 
626476 2 
626487 8 
626508 3 
626525 7 
626575 8 
626583 4 
626587 16 
626589 7 
626599 5 
626603 8 
626667 2 
626701 12 
627306 4 
627498 19 
627585 9 
627804 1 
627816 9 
627995 4 
628063 74 
628263 8 
628331 10 
628334 11 
628481 14 
628509 7 
628558 21 
628565 6 
628707 3 
628710 14 
629009 5 
629137 12 
629306 1 
629307 15 
629484 17 
629542 3 
629556 9 
629615 11 
629652 2 
629677 8 
629684 1 
629746 3 
629752 7 
629766 1 
629844 18 
629899 11 
629926 4 
629964 3 
630014 1 
630015 33 
630021 7 
630085 9 
630095 3 
630097 68 
630101 14 
630104 59 
630110 7 
630148 5 
630157 8 
630162 32 
630184 31 
630188 1 
630191 5 
630199 23 
630213 18 
630216 10 
630224 114 
630226 3 
630227 1 
630232 49 
630243 120 
630252 1 
630257 25 
630259 3 
630267 6 
630270 1 
630301 11 
630322 3 
630333 11 
630335 41 
630361 4 
630367 4 
630374 19 
630405 27 
630426 1 
630432 2 
630434 1 
630437 8 
630439 1 
630474 4 
630477 1 
630482 3 
630485 9 
630490 1 
630497 3 
630511 2 
630514 2 
630518 7 
630526 2 
630530 2 
630600 4 
630648 4 
630668 1 
630684 13 
630686 9 
630692 2 
630704 6 
630714 5 
630729 1 
630734 1 
630737 1 
630741 2 
630744 9 
630754 7 
630759 7 
630762 4 
630768 5 
630786 4 
630808 2 
630824 1 
630833 1 
630841 2 
630924 9 
631124 4 
631152 11 
631173 1 
631257 19 
631278 5 
631288 1 
631453 5 
631504 8 
631508 4 
631656 6 
631660 9 
631676 2 
631776 2 
631833 7 
631938 9 
632189 13 
632204 18 
632213 26 
632422 8 
632474 41 
632487 1 
632719 68 
632846 1 
632991 3 
633041 1 
633075 5 
633083 10 
633112 2 
633115 1 
633311 5 
633359 3 
633372 6 
633381 6 
633397 2 
633399 6 
633411 2 
633485 2 
633490 2 
633511 1 
633668 9 
633895 21 
634000 16 
634161 7 
634176 16 
634226 11 
634345 1 
634447 1 
634474 3 
634512 2 
634523 1 
634677 1 
634696 2 
634744 4 
634981 2 
635009 1 
635133 25 
635181 38 
635322 11 
635355 11 
635383 1 
635408 12 
635511 5 
635535 2 
635539 1 
635550 1 
635565 2 
635622 2 
635708 27 
636048 5 
636345 8 
636830 2 
637609 15 
637714 6 
637731 7 
638026 5 
638080 31 
638239 6 
638251 2 
638271 30 
638378 1 
638410 3 
638478 70 
638539 2 
638569 7 
638597 1 
638601 21 
638609 6 
638621 1 
638641 4 
638642 1 
638649 17 
638650 6 
638651 1 
638654 8 
638660 64 
638686 30 
638694 1 
638699 35 
638705 4 
638748 1 
638881 5 
638899 6 
638936 7 
639041 3 
639057 20 
639063 30 
639235 9 
639276 11 
639640 1 
640007 4 
640183 4 
640200 22 
640334 14 
640360 1 
640386 21 
640392 1 
640399 2 
640418 8 
640423 1 
640455 7 
640463 2 
640465 1 
640469 1 
640479 19 
640484 8 
640486 2 
640509 22 
640514 3 
640623 14 
640649 12 
640654 20 
640798 6 
640982 17 
640983 1 
641161 1 
641584 15 
641764 5 
641893 9 
641917 1 
641980 1 
642149 8 
642445 1 
642536 1 
642569 2 
642577 3 
642713 51 
642833 18 
642839 2 
642927 3 
642948 6 
643096 16 
643112 12 
643199 1 
643238 13 
643262 26 
643267 4 
643278 9 
643283 1 
643309 2 
643331 13 
643354 1 
643367 5 
643828 6 
643853 1 
643869 1 
644578 1 
644648 3 
644702 6 
644770 1 
644775 1 
644797 1 
644876 35 
644909 10 
644974 2 
644976 1 
645242 3 
645314 1 
645318 13 
645319 3 
645324 3 
645325 5 
645342 1 
645349 5 
645354 17 
645359 3 
645362 9 
645365 28 
645372 1 
645416 1 
645427 48 
645439 64 
645540 6 
645618 1 
645629 1 
645815 3 
646065 13 
646119 7 
646131 14 
646202 1 
646372 10 
646431 6 
646779 31 
646797 5 
646881 27 
646891 9 
646971 31 
647086 2 
647098 1 
647132 6 
647222 2 
647457 4 
647645 1 
648294 36 
648341 9 
648729 4 
648754 2 
648865 29 
648894 1 
648918 1 
649129 7 
649206 7 
649358 5 
649433 15 
649478 6 
649493 29 
649550 2 
649655 3 
649660 14 
649662 14 
649667 2 
649852 9 
649900 5 
649910 6 
649947 13 
650016 4 
650036 2 
650053 7 
650076 1 
650228 1 
650329 17 
650351 27 
650353 22 
650378 5 
650409 1 
650417 7 
650426 1 
650434 2 
650439 3 
650460 17 
650466 7 
650475 14 
650499 4 
650609 18 
650612 1 
650767 46 
650925 3 
650933 4 
651112 2 
651266 39 
651285 1 
651290 6 
651745 1 
651791 8 
651816 7 
652323 31 
652477 37 
652522 3 
652543 1 
652711 2 
652732 2 
652746 10 
652905 30 
652925 11 
652930 2 
653285 2 
653503 23 
654262 2 
654513 8 
654622 35 
654658 8 
654671 2 
654776 1 
654796 2 
654855 2 
655008 2 
655414 5 
655464 13 
655652 6 
655667 4 
655725 26 
655912 8 
656007 4 
656114 118 
656268 3 
656271 6 
656641 10 
656752 21 
656903 14 
656968 2 
656977 1 
657083 2 
657298 6 
657315 25 
657318 5 
657323 2 
657486 71 
657508 1 
657564 43 
657674 3 
657685 28 
657700 3 
657709 11 
657737 7 
657880 3 
658225 2 
658231 1 
658252 4 
658256 6 
658279 4 
658285 20 
658406 112 
658437 20 
658449 9 
658481 20 
658484 2 
658494 2 
658498 15 
658502 18 
658506 1 
658550 2 
658642 9 
658690 1 
659025 30 
659494 15 
659621 1 
660061 1 
660424 5 
660438 4 
660599 19 
660612 26 
660635 20 
660643 1 
660650 1 
660653 1 
660658 3 
660717 14 
660731 6 
660772 110 
660780 20 
660850 17 
660980 7 
661035 5 
661069 6 
661156 26 
661211 12 
661238 6 
661270 28 
661705 12 
661716 3 
662050 1 
662155 2 
662256 6 
662485 3 
662516 1 
662526 9 
662534 2 
662540 272 
662780 6 
663345 38 
663437 50 
663448 5 
663450 3 
663457 2 
663490 1 
663535 3 
663621 2 
664006 72 
665103 7 
665118 13 
665385 14 
665552 46 
665560 2 
665663 31 
665736 11 
665758 20 
665762 13 
665862 4 
666007 2 
666135 1 
666138 6 
666183 5 
666190 3 
666191 3 
666200 1 
666201 2 
666393 26 
666417 68 
666498 8 
666503 67 
666510 56 
666554 7 
variableStep chrom=chrXII
41 5 
76 18 
86 97 
95 1 
102 1 
170 1 
5737 21 
11353 6 
11357 1 
11367 3 
11384 3 
11400 1 
11408 1 
11459 2 
11472 2 
11483 14 
11496 7 
11742 10 
11773 1 
11801 2 
11863 2 
11981 2 
12975 1 
13727 3 
13750 12 
13753 1 
13769 5 
13772 2 
13787 2 
13820 22 
13843 13 
13846 12 
13851 2 
13855 1 
13865 36 
13873 9 
13876 22 
13947 9 
14115 3 
14441 7 
14720 10 
14759 3 
14865 3 
14930 1 
14938 10 
14970 3 
15094 7 
15115 3 
15169 10 
15296 11 
15409 2 
15533 13 
15565 3 
15597 2 
15744 13 
15890 1 
15919 64 
16031 1 
16040 4 
16055 18 
16057 14 
16070 14 
16075 7 
16080 3 
16099 18 
16108 22 
16133 8 
16136 39 
16141 29 
16260 3 
16401 2 
16410 4 
16419 9 
16439 81 
16445 4 
16446 8 
16449 10 
16453 1 
16459 3 
16463 8 
16465 4 
16470 1 
16473 1 
16475 20 
16484 10 
16486 11 
16487 1 
16490 20 
16497 10 
16513 4 
16517 11 
16669 25 
16830 7 
16838 1 
16863 7 
16949 1 
16997 1 
17011 1 
17133 59 
17401 17 
17424 1 
17597 1 
17759 3 
17766 1 
17771 1 
17800 4 
17806 10 
17809 6 
17817 7 
17823 3 
17826 10 
17846 32 
17852 66 
17856 19 
17858 7 
17859 12 
17863 14 
17866 19 
17867 23 
17870 1 
17871 20 
17878 4 
17886 15 
17891 1 
17898 14 
17906 1 
17919 12 
17924 3 
17977 6 
18015 28 
18115 4 
18196 2 
18201 10 
18212 4 
18234 6 
18252 34 
18317 11 
18391 20 
18423 4 
18452 6 
18523 9 
18717 2 
18754 10 
18976 20 
18992 20 
19025 3 
19112 24 
19157 14 
19213 32 
19320 2 
19621 13 
19637 7 
19878 1 
19935 25 
19996 25 
20199 7 
20358 2 
20482 6 
20588 42 
20649 1 
20702 1 
20757 17 
20913 12 
20926 1 
20937 2 
20943 5 
20946 2 
20948 2 
20949 1 
20951 14 
20959 7 
20965 46 
20967 1 
20971 1 
20985 1 
20988 6 
20995 9 
20996 1 
21003 2 
21019 14 
21036 1 
21038 3 
21048 10 
21053 14 
21056 11 
21065 4 
21070 2 
21098 2 
21198 2 
21209 19 
21227 12 
21250 2 
21363 10 
21377 5 
21382 14 
21383 4 
21514 48 
21518 8 
21525 9 
21529 8 
21537 17 
21547 1 
21600 6 
21663 16 
21695 4 
21721 5 
21726 1 
21739 2 
21755 29 
21760 41 
21768 11 
21772 8 
21813 13 
21864 6 
21878 22 
21881 17 
21882 1 
21899 20 
21958 11 
21962 1 
21966 6 
21967 122 
21982 41 
21991 15 
22032 38 
22109 7 
22177 1 
22183 11 
22195 7 
22283 4 
22322 1 
22352 4 
22360 8 
22393 5 
22397 12 
22405 3 
22407 3 
22411 1 
22416 6 
22431 3 
22439 2 
22445 7 
22516 9 
22559 9 
22630 3 
22635 4 
22706 3 
22718 22 
22749 23 
22751 19 
22753 46 
22757 20 
22763 45 
22773 12 
22783 40 
22787 2 
22789 24 
22790 2 
22791 84 
22792 1 
22793 20 
22794 12 
22795 1 
22796 16 
22797 38 
22798 30 
22799 10 
22800 33 
22802 15 
22831 1 
22856 17 
22859 1 
22879 45 
22884 36 
22886 1 
22898 89 
22914 2 
23022 1 
23034 2 
23054 19 
23070 5 
23075 9 
23082 3 
23152 13 
23206 3 
23221 10 
23231 39 
23232 7 
23233 3 
23241 2 
23244 1 
23247 4 
23270 2 
23275 29 
23282 1 
23312 6 
23316 2 
23332 13 
23336 50 
23341 1 
23343 1 
23349 4 
23356 1 
23360 16 
23366 4 
23377 6 
23385 3 
23405 38 
23417 1 
23420 7 
23451 4 
23568 4 
23713 8 
24018 14 
24067 1 
24171 2 
24217 3 
24766 3 
24770 3 
24785 9 
25052 23 
25421 3 
25553 6 
25585 54 
25592 3 
25596 2 
25604 7 
25608 27 
25610 1 
25611 4 
25643 9 
25656 32 
25778 3 
25815 10 
25833 13 
25838 1 
25868 2 
25938 1 
26099 13 
26129 7 
26140 1 
26159 4 
26166 45 
26169 28 
26177 3 
26188 3 
26190 1 
26320 58 
26324 15 
26349 1 
26504 1 
26584 1 
26642 4 
26651 34 
26716 11 
26731 4 
26968 5 
26986 4 
27126 1 
27148 4 
27163 9 
27184 3 
27213 2 
27248 10 
27319 14 
27545 3 
27580 1 
27658 5 
27735 3 
27748 3 
27802 1 
27856 2 
27896 12 
28056 31 
28099 2 
28106 18 
28201 1 
28225 71 
28256 5 
28367 6 
28397 42 
28488 10 
28489 19 
28492 1 
28498 9 
28508 10 
28514 3 
28517 3 
28525 4 
28531 11 
28535 2 
28538 5 
28559 3 
28565 6 
28566 13 
28568 25 
28585 2 
28605 1 
28638 22 
28671 3 
28713 3 
28740 2 
28789 2 
28912 6 
28927 9 
28935 9 
28939 9 
28941 6 
28950 1 
28952 1 
28968 4 
28972 3 
28980 11 
28994 3 
28995 10 
28996 1 
29002 3 
29008 19 
29011 9 
29022 10 
29027 10 
29115 1 
29145 17 
29157 4 
29174 27 
29209 17 
29260 2 
29306 7 
29320 49 
29395 16 
29397 1 
29405 56 
29409 7 
29414 3 
29434 16 
29439 6 
29446 25 
29450 8 
29474 1 
29480 24 
29486 1 
29528 3 
29550 1 
29554 4 
29560 2 
29566 4 
29570 12 
29578 4 
29580 4 
29586 6 
29589 1 
29593 7 
29607 3 
29612 11 
29620 2 
29632 2 
29644 1 
29649 8 
29660 11 
29665 2 
29670 2 
29678 1 
29680 14 
29699 6 
29705 1 
29710 3 
29711 6 
29731 1 
29732 1 
29759 5 
29767 5 
29769 3 
29773 1 
29776 1 
29777 1 
29786 1 
29799 1 
29810 6 
29826 1 
29834 4 
29838 2 
29841 10 
29875 1 
29886 7 
29889 2 
29924 1 
29929 23 
30025 5 
30036 1 
30051 17 
30069 1 
30184 29 
30410 3 
30530 28 
30538 1 
30567 4 
30637 8 
30864 1 
31028 1 
31111 32 
31180 2 
31336 2 
31398 1 
31720 7 
31765 1 
31800 1 
31925 16 
31959 23 
32046 6 
32055 19 
32164 2 
32285 3 
32314 1 
32346 1 
32348 2 
32357 6 
32482 6 
32525 1 
32672 11 
32690 1 
32725 3 
32743 1 
32905 20 
33030 11 
33042 10 
33419 1 
33853 9 
34016 43 
34146 64 
34176 10 
34606 3 
34617 6 
35124 9 
35274 1 
35294 4 
35300 3 
35341 2 
35370 1 
35516 13 
35551 7 
35557 187 
35843 4 
35871 5 
35878 41 
35904 8 
35958 26 
35996 3 
36140 12 
36212 2 
36368 14 
36380 19 
36389 1 
36491 13 
36563 2 
36623 21 
36629 13 
36637 4 
36644 53 
36652 11 
36682 5 
36687 1 
36690 7 
36696 4 
36699 4 
36704 4 
36710 4 
36716 15 
36758 3 
36771 1 
36776 7 
36789 1 
36793 6 
36802 11 
36826 1 
36899 4 
36908 17 
36949 1 
36951 4 
36959 12 
36964 1 
36984 2 
37104 2 
37128 1 
37132 1 
37139 3 
37156 2 
37157 3 
37159 1 
37167 8 
37179 8 
37186 3 
37289 3 
37329 3 
37359 2 
37414 4 
37445 1 
37501 17 
37528 2 
37530 1 
37533 1 
37607 4 
37909 2 
37963 2 
38195 5 
38373 7 
38527 3 
38534 3 
38641 33 
38872 2 
38930 73 
39181 5 
39234 4 
39260 4 
39358 2 
39362 9 
39405 4 
39428 1 
39501 27 
39518 15 
39527 50 
39539 1 
39546 1 
39562 4 
39570 1 
39574 3 
39598 2 
39604 1 
39610 1 
39611 2 
39617 20 
39619 42 
39622 1 
39635 2 
39643 20 
39655 12 
39664 4 
39673 11 
39676 99 
39685 45 
39697 1 
39699 6 
39725 1 
40080 5 
40451 17 
40487 2 
40493 1 
40502 42 
40510 2 
40511 106 
40571 1 
40575 15 
40579 7 
40587 27 
40594 13 
40595 58 
40606 23 
41172 28 
41175 11 
41209 2 
41276 8 
41313 1 
41332 5 
41511 10 
41535 5 
41542 2 
41638 16 
41733 1 
41749 8 
41810 2 
41826 4 
41831 2 
42014 1 
42087 9 
42369 2 
42862 7 
43014 3 
43047 2 
43092 1 
43135 1 
43248 5 
43661 11 
43765 10 
43954 5 
43959 5 
43996 1 
44037 2 
44043 33 
44047 14 
44070 11 
44251 20 
44430 32 
44958 5 
45045 9 
46039 8 
46485 10 
46496 6 
46499 6 
46509 6 
46513 3 
46516 1 
46531 4 
46542 13 
46564 1 
46572 1 
46596 1 
46611 1 
46616 1 
46625 5 
46735 3 
46815 1 
46931 1 
46942 104 
47052 7 
47128 8 
47131 13 
47146 4 
47249 4 
47627 1 
47699 1 
47719 1 
47757 1 
48121 7 
48172 2 
48253 2 
48355 2 
48361 1 
48488 8 
48558 3 
48652 4 
48697 1 
48723 2 
48728 3 
48735 15 
48745 3 
48756 3 
48767 5 
48823 2 
48828 3 
48838 10 
48843 29 
48849 12 
48854 12 
48957 6 
48971 4 
48973 2 
48985 8 
48990 18 
49033 1 
49091 3 
49106 4 
49143 1 
49161 2 
49240 3 
49274 1 
49279 3 
49293 1 
49301 4 
49308 2 
49330 12 
49338 1 
49482 18 
49503 30 
49509 1 
49630 10 
49641 35 
49649 1 
49661 60 
49672 74 
49679 8 
49694 2 
49704 6 
49722 2 
49723 1 
49726 7 
49733 2 
49734 7 
49735 1 
49739 11 
49744 31 
49779 6 
49791 1 
49793 7 
49797 8 
49800 16 
49806 2 
49822 9 
49825 3 
49827 1 
49860 7 
49864 10 
51860 1 
51871 1 
51891 40 
51940 4 
52020 1 
52080 5 
52092 5 
52131 6 
52184 15 
52324 17 
52332 64 
52443 7 
52479 1 
52483 1 
52679 6 
52682 7 
52690 36 
52698 5 
52717 3 
52917 1 
52918 4 
52936 1 
53060 11 
53206 1 
53442 32 
53482 55 
53508 5 
53512 6 
53519 16 
53552 1 
53836 4 
53844 18 
53858 1 
53870 1 
53884 45 
53994 14 
53999 12 
54031 4 
54034 1 
54041 2 
54046 3 
54049 8 
54052 2 
54053 6 
54056 3 
54083 4 
54102 3 
54149 6 
54166 1 
54172 1 
54176 28 
54188 12 
54225 2 
54228 17 
54475 37 
54478 12 
54513 16 
54528 14 
54701 26 
54820 3 
54876 7 
54943 5 
54956 3 
55160 10 
55174 17 
55177 8 
55242 1 
55294 4 
55324 1 
55331 1 
55332 2 
55390 4 
55485 28 
55529 1 
55963 2 
55973 1 
55996 3 
56006 4 
56035 4 
56040 1 
56240 2 
56280 2 
56281 1 
56309 11 
56630 1 
57089 1 
58079 2 
58333 9 
58372 7 
58562 2 
59153 2 
60113 7 
60142 4 
60776 5 
61196 5 
61310 4 
61381 8 
62654 6 
63026 12 
63458 1 
63483 2 
63487 1 
63603 2 
63747 6 
63790 8 
63800 1 
63801 21 
63807 5 
63810 3 
63814 7 
63832 41 
63835 1 
63840 19 
63872 1 
63883 3 
63887 16 
63889 2 
63893 1 
63905 2 
63920 5 
63942 1 
63946 14 
63953 4 
63970 1 
63971 2 
64028 2 
64089 2 
64092 2 
64149 25 
64223 14 
64344 3 
64524 9 
64544 6 
65159 4 
65345 3 
65362 6 
65368 3 
65374 4 
65388 4 
65392 2 
65400 1 
65408 2 
65412 6 
65419 1 
65421 3 
65422 1 
65424 2 
65429 1 
65439 2 
65443 2 
65451 1 
65503 2 
65522 7 
65636 3 
65650 1 
65660 25 
65682 30 
65700 6 
65734 4 
65755 28 
65757 35 
65762 3 
65769 8 
65785 4 
65795 1 
65824 24 
65836 1 
65846 12 
65893 11 
65939 8 
65940 10 
65951 18 
66010 3 
66025 1 
66039 1 
66041 7 
66052 14 
66057 5 
66059 1 
66060 1 
66063 2 
66064 8 
66075 1 
66082 3 
66094 10 
66107 45 
66113 1 
66126 23 
66140 1 
66168 1 
66173 2 
66384 8 
66647 2 
66654 8 
66667 1 
66696 1 
67817 1 
68307 14 
68312 7 
68323 62 
68332 9 
68334 5 
68343 3 
68349 12 
68352 25 
68379 11 
68384 22 
68393 20 
68405 48 
68409 3 
68414 66 
68422 4 
68424 7 
68428 35 
68442 21 
73227 4 
73232 4 
73233 1 
73237 27 
73240 3 
73241 29 
73243 3 
73247 3 
73261 3 
73264 33 
73276 12 
73282 13 
73319 1 
73336 1 
73341 3 
73346 44 
73355 7 
73364 26 
73379 7 
73490 2 
73516 2 
73517 6 
73524 1 
73526 7 
73540 2 
73681 3 
73706 1 
73858 4 
74039 15 
74051 26 
74147 2 
74187 1 
74199 16 
74222 2 
74409 2 
74563 4 
74565 3 
74894 1 
74899 1 
74904 26 
74915 1 
75420 1 
75605 1 
75928 19 
76060 5 
76190 18 
76231 1 
76395 18 
76399 9 
76451 13 
76555 4 
76660 24 
76724 9 
76842 1 
76850 2 
76857 4 
76865 13 
76873 11 
76876 4 
76880 16 
76894 4 
76895 1 
76903 2 
76914 2 
76927 7 
76960 1 
76972 7 
76985 1 
76990 4 
76999 4 
77003 6 
77013 3 
80283 4 
80305 1 
80308 6 
80312 2 
80338 8 
80341 1 
80342 13 
80347 14 
80350 10 
80352 1 
80366 2 
80374 10 
80384 13 
80385 2 
80387 17 
80388 8 
80392 6 
80395 12 
80396 10 
80398 2 
80421 4 
80436 7 
80438 2 
80441 7 
80447 1 
80618 6 
80647 21 
80801 6 
80820 1 
80830 8 
80936 6 
80947 4 
80966 15 
81108 2 
81122 2 
81166 2 
81225 1 
81237 3 
81264 3 
81274 33 
81280 2 
81290 1 
81319 2 
81358 1 
81359 2 
81376 8 
81509 1 
81568 6 
81591 22 
81618 3 
81672 15 
81712 21 
81804 17 
81839 3 
81872 5 
81938 3 
81941 16 
81954 1 
81962 3 
81980 13 
82094 4 
82121 11 
82128 8 
82129 4 
82141 7 
82147 14 
82152 39 
82154 1 
82158 6 
82203 4 
82251 2 
82408 3 
82478 2 
82505 6 
82527 1 
82638 23 
82813 42 
82857 8 
82866 18 
82898 3 
82903 22 
82912 3 
82927 7 
82931 15 
82934 2 
82936 11 
82971 15 
83069 3 
83197 16 
83201 18 
83298 6 
83311 5 
83356 3 
83381 33 
83391 7 
83394 27 
83401 67 
83408 13 
83439 11 
83445 77 
83448 7 
83451 21 
83452 3 
83456 5 
83460 1 
83466 1 
83468 32 
83469 63 
83477 30 
83486 2 
83561 17 
83655 1 
83669 10 
83796 3 
83803 3 
83814 1 
83820 12 
83833 4 
83834 2 
83863 2 
83865 14 
83888 17 
83910 45 
83924 2 
83961 3 
83964 5 
83975 12 
84004 1 
84037 1 
84041 17 
84051 11 
84052 1 
84055 7 
84065 2 
84067 10 
84088 1 
84097 7 
84113 11 
84119 5 
84141 7 
84161 7 
84164 1 
84173 8 
84178 1 
84184 4 
84200 1 
84216 2 
84220 9 
84224 5 
84284 13 
84326 3 
84376 37 
84385 6 
84392 14 
84398 2 
84467 2 
84532 6 
84545 1 
84548 3 
84549 6 
84573 8 
84583 3 
84617 6 
84693 1 
84717 4 
84728 2 
84799 2 
84886 1 
84905 7 
84908 1 
84918 10 
84923 18 
84939 2 
84960 6 
85162 2 
85192 6 
85199 1 
85264 1 
85274 3 
85315 9 
85338 5 
85344 13 
85404 1 
85495 6 
85506 18 
85518 10 
85537 4 
85548 2 
85554 1 
85613 7 
85623 5 
85697 3 
85702 3 
85763 10 
85791 24 
85978 4 
85993 6 
85995 2 
86011 3 
86049 2 
86051 17 
86053 5 
86062 7 
86066 9 
86069 2 
86075 18 
86078 1 
86090 2 
86262 11 
86267 1 
86338 2 
86364 5 
86414 5 
86545 6 
86548 16 
86628 21 
86645 2 
86658 4 
86710 6 
86754 6 
86763 7 
86787 3 
86801 1 
86968 1 
86999 1 
87105 2 
87126 1 
87142 3 
87156 1 
87159 1 
87164 4 
87196 1 
87299 1 
87309 2 
87365 9 
87387 4 
88262 23 
88279 1 
88340 1 
88350 3 
88415 1 
88507 2 
88722 3 
88989 2 
89063 12 
89108 6 
89147 7 
89176 2 
89210 12 
89740 2 
89826 11 
89853 7 
89976 1 
90106 27 
90143 11 
90306 2 
90491 26 
90606 5 
90614 13 
90649 24 
90650 2 
90656 47 
90767 41 
90804 7 
90892 3 
90918 70 
90923 3 
90975 2 
91084 2 
91111 2 
91172 1 
91196 1 
91202 14 
91214 1 
91254 14 
91269 34 
91290 4 
91308 7 
91317 1 
91320 2 
91412 2 
91436 3 
91446 1 
91449 1 
91456 5 
91477 2 
91495 6 
91520 1 
91525 4 
91531 9 
91539 1 
91553 6 
91556 9 
91575 7 
91624 13 
91631 1 
91711 2 
91723 4 
91735 9 
91767 22 
91844 5 
91859 2 
91863 9 
91869 4 
91906 1 
91959 2 
91964 9 
91976 9 
91991 5 
92023 1 
92059 2 
92089 1 
92122 1 
92129 9 
92147 1 
92269 5 
92284 2 
92292 1 
92299 3 
92305 6 
92310 5 
92341 2 
92344 3 
92353 1 
92374 3 
92437 19 
92454 35 
92464 21 
92468 1 
92479 20 
92482 5 
92483 5 
92490 1 
92562 3 
92566 4 
92570 9 
92578 4 
92592 11 
92593 17 
92599 2 
92600 2 
92609 1 
92613 74 
92672 1 
92678 41 
92680 33 
92683 17 
92684 1 
92689 8 
92697 87 
92702 4 
92711 16 
92815 5 
92819 1 
92821 37 
92827 46 
92845 7 
92889 1 
92892 1 
92920 19 
93196 1 
93202 7 
93258 1 
93341 1 
93377 1 
93412 2 
93464 2 
93484 8 
93675 5 
93832 3 
93857 6 
93997 1 
94035 1 
94040 1 
94048 2 
94055 1 
94072 1 
94095 3 
94155 3 
94173 3 
94180 12 
94224 37 
94249 3 
94257 25 
94260 3 
94264 5 
94283 2 
94297 3 
94316 2 
94324 10 
94326 9 
94338 15 
94346 51 
94348 17 
94353 1 
94374 7 
94443 2 
94448 17 
94470 12 
94502 10 
94514 11 
94695 1 
94773 1 
94808 1 
94825 2 
94897 10 
94908 19 
94919 1 
94965 1 
94976 6 
94979 3 
94984 1 
94992 2 
94997 6 
95118 5 
95197 7 
95265 1 
95285 3 
95467 5 
95486 1 
95597 3 
95664 2 
95717 4 
95729 5 
95752 5 
96176 6 
96204 5 
97038 4 
97083 5 
97459 5 
97571 4 
97612 8 
97636 1 
97641 24 
97644 1 
97650 5 
97710 1 
97717 4 
97780 11 
97787 8 
97834 2 
97837 1 
97840 58 
97863 4 
97963 5 
98110 37 
98288 18 
98456 2 
98577 2 
98591 1 
98596 3 
98598 202 
98618 1 
98621 23 
98636 1 
98640 3 
98647 1 
98655 2 
98684 7 
98696 1 
98781 1 
98904 2 
98912 10 
98927 1 
98933 10 
98934 13 
98937 6 
98942 5 
98965 7 
98972 1 
98973 5 
98976 2 
98981 4 
98984 8 
99009 7 
99013 5 
99019 1 
99020 49 
99023 14 
99027 3 
99038 1 
99048 1 
99151 3 
99175 6 
99192 5 
99197 27 
99204 16 
99205 1 
99208 4 
99336 4 
99365 11 
99432 2 
99491 2 
99541 2 
99545 1 
99548 20 
99575 11 
99629 4 
99716 7 
99757 2 
99776 2 
99868 2 
99886 19 
99890 1 
99891 26 
99899 19 
99911 6 
100199 32 
100203 66 
100224 21 
100229 4 
100234 15 
100266 19 
100268 3 
100269 20 
100296 3 
100299 7 
100301 1 
100371 1 
100474 11 
100481 12 
100488 6 
100492 1 
100626 6 
100630 5 
100635 9 
100638 3 
100640 5 
100643 6 
100646 1 
100649 3 
100654 2 
100657 3 
100664 1 
100667 2 
100668 3 
100676 1 
100725 6 
100727 3 
100728 11 
100730 3 
100748 1 
100791 10 
100808 29 
100900 6 
100922 40 
100954 1 
101229 5 
101244 2 
101358 10 
101374 2 
101390 3 
101428 4 
101438 5 
101543 11 
101672 23 
101830 3 
101915 1 
102162 6 
102427 8 
102531 4 
102546 11 
102637 2 
103415 17 
103864 2 
104048 2 
104118 17 
104167 1 
104283 1 
104605 6 
104681 2 
104746 2 
104918 3 
105064 3 
105065 10 
105087 1 
105320 20 
105357 1 
105479 1 
105505 3 
105542 1 
105679 3 
105685 2 
105688 11 
105818 4 
105824 19 
105855 3 
105945 23 
105950 8 
105965 8 
106041 4 
106047 5 
106063 10 
106067 12 
106125 10 
106145 4 
106217 5 
106237 1 
106288 1 
106347 5 
106482 2 
106491 5 
106595 7 
106869 5 
107008 1 
107035 1 
107046 7 
107348 26 
107422 8 
107549 5 
107594 7 
107702 3 
107895 2 
107997 1 
108027 1 
108060 3 
108067 7 
108072 2 
108097 1 
108234 13 
108256 2 
108278 1 
108283 18 
108292 7 
108304 1 
108307 1 
108324 2 
108330 3 
108341 3 
108342 2 
108345 1 
108353 1 
108355 2 
108381 1 
108390 3 
108395 2 
108399 1 
108413 2 
108417 1 
108429 3 
108434 1 
108439 3 
108442 1 
108445 2 
108448 1 
108451 5 
108469 3 
108473 1 
108480 2 
108501 12 
108536 1 
108559 2 
108578 6 
108599 2 
108603 2 
108631 3 
108730 4 
108751 16 
108900 3 
108904 3 
108911 5 
108922 9 
108933 1 
109013 5 
109016 2 
109043 2 
109049 3 
109088 10 
109110 5 
109112 1 
109115 3 
109124 8 
109135 6 
109138 1 
109150 2 
109151 7 
109156 3 
109163 7 
109167 47 
109176 1 
109177 3 
109200 2 
109232 1 
109255 1 
109259 2 
109262 2 
109263 1 
109265 3 
109385 4 
109413 15 
109448 7 
109452 2 
109465 1 
109479 1 
109482 37 
109489 13 
109492 5 
109498 3 
109505 12 
109558 43 
109572 9 
109596 9 
109607 2 
109643 17 
109662 2 
109675 34 
109683 12 
109693 15 
109695 2 
109711 6 
109717 3 
109723 15 
109734 1 
109760 5 
109782 1 
109799 1 
109868 16 
109876 9 
109880 1 
111631 1 
111637 6 
111667 3 
111678 8 
111683 19 
111717 1 
111747 3 
111760 1 
111765 5 
111769 50 
111772 5 
111786 5 
112042 8 
112050 34 
112076 1 
112090 13 
112097 13 
112101 6 
112105 41 
112110 4 
112113 31 
112127 5 
112144 4 
112145 2 
112155 2 
112167 3 
112176 10 
112193 6 
112299 3 
112324 1 
112787 2 
112798 12 
112813 11 
112835 17 
112921 2 
112932 19 
113135 9 
113248 5 
113389 9 
113406 10 
113409 1 
113544 4 
113563 22 
113700 8 
113901 6 
114073 17 
114161 1 
114177 6 
114215 5 
114359 6 
114365 18 
114368 2 
114371 5 
114376 4 
114378 4 
114381 6 
114386 4 
114392 21 
114397 15 
114408 17 
114411 3 
114420 28 
114423 2 
114426 1 
114428 8 
114429 59 
114434 15 
114437 6 
114440 10 
114442 5 
114448 5 
114452 1 
114462 20 
114467 2 
114473 17 
114476 13 
114486 5 
114492 36 
114579 1 
114663 2 
114695 1 
114703 1 
114849 7 
114874 15 
114958 62 
115127 1 
115271 25 
115294 18 
115299 2 
115319 30 
115325 4 
115346 1 
115441 19 
115472 2 
115572 11 
115660 7 
115681 4 
115771 7 
115815 2 
115971 2 
115974 1 
115998 1 
116023 9 
116129 4 
116161 1 
116169 1 
116173 1 
116175 2 
116184 5 
116192 2 
116206 9 
116208 3 
116209 32 
116217 10 
116220 22 
116224 1 
116228 5 
116234 4 
116249 38 
116252 33 
116256 12 
116260 3 
116264 3 
116276 2 
116283 4 
116432 3 
116440 18 
116573 1 
116575 5 
116583 1 
116602 1 
116623 3 
116627 1 
116641 1 
116646 31 
116749 11 
116767 9 
117021 2 
117054 2 
117102 1 
117175 9 
117183 8 
117224 10 
117487 1 
117522 26 
117819 15 
117913 2 
118147 4 
118160 1 
118458 2 
118522 22 
118687 24 
118736 16 
118746 45 
118922 3 
118996 3 
119172 13 
119193 2 
119234 1 
119339 14 
119393 6 
119436 9 
119481 22 
119651 1 
119701 6 
119749 3 
119769 8 
119810 3 
119913 15 
120095 15 
120154 1 
120184 5 
120193 39 
120245 6 
120262 6 
120279 2 
120296 1 
120379 5 
120465 7 
120587 26 
120592 13 
120613 1 
120619 1 
120644 6 
120672 2 
120749 2 
120796 2 
120816 2 
120830 1 
120843 1 
120942 1 
121133 25 
121145 1 
121174 1 
121180 1 
121188 6 
121191 5 
121197 40 
121231 20 
121234 7 
121237 6 
121238 1 
121239 174 
121242 41 
121245 39 
121246 21 
121253 24 
121255 5 
121256 23 
121259 7 
121260 22 
121267 5 
121280 10 
121284 1 
121288 1 
121310 15 
121639 1 
121654 18 
121716 34 
121749 25 
121760 2 
121812 7 
121820 1 
121823 29 
121827 18 
121838 16 
121879 3 
121891 2 
121903 7 
121917 2 
121933 1 
121939 1 
122005 1 
122047 12 
122050 9 
122159 50 
122209 42 
122363 3 
122370 26 
122410 1 
122521 3 
122526 9 
122546 9 
122552 1 
122584 17 
122588 5 
122599 60 
122601 14 
122602 19 
122610 2 
122617 68 
122621 15 
122627 11 
122628 73 
122629 29 
122630 1 
122632 102 
122637 14 
122643 4 
122647 28 
122652 1 
122657 4 
122845 4 
122945 10 
123088 7 
123111 32 
123142 8 
123220 2 
123250 59 
123408 3 
123414 1 
123428 5 
123436 2 
123520 6 
123537 1 
123673 79 
123881 3 
123904 7 
123966 1 
123985 4 
124005 1 
124229 8 
124255 1 
124320 1 
124357 22 
124384 22 
124454 1 
124493 3 
124561 17 
124571 8 
124610 4 
124678 70 
124688 1 
124691 3 
124713 4 
124730 3 
124849 15 
124882 1 
124998 1 
125002 11 
125011 36 
125016 22 
125022 11 
125034 51 
125039 3 
125041 21 
125044 123 
125052 1 
125054 16 
125064 10 
125065 2 
125067 1 
125072 11 
125075 22 
125078 2 
125081 2 
125083 80 
125084 1 
125245 20 
125310 7 
125343 1 
125364 1 
125372 3 
125388 6 
125394 1 
125397 3 
125406 3 
125413 1 
125423 1 
125562 4 
125589 3 
125615 4 
125619 1 
125668 1 
125671 65 
125687 117 
125726 6 
125730 60 
125751 3 
125771 4 
125772 1 
125809 24 
125826 1 
125830 25 
125838 16 
125842 16 
125843 1 
125845 8 
125849 3 
125850 2 
125873 8 
125892 10 
125911 5 
125919 17 
125937 3 
125945 3 
125971 12 
126032 37 
126064 29 
126115 23 
126117 6 
126127 7 
126134 24 
126138 4 
126296 2 
126306 4 
126313 2 
126320 6 
126324 30 
126326 5 
126361 4 
126365 4 
126436 14 
126485 2 
126487 20 
126499 9 
126654 36 
126667 8 
126676 4 
126689 2 
126706 20 
126767 7 
126776 13 
126825 1 
126897 12 
126927 85 
126946 42 
126965 1 
126973 11 
126977 6 
126979 1 
126981 3 
126991 3 
126994 1 
127014 4 
127017 44 
127024 1 
127085 1 
127091 14 
127160 6 
127216 2 
127308 2 
127312 1 
127314 2 
127356 20 
127362 24 
127363 1 
127366 2 
127369 4 
127372 77 
127382 1 
127427 1 
127446 49 
127452 11 
127455 16 
127468 3 
127472 17 
127476 8 
128848 1 
128932 1 
128955 9 
128961 13 
129019 7 
129090 11 
129093 5 
129106 15 
129108 1 
129135 19 
129286 4 
129330 4 
129337 10 
129355 2 
129535 49 
129639 6 
129672 22 
129717 3 
129802 11 
129803 27 
129822 6 
129826 2 
129953 39 
129962 1 
129968 139 
129980 37 
129981 4 
129984 33 
129992 6 
130029 1 
130034 70 
130053 4 
130058 1 
130065 7 
130203 6 
130211 8 
130225 18 
130229 4 
130343 4 
130344 6 
130389 7 
130520 8 
130538 33 
130553 54 
130654 22 
130721 1 
130835 3 
130845 3 
130856 2 
130865 1 
130877 1 
130881 1 
130888 1 
130892 1 
130896 1 
130898 2 
130904 2 
130922 1 
130960 4 
131039 1 
131043 2 
131059 7 
131063 7 
131080 5 
131090 4 
131102 2 
131105 8 
131184 1 
131189 1 
131267 35 
131280 12 
131290 46 
131306 5 
131350 11 
131474 1 
131476 21 
131482 7 
131495 4 
131499 1 
131503 17 
131506 11 
131510 1 
131511 16 
131513 2 
131518 1 
131532 78 
131545 34 
131548 2 
131556 12 
131610 7 
131615 22 
131621 5 
131623 8 
131627 3 
131628 2 
131629 5 
131632 15 
131634 2 
131638 5 
131651 1 
131657 1 
131658 1 
132135 1 
132170 20 
132178 2 
133811 3 
133878 25 
133967 20 
134026 1 
134039 1 
134081 1 
134096 1 
134125 4 
134136 1 
134152 3 
134160 3 
134302 1 
135135 2 
135575 1 
135611 1 
136058 1 
136220 4 
136376 2 
136392 3 
136400 7 
136422 10 
136437 22 
136442 27 
136447 9 
136449 6 
136454 11 
136456 13 
136463 93 
136466 10 
136473 60 
136479 54 
136485 24 
136491 22 
136493 16 
136496 18 
136500 1 
136504 1 
136510 23 
136523 6 
136527 16 
136639 14 
136641 12 
136653 1 
136677 1 
136687 2 
137914 1 
138183 5 
138191 8 
138280 4 
138413 9 
138515 3 
138599 2 
138609 6 
138655 6 
138737 3 
139233 1 
139527 1 
139553 1 
139556 1 
139671 5 
139688 1 
139712 1 
139730 1 
139752 2 
139762 14 
139766 3 
139769 1 
139781 1 
139784 5 
139806 8 
139810 6 
139905 1 
139953 6 
140106 3 
140127 7 
140135 5 
140137 1 
140257 5 
140323 1 
140331 8 
140354 8 
140651 24 
140758 2 
140775 6 
140778 6 
140811 1 
140932 2 
140934 4 
140946 3 
140956 3 
140963 1 
140965 26 
140979 7 
140983 1 
140989 3 
141017 5 
141024 8 
141029 17 
141036 1 
141043 1 
141047 1 
141048 1 
141052 16 
141065 8 
141066 2 
141071 4 
141924 1 
142984 2 
142999 1 
143008 5 
143015 10 
143024 1 
143029 8 
143031 2 
143037 4 
143060 4 
143061 2 
143087 3 
143091 1 
143097 5 
143105 32 
143115 2 
143119 9 
143122 2 
143127 21 
143132 12 
143138 31 
143155 2 
143167 4 
143409 1 
145758 1 
145776 9 
145787 8 
145794 1 
145795 6 
145809 8 
145820 1 
145831 20 
145914 6 
145925 2 
145939 17 
145940 1 
145943 8 
145946 38 
145954 43 
145956 23 
145959 14 
145969 2 
145978 15 
146005 14 
146049 8 
146092 1 
146108 4 
146120 2 
146124 7 
146133 7 
146134 3 
146138 18 
146146 15 
146149 3 
146151 2 
146153 2 
146154 2 
146158 1 
146164 2 
146169 1 
146173 4 
146178 27 
146188 5 
146190 22 
146195 25 
146202 4 
146203 6 
146204 71 
146207 2 
146209 10 
146212 3 
146242 1 
146243 4 
146347 10 
146719 4 
147373 1 
147486 1 
147487 2 
147488 1 
147498 4 
147502 1 
147507 2 
147521 2 
147524 2 
147533 5 
147534 3 
147553 1 
147567 1 
147624 8 
147667 1 
147678 7 
147681 8 
147684 10 
147686 5 
147689 2 
147694 7 
147701 14 
147702 1 
147705 41 
147706 30 
147714 60 
147717 27 
147747 2 
147751 46 
147755 2 
147758 68 
147761 37 
147762 4 
147763 3 
147764 35 
147767 3 
147769 15 
147770 40 
147771 42 
147772 16 
147773 25 
147774 2 
147775 11 
147777 50 
147778 53 
147779 6 
147780 10 
147781 14 
147782 19 
147783 7 
147784 40 
147785 2 
147790 48 
147791 15 
147792 148 
147795 59 
147796 16 
147802 24 
147805 2 
147810 32 
147813 28 
147814 9 
147822 9 
147974 1 
147976 6 
148137 10 
148158 2 
148253 9 
148420 17 
148439 1 
148441 3 
148591 20 
148598 1 
148607 1 
148976 2 
149047 1 
149421 5 
149457 1 
149583 3 
149629 1 
149795 3 
149855 3 
149856 8 
149877 1 
150124 9 
150201 2 
150216 4 
150237 1 
150242 3 
150261 21 
150273 6 
150289 7 
150296 17 
150370 13 
150377 1 
150381 1 
150423 77 
150430 2 
150434 2 
150537 3 
150545 8 
150565 16 
150683 1 
150703 5 
150711 4 
150715 10 
150717 8 
150723 5 
150730 48 
150741 11 
150744 11 
150751 4 
150755 1 
150763 90 
150773 62 
150776 2 
150784 30 
150793 11 
150804 4 
150971 1 
150977 1 
150990 1 
150996 3 
151000 1 
151003 1 
151022 5 
151058 1 
151071 2 
151203 3 
151212 1 
151218 3 
151235 3 
151356 4 
151401 12 
151421 1 
151427 34 
151463 1 
151527 14 
151550 8 
151551 5 
151559 1 
151564 7 
151574 17 
151581 6 
151610 2 
151622 33 
151668 9 
151704 1 
151732 16 
151738 8 
151747 9 
151750 11 
151803 39 
151840 14 
151843 18 
151846 2 
151903 18 
151908 5 
151911 8 
151916 4 
151948 13 
151952 2 
151961 1 
151969 5 
152006 2 
152042 1 
152054 7 
152067 8 
152086 4 
152119 2 
152127 2 
152163 3 
152166 2 
152174 2 
152217 1 
152241 4 
152248 5 
152283 1 
152326 17 
152373 20 
152380 2 
152484 3 
152544 6 
152632 13 
152672 31 
152687 4 
152720 3 
152723 15 
152730 31 
152732 2 
152735 1 
152760 8 
152768 5 
152776 36 
152789 1 
152800 27 
152812 24 
152820 24 
152845 13 
152866 14 
152874 5 
152891 2 
153093 93 
153126 8 
153192 1 
153206 2 
153241 1 
153261 4 
153278 2 
153458 1 
153466 5 
153514 7 
153520 1 
153638 2 
153671 20 
153674 7 
153676 3 
153716 3 
153732 5 
153740 3 
153850 7 
153859 4 
153861 5 
153865 7 
153866 1 
153867 34 
153870 1 
153871 7 
153875 12 
153881 6 
153986 14 
154002 28 
154013 5 
154019 1 
154021 1 
154022 1 
154025 1 
154030 2 
154038 7 
154041 13 
154046 23 
154048 3 
154049 32 
154052 4 
154058 1 
154060 32 
154061 6 
154062 1 
154063 49 
154066 1 
154068 3 
154070 2 
154071 28 
154072 2 
154074 47 
154077 2 
154086 6 
154087 5 
154094 23 
154099 4 
154114 4 
154115 2 
154117 2 
154122 3 
154123 1 
154125 7 
154128 4 
154135 1 
154147 10 
154148 8 
154153 28 
154154 1 
154156 5 
154159 4 
154167 23 
154172 1 
154178 4 
154189 7 
154206 1 
154264 2 
154277 1 
154299 2 
154314 1 
154315 1 
154334 1 
156212 1 
156265 1 
156396 1 
156404 26 
156408 38 
156412 10 
156420 51 
156422 6 
156428 20 
156430 1 
156431 56 
156433 89 
156434 6 
156435 16 
156437 53 
156438 7 
156439 29 
156440 2 
156442 27 
156444 10 
156445 16 
156446 13 
156449 124 
156451 34 
156454 48 
156457 9 
156459 30 
156464 35 
156472 32 
156475 56 
156478 8 
156481 3 
156482 4 
156495 15 
156496 7 
156499 24 
156502 4 
156510 157 
156516 13 
156517 7 
156522 177 
156530 20 
156535 18 
156539 6 
156547 11 
156551 11 
156554 36 
156558 1 
156585 3 
156665 2 
156683 1 
156693 35 
156699 5 
156703 1 
156717 1 
156720 10 
156728 3 
156745 1 
156753 2 
156757 3 
156771 1 
156773 12 
156792 2 
156793 1 
156794 3 
156796 2 
156802 4 
156832 12 
156842 2 
156921 1 
156930 1 
156983 3 
156984 1 
157004 1 
157056 24 
157159 5 
157181 7 
157200 6 
157215 1 
157223 1 
157272 1 
157281 1 
157295 1 
157423 4 
157430 3 
157460 4 
157466 2 
157534 4 
157611 3 
157645 24 
157649 2 
157650 1 
157652 5 
157653 27 
157694 21 
157735 49 
157750 10 
157752 20 
157806 36 
157808 30 
157822 1 
157829 10 
157843 19 
157850 84 
157863 1 
157871 10 
157881 2 
157889 14 
157891 1 
157905 37 
157925 2 
157929 1 
157944 1 
158039 29 
158043 7 
158048 1 
158049 5 
158053 10 
158057 3 
158063 30 
158072 38 
158075 41 
158080 17 
158085 27 
158092 6 
158095 7 
158103 64 
158104 2 
158106 17 
158117 3 
158124 4 
158171 5 
158246 12 
158259 10 
158260 8 
158264 4 
158267 23 
158272 1 
158278 9 
158404 19 
158409 8 
158433 18 
158442 6 
158455 16 
158469 7 
158531 10 
158534 5 
158582 4 
158605 2 
158616 1 
158705 7 
158725 3 
158746 2 
158777 2 
158794 2 
158809 2 
158812 2 
158814 4 
158870 35 
158876 16 
158979 8 
159001 9 
159039 27 
159047 1 
159050 5 
159132 14 
159135 3 
159137 19 
159146 47 
159149 7 
159174 3 
159177 5 
159247 3 
159257 12 
159279 1 
159284 24 
159302 3 
159311 7 
159314 1 
159330 18 
159336 1 
159338 17 
159421 10 
159455 4 
159456 9 
159461 17 
159498 8 
159520 15 
159523 3 
159537 8 
159545 19 
159620 28 
159627 14 
159630 3 
159634 2 
159636 2 
159640 4 
159641 11 
159647 3 
159651 2 
159653 2 
159662 5 
159666 6 
159672 1 
159675 21 
159685 2 
159687 44 
159692 30 
159696 4 
159700 6 
159702 1 
159704 6 
159706 1 
159711 4 
159712 7 
159714 2 
159723 12 
159731 3 
159734 1 
159737 1 
159760 4 
159768 20 
159771 4 
159778 6 
159790 38 
159820 2 
159823 8 
159829 3 
159844 14 
159850 5 
159853 1 
159854 2 
159857 1 
159860 5 
159867 3 
159870 9 
159877 8 
159885 5 
159886 9 
159895 1 
159899 3 
159912 2 
159914 8 
159923 23 
159926 2 
159927 17 
159931 2 
159935 9 
159938 23 
159944 3 
159945 1 
159946 7 
159947 5 
159950 12 
159951 25 
159959 17 
159961 11 
159971 15 
159973 9 
159980 6 
159990 5 
159994 2 
159996 7 
160002 2 
160266 3 
161403 23 
161406 6 
161409 74 
161416 60 
161420 36 
161430 123 
161444 4 
161454 34 
161486 8 
161515 21 
161527 77 
161538 23 
161638 2 
161649 3 
161739 1 
161742 1 
161851 1 
161871 1 
162048 3 
162305 2 
162335 2 
162567 2 
162594 49 
162623 1 
162655 1 
162722 2 
162860 6 
162910 1 
163004 25 
163023 8 
163046 3 
163242 6 
163303 1 
163308 5 
163364 1 
163380 10 
163388 5 
163397 2 
163412 1 
163413 15 
163427 3 
163433 2 
163434 2 
163436 1 
163439 1 
163448 5 
163456 23 
163467 16 
163476 27 
163479 68 
163497 31 
163501 10 
163531 23 
163680 6 
163692 9 
163696 2 
163840 5 
163908 7 
163978 1 
164105 3 
164108 1 
164112 2 
164116 11 
164124 2 
164126 5 
164136 11 
164150 5 
164278 2 
164303 1 
164313 51 
164318 47 
164329 16 
164332 3 
164333 2 
164336 42 
164337 8 
164340 13 
164345 21 
164350 2 
164351 9 
164353 9 
164355 3 
164361 6 
164363 12 
164366 4 
164371 7 
164382 5 
164383 8 
165362 2 
165381 10 
165395 7 
165405 30 
166145 1 
166177 40 
166181 10 
166190 1 
166197 3 
166199 7 
166202 6 
166208 3 
166209 79 
166211 2 
166217 6 
166219 27 
166222 2 
166223 5 
166234 39 
166238 2 
166240 18 
166242 7 
166245 14 
166263 7 
166266 3 
166270 19 
166272 8 
166275 1 
166278 13 
166284 39 
166307 2 
166308 4 
166317 1 
166323 2 
166325 7 
166328 2 
166331 65 
166339 18 
166344 27 
166349 5 
166354 12 
166359 4 
166363 2 
166364 11 
166461 1 
166478 4 
167150 5 
167226 1 
167836 1 
167847 1 
167875 3 
167881 4 
167887 1 
167893 4 
167899 4 
167903 1 
167907 8 
167964 2 
168009 1 
168094 1 
168099 2 
168105 1 
168233 1 
168243 10 
168251 2 
168252 12 
168258 15 
168261 8 
168272 9 
168297 4 
168305 17 
168401 18 
168429 2 
168568 96 
168571 2 
168581 8 
168590 4 
168603 192 
168624 1 
168655 16 
168658 1 
168661 11 
168673 5 
168753 6 
168756 2 
168782 20 
168794 4 
168799 1 
168807 46 
168813 7 
168819 25 
168822 43 
168833 6 
168838 9 
168841 34 
168842 41 
168844 4 
168846 5 
168853 8 
168855 3 
168856 19 
168860 17 
168861 5 
168863 17 
168867 3 
168877 5 
168878 5 
168883 72 
168885 6 
168889 12 
168891 10 
168917 56 
168918 3 
168930 2 
168933 13 
168938 27 
168939 6 
168940 4 
168943 9 
168948 2 
168954 37 
168957 11 
168959 8 
168963 5 
168970 16 
168976 7 
169118 3 
169132 2 
169146 10 
169281 1 
169314 32 
169387 1 
169461 4 
169463 3 
169467 40 
169599 2 
169604 2 
169609 28 
169633 1 
169644 2 
169655 1 
169662 2 
169761 17 
169794 3 
169893 2 
169897 7 
169939 32 
169965 7 
170123 45 
170150 7 
170279 3 
170298 20 
170304 9 
170449 1 
170451 3 
170468 2 
170493 1 
170507 1 
170552 11 
170554 3 
170676 2 
171042 2 
171358 1 
171384 2 
171399 3 
171411 2 
171542 13 
171559 2 
171630 6 
171708 3 
171749 9 
171755 3 
171804 2 
171865 3 
171869 1 
171938 7 
172043 2 
172132 7 
172137 16 
172226 12 
172307 11 
172326 2 
172349 3 
172483 16 
172510 6 
172523 11 
172541 2 
172552 2 
172556 40 
172562 17 
172625 3 
172720 7 
172776 1 
172817 4 
172825 5 
173003 22 
173268 3 
173271 4 
173345 11 
173386 24 
173614 4 
173638 3 
173646 1 
173769 2 
173916 2 
173946 3 
173954 7 
173962 6 
174076 62 
174085 2 
174228 2 
174253 9 
174278 2 
174281 2 
174285 11 
174408 3 
174434 3 
174437 2 
174553 4 
174723 31 
174725 9 
174850 8 
174893 2 
174911 2 
174925 51 
175011 1 
175045 1 
175052 1 
175059 5 
175077 3 
175080 2 
175085 28 
175086 3 
175089 55 
175100 36 
175109 3 
175111 4 
175132 2 
175142 12 
175147 6 
175149 3 
175156 2 
175159 1 
175161 3 
175163 12 
175169 24 
175177 4 
175303 5 
175314 1 
175342 2 
175700 2 
176211 1 
176219 2 
176354 5 
176719 23 
176855 11 
176928 21 
177010 13 
177030 17 
177112 5 
177152 2 
177282 3 
177299 7 
177307 29 
177309 44 
177317 55 
177325 14 
177347 11 
177473 1 
177474 22 
177476 3 
177481 1 
177484 3 
177492 18 
177494 1 
177498 5 
177503 4 
177509 1 
177511 1 
177512 8 
177517 50 
177519 7 
177528 8 
177563 5 
177569 9 
177592 41 
177657 1 
177666 3 
177695 3 
177702 2 
177720 5 
177731 1 
177748 71 
177756 6 
177761 2 
177772 2 
177792 1 
177890 3 
177918 19 
177925 2 
177971 3 
177979 4 
177996 5 
178015 1 
178077 1 
178081 20 
178085 6 
178090 5 
178363 3 
178389 3 
178403 103 
178567 24 
178709 6 
178735 4 
178861 8 
179039 1 
179046 70 
179057 5 
179060 9 
179071 5 
179190 32 
179204 9 
179367 7 
179372 4 
179377 2 
179403 27 
179547 2 
179550 18 
179562 1 
179700 6 
179736 3 
179748 2 
179781 1 
179929 2 
179933 3 
180155 9 
180257 1 
180308 1 
180321 13 
180336 5 
180435 4 
180455 1 
180514 4 
180627 5 
180660 45 
180689 3 
180778 16 
180825 52 
180940 15 
180955 1 
181065 11 
181109 7 
181158 28 
181193 4 
181220 7 
181249 1 
181272 4 
181367 2 
181392 1 
181580 6 
181647 1 
181697 3 
181732 4 
181760 1 
181792 2 
181826 3 
181955 10 
182045 3 
182165 1 
182458 4 
182510 2 
182513 2 
182647 4 
182850 6 
182963 3 
183174 1 
183446 8 
183455 22 
183466 2 
183472 3 
183474 9 
183481 58 
183486 25 
183491 15 
183494 59 
183506 17 
183528 11 
183533 8 
183538 32 
183541 6 
183543 5 
183545 12 
183550 58 
183556 2 
183568 22 
183576 10 
183618 1 
183642 11 
183659 51 
183665 1 
183695 10 
183711 45 
183715 24 
183721 4 
183728 65 
183742 19 
183747 1 
183762 63 
183828 22 
183870 1 
183874 19 
183888 35 
183914 34 
183926 10 
183955 97 
183959 34 
184073 6 
184075 19 
184099 20 
184103 72 
184114 95 
184139 11 
184172 5 
184945 2 
184986 2 
184992 22 
184999 5 
185034 15 
185046 51 
185050 15 
185063 13 
185065 10 
185070 2 
185072 3 
185105 1 
185125 5 
185146 8 
185151 2 
185225 1 
185261 7 
185271 1 
185288 12 
185313 29 
185335 11 
185393 1 
185426 2 
185452 4 
185477 4 
185483 1 
186219 4 
186239 1 
187189 9 
187305 2 
187306 16 
187321 30 
187331 23 
187337 9 
187348 2 
187352 20 
187355 23 
187358 10 
187363 5 
187366 15 
187372 6 
187379 1 
187382 25 
187388 14 
187390 6 
187394 54 
187399 11 
187410 19 
187417 13 
187577 6 
187596 1 
187601 24 
187616 22 
187618 1 
187624 3 
187643 16 
187648 6 
187656 8 
187659 34 
187661 38 
187675 5 
187680 2 
187686 14 
187688 21 
187689 1 
187696 11 
187700 77 
187707 15 
187711 30 
187715 34 
187730 31 
187745 14 
187755 26 
187762 20 
187773 145 
187778 2 
187779 2 
187784 24 
187794 8 
187807 8 
187809 10 
187814 4 
187817 9 
187818 14 
187819 4 
187825 4 
187828 8 
187831 4 
187834 1 
187843 25 
187844 58 
187849 58 
187859 33 
187862 30 
187864 157 
187867 19 
187869 127 
187877 4 
187887 2 
187888 41 
187889 55 
187897 8 
187904 41 
187911 2 
187915 2 
187919 5 
187925 9 
187928 47 
187932 38 
187939 2 
187946 1 
187951 1 
187955 8 
187962 2 
187974 4 
187977 5 
187980 14 
187982 8 
187993 1 
188001 13 
188007 30 
188013 5 
188016 53 
188027 95 
188030 39 
188031 1 
188035 2 
188040 4 
188042 97 
188056 7 
188068 10 
188082 62 
188095 12 
188102 16 
188107 11 
188114 6 
188121 3 
188125 88 
188138 6 
188142 10 
188186 3 
188190 60 
188212 25 
188221 21 
188239 5 
188243 8 
188245 2 
188253 19 
188281 9 
188284 32 
188292 4 
188298 23 
188362 10 
188402 5 
188405 4 
188430 15 
188441 6 
188449 8 
188538 1 
188555 1 
188572 3 
188575 1 
188660 48 
188663 1 
188693 4 
188699 3 
188700 1 
188704 25 
188717 3 
188722 5 
188753 9 
188772 31 
188785 21 
188794 28 
188870 1 
188977 12 
189071 1 
189087 2 
189126 6 
189143 7 
189151 4 
189158 22 
189170 2 
189247 3 
189296 1 
189298 1 
189301 19 
189332 14 
189348 1 
189443 2 
189524 6 
189562 64 
189605 5 
189656 4 
189680 17 
189732 1 
189801 4 
189811 4 
189857 30 
189859 13 
189871 3 
189887 7 
189888 2 
189902 30 
189911 9 
189925 20 
189969 17 
190029 5 
190152 33 
190220 3 
190363 13 
190378 3 
190410 3 
190466 7 
190523 21 
190525 46 
190534 1 
190635 27 
190671 497 
190912 4 
191165 1 
191171 1 
191261 1 
191499 62 
191658 10 
191797 7 
192086 2 
192099 18 
192196 8 
192200 10 
192341 5 
192515 4 
192644 4 
192817 1 
192825 7 
192857 2 
192972 9 
192976 8 
192995 9 
193004 38 
193016 4 
193039 3 
193138 4 
193187 4 
193189 2 
193194 2 
193349 1 
193498 2 
193507 13 
193514 12 
193525 10 
193535 1 
193543 1 
193585 11 
193595 3 
193596 12 
193599 7 
193603 8 
193605 1 
193901 2 
193920 2 
193930 2 
194018 1 
194078 1 
194133 12 
194248 4 
194251 1 
194259 1 
194300 72 
194307 35 
194315 11 
194324 3 
194327 12 
194330 1 
194333 25 
194337 10 
194346 7 
194350 12 
194355 8 
195172 1 
195285 1 
195337 19 
195343 8 
195345 1 
195368 1 
195385 5 
195392 10 
196612 1 
196617 2 
196621 1 
196623 1 
196628 2 
196629 1 
196633 3 
196641 13 
196649 12 
196654 23 
196656 2 
196669 8 
196710 1 
196714 8 
196721 23 
196722 2 
196730 11 
196735 2 
196744 1 
198103 16 
198146 18 
198153 32 
198156 1 
198159 14 
198164 26 
198167 25 
198169 1 
198171 14 
198191 9 
198210 15 
198219 25 
198278 15 
198287 5 
198295 17 
198303 2 
198318 14 
198458 3 
198560 1 
198596 2 
198602 8 
198658 3 
198674 4 
199263 5 
199400 28 
199416 6 
199440 23 
199445 15 
199471 7 
199475 2 
199498 1 
199507 2 
199537 10 
199545 1 
199551 3 
199559 3 
199593 10 
199597 40 
199627 2 
199631 23 
199686 5 
199800 2 
199808 5 
199875 17 
199927 13 
199935 1 
199956 49 
199957 3 
199977 6 
199986 5 
199992 63 
200065 21 
200074 1 
200143 11 
200341 6 
200373 3 
200384 3 
200517 2 
200549 4 
200664 4 
200782 1 
200830 2 
200840 2 
200862 2 
200878 1 
201193 8 
201220 41 
201329 3 
201337 20 
201383 4 
201386 6 
201398 12 
201463 16 
201484 8 
201491 3 
201494 9 
201498 3 
201505 11 
201506 55 
201509 2 
201527 6 
201529 1 
201536 1 
201540 3 
201543 1 
201548 20 
201561 29 
201568 1 
201590 6 
201592 17 
201603 1 
201612 6 
201646 27 
201651 1 
201653 2 
201656 9 
201663 1 
201710 1 
201748 3 
201766 5 
201774 1 
201780 2 
201828 1 
201846 4 
201875 5 
201891 2 
202881 9 
202886 2 
202892 76 
202899 5 
202900 1 
202901 13 
202903 6 
202905 6 
202909 56 
202910 15 
202927 3 
203065 1 
203074 5 
203087 7 
203094 16 
203120 1 
203133 5 
203148 1 
203153 15 
203259 26 
203314 3 
203424 6 
203613 2 
203630 4 
203825 8 
203831 2 
203860 23 
203888 1 
203918 4 
203944 2 
204007 3 
204036 1 
204118 2 
204265 3 
204451 22 
204491 13 
204495 3 
204608 10 
204635 43 
204778 4 
204789 4 
204800 1 
204821 2 
204824 2 
204863 13 
204866 2 
204873 4 
204880 23 
204891 13 
204893 44 
204895 4 
204896 8 
204903 12 
204918 107 
204922 19 
205036 3 
205044 16 
205430 2 
205537 9 
205552 13 
205573 8 
205720 19 
205891 3 
206063 2 
206519 1 
206914 1 
206918 3 
206927 2 
207163 2 
207296 3 
207432 1 
207735 3 
207901 2 
207914 3 
208010 5 
208051 1 
208094 3 
208210 25 
208217 3 
208221 3 
208381 22 
208422 5 
208428 3 
208432 10 
208562 15 
208587 3 
208590 3 
208625 13 
208628 3 
208636 1 
208637 47 
208638 1 
208639 1 
208655 2 
208674 8 
208676 5 
208691 9 
208723 8 
210388 1 
210409 2 
210425 5 
210426 11 
210462 6 
210480 14 
210548 3 
210611 15 
210621 1 
210628 7 
210657 20 
210768 23 
210798 10 
210864 70 
210884 3 
210896 13 
210900 38 
211063 1 
211112 44 
211308 5 
211669 54 
211693 1 
211735 4 
211742 7 
211756 10 
211816 1 
211887 2 
211975 12 
212015 3 
212058 5 
212132 27 
212138 38 
212159 23 
212182 2 
212185 8 
212186 2 
212189 2 
212196 14 
212204 29 
212207 16 
212210 25 
212223 20 
212233 8 
212245 4 
212253 3 
212254 2 
212263 10 
212265 11 
212266 18 
212270 32 
212287 3 
212292 4 
212302 13 
212319 6 
212355 2 
212366 83 
212374 2 
212378 17 
212386 5 
212394 4 
212406 1 
212413 8 
212433 4 
212475 7 
212486 33 
212494 12 
212501 27 
212516 5 
212567 49 
212579 3 
212587 17 
212621 36 
212631 1 
212677 7 
212685 3 
212688 102 
212716 52 
212725 4 
212771 51 
212804 8 
212825 19 
212869 1 
213254 10 
213363 1 
213390 10 
213394 2 
213486 8 
213496 5 
213573 1 
213791 1 
213838 1 
213999 4 
214008 2 
214022 1 
214079 11 
214162 52 
214320 2 
214366 10 
214483 16 
214493 17 
214504 1 
214511 15 
214521 4 
214546 2 
214558 5 
214581 2 
214587 25 
214590 27 
214591 1 
214596 17 
214606 13 
214624 19 
214702 2 
214856 2 
214953 6 
215010 5 
215018 4 
215021 8 
215028 52 
215030 12 
215032 10 
215036 19 
215037 10 
215040 25 
215045 52 
215050 1 
215053 3 
215054 28 
215087 3 
215116 3 
220713 1 
220773 1 
221014 9 
221021 5 
221121 34 
221196 1 
221244 1 
221322 6 
221379 1 
221673 2 
221815 1 
221840 1 
222060 4 
222163 4 
222184 3 
222189 3 
222197 2 
222200 1 
222201 5 
222205 13 
222213 16 
222218 27 
222226 37 
222227 7 
222228 2 
222233 7 
222237 31 
222245 32 
222247 2 
222252 29 
222254 1 
222276 6 
222284 1 
222285 6 
222286 4 
222293 1 
222335 7 
222460 4 
222473 1 
222503 1 
222508 2 
222608 6 
222649 2 
222665 8 
222689 5 
222694 4 
222717 1 
222854 2 
222858 41 
222862 4 
222879 2 
222890 2 
222898 14 
222915 13 
222925 18 
222975 37 
222998 23 
223025 21 
223083 3 
223217 18 
223285 4 
223307 7 
223354 18 
223379 3 
223509 27 
223518 3 
223872 3 
223885 9 
223922 1 
223957 8 
224054 3 
224066 4 
224104 9 
224108 1 
224118 1 
224292 1 
224402 5 
224463 1 
224494 5 
224507 15 
224562 1 
224595 3 
224598 7 
224647 1 
224652 7 
224654 6 
224656 1 
224730 1 
224739 1 
224769 8 
224842 23 
224997 2 
225014 24 
225073 3 
225141 1 
225257 7 
225262 7 
225267 6 
225285 6 
225290 2 
225299 1 
225303 2 
225315 4 
225319 31 
225327 12 
225332 7 
225338 10 
225339 10 
225340 1 
225343 38 
225349 1 
225357 8 
225387 19 
225393 1 
225395 12 
225399 2 
225405 15 
225410 1 
225412 3 
225413 1 
225417 1 
225425 10 
225431 1 
228220 5 
228531 3 
228537 6 
228559 1 
228568 11 
228607 4 
228612 3 
228616 19 
228623 1 
228627 4 
228631 1 
228648 1 
229123 8 
229172 18 
229190 12 
229322 11 
229472 18 
229489 1 
229625 26 
229645 19 
229761 1 
229949 6 
229985 14 
230131 9 
230313 23 
230318 6 
230466 1 
230503 39 
230635 1 
230646 4 
230647 4 
230649 6 
230665 1 
230676 4 
230679 14 
230682 1 
230689 7 
230702 8 
230705 3 
230714 4 
230721 2 
230724 8 
230729 4 
230746 24 
230761 3 
230765 3 
230773 2 
230798 3 
230800 1 
230899 1 
230950 3 
231074 8 
231219 1 
231225 2 
231231 1 
231234 1 
231318 1 
231379 1 
231399 1 
231521 1 
231531 1 
231567 8 
232069 6 
232099 23 
232111 2 
232127 6 
232131 14 
232138 5 
232185 1 
232186 10 
232197 2 
232216 6 
232217 3 
232225 1 
232228 18 
232235 2 
232239 3 
232245 1 
232250 2 
232253 3 
232260 4 
232272 2 
232312 7 
232381 5 
232392 4 
232393 77 
232589 3 
232845 3 
234221 2 
234228 15 
234246 1 
234252 1 
234259 1 
234264 3 
234265 1 
234281 4 
234288 1 
234292 2 
234345 2 
234352 2 
234405 39 
234425 7 
234428 14 
234447 4 
234467 27 
234544 2 
234556 2 
234571 1 
234662 8 
234725 7 
234736 2 
234741 1 
234746 7 
234752 2 
234756 1 
234759 5 
234770 1 
234773 8 
234778 1 
234783 3 
234791 1 
234797 1 
234806 14 
234821 2 
234822 18 
234825 45 
234827 16 
234843 15 
234845 2 
234850 21 
234861 10 
234864 3 
234872 27 
234875 14 
234905 28 
234914 41 
234923 1 
234931 1 
234991 1 
234996 8 
234998 4 
235001 11 
235008 2 
235023 2 
235032 11 
235040 4 
235049 2 
235062 4 
237780 1 
237794 4 
237796 1 
237798 7 
237802 1 
237803 9 
237807 6 
237815 3 
237819 2 
237823 5 
237828 30 
237829 13 
237835 3 
237838 2 
237845 8 
237862 16 
237932 5 
237944 1 
237945 12 
237950 2 
237951 10 
237961 7 
238062 2 
238088 1 
238137 1 
238279 2 
238446 2 
238455 11 
238917 58 
238921 89 
239074 25 
239076 4 
239113 9 
239118 1 
239126 5 
239129 81 
239140 1 
239142 32 
239143 7 
239144 6 
239150 2 
239153 20 
239157 3 
239160 18 
239162 20 
239165 17 
239172 2 
239196 41 
239205 1 
239241 2 
239256 3 
239258 4 
239264 6 
239265 2 
239284 9 
239289 1 
239407 1 
239414 5 
239419 5 
239420 4 
239435 5 
239442 101 
239448 8 
239550 2 
239611 4 
239684 1 
239784 9 
239832 1 
239915 11 
239950 10 
240195 8 
240245 1 
240599 8 
240897 11 
240960 1 
241025 6 
241060 1 
241141 26 
241274 5 
241348 1 
241354 17 
241375 1 
241397 1 
241584 5 
241725 16 
241745 10 
241752 13 
241757 2 
241762 3 
241763 7 
241766 12 
241772 1 
241773 12 
241775 6 
241782 32 
241788 8 
243555 1 
243622 1 
243700 1 
243702 3 
243705 1 
243805 4 
244285 1 
244311 1 
244500 2 
244849 6 
244852 15 
244910 4 
245074 3 
245192 5 
245244 2 
245262 1 
245357 1 
245394 14 
245398 2 
245406 1 
245415 2 
245425 23 
245439 2 
245449 4 
245481 3 
245505 5 
245515 4 
245525 3 
245628 7 
245683 1 
245691 1 
245739 1 
245804 14 
245900 2 
246131 5 
246137 1 
246155 1 
246163 8 
246169 3 
246195 1 
246198 8 
246228 2 
246229 1 
246230 2 
246254 3 
246260 1 
246351 9 
246381 122 
246452 8 
247051 9 
247059 2 
247072 5 
247086 14 
247091 12 
247093 21 
247099 3 
247100 9 
247114 7 
247116 2 
247120 4 
247131 29 
247136 21 
247161 14 
247185 10 
248104 2 
248112 46 
248155 5 
248434 1 
248555 1 
248631 3 
248647 1 
248648 1 
248653 1 
248656 1 
248689 3 
248732 2 
248773 10 
248808 2 
248949 1 
248960 3 
249074 3 
249126 3 
249239 4 
249251 2 
249261 3 
249301 3 
249460 2 
249553 7 
249614 4 
249621 32 
249631 21 
249647 3 
249678 4 
249690 15 
249824 22 
250667 10 
250779 3 
250819 1 
250943 2 
250946 3 
251130 53 
251147 7 
251163 4 
251183 2 
251217 2 
251237 3 
251248 1 
251263 4 
251272 1 
251281 1 
251288 3 
251296 1 
251425 1 
251618 3 
251624 1 
251649 3 
251978 3 
251997 2 
252003 1 
252330 5 
252405 3 
252561 1 
252693 8 
252708 11 
252990 2 
253083 1 
253114 1 
253130 1 
253134 1 
253167 1 
253172 2 
253175 2 
253184 8 
253193 1 
253195 1 
253198 3 
253210 9 
253212 2 
253360 4 
253366 1 
253406 51 
253463 33 
253469 42 
253484 5 
253515 11 
253523 1 
253528 8 
253535 4 
253540 4 
253614 52 
253620 16 
253627 10 
253639 1 
253642 2 
253742 7 
253789 5 
253809 6 
253857 1 
254931 12 
254945 3 
254948 10 
255076 5 
255099 1 
255100 4 
255114 2 
255131 18 
255144 17 
255201 17 
255210 2 
255218 15 
255221 3 
255237 15 
255346 1 
255530 1 
255845 1 
255894 12 
255904 1 
256024 8 
256035 3 
256045 1 
256137 36 
256298 2 
256305 15 
256336 15 
256483 7 
256565 3 
256626 13 
256679 1 
256815 5 
257153 1 
257635 21 
257787 1 
257860 1 
257892 4 
257900 4 
257927 3 
257997 3 
258018 1 
258718 1 
258754 1 
259237 1 
259248 2 
259256 4 
259365 1 
259440 7 
259445 6 
259485 4 
259536 1 
259558 3 
259566 6 
259583 15 
259607 7 
259638 17 
259645 11 
259680 1 
259689 25 
259708 6 
259749 12 
259755 1 
259764 29 
259771 50 
259780 55 
259785 1 
259786 2 
259838 16 
259840 21 
259851 17 
259855 84 
259874 2 
259879 1 
259894 15 
259908 11 
259912 13 
259935 15 
259959 9 
259963 16 
259973 43 
260050 3 
260068 14 
260091 14 
260177 3 
260210 12 
260226 16 
260234 3 
260272 7 
260280 1 
260284 4 
260285 8 
260325 11 
260358 6 
260385 17 
260415 1 
260572 2 
260592 1 
260602 6 
260639 1 
260669 44 
260787 6 
260839 22 
260847 7 
260851 16 
260853 17 
260862 3 
260873 4 
260880 1 
260892 2 
260895 10 
260905 2 
260906 1 
262750 1 
262751 4 
262891 1 
262905 2 
262917 4 
262932 1 
264027 4 
264069 1 
264110 2 
264119 5 
264128 5 
264140 7 
264164 3 
264314 1 
264326 20 
264527 2 
264838 1 
264896 1 
265000 17 
265119 78 
265162 26 
265267 9 
265274 3 
265280 60 
265314 9 
265330 26 
265337 6 
265354 8 
265356 6 
265370 5 
265379 8 
265380 1 
265383 12 
265540 4 
265553 6 
265668 31 
265723 5 
265892 7 
265939 2 
265982 5 
265989 1 
266139 31 
266145 3 
266160 3 
266171 9 
266441 12 
266968 12 
267029 15 
267036 8 
267055 1 
267068 67 
267075 9 
267086 4 
267094 25 
267097 3 
267794 3 
267802 3 
268080 2 
268088 1 
268099 5 
268111 1 
268124 13 
268132 6 
268404 2 
268789 9 
268949 22 
268989 19 
269011 21 
269244 7 
269362 7 
269548 1 
269569 3 
269844 1 
270196 11 
270637 1 
270674 4 
270812 17 
270821 11 
270830 1 
270834 12 
270847 2 
270851 1 
270867 3 
270875 3 
270876 1 
270883 1 
270890 4 
270891 7 
270930 4 
270932 3 
270940 6 
270943 5 
270953 35 
270963 5 
270973 9 
271450 7 
271492 5 
271759 7 
271764 2 
271938 26 
272230 2 
272325 20 
272556 18 
272692 7 
272720 8 
273184 1 
273190 9 
273449 2 
273552 10 
273655 3 
273993 1 
274002 1 
274005 1 
274008 12 
274024 3 
274033 10 
274040 1 
274048 2 
274053 10 
274056 5 
274065 3 
274213 3 
274246 6 
274247 12 
274415 4 
274450 6 
274509 6 
274546 15 
274563 7 
274571 61 
274686 14 
274781 8 
274782 74 
274840 2 
274913 1 
274933 14 
274972 113 
274984 7 
275110 1 
275124 3 
275140 1 
275143 1 
275147 4 
275158 1 
275170 27 
275174 3 
275227 2 
275291 2 
275322 28 
275335 3 
275340 11 
275343 3 
275347 2 
275350 47 
275386 32 
276120 1 
276522 6 
278420 16 
278521 18 
278547 24 
278661 4 
278686 8 
278697 10 
278701 12 
278705 7 
278713 1 
278717 9 
278725 5 
278730 1 
278759 30 
278778 6 
278786 7 
278795 1 
278803 11 
278805 6 
278814 3 
278983 8 
279149 1 
279442 1 
279589 1 
279791 1 
279996 9 
280093 2 
280105 1 
280113 14 
280183 6 
280440 1 
280452 7 
280623 1 
280758 2 
280902 1 
280937 2 
280942 4 
280948 1 
280985 22 
281032 6 
281039 2 
281073 1 
281084 4 
281094 2 
281099 4 
281157 5 
281176 3 
281215 2 
281224 1 
281248 6 
281277 3 
281281 5 
281338 9 
281505 4 
281593 10 
281635 1 
281666 10 
281795 8 
281857 2 
281864 2 
281886 1 
281890 53 
281898 1 
281903 2 
281906 8 
281908 1 
281909 9 
282008 6 
282072 14 
282502 24 
282509 2 
282513 1 
282541 11 
282550 3 
282570 8 
282574 7 
282578 16 
282599 9 
282605 11 
282621 1 
282638 4 
282648 19 
283161 1 
283695 8 
283724 17 
283731 1 
283743 3 
283747 6 
283762 3 
283768 3 
283771 1 
283776 23 
283782 8 
283793 44 
283798 1 
283809 7 
283912 25 
283934 17 
283950 1 
284114 8 
284142 17 
284156 2 
284452 51 
284658 24 
284773 30 
284796 7 
284798 18 
285001 8 
285020 9 
285224 10 
285253 3 
285324 23 
285361 11 
285445 1 
285640 19 
285726 1 
285743 3 
286179 3 
286336 4 
286564 1 
286616 12 
286631 33 
286661 5 
286664 10 
286668 1 
286670 20 
286677 1 
286681 30 
286740 4 
286928 1 
287802 1 
287829 1 
287865 1 
287879 3 
287882 11 
287893 1 
287898 5 
287909 5 
287923 2 
287931 1 
287938 2 
288049 4 
288297 10 
288422 9 
288437 6 
288496 1 
288604 10 
288650 1 
288761 14 
288799 4 
288814 69 
288822 20 
288830 17 
289157 47 
289244 21 
289347 1 
289375 3 
289398 1 
289428 16 
289450 33 
289453 16 
289457 8 
289460 80 
289466 1 
289476 2 
289478 10 
289480 7 
289488 4 
289494 11 
289506 10 
289510 1 
289514 6 
289524 9 
289528 2 
289538 2 
289544 4 
289565 12 
289587 3 
289590 9 
289595 15 
289603 6 
289613 1 
289634 63 
289643 1 
289698 8 
289704 1 
289915 8 
289924 1 
289938 11 
289998 1 
290005 2 
290015 6 
290027 10 
290037 3 
290048 5 
290052 1 
290096 1 
290123 1 
290126 1 
290333 4 
290695 1 
290826 3 
291018 2 
291068 1 
291291 2 
291322 1 
291325 4 
291342 1 
291443 3 
291463 4 
291468 2 
291558 4 
291634 1 
291777 11 
291797 21 
291812 12 
291829 8 
291850 15 
291853 5 
291949 36 
292051 3 
292066 10 
292078 1 
292110 2 
292122 3 
292189 1 
292258 3 
292272 12 
292275 10 
292296 1 
292314 12 
292324 6 
292346 5 
292418 8 
292424 34 
292505 1 
292583 61 
292587 2 
292637 1 
292645 47 
292657 2 
292691 1 
292693 2 
292696 2 
292708 4 
292746 8 
292806 2 
292819 4 
292881 1 
292922 9 
292936 6 
293032 13 
293281 1 
293436 2 
293458 12 
293532 11 
293649 6 
293659 5 
293669 18 
293683 3 
293687 12 
293699 6 
293745 39 
293753 25 
293771 4 
293782 10 
293888 2 
293940 4 
293991 1 
294088 19 
294290 17 
294804 2 
295064 16 
295150 4 
295636 3 
295936 1 
296117 1 
296248 4 
296276 28 
296279 1 
296285 1 
296320 3 
296389 6 
296393 6 
296403 7 
296406 1 
296412 26 
296415 23 
296416 5 
296419 1 
296432 37 
296435 2 
296454 8 
296570 6 
296946 3 
297099 6 
297216 2 
297227 9 
297245 43 
297822 2 
297843 3 
297888 1 
297944 2 
298172 5 
298551 42 
298734 2 
298761 1 
299467 14 
299541 23 
299717 1 
299898 2 
300174 17 
300230 5 
300238 7 
300416 1 
300427 22 
300429 8 
300473 2 
300499 6 
300508 7 
300548 13 
300573 3 
301568 4 
302045 1 
302053 9 
302054 1 
302056 5 
302095 2 
302146 3 
302161 1 
304477 1 
306608 1 
306646 2 
306649 1 
306704 10 
306722 2 
306756 2 
306805 6 
306814 2 
306823 2 
306868 2 
307431 11 
307445 1 
307450 2 
307522 2 
307763 1 
307878 6 
307906 11 
308201 3 
308234 4 
308278 2 
308315 4 
308392 2 
308671 1 
308674 1 
308809 1 
308821 1 
308890 26 
308938 2 
308955 6 
308974 7 
309045 16 
309066 2 
309181 7 
309434 1 
310252 4 
310323 8 
310647 7 
310758 11 
310899 5 
311284 4 
311800 8 
312202 1 
312469 1 
312797 1 
313307 1 
313382 9 
313690 2 
314024 4 
314788 2 
315737 1 
315924 5 
315943 1 
315962 23 
315969 3 
315972 5 
315977 9 
315979 20 
315993 1 
316006 2 
316013 3 
316029 5 
316031 9 
316034 15 
316076 1 
318143 2 
318153 4 
318354 2 
318518 2 
318773 13 
318802 1 
319881 4 
320059 2 
320112 2 
320142 5 
320162 2 
320173 4 
320243 4 
320270 11 
320274 4 
320289 7 
320312 14 
320317 1 
320323 11 
320394 2 
320412 4 
320433 2 
320466 2 
320493 2 
320499 1 
320506 2 
320509 2 
320513 5 
320527 9 
320543 11 
320547 3 
320554 5 
320572 2 
320579 4 
320589 3 
320609 12 
320621 6 
320641 3 
320657 1 
320688 1 
320787 1 
320848 10 
321710 10 
321844 2 
321971 3 
322082 1 
322144 2 
322150 4 
322190 1 
322198 2 
322212 1 
322224 1 
322232 1 
322238 3 
322240 1 
322246 2 
322286 2 
322342 8 
322411 1 
322451 2 
322527 1 
322693 7 
322791 27 
322806 1 
322879 97 
322912 2 
322927 14 
322936 2 
322956 5 
322959 2 
322965 14 
322972 1 
322981 6 
322984 1 
322993 24 
323009 2 
323016 6 
323023 2 
323027 1 
323059 7 
323071 1 
323087 4 
323132 3 
323145 14 
323153 1 
323156 2 
323160 5 
323161 1 
323174 2 
323188 1 
323191 4 
323260 3 
323269 11 
323272 1 
323290 1 
323317 1 
323321 2 
323399 1 
323405 7 
323522 2 
323534 1 
323644 12 
323820 11 
323970 2 
323982 1 
324130 17 
324142 1 
324146 18 
324436 5 
324643 1 
324794 2 
324893 3 
325034 7 
325074 3 
325119 15 
325131 3 
325234 29 
325260 1 
325285 4 
325289 6 
325293 14 
325297 35 
325307 15 
325328 37 
325331 66 
325341 12 
325343 1 
325345 1 
325353 19 
325365 2 
325368 13 
325374 14 
325378 3 
325390 2 
325391 2 
325392 1 
325437 9 
325587 35 
325704 13 
325774 11 
325906 6 
325907 10 
325953 15 
326080 2 
326104 1 
326106 3 
326112 1 
326139 4 
326301 43 
326332 1 
326363 3 
326378 1 
326396 1 
326444 5 
326487 10 
326512 6 
326515 13 
326533 1 
326564 2 
326960 3 
326979 21 
327026 5 
327202 7 
327301 4 
327327 5 
327340 9 
327507 1 
327550 3 
327552 10 
327558 4 
327560 7 
327561 24 
327588 3 
327637 4 
327718 1 
327729 5 
327733 3 
327742 14 
327745 9 
327751 6 
327755 15 
327785 2 
327853 27 
327871 3 
327875 6 
327882 17 
327897 9 
327924 2 
327962 2 
327973 14 
327980 6 
328002 4 
328035 11 
328070 3 
328114 2 
328121 12 
328150 25 
328159 9 
328162 4 
328177 3 
328285 12 
328319 7 
328338 11 
328363 11 
328452 7 
328466 5 
328483 1 
328598 11 
328614 10 
328644 1 
328648 5 
328776 4 
328779 6 
328806 26 
328853 2 
328859 1 
328867 1 
328892 15 
328894 1 
328960 1 
328962 12 
329041 13 
329222 5 
329323 4 
329347 4 
329348 4 
329366 1 
329374 3 
329376 2 
329379 12 
329383 2 
329388 1 
329411 2 
329417 5 
329418 2 
329441 3 
329444 2 
329459 3 
329528 20 
329799 2 
329861 10 
329945 1 
330066 4 
330320 2 
330484 3 
330624 4 
330798 3 
330936 24 
330986 4 
331040 22 
331056 20 
331239 11 
331883 6 
331986 6 
332065 9 
332167 30 
332176 4 
332221 1 
332227 2 
332230 2 
332235 7 
332237 11 
332241 7 
332298 5 
332308 10 
332336 20 
332344 1 
332356 5 
332373 24 
332652 11 
332672 27 
332695 7 
332844 21 
332874 1 
332987 27 
332998 1 
332999 14 
333017 12 
333174 4 
333288 1 
333911 26 
334074 1 
334204 2 
334359 5 
334539 1 
334566 22 
334598 15 
334789 3 
334944 3 
335016 24 
335043 22 
335106 2 
335260 6 
335335 1 
335337 1 
335618 7 
335705 5 
335799 3 
335801 13 
335862 2 
335891 11 
336049 1 
336130 1 
336322 19 
336355 3 
336516 1 
336522 4 
336706 25 
337154 2 
337171 10 
337192 30 
337358 1 
337361 1 
337362 47 
337372 4 
337431 1 
337432 41 
337438 2 
337439 11 
337452 6 
337476 2 
337593 10 
337966 3 
337998 3 
338105 4 
338172 1 
338362 25 
338436 1 
338463 7 
338535 16 
338890 24 
339016 8 
339044 1 
339372 1 
339452 1 
339561 5 
339569 3 
339603 2 
339607 2 
339626 1 
339628 9 
339755 9 
339939 1 
340049 1 
340228 1 
340366 6 
340780 3 
341005 1 
341085 1 
341104 5 
341124 10 
341139 2 
341146 22 
341157 4 
341164 2 
341169 12 
341174 11 
341176 7 
341188 1 
341221 14 
341222 15 
341232 4 
341256 2 
341294 7 
341640 18 
341667 1 
342866 2 
342878 2 
342900 1 
342922 3 
343115 18 
343317 1 
343389 4 
343432 1 
343479 1 
343653 9 
343750 1 
343784 1 
343814 5 
343825 1 
343888 1 
343922 1 
346040 4 
346052 8 
346058 10 
346078 38 
346103 4 
346122 56 
346130 42 
346133 148 
346140 28 
346149 8 
346153 2 
346286 2 
346416 33 
346431 1 
346478 2 
346484 5 
346509 1 
346545 1 
346678 10 
346712 4 
346859 2 
346863 12 
346975 3 
346995 2 
347014 2 
347024 3 
347851 3 
348254 4 
348277 2 
348301 4 
348308 4 
348373 1 
348386 11 
348395 7 
348500 10 
348529 9 
348611 1 
348654 1 
348674 1 
348711 15 
348727 2 
348757 13 
348761 2 
348767 1 
348770 7 
348784 2 
348795 3 
348806 24 
348821 6 
348825 4 
348959 1 
348967 3 
348972 12 
348975 11 
348978 8 
349007 1 
349022 10 
351106 2 
355438 1 
355491 4 
359530 6 
363870 4 
363883 1 
363917 1 
363920 4 
363939 9 
363941 2 
363946 1 
364006 16 
364020 21 
364033 43 
364034 5 
364044 3 
364068 2 
364097 7 
364179 1 
364211 33 
364213 10 
364514 1 
364532 1 
364874 10 
365156 19 
365221 20 
365274 107 
365363 4 
365426 12 
365446 5 
365508 6 
365598 2 
365628 1 
365693 1 
365823 72 
365876 11 
365877 5 
366046 2 
366057 1 
366136 27 
366155 2 
366504 14 
366537 112 
366557 2 
366591 7 
366713 13 
366727 4 
366872 19 
366882 4 
366896 1 
366972 6 
367128 1 
367168 9 
367237 2 
367279 48 
367302 57 
367551 2 
367554 1 
367591 19 
367628 3 
367737 24 
367757 24 
368104 62 
368131 19 
368137 41 
368268 4 
368274 14 
368284 3 
368307 55 
368318 12 
368320 31 
368323 1 
368328 5 
368424 1 
368469 6 
368473 4 
368486 1 
368498 2 
368506 12 
368508 1 
368515 2 
368517 1 
368521 2 
368540 1 
368558 4 
368579 7 
368581 19 
368586 30 
368590 1 
368597 2 
368600 3 
368934 1 
369443 11 
369451 5 
369456 8 
369480 1 
369494 12 
369500 11 
369715 1 
369872 2 
369894 4 
369945 1 
370009 11 
370031 2 
370034 1 
370055 7 
370120 2 
370177 14 
370225 1 
370241 1 
370299 22 
370302 7 
370311 1 
370319 4 
370340 4 
370349 1 
370352 8 
370355 12 
370370 1 
370373 2 
370400 1 
370403 15 
370427 15 
370430 1 
370469 1 
370481 4 
370542 2 
370585 6 
370596 13 
370605 1 
370648 2 
370731 13 
370742 5 
370756 23 
370763 4 
370858 9 
370956 4 
370983 4 
370992 8 
371001 5 
371034 1 
371037 5 
371045 1 
371054 13 
371070 3 
371099 1 
371105 16 
371150 9 
371220 1 
371230 1 
371235 61 
371255 2 
371263 1 
371279 12 
371296 1 
371341 16 
371344 6 
371357 1 
371401 1 
371409 19 
371410 6 
371425 1 
371586 1 
371592 9 
371603 2 
371611 2 
371782 2 
372158 4 
372218 2 
372400 6 
372504 9 
372558 14 
372628 2 
372654 7 
372672 1 
372686 23 
372692 2 
372738 13 
372883 1 
372887 6 
372888 4 
372901 5 
372909 95 
372976 1 
372988 9 
373004 3 
373007 1 
373031 9 
373035 13 
373053 42 
373057 32 
373086 2 
373132 11 
373175 72 
373227 2 
373237 99 
373244 25 
373252 3 
373253 1 
373268 7 
373277 2 
373281 6 
373289 2 
373303 1 
373360 1 
373361 1 
373362 1 
373394 1 
373526 1 
373567 5 
373698 20 
373907 14 
373920 5 
374380 2 
374467 1 
374523 3 
374631 1 
374871 5 
374990 5 
375272 8 
375411 1 
375654 7 
376386 6 
376870 9 
377279 2 
377342 32 
377362 8 
377376 1 
377390 8 
377394 1 
377408 5 
377413 1 
377420 39 
377430 2 
377481 18 
377816 5 
377824 2 
377855 2 
377866 1 
377868 2 
377883 1 
377890 10 
377895 5 
377903 8 
377911 3 
377914 1 
377940 2 
380619 3 
380633 1 
380648 1 
380670 4 
380720 2 
380734 14 
380780 16 
380788 6 
380807 1 
381716 40 
381928 27 
381958 2 
381995 1 
382164 1 
382193 14 
382257 1 
382301 2 
382360 3 
382439 6 
382445 4 
382821 12 
382947 6 
382968 3 
384585 3 
384591 8 
384594 2 
384602 1 
384604 3 
384609 2 
384617 31 
384619 1 
384623 4 
384627 37 
384672 5 
384675 3 
384678 5 
384718 19 
384724 1 
384882 1 
385125 2 
385271 1 
385308 3 
385325 3 
385329 4 
385473 3 
385486 25 
385494 27 
385504 14 
385507 4 
385512 3 
385514 1 
385540 14 
385556 7 
386028 5 
386111 1 
386213 19 
386264 2 
386269 3 
386340 1 
386465 18 
386803 3 
386806 1 
386998 7 
387044 6 
387225 1 
387247 2 
387468 5 
387577 9 
387582 15 
387700 3 
387744 4 
387843 1 
388061 6 
388065 38 
388085 12 
388095 30 
388099 17 
388229 3 
388248 12 
388377 2 
388404 12 
388416 1 
388417 18 
388449 21 
388468 11 
388477 2 
388494 6 
388502 2 
388527 103 
388531 6 
388535 9 
388536 3 
388542 3 
388546 155 
388551 5 
388556 12 
388703 4 
388723 3 
388726 24 
388782 9 
388783 8 
388800 28 
388899 7 
388916 1 
388953 10 
388998 1 
389139 3 
389146 4 
389180 4 
389282 3 
389342 26 
389637 20 
389692 2 
389809 1 
389884 7 
390043 1 
390192 6 
390235 13 
390247 2 
390329 4 
390425 12 
390485 3 
390501 2 
390508 1 
390525 7 
390545 1 
390554 8 
390634 1 
390666 3 
390678 4 
390688 9 
390719 14 
390728 9 
390746 1 
390760 1 
390800 4 
390827 4 
390828 5 
390838 8 
390867 5 
390880 2 
390885 3 
390905 10 
390912 3 
390913 2 
390919 1 
390965 2 
391127 1 
391174 5 
391213 6 
391246 12 
391251 5 
391378 1 
391392 17 
391707 5 
391735 2 
391746 1 
391753 1 
391771 10 
391786 17 
391795 3 
391958 1 
392120 3 
392245 11 
392937 1 
393616 1 
393970 1 
394289 1 
394347 1 
394589 1 
394746 6 
394941 4 
395008 4 
395063 1 
395078 4 
395092 4 
395100 1 
395131 4 
395151 1 
395620 4 
395626 3 
395639 1 
395641 12 
395651 4 
395653 2 
395661 15 
395674 5 
395679 12 
395680 1 
395690 4 
395703 14 
395711 3 
395713 1 
395721 23 
395728 31 
395729 1 
395730 32 
395735 2 
395758 5 
395791 1 
395936 6 
396080 6 
396970 10 
397053 5 
397059 50 
397135 2 
398414 2 
398420 34 
398454 5 
398475 3 
398603 2 
398625 18 
398768 1 
399128 11 
399221 14 
399270 3 
399283 4 
399284 3 
399412 2 
399435 31 
399455 1 
399468 2 
399539 30 
399546 2 
399564 10 
399571 71 
399574 17 
399590 15 
399621 1 
400789 2 
402626 2 
402680 26 
402696 2 
402774 9 
403025 27 
403035 8 
403049 1 
403056 4 
403105 10 
403167 4 
403187 11 
403225 12 
403333 3 
403366 8 
403528 11 
403847 12 
403884 13 
404143 4 
404170 3 
404265 6 
404271 1 
404303 1 
404317 77 
404323 8 
404361 1 
404385 30 
404412 1 
404430 6 
404609 25 
404617 9 
404625 14 
404634 9 
404642 2 
404647 11 
404657 27 
404659 7 
404667 96 
404690 36 
404757 3 
404781 7 
404785 13 
404790 2 
404830 6 
404900 6 
404908 79 
404943 3 
404946 39 
404953 1 
405031 21 
405034 40 
405039 31 
405065 8 
405071 31 
405072 1 
405077 14 
405084 1 
405092 3 
405096 55 
405101 54 
405102 448 
405107 3 
405110 4 
405118 148 
405126 35 
405230 64 
405290 10 
405325 21 
405351 2 
405379 2 
406105 27 
406355 24 
406458 20 
406473 52 
406621 8 
406637 1 
406765 21 
406780 79 
406925 22 
406952 1 
407098 1 
407117 9 
407128 4 
407136 2 
407144 3 
407150 3 
407235 1 
407240 4 
407294 1 
408250 1 
408256 26 
408282 2 
408285 23 
408288 42 
408296 5 
408301 3 
408302 2 
408305 2 
408308 3 
408310 13 
408321 3 
408325 6 
408333 1 
408336 19 
408340 26 
408376 1 
408510 3 
410280 3 
410304 2 
410334 2 
410396 4 
410419 9 
410429 48 
410430 1 
410450 5 
410454 4 
410461 5 
410462 12 
410502 20 
410650 5 
410670 11 
410674 1 
411163 4 
411179 21 
411432 71 
411777 37 
411881 12 
411896 11 
411988 2 
412145 30 
412287 1 
412300 7 
412575 3 
412778 13 
413128 20 
413146 6 
413151 1 
413165 4 
413169 3 
413181 10 
413389 2 
413502 4 
413646 11 
414007 1 
414199 1 
414210 2 
414830 3 
414891 20 
415030 25 
415065 17 
415234 4 
415236 20 
415388 13 
415393 38 
415403 2 
415432 5 
415437 18 
415438 4 
415444 24 
415451 45 
415462 11 
415467 2 
415473 1 
415476 3 
415477 7 
415481 14 
415486 10 
415493 1 
415496 6 
415497 2 
415506 21 
415512 4 
415520 1 
415593 81 
415625 6 
415681 2 
415684 3 
415869 6 
415923 22 
416023 4 
416357 2 
416733 5 
416738 1 
416818 1 
416837 15 
416856 3 
416859 5 
416860 1 
416871 40 
416875 1 
416880 5 
416882 2 
416883 13 
416884 2 
416885 3 
416890 3 
416910 1 
416915 9 
416920 22 
416934 9 
416938 11 
416942 9 
416950 1 
416953 1 
416973 2 
416980 3 
416982 6 
417000 3 
417017 19 
417039 1 
417093 2 
417115 10 
417125 33 
417387 12 
417458 2 
417466 11 
417663 6 
417787 58 
417954 8 
417967 3 
417999 2 
418104 16 
418105 1 
418138 9 
418143 3 
418162 3 
418173 13 
418175 1 
418176 4 
418180 36 
418185 1 
418186 20 
418192 8 
418224 35 
418234 86 
418444 3 
419071 39 
419544 10 
419550 9 
419714 16 
420053 5 
420678 1 
420868 2 
420913 3 
420952 31 
420970 8 
420988 38 
421032 9 
421130 26 
421230 5 
421252 25 
421274 13 
421285 3 
421301 89 
421308 1 
421316 14 
421322 2 
421389 24 
421522 1 
421589 7 
421716 10 
421872 7 
422000 14 
422069 2 
422150 1 
422242 1 
422275 1 
422372 18 
422527 2 
422695 7 
422703 6 
422721 8 
422859 16 
423169 3 
423358 3 
423473 39 
423514 2 
423534 1 
423537 13 
423576 1 
423579 4 
423583 1 
423588 1 
423632 5 
424785 1 
424795 1 
424829 51 
424842 10 
424850 9 
424855 21 
424857 7 
424863 12 
424867 1 
424874 5 
424916 1 
424943 4 
424951 4 
424953 5 
424957 4 
424965 1 
424991 9 
425001 27 
425008 17 
425013 1 
425052 1 
425064 41 
425065 2 
425096 10 
425105 6 
425151 2 
425180 16 
425277 1 
425328 8 
425332 1 
425359 35 
425396 7 
425481 3 
425486 33 
425500 16 
425507 13 
425691 22 
426104 12 
426116 6 
426483 6 
426636 2 
426688 1 
426816 1 
426870 1 
427046 1 
427054 12 
427062 1 
427066 3 
427067 6 
427069 1 
427072 44 
427216 2 
427220 12 
427227 22 
427241 23 
427252 79 
427257 1 
427276 23 
427405 3 
427428 3 
427467 1 
427589 1 
427594 23 
427706 36 
428224 6 
428270 15 
428367 4 
428716 8 
428860 9 
429031 1 
429195 1 
429215 8 
429229 3 
429266 1 
429290 5 
429316 1 
429321 3 
429332 1 
429414 13 
429488 1 
429504 18 
429637 1 
429649 25 
429671 1 
429674 15 
429810 26 
429949 2 
430339 1 
430557 4 
430920 1 
431054 10 
431091 1 
431129 13 
431136 1 
431334 1 
431338 2 
431637 4 
431754 1 
431761 35 
431880 2 
432052 2 
432057 2 
432060 8 
432124 5 
432130 3 
432133 7 
432137 4 
432817 6 
433121 16 
433240 5 
433434 2 
433448 36 
433450 13 
433456 3 
433459 36 
433641 19 
433760 32 
433765 82 
433792 69 
433793 1 
433794 1 
433797 34 
433799 1 
433809 2 
433829 1 
434501 1 
434505 2 
434513 1 
434551 7 
434564 1 
434575 3 
434578 9 
437435 20 
437455 13 
437474 11 
437739 3 
437748 1 
437752 26 
437843 4 
438133 15 
438153 13 
438204 23 
438206 2 
438366 10 
438439 3 
438845 7 
438864 7 
438923 1 
438968 4 
438997 1 
439625 3 
439631 10 
439943 13 
439945 28 
439947 1 
439950 1 
439951 8 
439954 12 
439958 89 
439966 1 
439973 3 
439977 1 
439983 10 
439987 1 
440195 2 
440203 15 
440204 6 
440218 17 
440224 5 
440229 7 
440243 1 
440267 4 
440274 6 
440285 2 
440305 3 
440319 10 
440356 1 
440360 1 
440400 2 
440512 1 
440712 3 
440789 33 
441580 23 
441693 14 
441732 15 
441740 2 
441755 4 
441975 7 
442143 4 
442320 5 
442458 1 
442567 1 
442586 3 
442596 17 
442602 36 
442638 8 
442793 1 
442817 1 
442825 28 
442830 2 
442859 2 
442863 1 
442879 16 
442887 8 
442922 3 
442925 3 
442961 1 
442994 1 
443048 4 
443056 7 
443071 1 
443097 7 
443122 1 
443129 48 
443172 5 
443189 39 
443199 1 
443310 4 
443401 5 
443480 6 
443526 3 
443706 4 
443746 2 
443757 10 
444099 3 
444152 2 
444500 4 
444543 1 
444818 6 
444829 6 
444837 2 
444847 8 
444859 1 
444868 11 
444908 10 
444916 3 
444921 1 
444923 32 
444929 19 
444930 10 
444934 6 
444939 19 
444972 1 
445036 3 
445044 2 
445056 4 
445058 32 
445072 2 
445075 2 
445110 10 
445124 1 
445145 27 
445197 3 
445201 4 
445237 4 
445243 1 
445244 10 
445245 5 
445257 51 
445270 13 
445287 7 
445335 1 
445395 2 
445464 3 
447740 3 
447762 18 
447765 2 
447794 2 
447812 10 
447816 10 
447818 1 
447823 8 
447826 2 
447844 1 
447886 2 
448263 1 
448400 5 
448410 15 
448421 18 
448466 4 
448470 3 
448473 4 
448485 4 
448493 14 
448502 2 
448520 2 
448524 2 
448525 4 
448528 1 
448623 10 
448701 17 
448708 3 
448739 1 
448911 1 
448959 4 
448995 1 
448999 15 
449263 1 
449288 4 
449404 7 
449417 5 
449478 27 
449570 1 
449581 2 
449587 6 
449674 2 
449729 1 
449755 5 
449786 1 
449856 16 
449860 5 
449871 4 
449935 2 
449938 18 
450037 13 
450038 3 
450231 16 
450275 2 
450290 29 
450313 17 
450329 5 
450359 11 
450383 12 
450512 4 
450530 5 
450544 7 
450554 10 
450635 5 
450638 1 
450769 1 
450809 1 
450821 5 
451129 13 
451179 1 
451222 9 
451385 11 
451397 5 
451400 38 
459727 1 
459735 1 
459751 21 
459803 27 
459844 2 
459848 6 
459853 22 
459859 22 
459865 18 
459869 1 
459872 7 
459876 6 
459880 3 
459898 2 
459901 31 
459906 12 
459908 1 
459910 14 
459914 2 
459928 1 
459929 20 
459931 2 
459942 9 
459943 2 
459946 19 
459952 6 
459957 7 
459960 5 
459961 10 
459962 6 
459963 4 
459964 1 
459966 7 
459967 4 
459971 1 
459975 7 
459982 2 
459983 2 
459986 5 
459987 9 
459988 6 
459995 1 
460038 77 
460042 1 
460045 65 
460048 1 
460059 74 
460067 24 
460068 1 
460071 83 
460079 22 
460098 79 
460099 2 
460101 1 
460102 1 
460105 12 
460108 4 
460112 8 
460116 57 
460123 7 
460124 26 
460126 2 
460130 22 
460133 2 
460134 2 
460137 2 
460138 2 
460139 2 
460147 17 
460148 1 
460153 2 
460154 1 
460156 4 
460159 1 
460164 4 
460174 201 
460182 3 
460183 1 
460184 6 
460186 9 
460188 26 
460189 5 
460190 14 
460194 10 
460196 152 
460199 27 
460200 24 
460201 63 
460204 31 
460206 37 
460208 16 
460210 10 
460212 21 
460215 36 
460220 4 
460222 10 
460223 9 
460226 21 
460230 95 
460231 18 
460233 4 
460234 9 
460235 23 
460237 127 
460238 38 
460239 33 
460240 42 
460241 19 
460242 10 
460243 3 
460250 98 
460260 2 
460261 18 
460267 34 
460272 13 
460275 1 
460277 10 
460278 4 
460279 14 
460281 1 
460283 125 
460293 47 
460308 21 
460311 2 
460312 1 
460314 2 
460316 2 
460319 13 
460322 8 
460325 2 
460326 2 
460329 2 
460340 2 
460343 3 
460350 5 
460351 13 
460357 8 
460361 16 
460363 2 
460365 4 
460367 32 
460372 14 
460380 16 
460396 3 
460411 1 
460414 5 
460419 61 
460423 14 
460424 1 
460428 22 
460435 25 
460438 20 
460440 2 
460442 1 
460446 15 
460456 11 
460461 3 
460462 22 
460464 7 
460468 2 
460469 19 
460473 1 
460475 44 
460477 8 
460483 4 
460486 2 
460492 2 
460496 6 
460498 2 
460500 11 
460506 125 
460514 78 
460517 33 
460518 14 
460520 16 
460523 5 
460524 17 
460541 10 
460545 1 
460551 20 
460557 4 
489421 4 
489430 1 
489446 1 
489460 3 
489514 6 
489520 4 
489528 17 
489555 3 
489560 3 
489572 5 
489575 1 
489613 9 
489616 4 
489622 1 
489633 2 
489661 3 
489667 6 
489674 47 
489677 1 
489682 1 
489683 1 
489701 1 
489705 1 
489724 6 
489786 2 
489787 1 
489804 6 
489876 8 
489968 1 
490542 2 
490571 6 
490593 5 
490598 1 
490605 6 
490713 6 
490721 14 
490732 7 
490734 5 
490792 1 
491000 10 
491346 2 
493332 31 
493336 1 
493362 2 
493365 7 
493370 1 
493410 6 
493418 4 
493422 2 
493430 10 
493434 15 
493441 6 
493468 1 
493490 54 
493565 1 
493603 18 
493608 5 
493630 1 
493636 4 
493648 14 
493719 1 
493723 1 
493763 3 
493782 3 
493811 1 
494414 2 
494574 9 
494947 1 
494967 9 
495036 5 
495266 7 
495270 3 
495333 5 
495335 3 
495347 10 
495372 9 
495380 24 
496345 1 
498131 1 
498138 12 
498142 10 
498147 6 
498161 2 
498167 2 
498170 8 
498175 13 
498183 1 
498641 2 
499488 1 
499499 7 
499590 7 
499612 9 
499698 1 
499855 7 
500004 7 
500050 26 
500185 19 
500215 1 
500522 1 
500592 12 
500656 1 
500814 1 
500937 1 
501113 6 
501124 1 
501149 6 
501152 16 
501154 2 
501156 11 
501160 6 
501162 8 
501163 62 
501210 25 
501215 1 
501473 2 
501899 15 
502005 4 
502052 3 
502200 1 
502213 69 
502216 4 
502226 49 
502240 8 
502243 14 
502289 1 
502320 3 
502484 3 
502490 4 
502655 2 
502682 6 
502789 33 
503016 13 
503276 10 
503448 5 
503510 10 
503570 34 
503768 1 
503953 10 
504112 5 
504126 4 
504148 52 
504196 10 
504204 1 
504214 19 
504257 5 
504272 5 
504277 17 
504292 2 
504327 13 
504361 1 
504362 6 
504364 1 
504379 56 
504383 2 
504422 16 
504434 5 
504510 2 
504613 1 
504766 9 
504774 1 
504896 10 
504930 1 
505094 3 
505443 1 
505510 9 
505521 7 
505607 1 
505869 3 
505961 3 
506007 3 
506021 1 
506043 5 
506054 9 
506091 1 
506632 5 
508007 10 
508052 29 
508181 9 
508581 1 
508865 2 
509183 1 
509592 6 
509893 7 
509905 10 
510201 3 
510209 21 
510227 19 
510237 11 
510274 1 
510326 17 
510331 3 
510340 1 
510343 14 
510576 3 
510692 5 
510811 1 
510816 1 
510849 4 
510900 2 
510936 9 
510976 1 
511283 3 
511904 18 
512038 9 
512077 17 
512334 24 
512379 13 
512802 14 
512811 50 
512816 1 
512819 55 
512822 1 
512934 29 
512987 1 
513006 20 
513297 15 
513436 15 
513624 14 
513736 1 
513776 1 
513867 17 
513945 30 
513956 92 
513963 11 
513967 14 
513981 14 
513993 17 
514026 7 
514060 11 
514175 14 
514218 8 
514243 1 
514360 1 
514391 1 
514395 4 
514398 9 
514410 3 
514426 1 
514429 3 
514433 5 
514441 5 
514457 8 
514495 18 
514501 4 
514516 5 
514666 1 
514844 33 
514852 3 
514905 1 
514945 9 
514981 3 
514989 1 
515003 1 
515033 5 
515055 3 
515141 13 
515142 2 
515461 6 
515862 25 
515874 6 
515901 7 
516066 1 
516121 15 
516221 42 
516427 1 
516595 20 
516615 3 
516734 1 
517235 23 
517263 36 
517743 10 
517744 1 
517772 8 
517783 4 
517808 3 
517811 13 
518045 1 
518066 1 
518100 14 
518160 17 
520304 14 
520481 34 
520687 8 
520688 4 
520691 1 
520699 8 
520716 17 
521128 9 
521831 7 
522193 3 
522201 52 
522206 8 
522217 7 
522475 2 
522576 2 
522580 7 
523382 1 
523385 2 
523425 16 
523440 4 
523443 34 
523506 4 
523514 2 
523517 26 
523522 5 
523526 116 
523530 9 
524460 9 
524504 3 
524527 4 
524550 6 
524555 2 
524568 1 
524570 3 
525124 1 
525426 6 
525459 17 
526821 9 
526965 8 
526992 32 
527200 2 
527217 62 
527291 11 
527407 1 
527506 2 
527540 1 
527546 7 
527555 10 
527561 13 
527572 9 
527590 5 
527595 24 
527879 3 
527919 1 
527961 4 
527964 7 
528062 1 
528068 1 
528101 1 
528111 25 
528120 1 
528129 8 
528160 5 
528167 13 
528517 1 
528662 2 
528691 4 
528702 3 
528738 3 
529079 7 
529282 4 
529572 9 
529605 2 
529613 14 
529648 27 
529652 2 
529653 75 
529680 1 
529838 15 
529868 5 
529869 10 
529890 3 
530004 1 
530164 1 
530331 7 
530334 5 
530354 5 
530556 11 
530807 6 
531014 5 
531205 5 
531277 14 
531307 8 
531828 13 
532502 1 
532529 3 
533514 6 
534189 13 
534286 3 
534297 3 
534320 14 
534504 1 
534530 2 
534549 2 
534557 48 
534700 2 
534708 1 
534715 4 
534871 33 
535157 4 
537078 1 
537144 9 
537154 2 
537168 6 
537231 6 
537347 1 
537872 2 
538023 1 
538144 4 
538185 2 
538202 12 
538308 2 
538439 2 
538556 1 
538557 1 
538687 7 
538769 8 
539763 1 
539896 7 
540016 9 
540156 3 
540166 11 
540416 20 
540647 1 
540670 3 
540692 3 
540712 1 
540966 4 
541244 3 
541267 23 
541285 6 
541337 3 
541446 2 
541483 5 
541494 3 
541658 1 
541675 1 
541725 2 
541820 5 
541825 2 
541856 2 
541894 2 
541902 4 
541941 1 
543391 105 
543463 2 
543466 12 
543714 86 
543740 2 
543747 64 
543836 8 
543840 1 
543843 6 
543847 1 
543887 5 
543912 4 
544480 1 
545636 33 
545677 1 
545839 13 
545844 6 
545851 4 
545863 4 
545867 2 
545871 5 
545999 2 
546011 4 
547803 2 
548514 8 
548672 4 
548710 116 
548851 8 
548859 31 
548867 5 
548874 12 
548889 2 
548893 2 
549268 1 
549289 4 
549365 3 
549844 6 
550034 3 
550170 20 
550337 9 
550355 8 
550390 8 
550398 3 
550399 3 
550407 8 
550420 17 
550454 7 
550464 6 
550667 2 
550756 4 
551382 1 
551733 70 
551745 1 
551757 1 
551760 3 
551889 1 
551908 5 
551924 10 
551925 10 
551932 2 
552072 3 
552101 2 
552104 8 
552118 6 
552164 21 
552171 8 
552174 14 
552182 4 
552204 1 
552207 47 
552227 25 
552359 12 
552451 3 
552570 9 
552618 4 
552775 4 
552849 30 
552907 11 
552938 1 
552995 1 
553117 1 
553145 1 
553194 2 
553762 2 
553813 4 
553834 2 
553838 2 
553849 1 
553877 4 
553895 1 
553941 3 
553965 8 
553980 1 
553998 5 
554000 4 
554004 7 
554005 1 
554011 13 
554017 66 
554034 4 
554042 1 
554071 3 
554084 3 
554104 2 
554176 14 
554181 9 
554184 1 
554257 12 
554261 2 
554270 5 
554294 20 
554300 1 
554319 1 
554341 13 
554349 5 
554846 7 
555276 1 
555297 3 
555359 7 
555927 2 
556256 3 
556857 1 
557671 21 
557922 134 
557965 12 
558029 19 
558122 57 
558345 6 
558352 10 
558573 6 
558748 17 
558764 4 
559119 4 
559150 2 
559310 13 
559323 4 
559326 1 
559360 19 
559364 2 
559369 1 
559399 2 
559410 3 
560690 1 
560714 2 
560743 1 
560872 5 
560957 7 
561436 28 
561650 5 
561784 10 
561801 4 
561811 18 
561821 6 
561825 16 
561836 2 
561855 79 
561859 1 
561861 3 
561865 5 
561876 22 
561894 3 
562044 1 
562054 6 
562062 2 
562944 13 
562960 1 
563258 14 
563507 1 
564289 2 
564445 1 
564604 2 
564608 4 
564615 26 
564640 10 
564652 2 
564689 4 
564695 17 
564716 2 
564719 3 
564723 1 
566369 2 
566381 3 
566465 2 
566473 13 
566478 1 
566480 5 
566489 7 
566512 6 
566519 1 
566564 37 
566675 1 
566712 63 
566759 11 
566799 2 
566852 15 
566912 20 
566920 5 
566937 2 
566947 5 
567006 8 
567321 2 
567350 9 
567385 1 
567578 27 
567642 1 
567657 1 
567671 6 
567709 1 
567740 1 
567821 4 
567825 6 
567843 1 
568006 13 
568042 8 
568061 3 
568125 8 
568147 20 
568249 2 
568323 3 
568326 4 
568342 22 
568375 2 
568425 1 
568504 9 
568515 1 
568844 36 
568933 1 
568960 3 
569266 6 
569297 5 
569646 3 
570228 9 
570376 2 
570729 19 
570755 17 
570850 20 
571915 5 
571921 1 
571947 1 
571954 1 
571965 1 
572019 5 
572084 1 
572137 3 
572969 9 
573063 3 
573085 3 
573277 5 
573301 25 
573320 19 
573345 1 
573484 3 
573511 3 
573538 3 
573594 3 
573607 42 
573644 1 
573717 27 
573759 6 
573792 5 
573803 9 
573832 17 
573863 17 
573886 2 
573890 3 
573928 2 
573929 24 
573934 6 
573938 1 
573943 2 
573947 1 
573957 8 
574096 7 
574279 2 
575604 4 
575719 15 
575727 2 
575754 5 
575889 1 
576020 5 
576035 4 
576057 27 
576071 1 
576247 10 
576268 10 
576596 1 
576616 2 
576623 1 
576625 3 
576797 45 
576805 5 
576969 2 
577164 14 
577195 24 
577357 8 
577452 1 
577546 2 
577725 1 
577940 1 
578439 9 
578609 1 
578925 1 
579075 6 
581838 1 
581852 28 
581856 6 
581909 1 
581914 6 
581934 5 
581943 4 
581949 4 
581960 1 
581966 6 
582452 39 
582494 2 
582539 2 
582645 7 
584286 15 
584339 1 
584672 9 
585876 2 
586120 8 
586166 1 
586190 9 
586198 7 
586214 22 
586273 129 
586281 9 
586691 1 
586981 2 
587076 6 
587586 2 
587619 2 
587689 4 
587901 3 
588309 1 
588411 2 
588883 10 
588997 16 
589012 3 
589034 2 
589046 1 
589048 2 
589062 2 
589208 1 
589216 1 
589240 2 
589253 2 
589254 3 
589263 12 
590445 5 
590464 9 
590597 3 
591087 1 
591206 9 
591247 1 
591249 1 
591280 13 
591432 4 
591479 20 
591821 10 
592281 3 
592324 4 
592338 4 
592362 10 
592566 56 
592714 1 
592997 7 
599071 4 
599148 19 
599320 6 
599424 9 
599464 1 
599651 3 
599654 2 
599673 2 
599887 11 
599891 2 
600178 13 
600387 2 
600723 5 
600995 12 
601008 3 
601468 1 
601554 31 
601557 57 
601965 9 
601980 4 
602108 2 
602412 15 
602588 5 
602715 8 
602749 1 
602754 11 
602785 8 
602789 2 
602814 11 
602866 4 
603046 1 
603078 7 
603154 44 
603287 6 
603316 17 
603324 1 
603330 1 
603338 3 
603515 33 
603522 2 
603585 4 
603673 10 
603683 63 
603698 2 
603718 4 
603719 4 
603762 29 
603778 3 
603781 1 
603783 2 
603799 1 
603812 3 
603820 6 
603828 5 
603849 42 
603949 12 
603961 4 
603971 10 
604030 41 
604033 6 
604049 7 
604057 1 
604067 4 
604074 20 
604095 4 
604104 4 
604109 17 
605136 2 
605144 4 
605155 32 
605162 6 
605204 10 
605245 1 
605250 8 
605262 6 
605374 1 
605511 1 
605540 2 
606197 11 
606253 2 
606471 2 
606479 30 
606687 13 
606694 5 
606857 1 
606981 7 
607189 1 
607194 5 
607206 2 
607217 7 
607235 2 
607251 1 
607261 2 
607262 1 
607271 1 
607297 1 
607345 1 
607360 12 
607504 7 
607514 18 
607572 40 
607587 9 
607599 12 
607614 9 
607650 2 
607678 2 
608003 4 
608010 6 
608168 7 
609128 1 
609138 7 
609452 1 
609608 12 
609614 2 
609634 3 
609642 4 
609663 40 
609682 1 
609689 3 
609696 47 
609700 12 
611744 4 
611747 3 
611772 3 
611813 5 
611854 17 
611925 11 
611943 3 
611952 66 
611959 13 
612008 4 
612012 34 
612025 3 
612063 1 
612112 1 
612116 1 
612145 1 
612194 5 
612255 3 
612265 1 
612394 6 
612413 2 
612713 6 
612837 5 
613070 1 
613081 13 
613808 12 
613823 3 
614043 59 
614122 2 
614205 11 
614447 2 
614541 1 
614599 2 
614602 3 
614642 19 
614697 1 
616232 1 
616245 3 
616302 2 
617396 9 
617400 3 
617411 4 
617464 11 
617471 16 
620091 3 
620351 14 
620361 9 
620366 3 
620368 13 
620374 3 
620376 8 
620478 11 
621321 4 
621723 1 
621846 6 
622672 16 
623953 3 
623985 4 
624016 4 
624018 9 
624019 9 
624104 28 
626393 3 
626429 4 
626482 29 
626519 1 
626529 2 
626639 6 
626664 56 
626665 44 
626790 5 
626799 4 
626815 1 
626850 1 
626984 9 
626991 4 
627003 7 
627005 7 
627012 8 
627040 30 
627045 3 
627050 7 
627235 5 
627442 9 
627733 3 
627827 1 
628120 1 
628288 15 
628315 3 
628426 1 
628456 4 
628466 1 
628533 3 
628560 1 
628564 2 
628569 1 
628588 7 
628592 2 
628608 2 
628612 1 
628731 1 
628983 2 
628986 10 
629441 25 
630113 1 
630410 1 
630632 7 
630916 2 
631691 12 
631727 2 
632244 2 
632329 2 
632331 2 
632652 9 
632976 1 
633427 10 
633437 7 
633471 4 
633501 1 
633513 5 
633523 1 
633524 1 
633530 5 
633534 8 
633545 12 
633552 8 
633574 8 
633601 2 
633611 2 
633853 1 
634050 12 
634053 1 
634148 4 
634154 4 
634285 4 
635176 11 
635191 8 
635539 4 
636225 30 
636243 67 
636299 6 
636304 14 
636324 5 
636327 7 
636329 42 
636337 11 
636341 29 
636353 13 
636354 1 
636364 4 
636404 7 
636408 9 
636412 14 
636455 3 
639895 28 
639991 1 
640047 15 
640057 12 
640062 3 
640077 4 
640082 2 
640092 1 
640108 30 
640111 1 
640119 54 
640128 10 
640132 28 
640140 1 
640196 1 
640205 1 
641039 8 
641215 5 
641226 9 
641232 1 
641268 1 
641274 2 
641276 5 
641292 1 
641300 1 
641306 13 
641453 2 
641493 1 
641630 30 
641663 4 
641705 10 
641797 2 
642140 11 
642399 2 
642419 32 
642489 15 
642540 9 
642678 8 
642681 1 
643201 1 
643324 27 
643444 1 
643754 5 
644166 2 
645082 1 
645131 2 
645133 3 
645146 1 
645220 2 
645268 4 
645271 8 
645340 3 
645356 1 
645432 5 
645459 7 
645465 78 
645473 1 
645497 1 
645499 2 
645517 2 
645520 1 
645609 1 
645635 5 
645653 2 
645748 1 
645764 2 
645794 11 
645797 2 
645808 3 
645867 1 
645871 4 
645872 2 
645876 1 
645881 4 
645917 11 
645930 9 
645966 10 
645974 9 
645989 1 
645998 5 
646013 30 
646063 8 
646119 10 
646142 2 
646293 1 
646299 9 
646317 4 
646339 1 
646518 11 
646583 3 
646675 13 
646775 1 
646850 6 
647079 18 
647119 3 
647280 3 
647302 1 
647376 12 
647497 2 
647578 2 
647656 4 
647666 2 
647675 3 
647718 2 
648259 8 
648481 4 
648482 11 
649121 4 
649205 18 
649218 12 
649480 7 
649496 4 
650071 2 
650617 10 
652567 19 
652574 1 
653346 1 
656817 9 
656841 3 
656906 18 
656909 5 
656915 1 
657057 1 
657065 50 
657082 2 
657086 1 
657089 2 
657105 6 
657165 4 
657344 6 
657386 1 
657645 1 
657654 13 
657710 3 
657772 1 
657817 18 
657954 31 
658091 6 
658100 20 
658134 5 
658136 16 
658140 12 
658154 15 
658163 5 
658185 31 
658193 9 
658205 8 
658260 52 
658265 65 
658288 7 
658300 7 
658304 4 
658309 104 
658313 3 
658317 32 
658320 1 
658322 69 
658327 33 
658335 89 
658378 14 
658386 51 
658396 5 
658401 11 
658403 20 
658407 17 
658417 33 
658439 1 
658471 12 
658479 1 
658484 28 
658487 10 
658513 3 
658518 3 
658539 2 
658648 4 
658687 8 
658696 2 
658721 2 
659651 36 
659657 2 
659722 3 
659730 4 
659848 16 
660044 1 
660166 3 
660178 23 
660217 12 
660308 11 
660325 5 
660331 19 
660349 5 
660358 7 
660363 13 
660395 41 
660410 3 
660612 1 
661136 2 
661392 20 
661441 2 
661572 1 
661603 14 
661957 57 
662054 19 
662422 41 
662534 23 
662581 18 
662586 1 
662630 15 
662739 122 
662855 10 
663056 1 
663097 1 
663118 51 
663265 1 
665178 7 
665214 5 
665234 18 
665271 7 
665429 35 
665446 4 
665600 6 
665612 14 
665629 17 
665631 8 
665634 6 
665651 5 
665660 17 
665674 13 
665676 2 
665681 9 
667211 6 
668976 2 
668990 4 
669020 11 
669033 6 
669036 7 
669049 11 
669080 12 
669099 9 
669100 35 
669113 5 
669121 3 
669132 8 
669135 8 
669146 3 
669206 3 
669213 3 
669269 7 
669502 11 
669550 16 
669695 8 
669722 9 
669768 10 
669771 20 
669783 3 
669800 2 
669806 14 
669809 12 
669811 14 
669812 1 
669820 6 
670003 3 
670030 9 
670079 2 
671809 1 
672000 6 
672022 4 
672047 1 
672245 1 
672603 5 
672625 1 
672672 1 
672690 6 
672711 1 
672840 8 
672874 3 
672893 9 
672929 66 
673005 8 
673016 27 
673024 2 
673035 1 
673055 8 
673177 1 
673952 3 
673980 4 
673982 10 
674004 4 
674129 1 
674167 17 
674188 8 
674226 4 
674853 1 
675085 5 
675199 9 
675343 10 
675509 2 
675528 13 
675541 2 
675570 21 
675587 11 
675595 1 
675606 1 
675615 1 
675632 14 
675876 1 
675939 1 
676002 1 
676545 6 
677287 1 
677582 7 
677588 29 
677599 6 
677650 3 
677701 54 
677718 26 
677735 13 
677746 5 
677755 8 
677826 12 
677833 4 
677843 14 
677851 5 
677852 22 
677868 7 
677878 17 
677879 12 
677930 7 
677966 3 
677991 13 
678027 6 
678034 29 
678237 11 
678263 5 
678437 1 
678969 21 
679066 4 
679381 1 
679425 5 
679633 1 
679672 1 
679869 1 
679983 17 
680007 23 
680034 10 
680053 6 
680083 1 
680120 1 
680907 26 
680925 4 
680928 7 
680931 10 
680950 7 
680999 2 
681015 7 
681017 18 
681018 11 
681027 16 
681364 2 
681381 18 
682199 15 
682208 32 
682261 2 
682318 3 
682331 1 
682334 1 
682337 11 
682344 3 
682395 9 
682454 3 
682516 5 
682561 5 
682714 4 
682747 13 
682768 7 
687287 6 
687317 2 
687340 2 
687355 2 
687367 5 
687380 2 
687396 2 
687496 1 
687699 1 
687909 1 
688038 8 
688383 7 
688388 19 
689072 1 
689571 1 
690335 23 
690655 17 
690814 34 
690862 2 
690882 5 
691013 1 
691129 3 
691349 5 
691367 4 
691375 1 
691416 2 
691518 3 
693095 48 
694205 4 
694268 12 
694273 13 
694278 10 
694284 2 
694287 21 
694289 1 
694292 17 
694295 8 
696975 4 
696996 20 
697002 5 
697079 3 
697085 3 
697090 8 
697098 14 
697120 14 
699529 6 
699668 12 
699681 19 
699694 2 
699759 2 
699767 1 
699771 3 
699779 15 
699792 4 
699801 44 
700147 1 
700200 26 
700216 2 
700254 4 
700345 11 
700690 1 
700762 1 
701514 7 
701935 11 
702173 1 
702759 10 
703002 2 
703294 1 
703363 5 
703436 19 
703688 17 
703759 1 
703856 1 
703888 9 
704030 16 
704124 2 
704199 15 
704227 13 
704236 9 
704307 2 
704316 10 
704328 2 
704332 2 
704333 1 
704364 2 
704372 4 
704397 16 
704412 1 
704478 2 
704534 11 
704535 14 
704554 8 
704557 2 
704622 11 
704628 6 
704652 2 
704684 1 
704783 6 
704792 36 
704877 6 
704960 10 
705002 5 
705013 2 
705016 3 
705021 2 
705022 17 
705026 3 
705030 5 
705057 5 
705058 7 
705065 1 
705109 1 
705110 8 
705479 18 
705483 4 
705575 1 
705637 4 
705666 1 
706223 10 
706419 10 
706655 2 
706800 16 
707237 6 
707330 3 
707460 3 
707465 4 
707784 5 
708164 9 
708254 1 
708268 27 
708297 4 
708315 134 
708371 32 
708428 1 
708652 8 
708845 1 
708921 3 
709465 1 
710256 6 
710616 4 
710627 8 
710631 1 
710633 17 
710639 16 
710640 1 
710641 1 
710646 6 
710647 1 
710685 5 
710698 8 
710701 3 
710706 1 
710720 12 
710980 93 
710987 1 
711399 3 
711423 5 
711633 24 
711843 4 
711964 1 
712010 10 
712166 1 
712208 20 
712221 14 
712230 3 
712252 7 
712259 15 
712266 3 
712293 1 
713262 4 
713405 1 
713420 2 
713422 83 
713441 2 
713484 17 
713588 2 
714154 28 
714662 5 
714777 3 
714825 3 
714925 1 
714957 22 
715018 1 
715026 3 
715029 17 
715034 3 
715044 7 
715168 33 
715391 3 
715554 2 
715672 5 
715704 1 
715719 2 
715850 13 
715874 2 
715980 3 
716780 3 
716849 2 
716855 2 
717833 14 
717864 3 
718010 1 
718051 2 
718061 2 
718070 2 
718142 1 
718177 2 
719586 1 
719594 2 
719607 2 
719612 6 
719623 1 
719986 1 
720067 1 
720287 1 
720448 89 
720451 1 
720455 14 
720463 78 
720480 6 
720527 2 
720533 1 
720577 2 
721542 7 
721621 6 
721629 22 
721666 1 
721687 1 
721738 19 
722020 27 
722156 103 
722398 1 
722412 2 
722429 1 
722457 7 
722460 1 
722519 2 
722600 6 
722623 2 
722628 6 
722631 1 
722765 9 
722768 2 
722813 10 
722864 4 
722882 3 
722894 5 
722967 1 
722974 5 
723030 3 
723095 29 
723096 1 
723115 68 
723321 1 
723359 2 
723379 2 
723384 14 
723401 15 
723406 8 
723415 10 
723423 11 
723437 36 
723451 2 
723462 24 
723481 3 
723489 1 
723495 2 
723509 2 
723517 3 
723526 2 
723534 2 
723551 12 
723563 2 
723574 3 
723632 92 
723724 5 
723743 4 
723752 3 
723807 4 
724011 26 
724139 10 
724735 1 
724770 1 
724785 5 
724799 1 
724819 17 
725458 3 
725470 1 
725487 5 
725495 5 
725496 1 
725498 8 
725549 91 
725635 2 
725735 4 
725789 1 
725814 10 
725825 1 
725828 1 
725997 1 
726068 7 
726147 1 
726201 4 
726419 24 
726947 16 
727052 5 
727097 1 
727167 4 
727179 4 
727239 24 
727308 21 
727376 6 
727394 9 
727488 37 
727554 4 
727577 20 
727643 22 
727755 13 
727763 2 
727799 5 
727827 8 
727840 31 
727849 8 
727861 29 
727932 2 
727935 19 
727954 1 
728077 4 
728084 6 
728096 20 
728109 5 
728128 1 
728144 16 
728156 1 
728175 17 
728249 43 
728259 40 
728313 39 
728418 3 
728515 3 
728566 3 
728578 1 
728626 1 
728672 1 
728676 1 
728852 1 
729096 2 
729250 1 
729524 10 
729718 1 
729814 3 
730136 3 
730156 2 
730181 5 
730191 2 
730195 6 
730199 4 
730284 25 
730288 1 
730306 15 
730311 3 
730355 19 
730465 14 
730533 4 
730557 4 
730575 4 
730597 3 
730606 7 
730621 1 
730646 4 
730656 1 
730668 40 
730670 3 
730698 7 
730713 41 
730724 3 
730725 1 
730730 6 
730738 41 
730741 2 
730746 3 
730926 3 
731086 3 
731454 2 
731634 2 
732019 5 
732031 10 
732126 8 
732132 3 
732137 31 
732140 60 
732149 2 
732250 9 
732265 5 
732270 1 
732275 5 
732299 10 
732316 5 
732325 1 
732409 7 
732472 3 
732521 2 
732536 11 
732886 4 
733029 6 
733136 4 
733543 18 
733926 5 
733986 9 
733995 9 
734007 3 
734085 19 
734250 9 
734251 12 
734666 1 
734901 1 
734906 31 
734949 1 
734979 1 
737774 1 
737785 3 
737798 4 
738104 1 
743950 6 
743958 4 
743964 6 
743989 23 
744006 11 
744021 2 
744022 13 
744025 1 
744030 2 
744032 1 
744033 12 
744056 3 
744066 5 
744259 4 
744263 2 
744561 16 
745009 1 
745063 3 
745415 15 
745464 2 
745485 6 
745689 1 
745862 15 
745918 2 
745923 1 
745940 1 
745957 1 
745977 2 
746018 1 
746113 1 
747278 9 
747411 1 
747421 3 
747461 1 
747581 4 
747603 3 
747674 2 
747685 1 
747694 4 
747744 3 
747761 5 
747800 2 
748142 7 
748154 17 
748539 19 
748672 28 
749030 6 
749078 1 
749618 12 
749920 3 
750351 22 
750562 17 
751176 2 
751837 19 
751864 1 
751879 12 
751916 11 
751924 12 
751966 2 
755983 2 
756218 1 
756567 1 
756692 3 
756741 16 
757160 29 
757173 6 
757179 14 
757184 13 
757190 6 
757213 17 
757219 1 
757223 18 
757233 1 
757285 12 
757288 1 
757320 1 
757487 2 
757863 13 
758010 7 
758292 18 
758529 29 
758693 4 
758796 6 
759021 1 
759047 8 
759089 7 
759096 1 
759098 25 
759116 8 
759131 2 
759138 2 
759150 7 
759219 2 
759368 4 
759375 2 
759386 4 
759390 7 
759395 7 
759403 1 
759410 23 
759415 4 
759438 19 
759610 1 
759768 20 
759809 78 
759902 16 
760214 34 
760255 2 
760269 1 
760358 1 
760471 4 
760780 3 
761050 3 
761368 1 
761794 2 
762250 1 
762437 1 
762455 3 
762465 16 
764255 54 
764257 2 
764258 7 
764260 19 
764262 20 
764268 6 
764293 3 
764296 9 
764304 34 
764310 1 
764380 16 
764621 2 
764639 49 
764658 16 
764675 1 
764731 1 
764938 3 
765233 2 
765244 1 
766405 21 
766425 4 
766432 1 
766462 1 
766495 45 
766644 8 
766675 6 
767015 3 
767104 1 
767197 5 
767371 1 
767481 1 
767526 3 
767794 8 
768748 3 
768758 8 
768962 7 
769178 12 
769311 4 
769334 2 
769702 6 
771761 2 
771789 11 
771814 11 
771819 4 
771830 1 
771833 11 
771842 4 
771849 1 
771859 1 
771889 2 
775402 2 
776253 2 
776361 2 
777585 6 
777930 4 
777956 2 
777964 2 
777972 6 
777998 19 
778005 1 
778008 38 
778009 8 
778024 10 
778030 6 
778191 3 
779010 31 
779028 52 
779031 32 
779041 11 
779052 39 
779060 1 
779067 7 
779070 6 
779076 2 
779080 4 
779086 8 
779096 4 
779100 1 
779125 7 
779133 7 
780556 2 
780600 7 
780821 4 
780986 36 
781366 2 
781397 31 
781482 2 
781483 3 
781519 1 
781540 2 
781558 1 
781565 20 
781567 5 
781578 31 
781585 4 
781603 1 
781606 8 
781614 35 
781616 15 
781621 22 
781707 1 
781713 4 
781722 2 
781725 10 
781726 1 
781736 16 
781753 4 
781906 8 
781909 1 
781942 3 
781956 5 
781974 4 
781978 21 
781983 6 
781986 1 
782125 38 
782151 1 
782160 8 
782186 6 
782197 14 
782200 2 
782522 4 
782653 1 
782681 4 
782683 18 
782706 4 
782743 12 
782840 1 
782949 4 
783013 1 
783064 8 
783183 12 
783230 3 
783250 7 
783326 9 
783536 1 
783545 2 
783551 3 
783572 1 
783624 1 
783648 4 
783655 3 
783826 9 
783829 7 
783841 5 
783881 17 
783922 1 
783960 8 
783968 35 
783992 11 
784016 33 
784060 3 
784078 22 
784102 8 
784129 2 
784204 1 
784214 22 
784224 150 
784273 6 
784281 2 
784289 13 
784303 1 
784365 9 
784379 5 
784382 2 
784389 25 
784395 29 
784398 4 
784406 1 
784409 18 
784414 15 
784504 8 
784511 7 
784546 3 
784549 1 
784561 5 
784564 7 
784573 25 
784594 20 
784597 3 
784613 10 
784622 6 
784655 1 
784667 2 
784674 2 
784694 1 
784714 7 
784807 4 
785161 6 
785401 21 
785409 53 
785485 26 
785853 1 
785954 2 
785958 4 
786117 7 
786312 2 
786314 9 
786343 2 
786346 1 
786986 8 
787141 13 
787160 7 
787271 4 
787275 26 
787283 1 
787449 6 
787469 5 
787470 7 
787516 14 
787520 9 
787526 6 
787530 1 
787542 1 
787548 27 
787551 30 
787560 3 
787576 2 
787590 4 
788194 5 
788545 7 
788677 1 
788683 11 
789428 1 
789617 1 
789818 6 
789822 1 
789855 1 
789856 18 
789920 1 
789987 11 
790067 1 
790073 8 
790099 6 
790109 15 
790122 11 
790126 23 
790129 2 
790133 1 
790136 2 
790141 2 
790144 2 
790145 33 
790152 6 
790157 3 
790161 2 
790167 9 
790200 9 
790277 3 
790390 5 
790402 1 
790508 3 
790795 2 
790884 7 
790960 1 
791194 1 
791717 3 
791790 1 
791815 1 
792104 1 
792386 2 
792501 7 
792538 2 
792653 6 
792659 9 
792720 6 
792776 3 
792925 1 
792954 14 
792968 5 
792975 18 
793129 6 
793290 6 
793318 4 
793524 3 
793669 40 
793686 31 
793701 5 
793744 1 
793837 1 
793849 30 
793944 7 
794026 1 
794127 2 
794238 27 
794248 10 
794254 12 
794294 4 
794311 6 
794385 2 
794420 5 
794466 19 
794485 8 
794570 1 
794606 8 
794630 2 
794743 12 
794775 2 
794810 5 
795272 1 
795279 1 
795311 18 
795316 3 
795377 18 
795399 14 
795415 1 
795420 21 
795423 1 
795464 1 
795672 1 
795743 21 
795899 1 
795960 6 
796223 6 
796269 5 
796433 7 
796436 2 
796442 7 
796523 15 
796532 1 
796536 1 
796553 1 
796557 1 
796559 3 
796718 2 
796891 7 
796918 2 
796936 1 
797097 10 
797203 1 
797251 14 
797270 1 
797277 3 
797283 5 
797301 1 
797315 1 
797319 1 
797324 2 
797339 1 
797402 1 
797499 3 
797517 15 
798913 2 
799123 3 
799698 1 
800954 1 
802149 3 
802446 2 
802508 1 
802540 1 
802705 8 
802737 4 
802878 6 
802970 38 
802989 1 
803425 1 
804253 3 
804395 1 
804497 4 
804761 1 
805005 3 
805363 1 
805602 14 
806946 9 
806952 9 
806991 9 
806998 31 
807003 9 
807058 1 
807156 6 
807165 3 
807189 1 
807193 4 
807199 13 
807224 9 
807255 6 
807446 1 
807759 1 
807987 1 
808129 1 
808514 70 
808556 1 
808584 5 
808603 4 
808643 2 
808679 2 
808871 3 
808890 6 
808907 1 
808923 2 
808938 1 
808952 10 
808953 1 
808990 2 
809021 1 
809026 14 
809050 1 
809122 3 
809138 4 
809160 2 
809233 1 
809301 1 
809394 1 
809416 2 
809434 6 
809438 1 
809469 4 
809543 1 
809595 1 
809667 2 
809776 2 
809815 5 
809827 3 
814958 1 
815279 2 
815852 5 
815865 3 
815881 6 
815887 3 
815915 2 
815977 1 
816734 2 
816931 42 
816942 2 
816947 3 
816971 1 
817780 9 
818191 4 
818285 2 
818478 3 
818480 1 
818506 8 
818508 1 
818517 4 
818522 5 
818543 39 
818544 1 
818564 13 
818700 19 
818707 1 
818742 21 
818752 10 
818756 6 
818767 3 
818771 31 
818772 23 
818788 13 
818839 3 
818923 11 
818938 5 
818963 4 
818971 20 
818979 10 
819095 1 
819108 2 
819154 1 
819163 14 
819188 2 
819222 1 
819231 3 
819252 8 
819688 2 
819944 2 
820124 2 
820272 20 
820284 5 
820286 7 
820310 9 
820327 6 
820328 3 
820339 1 
820347 5 
820363 1 
820384 15 
820387 4 
820398 44 
820553 10 
820580 1 
820886 1 
821092 1 
821377 9 
821700 3 
821867 43 
822069 7 
822162 6 
822428 5 
822463 4 
822573 3 
822606 1 
822700 6 
822805 1 
822818 6 
822852 7 
822876 1 
822946 2 
822974 2 
822982 1 
822986 1 
823369 8 
823372 3 
823382 1 
823411 1 
826587 6 
826590 27 
826595 1 
826609 1 
826649 32 
826662 20 
826674 24 
826703 48 
826721 1 
826746 54 
826757 21 
826759 3 
826761 1 
826763 3 
826765 14 
826820 31 
826854 2 
826911 30 
826966 9 
827020 13 
827064 3 
827084 6 
827110 1 
827161 2 
827184 2 
827212 24 
827239 9 
827243 12 
827268 4 
827628 10 
827636 13 
827714 1 
827874 8 
827987 2 
828000 4 
828016 1 
828098 2 
828111 4 
828118 7 
828131 1 
828132 8 
828139 1 
828145 8 
828163 1 
828197 7 
828201 6 
828239 1 
828254 4 
828273 13 
828280 4 
828387 1 
828391 5 
828404 10 
828413 11 
828451 2 
828456 13 
828465 11 
828467 3 
828481 5 
828483 6 
828490 11 
828493 11 
828496 17 
828510 5 
828512 4 
828565 1 
828582 6 
828591 25 
828702 10 
828731 4 
829519 8 
829763 29 
829766 25 
829794 5 
829922 11 
830043 4 
830252 3 
830261 2 
830390 3 
830445 101 
830455 4 
830463 13 
830503 10 
830756 22 
830764 2 
830820 4 
830861 6 
830867 2 
830876 1 
830881 30 
830890 18 
830899 5 
830908 5 
831032 5 
831068 1 
831159 10 
831446 13 
831702 16 
831710 2 
832007 9 
832150 13 
832155 11 
832239 33 
832444 16 
832863 4 
833102 6 
833201 1 
833229 20 
833236 3 
833395 1 
833545 6 
833670 14 
833679 2 
833770 7 
833777 9 
833800 2 
833805 1 
833996 1 
834143 2 
834304 2 
834507 3 
834815 1 
834825 1 
834868 6 
835025 3 
835373 2 
835376 1 
835528 12 
835671 4 
836006 4 
836016 6 
836133 13 
837098 1 
837155 22 
837256 2 
837392 9 
837417 9 
837444 1 
837474 5 
837495 4 
837505 5 
837532 1 
837547 4 
837631 7 
837693 2 
837699 4 
837714 14 
837733 18 
837737 5 
837740 1 
837746 1 
837753 5 
837789 7 
837982 64 
839444 7 
839482 14 
839537 3 
839570 1 
839573 3 
839577 1 
839601 2 
839638 3 
839668 2 
839700 1 
839933 1 
840068 2 
840093 3 
840165 3 
840179 3 
840183 5 
840855 7 
840976 3 
841124 40 
841133 39 
841150 3 
841172 4 
841209 65 
841220 11 
841223 30 
841232 9 
841243 21 
841247 56 
843129 3 
843989 4 
844025 2 
844028 2 
844029 61 
844034 65 
844039 12 
844141 2 
845698 2 
845892 7 
845927 1 
845934 4 
845959 2 
845968 14 
846148 3 
846831 1 
846846 12 
847087 11 
847361 4 
847446 3 
847873 9 
848252 10 
848293 3 
848522 1 
848533 3 
848555 33 
848927 3 
849192 3 
849280 2 
849438 38 
849730 3 
849749 2 
849759 5 
849767 8 
849782 7 
850145 4 
850267 3 
850430 1 
850433 19 
850618 29 
852062 6 
852065 26 
852234 10 
852253 1 
852280 10 
852671 14 
853282 6 
853310 4 
853313 1 
853370 4 
853380 1 
853383 1 
853829 9 
853870 3 
853909 15 
853912 18 
853925 13 
854186 2 
854427 1 
854482 5 
854788 3 
854992 22 
855004 20 
855165 29 
855233 1 
855331 1 
855353 2 
855634 12 
855636 7 
855645 2 
855649 5 
855658 17 
855670 1 
855684 5 
855772 7 
855805 5 
855953 8 
856098 3 
856538 9 
857012 2 
857305 24 
857350 2 
857364 3 
857378 10 
857390 7 
857393 8 
857433 4 
857465 10 
858851 2 
859346 2 
859368 6 
859381 2 
859401 21 
859465 1 
861418 4 
861441 10 
861505 6 
861507 4 
861563 22 
861701 7 
862316 9 
862332 6 
862355 2 
862363 1 
862364 22 
862368 7 
862375 4 
862386 4 
862440 17 
862444 3 
862452 61 
862461 54 
862469 2 
862912 8 
863742 2 
863785 2 
864261 3 
867065 1 
867221 7 
867262 2 
867469 1 
867835 10 
868310 4 
868359 1 
868367 3 
868370 1 
868374 9 
868384 2 
868391 1 
868393 2 
868414 6 
868454 3 
868468 1 
868475 1 
870941 21 
871102 19 
871244 1 
871249 1 
871279 8 
871415 31 
871419 8 
871440 1 
871445 16 
871450 4 
871459 5 
871508 4 
871519 12 
871530 35 
871538 1 
871560 6 
871582 6 
872232 47 
872290 7 
872395 2 
872447 8 
872543 3 
872599 13 
872766 3 
872924 2 
873431 2 
873481 5 
873641 3 
873665 13 
873674 16 
873706 2 
873738 11 
873748 21 
873751 4 
873941 7 
873953 50 
873963 19 
874099 32 
874100 19 
874101 1 
874102 1 
874167 20 
874177 17 
874244 1 
874268 2 
874274 9 
874295 2 
874347 2 
874352 72 
874516 1 
874545 2 
874590 1 
874786 1 
874809 3 
874820 21 
874904 7 
874939 1 
874988 8 
875111 1 
875143 3 
875175 1 
875177 1 
875228 3 
875232 2 
875239 1 
875260 15 
875278 1 
875279 1 
875282 1 
875305 7 
875309 2 
875417 4 
875421 19 
875425 6 
875427 66 
875428 9 
875429 10 
875435 22 
875471 6 
875499 21 
875508 4 
875530 2 
875549 39 
875677 1 
875735 8 
877456 1 
877465 2 
877474 1 
877484 2 
877495 3 
877506 8 
877507 1 
877508 17 
877580 3 
877584 8 
877590 1 
877735 24 
877743 1 
877746 4 
877757 1 
877758 31 
877773 1 
877833 23 
877846 8 
877853 5 
877865 22 
877876 1 
877889 18 
878000 1 
878001 19 
878006 12 
878007 6 
878011 5 
878018 3 
878044 7 
878049 5 
878059 10 
878069 8 
878080 7 
878082 2 
878085 21 
878089 7 
878090 5 
878097 26 
878127 6 
878193 4 
878275 1 
878282 2 
878575 7 
878611 7 
878804 5 
878843 29 
878903 1 
878959 11 
878996 18 
879003 26 
879081 2 
879253 15 
879370 3 
879394 13 
879423 3 
879541 11 
879603 30 
879653 1 
882233 7 
882275 1 
882329 1 
882484 2 
883185 2 
884687 2 
884708 10 
884837 15 
884901 4 
884940 75 
885045 12 
885078 1 
885130 9 
885141 4 
885176 6 
888599 30 
888601 8 
888614 2 
888670 11 
888687 7 
888692 3 
888743 2 
888767 1 
888780 5 
888821 16 
888932 10 
888965 4 
889596 6 
891976 1 
892475 5 
892745 9 
892896 2 
892903 6 
892914 2 
892918 52 
892919 1 
892924 7 
892930 49 
892931 10 
892934 6 
893011 21 
893014 57 
893043 5 
893149 7 
893453 7 
893460 2 
893471 5 
893473 1 
893478 10 
893481 9 
893484 4 
893486 24 
893488 17 
893497 4 
893500 37 
893504 5 
893508 3 
893512 1 
893516 3 
893541 1 
893552 6 
895918 1 
895944 1 
895963 18 
896210 1 
896258 3 
896282 3 
896305 34 
896508 1 
896619 6 
896651 48 
897293 39 
897455 9 
897632 4 
897637 40 
897648 63 
897763 6 
897792 4 
897805 16 
897816 1 
897824 7 
897831 51 
897934 1 
898037 2 
898040 3 
898071 1 
898596 5 
898954 1 
898983 29 
898989 3 
899002 4 
899005 30 
899025 1 
899104 1 
899113 9 
899120 2 
899149 3 
899153 1 
899234 3 
899323 2 
899347 5 
899585 10 
899596 6 
899838 2 
900029 2 
900359 10 
900479 8 
900687 33 
901074 10 
901443 26 
901542 44 
902064 21 
902243 8 
902376 33 
902513 32 
902708 1 
902732 1 
902770 1 
902780 2 
902798 6 
902824 2 
902834 5 
902945 3 
903025 10 
903030 1 
903042 6 
903049 13 
903252 2 
903273 5 
903291 13 
903312 1 
903392 1 
903426 5 
903453 1 
903468 3 
903481 4 
903675 13 
904577 2 
904607 1 
904713 1 
904754 7 
904764 2 
904790 7 
904889 3 
904969 14 
905529 5 
905664 1 
906166 19 
906496 3 
906524 5 
906535 6 
906543 1 
906562 14 
906563 4 
906567 2 
906571 1 
906621 3 
906640 5 
906760 4 
906870 1 
906923 29 
906949 3 
906957 1 
907013 6 
907019 1 
907637 13 
907642 1 
908176 1 
908702 1 
909172 5 
909547 1 
909570 1 
909588 1 
909599 2 
909704 1 
910053 1 
910065 10 
910096 2 
910098 14 
910116 2 
910131 2 
910143 3 
910191 1 
912386 11 
912395 2 
912416 4 
912419 2 
912437 8 
912471 6 
912478 2 
912486 2 
914935 3 
914969 7 
914976 60 
914993 2 
914996 15 
915018 1 
915071 3 
915075 5 
915426 16 
915547 8 
915998 8 
916030 6 
916034 2 
916052 3 
916060 1 
916233 3 
916243 14 
916616 34 
916691 2 
917463 4 
917967 7 
918030 2 
918154 4 
918602 12 
918605 1 
918763 2 
918959 26 
919082 3 
919091 7 
919094 2 
919096 11 
919118 2 
919134 1 
919140 5 
919193 2 
919348 9 
919351 5 
919374 19 
919377 3 
919379 81 
919550 9 
919566 1 
921085 2 
921658 1 
921689 4 
921697 12 
921796 1 
921802 6 
921808 3 
921825 1 
921827 6 
921914 1 
921928 2 
922113 27 
922216 1 
922222 3 
922254 2 
922259 23 
922270 33 
922280 9 
922289 8 
922295 7 
922300 31 
922397 29 
922447 38 
922449 19 
922586 20 
922594 1 
922624 7 
922790 8 
922907 2 
922954 1 
923020 24 
923033 25 
923237 5 
923521 3 
923537 1 
923553 1 
923727 2 
923829 8 
923881 4 
924511 6 
924520 8 
924542 11 
924546 1 
924609 16 
924626 3 
924627 5 
924628 5 
924664 12 
924777 1 
924841 1 
924846 2 
924855 3 
924856 3 
924865 5 
924887 1 
924891 5 
925022 2 
925736 1 
925873 6 
927704 10 
927767 5 
928075 5 
928095 12 
928103 16 
928108 5 
928124 20 
928209 38 
928213 1 
928268 11 
928276 1 
928465 3 
928604 6 
928615 7 
928815 81 
928859 9 
929172 1 
929174 4 
929454 8 
929658 1 
929664 33 
929668 1 
929672 2 
929679 6 
929737 18 
929743 5 
929910 1 
929923 59 
930037 1 
930054 5 
930060 4 
930066 14 
930109 3 
930393 1 
930418 16 
930590 16 
930594 5 
930865 23 
930933 5 
930979 4 
931205 1 
931223 1 
931255 7 
931675 3 
931715 1 
931738 1 
931972 1 
931988 2 
932024 4 
932192 2 
932343 10 
932354 14 
932383 53 
932391 12 
932397 2 
932400 1 
932401 2 
932411 7 
932450 2 
932470 9 
932547 7 
932606 2 
932610 19 
932614 24 
932652 44 
932657 2 
932668 34 
932673 2 
932679 7 
932701 13 
932731 17 
932780 4 
932853 11 
932882 4 
932885 2 
933118 7 
933273 1 
933735 16 
933754 7 
933762 30 
933782 1 
933789 2 
933813 1 
933823 5 
933833 6 
933988 6 
934141 12 
934247 11 
934281 22 
934303 2 
934305 14 
934377 1 
934385 11 
934389 2 
934405 5 
934408 1 
934415 4 
934418 5 
934932 10 
937330 4 
937345 1 
937420 3 
937423 1 
937429 2 
937447 4 
937468 1 
937469 5 
937635 8 
937640 6 
937913 5 
938081 6 
939185 9 
939594 13 
939847 8 
939855 1 
940504 1 
940667 44 
940694 13 
940763 1 
941025 2 
941119 6 
941153 9 
946063 14 
946164 30 
947122 2 
947269 30 
947307 3 
947409 8 
947437 3 
947494 2 
947535 2 
947838 5 
947846 1 
947860 3 
947977 1 
948004 1 
948010 61 
948019 3 
948031 14 
948072 4 
948090 10 
948193 29 
948213 2 
948215 9 
948216 45 
948262 9 
948270 12 
948295 9 
948304 12 
948313 8 
949118 15 
949190 1 
949253 26 
949271 29 
949439 14 
949558 15 
949610 12 
949642 4 
949736 1 
949757 54 
949808 4 
949848 3 
949996 13 
950112 10 
950120 4 
950123 3 
950170 2 
950185 2 
950199 1 
950206 2 
950424 3 
950467 3 
950512 1 
950636 2 
950670 22 
950892 4 
951047 19 
951113 1 
951227 3 
951412 2 
951904 1 
951946 19 
951969 7 
952260 1 
952383 8 
952512 1 
952924 2 
952945 1 
953070 1 
953080 1 
953133 1 
953278 1 
953341 11 
953573 6 
953596 12 
953621 1 
953680 1 
953832 1 
953834 17 
953900 30 
953909 1 
953910 2 
953924 4 
954151 6 
954203 5 
954353 5 
954379 5 
954383 1 
954399 15 
954404 3 
954409 23 
954426 5 
954432 4 
954437 5 
954471 5 
954479 5 
954492 12 
954541 4 
954548 15 
954618 13 
954773 3 
954784 8 
954788 106 
954801 21 
954824 29 
954882 6 
954883 29 
954911 35 
954933 6 
954949 22 
956807 2 
956826 1 
956848 4 
956873 4 
956930 1 
957362 8 
957396 71 
958206 2 
958211 7 
958216 3 
958220 6 
958252 2 
958263 3 
958293 1 
958312 6 
958357 8 
958787 7 
959153 4 
959277 3 
961372 4 
961448 20 
961718 3 
961729 10 
961735 2 
961793 5 
961799 2 
961922 5 
961926 1 
962196 3 
962570 1 
962882 2 
962910 7 
962917 2 
962946 2 
963007 2 
963021 14 
963043 2 
963054 23 
963057 5 
963127 4 
963135 5 
963264 3 
963268 1 
963283 9 
963592 32 
963604 8 
963607 6 
963621 2 
963631 11 
963635 2 
963638 12 
963639 1 
963640 1 
963644 1 
963671 6 
963674 2 
963680 2 
963694 1 
963697 15 
963716 4 
963728 1 
963834 2 
963864 8 
963876 33 
963967 28 
963980 15 
963988 55 
964174 19 
964252 4 
964337 4 
964353 15 
964578 27 
964604 12 
964680 14 
964726 2 
964732 12 
964796 2 
964804 3 
964814 27 
964832 4 
964840 6 
965624 6 
965648 5 
965656 1 
965663 1 
965666 1 
965671 21 
965680 11 
965726 7 
965737 1 
965741 1 
968266 13 
968289 6 
970986 3 
971391 3 
971568 23 
971580 7 
971740 9 
971816 1 
971929 1 
973261 1 
973280 3 
973347 1 
973413 5 
975168 2 
975176 7 
975297 21 
975542 1 
975584 2 
975909 2 
975928 27 
975949 30 
975951 2 
975963 2 
976135 2 
976138 3 
976146 4 
976151 1 
976308 1 
977475 1 
980666 30 
980674 3 
981787 3 
981826 4 
981932 31 
981935 1 
982135 3 
982399 3 
982483 8 
982490 14 
982551 2 
982598 2 
982610 2 
982626 15 
982632 6 
982659 1 
982687 3 
982698 1 
982806 23 
982830 21 
982833 1 
982840 7 
983146 24 
983211 2 
983552 2 
983933 1 
984751 11 
986545 6 
986863 2 
986916 3 
986983 7 
986987 58 
987515 1 
988208 7 
988245 1 
988258 2 
988283 3 
988323 2 
988467 7 
988470 1 
988509 2 
989091 6 
989559 31 
989673 24 
990072 1 
990131 5 
990219 1 
990242 5 
990243 2 
990294 4 
990412 4 
990423 6 
990443 1 
990530 34 
990601 14 
990625 13 
990654 33 
990655 5 
990656 2 
990685 11 
990710 1 
990729 12 
990778 8 
990849 10 
990962 1 
991072 15 
991438 4 
991677 14 
991971 4 
991979 27 
992210 1 
992811 36 
992968 1 
993012 1 
993019 12 
993076 7 
993081 42 
993092 12 
993105 30 
993113 2 
993276 11 
993284 5 
1000090 3 
1000443 12 
1000557 2 
1000622 11 
1000705 4 
1000726 48 
1001087 8 
1001230 25 
1001574 28 
1001694 1 
1001878 1 
1001915 4 
1002099 1 
1002130 4 
1002236 1 
1002428 9 
1002444 2 
1002586 4 
1002637 2 
1002656 8 
1002821 7 
1002824 1 
1003125 1 
1003316 1 
1003336 25 
1003610 4 
1003668 8 
1003820 5 
1004319 12 
1004397 3 
1004400 1 
1004608 3 
1004846 11 
1004894 14 
1004983 53 
1005036 5 
1005061 1 
1005539 3 
1005668 4 
1005862 2 
1005883 5 
1006172 5 
1006189 3 
1006190 3 
1006195 2 
1006217 1 
1006221 2 
1006248 2 
1006272 3 
1006319 29 
1007073 1 
1007257 4 
1007290 6 
1007294 4 
1007323 2 
1007489 9 
1007892 6 
1008753 1 
1008894 6 
1009193 17 
1009891 16 
1010434 6 
1010505 6 
1010730 3 
1010784 10 
1010785 4 
1010805 1 
1010808 5 
1010839 3 
1010866 2 
1011171 4 
1011341 66 
1011345 3 
1011349 8 
1011355 2 
1011358 16 
1011364 3 
1011367 6 
1011371 27 
1011460 1 
1011473 14 
1011484 3 
1011495 8 
1011506 4 
1011682 3 
1011705 1 
1011734 7 
1011738 6 
1011793 1 
1011835 1 
1011838 3 
1011842 3 
1011887 2 
1011900 2 
1011913 1 
1011939 4 
1012135 3 
1012150 3 
1012154 29 
1012172 1 
1012178 2 
1012181 1 
1012305 4 
1012394 3 
1012403 3 
1012409 3 
1012492 38 
1012511 6 
1012514 16 
1012572 2 
1012573 1 
1012610 1 
1012632 3 
1012659 1 
1012704 2 
1012932 19 
1012993 14 
1013022 91 
1013203 2 
1013214 40 
1013246 19 
1013392 116 
1013393 11 
1013395 2 
1013399 3 
1013413 94 
1013424 1 
1013435 60 
1013437 2 
1013501 3 
1013506 10 
1013520 47 
1013560 3 
1013673 1 
1013689 26 
1014267 1 
1014562 2 
1014567 69 
1014612 1 
1014953 2 
1015093 16 
1015102 1 
1015295 31 
1015367 13 
1015382 9 
1015402 1 
1015476 5 
1015613 25 
1017756 14 
1017759 1 
1017799 4 
1017809 17 
1017816 2 
1017818 20 
1017870 98 
1017879 3 
1017912 2 
1018308 4 
1019193 2 
1019216 3 
1019218 2 
1019221 1 
1019222 2 
1019225 7 
1019236 2 
1019294 1 
1019415 3 
1019420 2 
1019456 1 
1019561 2 
1019574 3 
1019610 3 
1019746 6 
1019976 136 
1020158 9 
1020393 5 
1020926 1 
1021049 17 
1021199 67 
1021401 8 
1021679 4 
1021850 2 
1022171 1 
1022188 12 
1022200 26 
1022326 15 
1022375 5 
1022398 1 
1022399 6 
1022404 2 
1022412 2 
1022441 5 
1022446 1 
1022641 16 
1022929 8 
1023278 1 
1023561 2 
1023716 3 
1023752 29 
1023910 1 
1024101 16 
1024105 2 
1024108 2 
1024171 1 
1024301 5 
1024349 4 
1024375 11 
1024662 22 
1025010 4 
1025039 12 
1025072 14 
1025078 1 
1025084 4 
1025090 13 
1025092 2 
1025106 1 
1025119 2 
1025127 14 
1025130 1 
1025144 14 
1025288 25 
1025292 14 
1025406 24 
1025600 1 
1025657 1 
1025793 5 
1025980 17 
1026191 2 
1026193 1 
1026365 1 
1026740 1 
1026805 5 
1026852 2 
1027974 1 
1027978 2 
1027998 1 
1028006 14 
1028054 2 
1028060 3 
1028066 3 
1028071 6 
1028079 3 
1028081 4 
1028087 5 
1028097 7 
1028123 8 
1028134 55 
1028139 1 
1028147 16 
1028157 5 
1028161 4 
1028273 16 
1028351 2 
1028355 9 
1028456 8 
1028472 12 
1028494 5 
1028521 1 
1028580 4 
1028678 7 
1028723 8 
1028739 3 
1028743 2 
1028783 1 
1030016 20 
1030066 7 
1030137 20 
1030167 10 
1030315 2 
1030465 4 
1030619 4 
1030639 1 
1030659 3 
1030700 9 
1030708 1 
1030732 9 
1030735 5 
1030740 1 
1030763 1 
1030938 6 
1030947 1 
1030956 10 
1031072 2 
1031261 5 
1031588 9 
1031598 9 
1031935 1 
1032080 2 
1032150 3 
1032153 6 
1032159 4 
1032165 2 
1032298 3 
1032365 1 
1032401 1 
1032412 4 
1032543 3 
1032558 7 
1032581 4 
1032728 5 
1032942 2 
1033029 9 
1033536 3 
1033791 61 
1033844 2 
1034021 1 
1034406 2 
1034579 8 
1034614 1 
1034693 4 
1035088 1 
1035318 2 
1035328 1 
1035443 10 
1035637 1 
1035642 1 
1035657 13 
1035670 4 
1035676 3 
1035705 13 
1035721 1 
1035845 4 
1035866 17 
1035870 7 
1035874 1 
1035897 11 
1035902 5 
1035904 113 
1035908 35 
1035909 42 
1035910 1 
1035916 81 
1035923 3 
1035954 1 
1035958 18 
1035962 4 
1036108 1 
1036145 14 
1036710 2 
1037660 4 
1038742 7 
1038747 7 
1038776 23 
1038833 5 
1038887 17 
1038945 1 
1038957 1 
1038981 1 
1038998 7 
1039005 23 
1039022 4 
1039048 1 
1039182 2 
1039199 1 
1039318 2 
1039424 1 
1039475 14 
1039554 16 
1039714 3 
1039745 3 
1040061 4 
1040360 11 
1040693 13 
1040818 8 
1041144 5 
1041614 3 
1041666 4 
1041680 16 
1041716 1 
1041813 3 
1041981 2 
1042046 11 
1042516 4 
1042600 5 
1042612 74 
1042857 14 
1042918 1 
1042977 2 
1043111 5 
1043137 3 
1043248 2 
1043345 1 
1043357 63 
1043395 3 
1043442 3 
1043450 1 
1043483 11 
1043657 2 
1043670 6 
1043674 9 
1043678 1 
1043682 2 
1043690 7 
1043708 1 
1043718 2 
1043727 2 
1043779 1 
1043807 5 
1043810 14 
1043813 8 
1043821 14 
1043823 11 
1043828 6 
1043851 16 
1043996 14 
1044032 14 
1046107 3 
1046621 17 
1046734 1 
1046738 2 
1046818 4 
1046883 14 
1047103 2 
1047111 2 
1048705 22 
1049288 1 
1049347 9 
1049538 2 
1049668 44 
1050010 5 
1050056 2 
1050182 2 
1051042 1 
1051341 2 
1051476 1 
1051479 4 
1051642 21 
1051830 9 
1051923 5 
1051985 12 
1051997 8 
1052004 1 
1052010 9 
1052016 20 
1052022 63 
1052023 3 
1052026 3 
1052030 28 
1052042 9 
1052046 17 
1052047 8 
1052050 9 
1052055 24 
1052211 3 
1052215 8 
1052225 3 
1052227 5 
1052276 9 
1052392 4 
1052402 1 
1052528 2 
1052595 2 
1052688 26 
1052854 19 
1052859 2 
1053044 5 
1053068 13 
1053209 2 
1053217 21 
1053234 8 
1053290 4 
1053478 5 
1054409 3 
1054709 3 
1054931 96 
1054957 5 
1054961 3 
1054978 3 
1054981 8 
1054994 4 
1054998 4 
1055001 3 
1055171 7 
1055181 52 
1055188 3 
1055194 5 
1055255 2 
1055390 6 
1055411 8 
1055487 6 
1055543 12 
1056101 4 
1056781 16 
1056821 11 
1056849 1 
1056850 3 
1056853 12 
1056874 32 
1056887 60 
1056901 20 
1057255 9 
1058645 1 
1059171 8 
1059320 1 
1059324 26 
1059339 7 
1059374 2 
1059410 1 
1059423 9 
1059453 23 
1059454 4 
1059472 2 
1059602 24 
1059624 24 
1059633 46 
1059637 10 
1059640 7 
1059650 12 
1059801 1 
1059807 3 
1059944 2 
1059970 1 
1060115 50 
1060126 23 
1060133 11 
1060396 9 
1060757 56 
1060803 2 
1060810 1 
1060934 1 
1061149 11 
1061151 1 
1061425 1 
1061432 1 
1061766 22 
1062150 4 
1062491 5 
1062528 17 
1062641 5 
1062752 12 
1062759 4 
1062783 4 
1062813 6 
1063078 1 
1063556 3 
1063640 2 
1063648 2 
1064124 13 
1064144 4 
1064304 17 
1064377 5 
1064386 2 
1064500 9 
1064513 3 
1064518 4 
1064558 1 
1064568 3 
1064588 13 
1064594 3 
1064633 13 
1064653 14 
1064672 1 
1064692 1 
1064759 23 
1064792 3 
1064807 1 
1064814 1 
1064893 27 
1064895 1 
1064901 8 
1064908 17 
1064927 2 
1064933 62 
1065326 17 
1065367 5 
1065408 56 
1065413 72 
1065418 10 
1065424 1 
1066232 2 
1067232 13 
1071621 40 
1071624 8 
1071634 9 
1071639 5 
1071666 21 
variableStep chrom=chrXIII
3686 4 
3781 9 
3791 6 
8522 1 
8669 7 
8681 2 
8692 4 
8718 8 
8785 6 
8882 4 
9045 4 
9050 5 
9051 3 
9054 3 
9082 3 
9088 7 
9114 5 
9186 2 
9342 7 
9560 2 
9642 5 
9662 1 
9679 8 
9747 7 
9767 24 
9771 2 
9844 16 
9873 1 
9900 2 
9920 4 
9932 15 
9936 2 
9955 2 
9973 4 
9984 26 
9988 1 
9990 109 
9994 24 
10004 5 
10008 5 
10040 7 
10057 3 
10069 1 
10080 11 
10088 3 
10133 1 
10203 14 
10240 20 
10256 20 
10273 1 
10318 4 
10459 5 
10579 16 
10623 7 
10625 5 
10694 5 
10793 3 
10808 4 
11116 1 
11410 1 
11455 4 
11549 1 
11597 7 
13242 42 
13277 1 
13280 3 
13288 4 
13305 6 
13307 1 
13309 19 
13331 3 
13342 2 
13401 2 
13405 3 
13407 2 
13417 4 
13428 8 
13429 2 
13440 9 
13454 6 
13466 2 
13469 1 
13749 2 
13752 9 
13786 1 
13941 33 
13969 2 
14072 1 
14078 4 
14156 6 
14163 7 
14165 3 
14172 31 
14282 1 
14454 18 
14570 32 
14573 8 
14606 12 
14616 1 
14622 14 
14637 12 
14644 18 
14730 1 
14756 6 
14798 1 
14806 6 
14811 22 
14814 7 
14845 6 
14855 1 
14891 75 
14911 58 
14918 18 
14925 2 
14935 22 
14939 51 
14949 1 
14950 34 
14974 3 
14988 1 
15056 2 
15078 4 
15130 4 
15232 5 
15308 2 
15359 2 
15527 1 
15617 14 
15689 1 
15705 15 
16150 13 
16176 2 
16211 1 
16331 1 
16342 2 
16416 3 
16503 9 
16603 1 
16696 1 
16841 2 
16872 4 
16876 1 
16885 1 
16895 5 
16900 7 
16902 12 
16907 3 
16908 7 
16913 9 
16918 10 
16924 7 
16934 2 
16942 2 
16948 11 
16951 4 
16963 1 
16970 1 
16974 2 
16983 2 
16986 4 
16993 6 
17020 5 
17031 3 
18440 1 
18784 1 
18815 1 
20492 21 
20506 5 
20517 27 
20533 1 
20536 2 
20556 14 
20561 5 
20587 28 
20595 10 
20602 20 
20616 2 
20618 3 
20625 1 
20626 36 
20630 5 
20633 39 
20639 26 
20640 16 
20641 1 
20650 2 
20654 4 
20670 2 
20685 2 
20691 1 
21762 11 
21771 19 
21796 12 
21832 32 
21869 14 
21883 3 
21893 3 
22039 1 
22058 1 
22063 5 
22180 11 
22186 7 
22231 6 
22510 15 
22572 5 
22691 18 
22751 1 
22753 2 
22833 5 
22879 3 
22955 9 
23051 1 
23095 22 
23097 3 
23285 6 
23408 20 
23466 10 
23566 8 
23735 3 
23760 2 
23761 6 
23768 17 
23771 1 
23773 2 
23775 16 
23781 1 
23782 9 
23784 3 
23787 18 
23790 1 
23839 15 
23840 10 
23851 3 
23852 15 
23853 2 
23854 7 
23859 56 
23865 19 
23869 21 
23875 4 
23879 42 
23883 3 
23930 1 
24008 7 
24077 1 
24719 3 
25344 2 
25394 9 
25469 2 
25592 3 
25804 22 
25821 3 
25844 7 
25884 14 
25897 13 
25923 7 
25940 6 
25961 11 
25975 3 
25984 42 
26014 3 
26035 14 
26045 36 
26066 10 
26083 5 
26093 30 
26101 80 
26105 15 
26108 8 
26111 1 
26114 8 
26131 6 
26138 4 
26142 4 
26153 4 
26157 2 
26161 9 
26166 8 
26171 1 
26173 12 
26178 56 
26185 4 
26205 6 
26215 3 
26230 14 
26237 1 
26249 6 
26252 7 
26253 24 
26256 25 
26258 1 
26271 1 
26312 18 
26321 7 
26326 72 
26348 14 
26362 1 
26365 9 
26443 14 
26478 13 
26486 3 
26520 2 
26631 2 
26640 14 
26738 5 
26746 3 
26754 1 
26757 2 
26762 2 
26766 6 
26772 6 
26774 2 
26778 3 
26784 6 
26785 4 
26787 10 
26812 13 
26819 7 
26820 2 
26843 3 
26875 5 
27865 2 
27883 1 
27890 6 
27912 2 
28076 8 
28151 1 
28172 2 
28185 30 
28254 1 
28264 2 
28275 13 
28305 49 
28309 10 
28427 19 
28430 17 
28435 5 
28455 13 
28482 5 
28552 19 
28998 4 
29085 5 
29192 1 
29270 1 
29286 6 
29287 1 
29301 14 
29758 7 
29852 1 
29899 21 
29906 2 
29914 2 
29931 6 
29932 39 
29934 17 
29935 11 
29940 23 
29947 1 
29948 45 
29952 1 
29956 4 
29960 1 
29961 7 
29963 4 
29967 13 
29973 6 
29975 7 
29976 33 
29979 8 
29981 1 
29988 11 
30024 14 
30031 3 
30052 30 
30106 9 
30117 2 
30177 1 
30178 30 
30182 23 
30185 1 
30190 36 
30226 3 
30231 1 
30247 2 
30264 1 
30286 1 
30398 2 
30409 11 
30417 21 
30431 2 
30439 1 
30450 9 
30465 1 
30473 1 
30478 3 
30618 2 
30643 13 
30813 1 
30968 7 
31429 8 
31459 24 
31469 18 
31574 7 
31578 4 
31579 34 
31602 5 
31657 1 
31748 4 
31759 1 
31769 10 
31791 7 
31838 22 
31972 1 
31983 4 
32002 18 
32059 4 
32115 9 
32133 12 
32138 5 
32144 19 
32153 2 
32176 2 
32179 2 
32194 33 
32308 9 
32322 5 
32339 11 
32499 25 
32554 1 
32669 17 
32729 2 
32962 16 
33125 1 
33317 10 
33342 2 
33467 1 
33498 3 
33520 6 
33563 17 
33570 1 
33658 13 
33667 46 
33688 3 
33699 5 
33710 50 
33954 11 
33957 2 
33963 8 
33976 1 
33994 2 
34014 1 
34043 2 
34053 23 
34077 3 
35051 2 
35559 1 
36478 2 
36593 14 
36706 16 
36713 5 
36931 2 
37009 3 
37130 1 
37144 3 
37222 13 
37288 6 
37367 3 
37455 1 
37530 6 
37665 3 
37681 30 
37683 1 
37700 22 
37813 5 
37823 25 
37830 2 
37834 4 
37857 4 
37888 15 
37900 5 
37917 1 
37952 2 
37975 4 
37990 1 
38001 4 
38002 5 
38006 2 
38016 23 
38022 3 
38077 3 
38220 2 
38351 5 
38498 47 
38522 1 
38647 6 
38676 4 
38954 9 
39032 4 
39295 3 
39360 3 
39682 2 
39704 8 
39716 3 
39733 2 
39839 9 
39908 1 
39944 1 
39961 8 
40005 16 
40055 18 
40082 4 
40095 3 
40280 6 
40431 5 
41702 3 
41749 1 
41844 1 
41868 11 
41870 3 
41875 2 
41885 4 
41897 4 
41904 21 
41922 59 
41931 1 
41942 1 
41945 3 
41951 4 
41977 5 
42002 28 
42007 2 
42028 1 
42145 11 
42152 4 
42171 26 
42175 11 
42178 16 
42187 1 
42295 10 
42325 12 
42328 2 
42336 16 
42645 10 
43593 1 
43616 1 
43622 18 
43625 7 
43636 9 
43642 4 
43661 1 
43665 27 
43705 3 
43845 9 
43885 1 
43893 3 
43929 2 
43974 4 
44114 2 
44117 3 
44129 18 
44144 55 
44150 12 
44254 2 
44264 1 
44281 23 
44311 9 
44410 12 
44422 5 
44459 16 
44658 1 
44758 8 
44887 1 
44920 9 
44929 15 
44938 18 
44945 2 
44953 16 
44964 47 
44985 5 
45045 5 
45944 14 
45972 4 
46006 7 
46021 5 
46055 7 
46064 1 
46073 11 
46084 1 
46087 2 
46094 3 
46095 2 
46228 10 
46262 12 
46472 17 
46568 7 
46598 10 
46599 8 
46609 1 
46612 6 
46622 4 
46640 1 
46643 3 
46652 3 
46658 1 
46660 5 
46667 4 
46670 1 
46680 1 
46697 4 
46707 1 
46777 2 
46892 1 
46954 1 
47994 8 
48014 1 
48098 1 
48676 1 
49437 11 
49473 8 
49571 8 
49716 4 
49879 1 
49967 1 
50048 10 
50316 5 
50538 3 
50834 8 
50852 2 
50866 1 
50992 13 
51011 32 
51022 7 
51024 15 
51032 15 
51044 7 
51056 8 
51104 1 
51124 13 
51401 5 
51448 1 
51487 13 
51498 3 
51501 6 
51504 1 
51530 7 
51546 2 
51548 1 
51556 4 
51564 2 
51573 4 
51578 1 
51698 6 
51700 7 
51744 1 
52021 2 
52240 4 
52365 5 
52377 10 
53550 7 
53575 1 
53731 1 
53957 3 
54294 25 
54593 2 
54609 1 
54610 10 
54617 1 
54629 1 
54662 1 
54673 2 
54681 28 
54692 3 
54695 15 
54725 1 
54741 3 
55239 5 
55258 2 
55631 4 
55659 8 
55848 2 
55975 3 
56321 7 
56324 12 
56325 5 
56331 1 
56332 2 
56337 20 
56399 17 
56408 1 
56412 2 
56413 7 
56422 4 
56423 1 
56715 2 
56932 1 
57259 3 
57271 5 
57553 2 
57561 6 
57581 47 
57589 6 
57594 3 
57597 7 
57604 4 
57656 60 
57658 1 
57667 15 
58743 2 
58758 7 
58762 1 
58765 29 
58769 22 
58787 9 
58810 1 
58815 6 
58823 3 
58834 49 
58856 12 
58972 5 
59001 2 
59007 1 
59151 8 
59154 3 
59165 5 
59181 2 
59192 6 
59193 6 
59321 4 
59351 14 
59393 11 
59424 11 
59449 1 
59539 28 
59679 2 
59700 10 
59742 38 
59890 3 
60042 9 
60100 1 
60277 24 
60472 1 
60601 7 
62401 1 
62410 24 
62421 4 
62428 7 
62430 8 
62434 6 
62444 2 
62451 2 
62455 3 
62465 4 
62466 3 
62467 8 
62610 1 
62634 1 
62666 35 
62774 27 
63188 1 
63199 1 
63204 2 
63440 15 
63515 5 
63573 7 
63893 2 
64052 8 
64136 106 
64297 8 
65809 3 
66794 3 
66904 3 
67260 1 
67612 5 
67615 17 
67625 22 
67629 6 
67632 14 
67635 3 
67636 5 
67638 5 
67643 3 
67646 2 
67647 1 
67658 4 
67694 11 
67699 1 
67704 11 
67707 1 
67710 1 
67712 1 
67717 6 
67729 1 
67733 3 
67737 1 
67738 17 
67746 14 
67872 13 
68026 6 
68047 2 
68053 2 
68057 1 
68065 43 
68073 1 
68078 1 
68079 4 
68082 1 
68084 2 
68087 16 
68091 2 
68095 10 
68098 6 
68115 3 
68118 3 
68139 4 
68155 63 
68192 22 
68197 1 
68202 13 
68204 2 
68205 4 
68210 5 
68214 3 
68217 10 
68408 3 
68722 6 
68856 4 
69002 23 
69256 3 
69342 20 
69416 6 
69436 8 
69527 2 
69560 11 
69648 1 
69720 1 
69777 9 
69778 3 
69789 1 
69797 11 
69800 1 
69821 23 
69830 6 
69835 15 
69840 16 
69925 102 
69932 2 
69933 27 
69942 19 
69954 6 
69970 1 
69986 1 
70040 2 
70125 9 
70131 4 
70135 2 
70173 132 
70178 3 
70183 1 
70187 51 
70221 5 
70268 20 
70330 2 
70335 2 
70386 1 
70490 1 
70497 2 
70546 2 
70571 21 
70617 3 
70633 5 
70664 5 
70706 6 
70785 14 
70852 21 
70881 3 
71044 1 
71072 26 
71155 5 
71173 12 
71263 1 
71279 9 
71738 2 
71856 9 
71914 28 
71920 1 
71927 2 
72559 1 
72654 1 
72895 3 
72908 1 
72920 30 
72959 1 
73047 36 
73126 25 
73274 17 
73315 38 
73334 36 
73344 2 
73468 3 
73534 18 
73704 3 
73712 3 
73735 9 
73743 2 
73749 9 
74048 1 
74069 3 
74077 2 
74083 4 
74099 8 
74132 2 
74139 3 
74140 4 
74151 11 
74163 8 
74339 4 
74356 4 
74492 5 
74521 19 
74556 1 
74694 54 
74995 6 
75259 4 
75510 4 
76147 2 
76201 1 
76288 5 
76339 12 
76409 108 
76539 17 
76605 16 
76609 16 
76705 31 
76708 4 
76717 32 
76767 1 
76788 9 
76863 64 
76871 3 
76927 31 
77026 4 
77079 58 
77101 5 
77109 12 
77118 63 
77121 4 
77122 8 
77123 3 
77124 1 
77127 7 
77129 1 
77131 2 
77143 3 
77160 27 
77187 42 
77198 8 
77203 1 
77209 1 
77217 1 
77238 1 
78040 3 
78206 5 
78380 10 
78404 1 
78407 2 
78529 4 
78556 3 
79736 4 
79766 19 
79769 6 
79775 72 
79777 9 
79783 70 
79784 2 
79788 16 
79789 17 
79790 85 
79791 9 
79793 8 
79798 7 
79799 2 
79803 2 
79810 13 
79839 15 
79840 1 
79850 11 
79852 3 
79858 3 
79883 1 
80009 4 
80050 2 
80064 7 
80189 9 
80402 15 
80638 2 
80656 104 
80685 1 
81375 6 
81394 4 
81667 3 
81797 1 
81824 2 
81981 48 
81987 6 
82004 41 
82072 1 
82142 8 
82150 6 
82157 1 
82172 4 
82175 6 
82193 14 
82207 3 
82215 3 
82221 2 
82224 19 
82248 7 
82258 4 
82560 14 
82582 7 
82712 23 
82718 16 
82727 4 
82739 4 
82753 13 
82885 10 
82901 6 
82905 23 
82907 1 
82922 2 
82978 1 
82983 8 
82992 6 
82995 10 
83002 2 
83005 28 
83013 18 
83016 3 
83026 3 
83027 4 
83033 2 
83039 10 
83048 1 
83051 6 
85104 2 
85114 3 
85628 1 
85787 17 
85791 4 
85827 12 
85859 6 
85977 1 
85997 9 
86824 2 
86838 1 
86842 11 
86851 10 
86857 6 
86865 1 
86916 3 
86922 1 
86928 1 
86951 1 
87078 2 
87132 6 
87141 32 
87188 27 
87265 9 
87292 20 
87311 6 
87318 2 
87448 27 
87505 5 
87508 13 
87516 7 
87531 12 
87536 10 
87545 1 
87712 5 
87728 5 
87747 7 
87781 4 
88105 4 
88155 2 
90799 8 
90870 1 
90906 3 
91083 3 
91087 6 
91091 15 
91093 4 
91097 26 
91101 2 
91114 4 
91135 15 
91148 4 
91157 14 
91167 14 
91177 1 
91188 1 
91198 2 
91206 16 
91245 2 
91334 3 
91337 29 
91342 4 
91346 5 
91356 4 
91389 1 
91412 1 
91438 2 
91477 12 
91510 4 
91574 1 
91626 1 
91643 1 
91647 83 
91657 25 
91672 2 
91687 1 
91741 6 
91745 15 
91759 44 
91767 14 
91773 2 
91778 5 
91780 5 
91783 1 
91795 9 
91799 25 
91801 1 
91806 2 
91809 4 
91828 2 
91832 1 
91839 10 
91852 19 
91855 6 
91863 7 
91899 31 
91907 38 
91911 7 
91913 1 
91915 1 
91985 4 
92051 5 
92080 33 
92082 24 
92085 15 
92086 10 
92090 20 
92093 37 
92102 41 
92119 41 
92125 1 
92128 6 
92138 5 
92142 4 
92147 2 
92150 22 
92152 12 
92154 8 
92161 2 
92166 19 
92171 2 
92172 10 
92174 42 
92179 44 
92182 18 
92304 1 
92487 18 
92504 1 
92678 13 
92810 26 
92814 1 
93170 30 
93481 1 
93531 12 
93546 9 
93610 67 
93621 6 
93640 4 
93763 2 
93872 4 
94271 1 
94306 1 
94366 2 
94372 1 
94546 4 
94578 20 
94724 5 
94728 1 
94898 25 
94962 1 
95318 18 
95357 44 
95494 10 
95512 3 
95549 3 
95563 3 
95564 23 
95565 3 
95579 36 
95581 1 
95584 7 
95610 2 
95614 45 
95704 4 
95833 10 
95994 3 
96017 3 
96123 8 
96305 2 
96395 1 
96399 2 
96707 5 
96716 1 
96734 11 
97236 1 
97244 12 
97264 6 
97395 3 
97398 9 
97529 3 
97549 3 
97564 13 
97567 16 
97568 6 
97572 6 
97578 42 
97582 9 
97611 11 
97616 8 
97617 28 
97621 3 
97631 4 
97634 1 
97669 8 
97802 7 
99509 5 
99536 9 
99588 22 
99592 3 
99596 4 
99616 4 
99782 4 
99792 12 
99943 8 
100084 3 
100089 10 
100139 29 
100230 1 
100241 12 
100255 6 
100262 36 
100370 7 
100404 3 
100542 11 
100545 1 
100550 4 
100584 1 
100591 8 
100594 8 
100595 11 
100600 5 
100606 28 
100618 11 
100630 1 
100648 15 
100652 1 
100658 6 
100674 2 
100712 8 
100785 44 
100832 3 
100896 5 
100969 12 
101062 16 
101221 1 
101241 1 
101337 1 
101406 3 
101413 7 
101419 18 
101439 2 
101492 5 
101506 2 
101643 1 
101656 2 
101667 5 
101682 14 
101724 11 
101743 5 
101751 7 
101754 1 
101776 16 
101782 1 
101804 2 
101818 5 
101823 10 
101846 6 
101853 6 
101924 26 
101928 2 
101968 1 
102092 8 
102141 5 
102150 7 
102161 3 
102325 27 
102357 4 
102556 9 
103061 1 
103101 3 
103129 21 
103132 1 
103208 5 
103347 1 
103417 6 
103423 3 
103463 30 
103594 7 
103631 1 
103668 15 
103690 9 
103724 24 
103760 13 
103900 5 
103915 9 
103923 5 
103931 4 
103932 23 
103998 2 
104066 15 
104067 1 
104073 1 
104088 1 
104230 13 
104241 7 
104246 40 
104262 26 
104266 1 
104282 14 
104286 1 
104299 6 
104303 19 
104361 2 
104478 6 
104485 1 
104495 2 
104511 2 
104549 1 
104564 9 
104570 28 
104578 2 
104597 11 
104607 20 
104615 2 
104631 6 
104647 4 
105690 1 
106014 3 
106708 4 
107085 6 
107337 4 
107396 1 
108262 3 
108422 4 
108434 2 
108556 6 
108576 9 
108585 7 
108589 1 
108603 7 
108609 3 
108612 5 
108616 2 
108626 8 
108629 10 
108649 16 
108674 14 
108676 3 
108812 3 
108824 23 
108827 2 
109028 4 
109179 5 
109444 9 
109642 4 
109934 3 
109950 1 
110151 1 
110155 11 
110166 86 
110171 12 
110172 1 
110175 47 
110180 20 
110181 1 
110182 1 
110183 6 
110329 4 
110357 27 
110373 9 
110414 2 
110510 9 
110552 8 
110562 2 
110664 3 
110671 2 
110713 5 
110725 1 
110738 14 
110893 14 
110902 5 
110932 2 
110942 1 
111100 3 
111143 8 
111152 4 
111280 24 
111286 5 
111302 26 
111412 5 
111464 5 
111545 2 
111596 3 
111725 30 
111758 7 
111769 4 
111772 1 
111776 23 
111780 48 
111783 5 
111842 12 
111858 1 
112480 8 
112706 3 
112721 4 
112993 6 
113053 31 
113089 1 
113140 4 
113389 8 
113429 8 
113732 7 
113777 19 
113841 8 
113943 9 
114007 1 
114014 9 
114089 1 
114201 4 
114217 13 
114432 1 
114886 22 
115393 13 
115412 1 
115417 12 
115451 74 
115458 3 
115460 8 
115461 6 
115466 30 
115475 39 
115493 3 
115511 2 
115554 30 
115563 6 
115564 6 
115572 56 
115585 8 
115601 1 
115625 1 
115689 1 
115729 2 
115746 11 
115751 36 
115784 3 
115790 1 
115851 4 
115863 1 
115887 6 
115904 32 
115925 36 
116089 1 
116104 35 
116186 16 
116190 8 
116256 1 
116291 55 
116459 2 
116540 67 
116801 3 
116879 10 
116947 1 
117231 3 
117402 2 
117615 1 
117618 14 
117745 1 
117878 5 
117932 2 
117994 2 
118207 6 
118292 12 
118346 9 
118558 16 
118832 2 
118846 18 
118855 17 
118859 3 
118916 7 
118965 4 
119119 10 
119123 30 
119126 4 
119132 2 
119135 1 
119142 7 
119150 4 
119167 7 
119171 7 
119186 3 
119191 6 
119203 41 
119212 7 
119251 1 
119285 23 
119306 105 
119329 6 
119341 24 
119363 2 
119372 2 
119373 1 
119377 16 
119378 1 
119400 38 
119404 1 
119406 4 
119417 10 
119437 55 
119444 1 
119446 30 
119452 3 
119461 5 
119471 18 
119476 42 
119488 9 
119497 2 
119500 20 
119510 6 
119527 8 
119538 11 
119539 1 
119544 3 
119565 4 
119597 44 
119622 10 
119651 18 
119663 1 
119676 6 
119685 1 
119691 35 
119702 53 
119726 12 
119743 3 
119849 2 
119851 4 
119856 1 
119863 2 
119904 4 
120061 2 
120148 6 
120164 1 
120207 11 
120215 1 
120233 4 
120347 1 
120372 1 
120385 1 
120468 2 
120541 1 
121407 4 
121445 3 
121460 14 
121475 5 
121484 10 
121489 6 
121492 1 
121500 20 
121613 1 
121663 8 
121918 1 
122013 1 
122035 1 
122061 5 
122071 2 
122076 1 
122549 22 
122698 3 
122853 1 
122862 3 
122953 4 
122959 10 
123017 3 
123034 19 
123048 1 
123054 1 
123056 6 
123090 41 
123094 7 
123100 1 
123114 40 
123119 1 
123133 1 
123144 7 
123186 5 
124396 1 
124434 3 
124561 1 
124564 1 
124568 3 
124572 4 
124584 2 
124630 6 
124790 8 
124907 4 
124949 18 
125129 1 
125180 41 
125243 1 
125330 2 
125450 2 
125526 2 
125583 18 
125603 25 
125621 9 
125943 1 
126093 2 
126216 13 
126258 107 
126332 1 
126418 2 
126428 8 
126434 1 
126542 3 
126565 5 
126582 13 
126720 22 
126740 1 
126746 27 
127158 7 
127169 2 
127209 2 
127245 67 
127431 14 
127434 56 
127444 8 
127459 4 
127478 4 
127487 200 
127574 13 
127649 13 
127670 7 
127809 3 
128097 52 
128174 7 
128195 3 
128358 2 
128473 3 
128549 5 
128565 3 
128630 2 
128633 2 
128674 7 
128703 6 
128733 4 
128912 6 
128978 7 
129217 4 
129272 3 
129436 8 
129450 14 
129527 2 
129535 10 
129544 7 
129562 1 
129573 1 
129609 3 
129610 9 
129615 1 
129619 7 
129624 5 
129627 12 
129637 1 
129641 13 
129644 1 
129660 6 
129671 3 
129702 1 
129709 1 
129719 2 
129740 4 
129752 1 
131663 1 
131668 7 
131684 1 
131751 50 
131757 1 
131774 2 
131784 57 
131790 28 
131799 3 
131803 24 
131808 5 
131838 2 
131839 16 
131861 3 
131961 5 
131973 2 
131977 1 
131985 5 
132018 6 
132099 4 
132156 9 
132260 1 
132301 1 
132311 2 
132334 2 
132342 1 
132551 1 
132780 8 
132812 3 
132938 7 
133119 6 
133126 3 
133263 7 
133275 5 
133289 2 
133302 1 
133321 13 
133327 18 
133331 73 
133338 1 
133349 71 
133354 2 
133377 5 
133402 1 
133535 2 
133539 2 
133540 14 
133547 60 
133556 57 
133684 12 
133685 1 
133717 7 
133744 5 
133910 9 
134418 4 
134633 13 
134701 18 
134724 3 
134824 5 
134847 2 
134930 6 
135109 10 
135146 2 
135155 75 
135395 1 
135399 2 
137253 23 
137297 7 
137301 3 
137339 2 
137348 3 
137351 1 
137358 3 
137377 1 
137379 8 
137383 2 
137387 1 
137390 6 
137398 5 
137402 1 
137407 13 
137415 1 
137440 4 
137442 4 
137465 2 
137467 2 
137486 2 
137543 3 
137621 2 
137633 6 
138022 5 
138350 1 
138382 5 
138429 6 
138462 12 
138745 2 
138856 3 
138864 5 
138909 1 
139125 15 
139263 1 
139428 1 
139603 26 
139740 16 
139913 4 
139945 1 
139958 1 
140243 2 
140250 3 
140278 3 
140288 2 
140299 3 
140302 11 
140338 1 
140346 1 
140352 3 
140366 4 
140370 4 
140542 7 
140703 6 
140836 6 
140874 3 
140931 3 
140932 3 
140985 4 
141052 3 
141061 1 
141346 12 
141978 7 
141985 3 
141988 4 
141989 1 
141990 6 
142006 1 
142011 2 
142027 1 
142033 7 
142061 9 
142076 1 
142083 9 
142091 19 
142097 5 
142944 6 
145044 1 
145111 10 
145116 8 
145118 1 
145146 2 
145166 61 
145178 1 
146030 2 
146033 13 
146045 4 
146050 1 
146267 5 
147350 1 
147353 1 
147357 3 
147365 1 
147371 1 
147452 19 
147457 1 
147566 1 
147618 11 
147699 8 
147937 22 
148052 21 
148101 19 
148756 9 
148762 1 
148788 1 
148797 1 
148802 5 
148821 2 
148843 3 
148848 1 
148968 2 
149024 1 
149108 1 
149306 2 
149357 2 
149465 9 
149489 3 
149609 2 
149613 3 
149841 8 
149845 5 
149852 10 
149853 1 
149854 2 
149859 1 
149862 28 
149863 6 
149873 18 
149881 5 
149885 1 
149902 2 
150070 14 
150076 1 
150099 16 
150197 17 
150375 2 
150459 1 
150550 1 
151353 1 
151403 2 
151574 74 
151722 17 
151726 4 
151738 2 
151752 2 
151754 2 
151755 3 
151757 2 
151771 2 
151783 1 
151920 7 
151935 12 
152143 9 
152162 1 
152276 2 
152293 7 
152299 18 
152345 48 
152446 7 
152472 2 
152821 2 
152832 21 
153016 2 
153033 1 
153055 1 
153073 1 
153090 3 
153278 5 
153283 25 
153306 1 
153479 110 
153507 4 
153618 3 
153633 11 
153894 4 
153981 7 
154061 10 
154076 12 
154197 1 
154212 31 
154260 11 
154264 7 
154325 8 
154496 8 
154636 17 
154661 24 
154881 1 
154896 2 
155071 3 
155159 2 
155178 44 
155424 2 
155476 4 
155580 27 
155766 12 
156449 7 
156798 34 
156899 1 
157109 4 
157123 8 
157341 1 
157379 8 
157694 2 
157806 1 
157850 2 
158184 12 
158192 1 
158227 8 
158318 8 
158338 2 
158345 5 
158362 211 
158367 16 
158376 1 
158516 7 
158571 5 
158595 28 
158713 6 
158724 19 
158747 3 
158863 9 
158952 4 
159012 18 
159032 1 
159055 20 
159077 16 
159105 3 
159124 1 
159131 17 
159137 13 
159156 4 
159176 13 
159199 50 
159207 4 
159209 11 
159231 2 
159255 3 
159291 23 
159299 1 
159316 11 
159489 6 
159494 10 
159508 67 
159517 8 
159922 23 
159937 32 
160038 2 
160041 3 
160045 1 
160046 21 
160065 31 
160069 48 
160080 42 
160086 20 
160087 1 
160213 3 
160227 2 
160248 3 
160256 1 
160402 6 
160608 1 
160619 1 
161206 1 
161332 2 
161474 9 
161689 5 
161719 46 
161827 6 
161847 37 
161874 19 
161893 6 
161904 2 
161912 10 
161935 8 
161947 14 
161952 14 
162074 13 
162078 2 
162086 9 
162096 16 
162107 3 
162181 1 
162255 4 
162312 2 
162332 5 
162383 1 
162520 4 
162588 7 
162647 5 
162736 6 
162758 21 
162812 2 
162928 56 
162994 4 
163114 8 
163294 10 
163471 12 
163554 1 
163592 31 
163716 8 
163776 2 
163884 10 
163943 9 
163947 2 
164015 5 
164037 1 
164072 1 
164211 9 
164241 1 
164343 1 
164369 1 
164377 9 
164423 20 
164446 14 
164461 1 
164468 2 
164471 21 
164477 2 
164483 5 
164485 18 
164640 1 
164654 1 
164662 6 
164663 3 
164688 1 
164700 3 
164705 1 
164719 6 
164751 2 
165102 14 
165300 2 
165593 12 
165668 2 
165673 1 
165702 24 
165773 1 
165780 32 
165832 5 
165842 8 
165995 3 
166060 4 
166064 17 
166186 1 
166285 8 
166410 2 
166415 3 
166428 3 
166436 26 
166559 2 
166813 6 
166883 1 
166983 1 
167013 3 
167070 2 
167098 2 
167126 1 
167302 2 
167347 1 
167376 5 
167444 2 
167451 7 
167486 1 
167489 5 
167504 3 
167507 1 
167537 5 
167588 14 
167596 20 
167599 5 
167604 1 
167617 3 
167622 8 
167627 5 
167633 12 
167637 100 
167638 1 
167641 1 
167646 2 
167651 2 
167656 3 
167664 9 
167704 7 
167707 7 
167727 2 
167748 9 
167758 7 
167762 1 
167767 55 
167795 9 
167806 15 
167817 2 
167824 1 
167836 4 
167839 39 
167844 1 
167850 1 
167852 19 
167854 23 
167860 21 
167891 4 
167895 35 
167900 6 
167910 2 
167916 30 
167922 5 
167955 78 
167963 9 
167966 7 
167980 4 
167985 13 
167994 27 
168015 3 
168016 18 
168019 6 
168024 83 
168029 54 
168038 1 
168097 26 
168113 1 
168139 21 
168155 2 
168191 13 
168203 5 
168312 6 
168315 2 
168329 2 
168341 4 
168441 1 
168691 3 
168708 2 
168718 5 
168721 12 
168723 1 
168728 8 
168729 4 
168734 1 
168736 4 
168782 3 
168805 1 
168840 4 
168870 1 
168907 5 
168913 5 
168918 1 
168930 10 
168933 1 
168934 8 
168942 6 
168949 22 
168953 25 
168956 1 
168963 22 
168973 1 
168981 2 
169248 5 
169283 2 
169349 2 
169367 2 
169372 1 
169671 33 
169678 1 
169689 13 
169694 11 
169703 82 
169729 6 
169751 43 
169839 3 
169855 18 
169861 4 
169869 15 
169873 1 
169876 19 
169887 21 
169891 1 
169893 3 
169900 4 
169904 13 
169916 45 
169927 49 
169936 2 
170024 3 
170031 11 
170048 8 
170055 7 
170069 6 
170073 1 
170078 17 
170087 37 
170094 6 
170097 1 
170104 3 
170244 1 
170257 35 
170264 5 
170272 2 
170278 1 
170387 1 
170483 1 
170543 5 
170555 1 
170626 3 
170647 7 
170669 2 
170732 6 
170777 14 
171064 3 
171129 12 
171142 1 
171202 41 
171233 10 
171296 10 
171299 4 
171377 1 
171384 2 
171396 2 
171397 1 
171405 3 
171415 4 
171431 5 
171437 9 
171451 4 
171454 7 
171456 1 
171457 8 
171463 7 
171466 8 
171478 21 
171481 1 
171573 2 
171577 5 
171664 1 
171669 1 
171733 18 
172043 1 
172189 2 
172221 3 
172284 18 
172314 10 
172320 2 
172323 8 
172346 3 
172491 11 
172495 2 
172497 26 
172514 78 
172600 16 
172725 15 
172795 6 
172809 11 
172836 1 
172851 4 
172972 39 
172975 27 
173056 25 
173066 3 
173073 5 
173085 10 
173088 11 
173098 41 
173110 1 
173123 10 
173129 6 
173143 65 
173145 30 
173165 33 
173171 1 
173213 3 
173229 1 
173259 5 
173266 1 
173330 1 
173423 19 
173436 16 
173458 21 
173769 1 
173787 9 
173811 2 
173901 9 
173995 3 
174031 3 
174045 3 
174055 3 
174138 1 
178207 1 
178224 14 
178232 17 
178240 8 
178246 6 
178279 13 
178285 6 
178292 7 
178298 1 
178299 30 
178303 1 
178305 9 
178308 2 
178311 5 
178312 2 
178321 2 
178339 21 
178344 2 
178345 1 
178349 5 
178350 9 
178354 1 
178361 4 
178372 7 
178479 16 
178484 6 
178786 6 
178798 1 
179142 2 
179551 1 
179936 1 
179985 1 
179997 2 
180122 14 
180126 1 
180142 1 
180179 2 
180193 4 
180196 1 
180475 5 
180503 14 
180521 3 
180524 10 
180527 7 
180727 3 
181086 17 
181094 11 
181112 1 
181118 13 
181240 1 
181298 22 
181328 18 
181336 1 
181343 23 
181358 12 
181381 1 
183079 15 
183231 1 
183443 1 
183793 2 
183794 1 
184035 2 
184073 15 
184185 1 
184436 29 
190062 1 
190084 3 
190101 2 
190142 1 
190256 1 
190259 24 
190280 2 
190366 8 
190393 5 
190396 1 
190444 2 
190475 1 
190479 2 
190592 1 
190611 1 
191932 6 
191940 4 
191944 1 
191963 5 
192067 2 
192078 1 
192082 6 
192099 11 
192103 8 
192108 7 
192121 4 
192124 3 
192125 3 
192134 4 
192250 2 
192262 7 
192280 7 
192284 4 
192304 9 
192445 9 
192527 2 
192542 1 
192546 27 
192549 15 
192553 1 
192569 6 
192574 18 
192584 1 
192592 13 
192622 8 
192693 1 
192718 3 
192722 1 
192858 2 
192945 1 
192954 7 
192962 3 
193166 3 
193397 9 
193478 7 
193565 1 
193617 7 
193734 29 
193786 3 
193858 8 
193911 39 
194011 1 
194081 3 
194142 35 
194225 5 
194315 11 
194422 2 
194440 15 
194461 4 
194534 5 
194640 6 
194683 81 
194735 4 
194910 15 
194940 12 
195024 2 
195669 7 
195682 1 
195685 1 
195796 15 
195821 5 
195823 1 
195843 8 
195856 1 
195862 3 
195931 2 
195936 3 
195962 6 
195971 1 
195984 2 
196000 5 
196022 34 
196025 7 
196026 7 
196027 1 
196041 1 
196049 20 
196107 2 
196110 2 
196118 1 
196127 1 
196157 1 
196172 3 
196233 2 
196258 38 
198531 1 
202160 1 
202211 1 
202304 4 
202358 1 
202379 20 
202388 1 
202391 24 
202405 1 
202414 1 
202513 5 
202549 2 
202574 1 
202589 3 
202605 1 
202615 8 
202650 4 
202834 2 
203303 1 
203607 1 
204099 1 
204129 13 
204275 7 
204282 5 
204286 3 
204289 2 
204293 3 
204297 5 
204310 2 
204316 3 
204318 20 
204338 5 
204355 33 
204362 9 
204370 14 
204372 3 
204373 25 
204376 7 
204380 2 
204388 4 
204407 1 
204417 5 
204518 7 
204537 37 
204548 5 
204549 10 
204553 8 
204679 11 
204703 8 
204751 42 
205025 1 
205299 9 
205320 2 
205509 14 
205518 30 
205550 9 
205555 9 
205556 10 
205562 24 
205582 29 
205586 19 
205606 5 
205908 3 
206085 2 
206086 1 
206099 6 
206147 3 
206210 2 
206271 7 
206311 8 
206607 1 
206650 3 
206773 2 
206956 24 
206965 12 
206971 22 
207203 1 
207207 34 
207339 11 
207359 2 
207415 1 
207473 11 
207498 1 
207768 2 
207773 18 
207937 1 
207991 7 
208169 3 
208753 1 
208961 2 
209086 1 
209105 1 
209111 5 
209117 11 
209119 1 
209123 8 
209127 3 
209135 1 
209143 1 
209144 1 
209146 1 
209147 3 
209237 3 
209240 3 
209245 1 
209254 1 
209297 163 
209305 4 
209311 4 
209314 6 
209319 14 
209322 9 
209329 28 
209333 106 
209336 29 
209343 4 
209346 55 
209348 8 
209353 5 
209358 13 
209364 8 
209368 19 
209374 4 
209375 8 
209381 7 
209396 45 
209421 6 
209594 2 
209656 10 
209707 40 
209729 5 
209746 4 
209756 8 
209853 15 
209999 36 
210455 18 
210647 5 
210970 1 
211960 5 
211976 3 
212099 2 
212118 5 
212178 5 
212577 2 
212609 1 
212611 79 
212666 2 
212698 12 
212734 1 
212741 19 
212771 17 
212871 3 
213513 1 
213988 1 
213993 1 
214009 5 
214028 7 
214070 2 
214096 1 
214114 1 
214146 1 
216061 1 
216087 28 
216171 1 
216200 3 
216223 36 
216228 1 
216240 2 
216244 53 
216245 3 
216251 14 
216258 31 
216260 10 
216261 5 
216262 3 
216263 1 
216268 18 
216270 5 
216271 5 
216278 12 
216293 1 
216311 13 
216312 2 
216316 7 
216319 15 
216324 30 
216353 3 
216359 1 
216360 14 
216367 9 
216512 3 
216525 2 
216650 18 
216679 4 
216789 19 
216848 1 
216971 32 
217121 4 
217136 4 
217138 4 
217141 18 
217142 27 
217151 4 
217168 2 
217182 1 
217185 12 
217188 3 
217189 2 
217191 2 
217195 1 
217197 89 
217199 5 
217200 4 
217205 2 
217211 5 
217218 1 
217220 28 
217224 44 
217241 14 
217266 14 
217275 6 
217289 31 
217399 1 
217414 1 
217428 1 
217451 24 
217458 7 
217586 4 
217608 11 
217723 1 
217767 6 
217836 5 
217876 9 
217931 3 
218058 23 
218071 15 
218247 1 
218250 8 
218277 1 
218394 17 
218398 11 
218472 10 
218487 1 
218547 7 
218559 36 
218561 47 
218571 53 
218617 11 
218665 9 
218710 8 
218826 5 
218837 11 
218944 23 
219072 14 
219083 1 
219103 1 
219111 5 
219145 9 
219216 94 
219241 12 
219256 20 
219296 1 
219304 18 
219356 1 
219380 2 
219381 200 
219386 64 
219395 23 
219398 4 
219402 18 
219468 1 
219542 61 
219560 52 
219580 23 
219596 1 
219617 3 
219671 4 
219697 2 
219712 9 
219732 4 
219760 13 
219784 26 
219803 6 
219834 4 
219887 1 
219891 4 
219892 11 
219897 5 
219911 10 
219919 1 
219934 5 
219940 12 
219955 22 
219958 3 
219960 1 
219964 3 
219968 1 
219977 11 
219987 3 
219992 40 
219993 9 
219995 14 
219998 2 
220000 2 
220007 3 
220008 12 
220011 3 
220014 2 
220015 1 
220019 8 
220024 3 
220029 5 
220036 13 
220056 1 
220120 1 
220747 6 
220758 36 
220780 10 
220785 6 
220803 7 
220805 2 
220871 6 
220875 1 
220879 9 
220891 2 
220896 6 
220927 48 
220932 27 
220937 1 
220938 4 
220944 28 
220945 12 
220950 2 
220955 3 
220956 4 
220967 1 
220994 7 
221043 8 
221053 11 
221055 1 
221063 8 
221096 1 
221097 1 
221101 9 
221107 20 
221113 19 
221118 1 
221125 3 
221135 1 
221143 1 
221149 1 
221155 1 
221159 1 
221163 1 
221166 2 
221263 1 
221284 2 
221301 1 
221577 1 
221741 4 
221775 10 
221804 10 
221895 20 
221947 15 
221968 12 
222063 7 
222083 2 
222085 2 
222252 1 
222260 14 
222281 1 
222283 16 
222298 38 
222303 34 
222309 2 
222324 7 
222387 4 
222430 11 
222436 10 
222449 10 
222463 3 
222464 4 
222467 10 
222476 3 
222479 2 
222484 3 
222512 3 
222639 5 
222651 2 
222667 5 
222693 7 
222697 3 
222708 39 
222721 1 
222782 7 
222826 1 
222838 3 
222847 4 
223008 1 
223928 2 
223932 1 
223942 4 
223955 2 
223960 6 
224085 1 
224117 1 
224120 7 
224137 2 
224238 1 
224244 27 
224247 12 
224251 17 
224255 19 
224256 32 
224257 6 
224258 35 
224262 2 
224265 47 
224267 3 
224268 3 
224269 1 
224272 16 
224273 11 
224277 37 
224281 11 
224284 27 
224289 1 
224292 2 
224302 38 
224338 53 
224342 2 
224346 1 
224444 3 
224451 1 
224461 9 
224590 35 
224669 10 
224757 40 
224763 1 
224766 24 
224784 2 
224924 73 
224934 5 
224948 6 
224978 8 
225104 1 
225144 8 
225154 4 
225266 1 
225405 1 
225420 1 
225425 5 
225438 9 
225445 4 
225447 4 
225455 12 
225456 7 
225461 9 
225463 9 
225466 1 
225467 19 
225474 8 
225481 13 
225482 10 
225484 3 
225487 9 
225497 1 
225503 8 
225506 13 
225511 7 
225832 17 
226807 6 
226834 2 
226839 2 
226851 12 
226854 1 
226877 1 
226900 4 
226935 2 
226939 3 
226952 11 
226962 5 
226995 6 
228665 4 
228714 2 
228728 38 
228734 20 
228737 3 
228740 2 
228743 25 
228744 13 
228751 1 
228754 2 
228757 23 
228765 27 
228770 31 
228773 3 
228775 1 
228776 1 
228779 9 
228786 1 
228792 4 
228801 7 
228807 2 
228815 35 
228821 2 
228826 1 
228829 63 
228835 10 
228839 2 
228843 74 
228849 39 
228857 17 
228868 1 
229006 4 
229034 4 
229558 4 
229667 2 
229762 3 
229798 19 
229841 7 
229943 14 
229957 2 
230012 1 
230028 26 
230121 4 
230533 18 
230652 8 
230678 5 
230699 10 
230709 5 
230816 3 
230834 30 
230837 65 
230842 2 
230848 105 
230853 6 
230855 4 
230859 3 
230863 2 
230873 4 
230879 9 
230881 5 
230884 9 
230889 4 
230891 17 
230894 6 
230895 2 
230896 41 
230899 4 
230902 19 
230905 12 
230913 5 
230951 24 
231078 11 
231082 1 
231089 1 
231098 8 
231137 1 
231142 11 
231235 8 
231260 15 
231289 1 
231301 20 
231312 1 
231430 1 
231592 6 
231714 1 
232084 42 
232097 15 
232202 2 
232339 15 
232388 2 
232427 1 
232464 75 
232496 22 
232604 7 
232787 9 
232826 1 
232915 6 
232950 3 
232963 8 
232971 3 
232982 2 
233036 60 
233106 2 
233112 9 
233117 5 
233128 7 
233144 4 
233195 1 
233294 19 
233313 31 
233318 16 
233327 2 
233331 8 
233335 5 
233336 1 
233337 5 
233339 1 
233340 5 
233344 5 
233348 12 
233371 1 
233381 4 
233387 6 
233444 2 
233542 1 
233575 4 
233576 3 
233577 19 
233593 2 
233603 1 
233604 1 
233786 13 
233913 1 
233933 1 
234001 1 
234133 23 
234154 2 
234236 9 
234266 4 
234283 3 
234436 9 
234543 1 
234660 10 
234680 4 
234782 6 
234789 15 
234795 9 
234848 24 
234874 1 
234877 9 
234969 4 
234987 16 
235060 14 
235328 1 
235339 3 
235447 10 
235557 7 
235585 5 
235633 2 
235647 1 
235652 7 
235665 21 
235680 3 
235715 2 
235730 6 
235737 42 
235743 2 
235744 1 
235748 12 
235751 1 
235752 11 
235755 22 
235758 8 
235791 25 
235796 12 
235799 15 
235809 17 
235828 4 
235954 5 
235957 2 
235973 24 
235977 6 
235982 2 
236032 6 
236131 4 
236143 3 
236149 18 
236160 4 
236169 2 
236174 3 
236178 11 
236182 2 
236186 6 
236190 1 
236200 6 
236202 1 
236208 4 
236214 9 
236220 3 
236222 16 
236226 15 
236230 6 
236232 1 
236238 31 
236241 1 
236242 8 
236245 5 
236250 10 
236254 9 
236260 2 
236261 3 
236289 3 
236303 18 
236355 1 
236409 3 
236428 3 
236434 3 
236441 25 
236442 1 
236444 20 
236447 29 
236457 41 
236462 2 
236465 73 
236469 112 
236472 2 
236473 2 
236476 34 
236482 1 
236518 1 
236636 1 
236787 1 
237087 2 
237141 9 
237297 7 
237611 1 
238313 1 
238468 10 
238558 1 
238651 6 
238839 5 
238929 3 
239011 1 
239059 1 
239082 1 
239259 1 
239267 1 
239271 2 
239274 1 
239432 59 
239462 10 
239496 9 
239622 2 
239632 9 
239633 2 
239777 8 
239791 2 
239821 25 
239830 3 
240037 4 
240173 6 
240345 11 
240444 4 
240562 72 
240714 8 
240749 6 
240771 15 
240788 2 
240875 24 
241065 23 
241073 6 
241187 11 
241269 3 
241375 2 
241670 3 
241792 10 
241799 1 
241837 3 
241872 11 
241880 6 
241938 2 
241941 2 
241948 1 
241956 13 
241959 18 
241969 52 
241978 11 
243064 1 
243089 41 
243093 3 
243098 5 
243109 13 
243115 1 
243125 1 
243138 19 
243145 2 
243147 5 
243152 1 
243167 7 
243172 4 
243176 3 
243178 3 
243181 3 
243182 3 
243191 5 
243196 3 
243350 8 
243359 7 
243387 2 
243390 2 
243399 3 
243699 8 
243821 4 
243850 21 
243958 10 
243969 70 
243972 6 
243979 1 
243986 27 
243988 21 
243989 4 
243997 13 
244030 8 
244034 3 
244035 1 
244038 6 
244040 8 
244041 18 
244043 17 
244045 6 
244047 15 
244049 53 
244055 28 
244059 4 
244060 19 
244063 9 
244064 4 
244067 22 
244071 27 
244074 8 
244078 90 
244081 1 
244086 1 
244087 13 
244095 28 
244102 1 
244111 2 
244115 17 
244137 5 
244227 6 
244236 3 
244248 3 
244258 4 
244261 1 
244265 2 
245857 9 
245861 55 
245864 24 
245866 3 
245871 16 
245876 8 
245880 6 
245883 2 
245890 41 
245896 3 
245897 5 
245899 18 
245902 11 
245905 6 
245947 117 
245955 33 
245962 28 
245967 2 
245976 3 
245984 10 
245985 5 
245990 13 
245992 50 
245996 9 
246000 11 
246004 8 
246011 2 
246013 1 
246014 2 
246015 32 
246022 1 
246023 11 
246026 6 
246029 3 
246031 15 
246037 5 
246048 5 
246049 2 
246055 7 
246058 8 
246068 11 
246070 5 
246174 9 
246185 1 
246199 2 
246327 12 
246342 2 
246386 4 
246531 1 
246560 5 
246581 2 
246623 71 
246629 3 
246682 1 
246685 16 
246699 40 
246731 1 
246785 5 
246788 1 
246818 4 
246827 3 
246885 7 
246888 1 
246972 5 
246975 22 
247163 2 
247291 2 
247320 1 
247472 1 
247509 2 
247525 127 
247532 30 
247541 2 
247567 35 
247584 1 
247593 26 
247596 21 
247601 10 
247604 42 
247608 27 
247609 14 
247611 4 
247616 41 
247619 2 
247623 23 
249939 3 
250296 1 
250374 5 
250441 9 
250560 59 
250567 2 
250605 1 
250629 1 
250672 52 
250684 1 
250699 2 
250717 3 
250792 8 
250802 7 
250811 4 
250815 42 
250884 1 
250894 28 
250946 14 
251015 2 
251041 7 
251050 3 
251051 26 
251060 2 
251064 6 
251065 1 
251067 1 
251075 3 
251080 1 
251131 2 
251146 7 
251149 1 
251191 4 
251195 3 
251198 45 
251203 2 
251207 1 
251216 4 
251224 3 
251250 1 
251258 6 
251271 8 
251295 1 
251397 15 
251400 12 
251407 5 
251414 1 
251419 18 
251425 8 
251429 3 
251440 1 
251444 1 
251445 42 
251455 2 
251552 29 
251569 39 
251574 12 
251576 2 
251577 12 
251580 20 
251583 71 
251587 26 
251591 5 
251592 11 
251596 2 
251597 7 
251599 16 
251601 17 
251602 1 
251603 8 
251608 7 
251612 5 
251616 38 
251617 1 
251622 10 
251625 80 
251627 19 
251630 7 
251658 5 
251680 7 
251688 47 
251692 8 
251695 11 
251697 2 
251698 12 
251701 5 
251703 15 
251706 4 
251709 3 
251714 1 
251718 2 
251722 13 
251723 44 
251730 33 
251738 1 
251739 22 
251743 40 
251754 23 
251755 14 
251794 3 
251804 9 
251806 1 
251809 6 
251854 7 
251896 2 
252119 1 
252432 1 
252728 4 
253047 7 
253072 1 
253082 2 
253084 2 
253089 1 
253107 3 
253111 8 
253119 1 
253133 3 
253136 8 
253142 2 
253146 13 
253147 3 
253151 38 
253155 1 
253164 1 
253182 1 
253185 8 
253190 5 
253194 2 
253196 1 
253207 7 
253214 1 
253238 38 
253244 1 
253253 5 
253268 23 
253271 16 
253274 14 
253275 4 
253276 1 
253281 44 
253282 6 
253284 7 
253287 4 
253290 19 
253294 7 
253299 9 
253300 1 
253302 3 
253303 136 
253307 7 
253308 31 
253313 36 
253314 14 
253315 34 
253319 21 
253326 9 
253327 2 
253328 1 
253329 13 
253331 10 
253335 21 
253358 7 
253362 5 
253364 30 
253368 10 
253374 52 
253380 6 
253389 6 
253398 19 
253401 3 
253403 9 
253406 30 
253409 24 
253562 2 
253566 46 
253573 40 
253586 34 
253588 2 
253589 17 
253590 13 
253594 29 
253601 21 
253608 2 
253609 15 
253610 18 
253611 3 
253616 20 
253620 107 
253623 2 
253624 4 
253626 5 
253627 25 
253631 14 
253634 29 
253640 25 
253647 1 
253648 3 
253649 11 
253653 1 
253654 39 
253660 7 
253661 2 
253686 6 
253699 9 
253700 21 
253703 1 
253787 1 
253798 5 
253804 9 
253844 1 
253881 2 
253907 5 
253916 2 
253939 18 
253954 1 
253958 25 
254106 1 
254134 17 
254416 10 
254529 10 
254618 5 
254670 2 
254696 1 
254775 2 
254801 2 
254816 4 
254994 1 
255019 8 
255089 1 
255104 21 
255123 41 
255131 46 
255135 13 
255175 6 
255220 5 
255225 1 
255233 2 
255243 9 
255262 3 
255371 12 
255394 6 
255552 9 
255558 1 
255578 14 
255600 1 
255621 12 
255646 5 
255666 5 
255682 8 
255702 1 
255726 1 
255758 2 
255789 3 
255798 1 
255880 4 
255888 2 
255901 1 
255916 2 
255943 1 
255949 1 
255951 1 
255966 1 
255976 2 
256073 9 
256113 27 
256125 20 
256130 37 
256135 4 
256136 30 
256289 3 
256441 2 
256483 1 
256487 2 
256544 2 
256585 3 
256611 37 
256615 20 
256627 2 
256659 1 
256695 2 
256796 1 
257199 11 
257242 3 
257340 2 
257344 15 
257354 6 
257367 16 
257491 1 
257796 1 
257816 5 
257948 7 
257955 23 
257974 1 
258099 7 
258429 1 
258433 1 
258468 4 
258580 1 
258581 1 
258603 1 
258607 1 
258612 2 
258613 3 
258626 3 
258631 4 
258634 3 
258644 5 
258647 9 
258666 1 
258669 1 
258730 10 
258756 18 
258769 1 
258777 1 
258790 1 
258793 16 
258799 5 
258802 7 
258807 7 
258808 18 
258812 16 
258819 22 
258829 21 
258837 17 
258843 33 
258848 8 
258856 1 
258859 5 
258874 19 
258879 5 
258905 8 
258924 20 
258927 1 
258929 3 
258935 23 
258943 6 
258944 4 
258946 5 
258951 110 
258954 26 
258962 4 
258964 1 
258965 8 
258968 1 
258969 37 
258972 2 
258976 16 
258977 40 
258979 2 
258983 1 
258987 22 
258992 31 
259003 10 
259007 76 
259011 24 
259012 68 
259014 5 
259015 2 
259022 75 
259031 11 
259033 63 
259034 5 
259045 14 
259048 1 
259053 2 
259056 21 
259059 10 
259061 5 
259062 9 
259065 50 
259068 10 
259069 10 
259071 135 
259074 77 
259078 1 
259079 1 
259080 4 
259082 25 
259083 5 
259085 38 
259088 8 
259091 2 
259092 12 
259093 45 
259095 4 
259096 26 
259100 187 
259114 69 
259116 1 
259118 21 
259128 4 
259134 1 
259136 17 
259143 193 
259156 1 
259169 3 
259173 2 
259202 27 
259207 1 
259217 5 
259243 15 
259246 34 
259304 2 
259307 44 
259312 9 
259313 2 
259321 5 
259324 9 
259325 9 
259328 1 
259329 6 
259332 7 
259338 2 
259339 5 
259344 2 
259476 3 
259484 1 
259487 9 
259490 11 
259500 7 
259508 4 
259603 1 
259614 5 
259644 29 
259679 2 
259682 5 
259694 1 
259705 26 
259740 3 
259746 2 
259759 3 
259766 6 
259783 2 
259801 1 
259812 4 
259854 2 
259888 1 
259893 9 
259906 28 
259914 3 
259925 10 
259946 13 
259949 49 
259955 33 
259979 44 
259985 1 
259990 1 
259999 1 
260003 2 
260010 26 
260018 2 
260020 7 
260024 9 
260029 1 
260032 5 
260035 1 
260069 7 
260083 7 
260099 12 
260102 29 
260109 6 
260111 43 
260113 7 
260114 63 
260119 46 
260124 13 
260128 91 
260139 22 
260157 92 
260159 2 
260160 72 
260162 19 
260163 72 
260165 4 
260166 11 
260167 7 
260168 9 
260170 55 
260174 3 
260175 26 
260178 2 
260184 12 
260186 16 
260198 1 
260224 12 
260247 1 
260258 6 
260266 11 
260301 2 
260327 3 
260374 17 
260389 2 
260393 9 
260543 13 
260544 9 
260595 1 
260651 1 
260718 1 
260722 59 
260845 1 
260856 1 
260862 2 
260869 11 
260878 1 
260891 13 
260933 1 
260942 1 
260981 1 
261013 2 
261019 1 
261021 1 
261027 19 
261037 8 
261061 1 
261078 4 
261081 2 
261088 22 
261146 1 
261154 6 
261159 7 
261166 9 
261176 3 
261188 2 
261203 10 
261211 1 
261292 3 
261298 2 
261310 2 
261317 3 
261328 13 
261333 4 
261340 2 
261360 17 
261402 13 
261415 8 
261418 6 
261438 11 
261458 3 
261465 1 
261475 5 
261477 9 
261489 17 
261497 1 
261503 7 
261508 31 
261527 1 
261534 7 
261538 29 
261541 19 
261581 1 
261591 2 
261599 80 
261623 2 
261635 46 
261640 1 
261646 2 
261648 4 
261677 34 
261691 11 
261731 1 
261789 30 
261844 3 
261852 3 
261857 19 
261876 1 
261909 6 
261921 5 
261934 1 
261945 16 
261987 38 
262039 19 
262072 4 
262078 2 
262116 3 
262148 56 
262171 1 
262197 1 
262209 1 
262239 4 
262261 6 
262272 13 
262310 8 
262326 12 
262336 13 
262350 3 
262373 6 
262409 1 
262414 4 
262415 11 
262418 8 
262422 18 
262426 2 
262437 4 
262538 32 
262567 1 
262587 6 
262672 4 
262679 1 
262684 3 
262686 27 
262692 15 
262694 2 
262695 148 
262707 13 
262712 1 
262714 25 
262722 22 
262726 17 
262735 2 
262737 33 
262745 9 
262748 14 
262766 8 
262771 73 
262778 10 
262779 2 
262780 3 
262786 12 
262791 34 
262792 13 
262794 6 
262798 2 
262803 29 
262808 33 
262809 1 
262813 18 
262814 17 
262815 14 
262824 54 
262832 38 
262843 2 
262844 4 
262847 7 
262851 1 
262859 1 
262862 5 
262867 22 
262875 2 
262878 3 
262884 18 
262890 3 
262904 6 
262916 5 
262920 14 
262924 3 
262934 4 
262942 21 
262957 4 
262960 4 
262966 6 
263004 2 
263008 3 
263009 2 
263022 1 
263028 34 
263038 15 
263044 23 
263057 1 
263066 15 
263072 39 
263082 77 
263098 5 
263108 5 
263111 1 
263115 18 
263120 22 
263131 11 
263143 4 
263148 5 
263153 4 
263162 3 
263163 10 
263172 21 
263177 1 
263178 4 
263179 1 
263187 4 
263194 1 
263197 1 
263204 1 
263220 1 
263235 1 
263250 3 
263255 1 
263258 6 
263287 1 
263294 4 
263313 3 
263321 1 
263323 11 
263325 4 
263335 24 
263338 1 
263348 1 
263351 1 
263355 11 
263366 5 
263372 2 
263375 1 
263384 4 
263406 6 
263410 2 
263413 6 
263414 1 
263422 5 
263427 19 
263433 5 
263436 10 
263439 13 
263453 7 
263464 50 
263482 1 
263557 2 
263595 2 
263598 1 
263600 4 
263604 3 
263606 2 
263611 21 
263614 27 
263619 17 
263646 27 
263728 34 
263753 11 
263755 6 
263774 36 
263804 11 
263834 1 
263894 22 
263958 28 
263976 31 
264007 19 
264073 2 
264089 110 
264111 1 
264165 5 
264194 18 
264205 62 
264268 3 
264380 1 
264432 1 
264440 1 
264454 8 
264466 28 
264505 2 
264519 1 
264529 5 
264549 30 
264555 35 
264559 6 
264587 11 
264619 23 
264649 42 
264715 3 
264724 1 
264727 1 
264739 16 
264770 3 
264789 9 
264827 8 
264915 4 
264931 4 
264975 5 
265110 3 
265142 4 
265175 8 
265176 3 
265189 10 
265198 7 
265216 2 
265308 16 
265312 27 
265326 9 
265362 4 
265363 15 
265388 13 
265473 16 
265497 40 
265529 1 
265540 1 
265543 8 
265546 4 
265551 2 
265634 3 
265655 7 
265686 11 
265703 28 
265714 2 
265738 5 
265867 1 
265928 1 
265953 10 
266006 7 
266016 17 
266020 1 
266050 1 
266182 5 
266224 3 
266283 1 
266334 8 
266345 5 
266356 2 
266368 1 
266496 1 
266511 20 
266517 20 
266524 44 
266556 18 
266560 5 
266572 1 
266575 35 
266579 4 
266580 12 
266588 3 
266692 2 
266721 1 
266728 5 
266746 15 
266758 5 
266783 6 
266850 1 
266872 1 
266877 2 
266888 9 
266901 1 
266904 6 
266907 1 
266911 5 
266915 4 
266924 1 
266926 1 
266927 1 
266934 2 
266935 1 
266936 1 
266938 3 
266941 5 
266942 1 
266947 4 
266949 2 
266950 3 
266984 1 
266987 2 
266994 1 
267001 8 
267002 2 
267008 16 
267011 3 
267012 27 
267014 1 
267015 3 
267016 3 
267020 1 
267022 1 
267023 1 
267029 3 
267033 1 
267036 1 
267038 5 
267045 3 
267050 2 
267056 4 
267062 4 
267660 3 
267796 1 
267804 2 
267829 2 
267841 3 
267868 1 
267904 4 
267913 1 
267937 1 
267940 14 
267946 4 
267956 9 
267960 4 
267965 52 
267966 8 
267967 33 
267971 45 
267975 9 
267976 6 
267984 67 
267991 18 
267992 10 
267993 48 
267994 37 
267995 23 
267996 6 
267997 38 
267998 15 
268003 28 
268005 38 
268008 3 
268009 6 
268012 19 
268016 31 
268021 19 
268155 8 
268183 46 
268188 26 
268196 12 
268202 17 
268203 1 
268206 12 
268213 13 
268228 1 
268229 1 
268239 11 
268240 1 
268361 20 
268371 2 
268376 28 
268377 18 
268379 16 
268381 5 
268382 6 
268383 1 
268384 30 
268386 2 
268387 50 
268390 3 
268398 4 
268408 1 
268409 22 
268412 15 
268416 18 
268417 13 
268419 33 
268421 19 
268425 31 
268431 6 
268439 10 
268441 10 
268444 4 
268446 5 
268447 7 
268450 3 
268456 8 
268460 13 
268469 3 
268478 28 
268483 5 
268486 2 
268501 4 
268594 6 
268597 11 
268601 1 
268602 28 
268604 5 
268611 192 
268622 6 
268629 17 
268635 17 
268640 11 
268643 6 
268648 17 
268716 4 
268719 3 
268724 12 
268730 9 
268740 3 
268760 43 
268764 9 
268770 4 
268773 8 
268776 5 
268778 15 
268779 1 
268782 3 
268783 1 
268785 17 
268787 20 
268796 1 
268814 19 
268820 26 
268838 1 
268912 1 
268928 1 
268932 2 
268953 2 
268958 3 
268962 1 
268969 1 
268976 40 
268990 5 
269004 1 
269017 4 
269298 5 
271311 1 
271316 8 
271317 5 
271323 3 
271328 1 
271343 2 
271361 2 
271369 1 
271372 10 
271376 2 
271380 13 
271382 1 
271386 4 
271387 9 
271394 1 
271407 1 
271409 4 
271414 4 
271416 9 
271419 10 
271426 1 
271432 6 
271543 2 
271576 7 
271586 1 
271597 9 
271599 4 
271600 9 
271607 2 
271625 16 
271636 4 
271644 2 
271653 2 
271658 20 
271667 49 
271669 1 
271670 12 
271672 10 
271680 60 
271714 6 
271715 1 
271716 12 
271718 3 
271719 4 
271720 1 
271721 6 
271724 1 
271727 2 
271728 14 
271736 8 
271738 12 
271740 10 
271742 3 
271745 16 
271746 10 
271748 13 
271749 7 
271750 19 
271751 1 
271754 61 
271755 1 
271758 1 
271760 19 
271794 4 
271802 22 
271807 1 
271826 4 
271831 15 
271848 3 
271854 7 
271855 4 
271857 2 
271860 14 
271883 10 
271913 7 
271923 8 
271929 35 
271932 12 
271936 20 
271937 41 
271940 87 
271946 12 
271947 12 
271948 4 
271951 20 
271955 62 
271956 4 
271957 6 
271959 36 
271961 17 
271962 33 
271967 5 
271968 66 
271971 5 
271975 19 
271980 1 
271982 68 
271983 1 
271986 1 
271990 7 
271995 17 
272028 78 
272033 16 
272036 96 
272041 30 
272046 2 
272047 2 
272048 2 
272049 59 
272053 13 
272054 14 
272062 18 
272063 34 
272064 19 
272068 22 
272071 30 
272073 16 
272074 9 
272075 19 
272077 12 
272082 5 
272084 12 
272085 96 
272086 7 
272088 7 
272092 25 
272093 7 
272094 29 
272097 93 
272098 21 
272099 1 
272100 19 
272101 11 
272102 12 
272106 147 
272107 2 
272113 52 
272117 2 
272118 6 
272135 3 
272137 1 
272139 21 
272146 6 
272147 9 
272244 15 
272264 26 
272274 9 
272276 3 
272278 7 
272282 8 
272288 2 
272290 1 
272296 4 
272306 2 
272310 24 
272378 23 
272403 9 
272412 5 
272416 7 
272417 2 
272418 54 
272422 45 
272428 6 
272429 7 
272452 2 
272525 7 
272528 2 
272571 4 
272635 3 
272648 1 
272705 10 
272708 5 
272715 8 
272725 4 
272747 2 
272846 2 
272865 1 
272877 7 
272893 14 
272897 4 
272902 5 
272906 7 
272911 25 
272913 1 
272917 26 
272923 14 
272926 20 
272927 5 
272928 1 
272933 4 
272937 6 
272940 10 
272941 2 
272948 27 
272951 1 
272952 3 
272954 2 
272957 23 
272962 2 
272968 1 
272976 1 
272981 26 
272998 6 
273007 12 
273011 1 
273014 1 
273017 4 
273020 11 
273028 54 
273034 2 
273051 2 
273086 9 
273164 23 
273179 11 
273197 2 
273210 4 
273216 1 
273304 7 
273340 3 
273358 2 
273361 2 
273380 4 
273420 19 
273615 6 
273709 11 
273767 4 
273782 14 
273785 71 
273793 17 
273794 5 
273796 3 
273805 45 
273815 9 
273826 138 
273834 23 
273837 12 
273839 1 
273840 72 
273846 20 
273851 32 
273852 8 
273853 18 
273854 5 
273856 9 
273859 2 
273860 26 
273864 71 
273873 49 
273886 9 
273892 103 
273898 42 
273899 1 
273901 51 
273902 2 
273904 51 
273907 99 
273910 50 
273913 63 
273915 79 
273916 15 
273917 114 
273919 27 
273926 24 
273932 6 
273936 6 
273937 15 
273952 1 
274089 1 
274256 3 
275445 3 
275455 1 
275570 1 
275581 1 
275606 3 
275607 7 
275609 1 
275614 1 
275617 8 
275655 7 
275659 4 
275730 16 
275736 21 
275742 3 
275747 11 
275754 1 
275755 11 
275756 3 
275760 2 
275767 28 
275782 1 
275786 49 
275789 12 
275793 11 
275794 16 
275797 40 
275799 4 
275800 37 
275805 2 
275808 1 
275810 18 
275813 3 
275814 1 
275819 3 
275821 13 
275824 2 
275827 22 
275831 6 
275832 1 
275838 32 
275839 1 
275840 4 
275844 2 
275848 4 
275880 2 
275887 16 
275897 7 
275900 37 
275901 5 
275903 3 
275906 22 
275908 1 
275912 2 
275915 17 
275920 26 
275921 12 
275922 13 
275926 32 
275931 16 
275937 1 
275953 1 
275968 28 
275975 2 
276005 1 
276039 2 
276241 5 
276393 2 
276409 6 
277298 2 
277349 2 
277405 3 
277433 2 
277460 1 
277483 3 
277503 2 
277537 1 
277556 1 
277585 1 
277627 1 
277631 1 
277640 1 
277643 2 
277677 2 
277748 7 
277769 8 
277823 5 
277826 17 
277903 34 
277981 4 
277997 5 
278008 1 
278011 8 
278105 2 
278142 10 
278318 1 
278401 5 
278463 8 
278520 1 
278544 1 
278577 17 
278582 5 
278769 4 
278788 24 
278848 2 
278979 1 
279038 6 
279043 3 
279120 7 
279181 1 
279182 1 
279371 11 
279394 1 
279510 1 
279515 1 
279521 1 
279527 8 
279539 1 
279544 5 
279557 16 
279570 2 
279675 6 
279691 2 
279701 1 
279706 4 
279728 23 
279735 7 
279736 6 
279750 2 
279763 4 
279766 1 
279786 15 
279871 3 
279889 23 
279899 3 
279925 3 
279935 11 
279937 1 
279942 27 
279945 5 
279951 1 
279953 22 
279957 12 
279959 5 
279973 2 
279982 9 
279983 12 
279992 1 
279999 2 
280002 2 
280006 3 
280012 1 
280020 5 
280025 31 
280029 11 
280030 1 
280033 25 
280036 20 
280042 12 
280046 5 
280053 2 
280060 5 
280065 7 
280075 14 
280077 5 
280084 5 
280086 1 
280087 11 
280098 18 
280101 2 
280112 5 
280124 1 
280127 1 
280131 2 
280134 1 
280135 20 
280142 2 
280149 6 
280169 4 
280172 2 
280184 2 
280185 9 
280203 4 
280205 12 
280213 2 
280224 1 
280235 29 
280251 10 
280253 1 
280280 7 
280293 1 
280301 23 
280315 15 
280323 36 
280332 4 
280334 30 
280335 3 
280348 1 
280369 48 
280391 15 
280398 18 
280405 8 
280415 4 
280487 1 
280570 7 
280620 7 
280625 1 
280629 5 
280638 1 
280703 1 
280716 9 
280764 1 
280767 2 
280800 2 
280818 1 
281257 4 
281524 3 
281644 5 
281879 1 
281915 6 
281973 2 
281996 1 
282022 3 
282041 1 
282114 1 
282153 1 
282170 9 
282271 6 
282429 14 
282451 13 
282457 3 
282462 5 
282481 6 
282482 2 
282491 6 
282499 2 
282514 6 
282619 7 
282620 5 
282621 1 
282623 8 
282628 2 
282633 2 
282636 11 
282655 4 
282712 3 
282746 1 
282766 3 
282769 1 
282774 3 
282777 8 
282782 3 
282789 2 
282791 5 
282798 5 
282800 3 
282805 6 
282813 6 
282821 7 
282823 5 
282831 2 
282835 3 
282841 28 
282852 1 
282855 5 
282857 4 
282861 30 
282863 2 
282864 5 
282865 6 
282868 12 
282874 1 
282882 7 
282888 4 
282906 5 
282911 7 
282923 13 
282924 12 
282934 21 
282938 39 
282949 1 
282950 15 
282956 3 
282968 20 
282970 18 
282974 7 
282982 1 
282985 2 
282990 12 
282993 8 
282996 7 
283001 2 
283009 2 
283028 2 
283035 15 
283044 8 
283053 1 
283055 9 
283068 31 
283076 38 
283088 8 
283089 1 
283091 2 
283096 40 
283104 26 
283108 20 
283110 7 
283115 2 
283123 5 
283133 16 
283140 5 
283144 1 
283155 3 
283160 1 
283164 2 
283168 1 
283173 1 
283174 35 
283181 6 
283192 4 
283194 36 
283195 4 
283206 44 
283213 5 
283218 2 
283219 1 
283225 4 
283227 6 
283235 1 
283239 23 
283244 3 
283253 4 
283265 1 
283268 7 
283272 4 
283283 18 
283286 2 
283315 1 
283319 5 
283377 11 
283391 8 
283394 24 
283404 15 
283407 10 
283440 9 
283445 3 
283451 11 
283456 4 
283466 1 
283468 5 
283469 1 
283474 28 
283480 12 
283485 37 
283489 3 
283493 34 
283505 3 
283518 2 
283537 14 
283541 5 
283675 1 
283686 5 
283747 32 
283762 1 
283881 4 
283888 34 
283896 7 
283901 2 
283910 28 
283912 29 
283917 11 
283926 80 
283931 10 
283936 11 
283937 1 
283941 14 
283948 13 
283952 12 
283956 38 
283963 41 
283966 18 
283967 6 
283976 11 
283977 2 
283980 8 
283982 5 
283984 8 
283986 1 
284008 6 
284020 1 
284023 8 
284027 1 
284190 53 
284198 6 
284205 4 
284208 2 
284217 2 
284286 24 
284303 3 
284472 16 
284477 6 
284485 9 
284489 1 
284492 1 
284499 3 
284530 2 
284645 10 
284646 2 
284649 2 
284652 1 
284657 1 
284668 1 
284680 36 
284684 7 
284691 1 
284736 3 
284739 8 
284743 3 
284745 13 
284759 7 
284762 2 
284773 16 
284781 5 
284788 3 
284789 1 
284796 13 
284808 6 
284816 14 
284821 1 
284826 10 
284828 6 
284830 3 
284840 4 
284848 2 
284850 2 
284917 5 
284965 3 
285026 2 
285040 1 
285114 1 
286094 2 
286106 6 
286115 8 
286153 2 
286291 1 
286298 13 
286303 5 
286321 1 
286419 27 
286449 6 
286470 3 
286494 26 
286497 3 
286501 1 
286508 6 
286509 1 
286516 6 
286521 6 
286526 4 
286529 21 
286530 6 
286532 8 
286537 7 
286562 41 
286571 8 
286594 1 
286604 1 
286613 26 
286644 5 
286673 44 
286710 5 
286714 8 
286771 5 
286832 39 
286877 18 
286883 7 
286888 12 
286902 36 
286905 30 
286912 12 
286919 4 
286958 20 
286963 7 
286969 1 
286971 45 
286977 4 
286988 3 
286991 20 
286999 7 
287007 6 
287038 1 
287050 9 
287065 5 
287080 1 
287091 7 
287092 2 
287093 39 
287095 3 
287100 4 
287104 81 
287143 3 
287154 18 
287161 14 
287162 3 
287164 1 
287171 8 
287176 5 
287178 1 
287186 1 
287197 8 
287205 2 
287212 2 
287224 1 
287241 2 
287292 1 
287319 10 
287322 5 
287325 8 
287339 30 
287367 1 
287377 15 
287431 2 
287475 7 
287478 1 
287545 4 
287625 5 
287636 4 
287662 7 
287727 19 
287731 10 
287806 5 
287831 8 
287841 25 
287844 1 
287852 2 
287862 6 
287875 3 
287878 1 
287884 10 
287918 10 
288142 18 
288345 24 
288459 1 
288504 8 
288507 4 
288517 1 
288526 4 
288563 29 
288585 12 
288640 50 
288649 1 
288810 3 
288937 7 
288943 2 
288966 7 
288998 6 
289108 3 
289128 4 
289185 1 
289222 25 
289229 2 
289311 9 
289384 10 
289392 67 
289426 3 
289453 1 
289457 16 
289473 10 
289483 5 
289486 13 
289498 5 
289501 1 
289507 14 
289525 6 
289537 5 
289588 123 
289611 9 
289625 1 
289634 13 
289640 2 
289651 19 
289671 30 
289746 9 
289759 2 
289802 3 
289818 19 
289821 26 
289823 19 
289829 23 
289833 6 
289834 3 
289851 6 
289874 15 
289886 30 
289892 13 
289895 7 
289902 26 
289914 2 
289918 9 
289926 12 
289970 1 
290041 8 
290042 2 
290058 4 
290067 22 
290072 1 
290080 2 
290085 2 
290090 8 
290102 9 
290110 2 
290124 6 
290132 5 
290158 3 
290203 72 
290241 6 
290274 9 
290288 3 
290307 19 
290352 1 
290375 3 
290390 3 
290417 20 
290482 7 
290488 50 
290519 1 
290535 2 
290540 1 
290542 1 
290548 2 
290572 6 
290579 2 
290601 2 
290677 1 
290695 2 
290703 12 
290709 2 
290712 15 
290716 43 
290720 3 
290725 4 
290800 4 
290905 7 
290909 60 
290911 3 
290914 9 
290920 87 
290929 4 
290938 33 
290952 1 
290961 50 
290965 2 
290967 4 
290978 68 
290987 37 
291005 6 
291011 28 
291017 1 
291023 45 
291034 7 
291166 2 
291169 9 
291173 2 
291179 2 
291320 6 
291331 3 
291338 1 
291377 1 
291448 3 
291510 11 
291549 40 
291629 2 
291754 9 
291887 6 
291890 1 
291968 1 
291984 2 
292086 7 
292167 2 
292284 12 
292366 3 
292369 34 
292706 3 
292745 1 
293086 2 
293091 14 
293650 3 
293895 5 
293988 8 
294045 53 
294190 1 
294196 6 
294213 3 
294240 4 
294277 2 
294291 6 
294387 1 
294438 7 
294451 7 
294476 1 
294497 1 
294506 17 
294509 5 
294547 4 
294586 1 
294656 3 
294733 19 
294756 1 
294800 5 
294855 1 
294869 3 
294878 4 
294880 5 
294977 31 
296663 6 
296667 19 
296673 1 
296685 8 
296839 3 
296841 13 
296849 19 
296851 2 
296857 5 
296861 5 
296866 10 
296872 2 
296876 14 
296880 16 
296881 1 
296883 44 
296886 7 
296892 27 
296895 8 
297012 2 
297022 17 
297023 2 
297024 4 
297038 23 
297039 4 
297061 6 
297067 1 
297070 1 
297089 1 
297104 5 
297108 1 
297244 38 
297682 1 
297741 3 
297843 31 
297899 2 
297904 3 
297933 4 
297960 15 
298044 5 
298078 1 
298118 3 
298139 2 
298160 1 
298165 66 
298207 12 
298257 21 
298300 13 
298307 1 
298311 1 
298322 60 
298328 5 
298381 2 
298391 2 
298396 5 
298405 9 
298443 12 
298446 2 
298471 1 
298475 29 
298476 13 
298478 2 
298481 8 
298512 6 
298556 4 
298580 1 
298584 3 
298602 10 
298607 2 
298641 7 
298643 36 
298650 16 
298656 29 
298672 30 
298683 1 
298684 3 
298686 12 
298691 1 
298702 6 
298739 31 
298745 11 
298757 7 
298763 29 
298765 11 
298766 13 
298768 2 
298769 41 
298772 16 
298774 14 
298779 19 
298783 3 
298789 3 
298790 5 
298812 3 
298818 19 
298825 12 
299446 4 
299671 2 
299917 3 
299999 2 
300053 3 
300059 3 
300337 9 
300502 32 
300508 14 
300509 1 
300510 1 
300518 58 
300521 5 
300526 2 
300527 63 
300530 12 
300547 2 
300548 26 
300551 31 
300566 13 
300571 7 
300578 39 
300583 26 
300590 6 
300594 47 
300608 32 
300609 21 
300617 10 
300619 30 
300624 41 
300627 1 
300628 16 
300629 73 
300654 8 
300673 1 
300682 2 
300690 1 
300712 7 
300744 1 
300802 6 
300823 1 
300835 8 
300839 1 
300845 1 
301120 1 
301636 2 
302189 1 
302357 2 
302388 2 
302507 4 
302527 5 
302592 3 
302618 8 
302621 3 
302637 5 
302648 3 
302676 11 
302680 1 
302682 2 
302685 2 
302695 2 
302761 2 
302769 6 
302772 10 
302775 15 
302776 5 
302777 5 
302783 22 
302789 3 
302794 45 
302799 1 
302800 12 
302801 1 
302806 106 
302810 7 
302816 55 
302824 14 
302836 2 
302844 5 
302846 10 
302849 7 
302851 1 
302854 1 
302864 1 
302869 1 
302871 1 
302877 25 
302914 11 
302935 3 
302954 2 
302961 6 
302984 7 
302991 4 
302993 3 
302998 6 
303003 2 
303034 8 
303036 1 
303037 4 
303042 1 
303044 1 
303053 1 
303069 28 
303086 23 
303093 1 
303096 6 
303102 34 
303105 17 
303106 1 
303115 45 
303119 1 
303122 1 
303132 1 
303260 8 
303267 13 
303334 3 
303837 1 
303854 5 
303861 2 
303889 3 
304762 15 
304844 1 
304888 3 
304932 2 
305226 2 
305490 5 
305705 3 
305738 3 
305766 11 
305774 18 
305777 5 
305839 1 
305880 11 
305891 3 
305906 6 
305907 57 
305911 8 
305912 3 
305917 3 
305919 4 
305930 3 
305934 11 
305937 11 
305941 9 
305949 1 
305954 13 
305960 13 
305962 1 
305964 8 
305974 122 
305983 74 
305987 2 
305996 64 
305999 22 
306002 1 
306005 51 
306030 7 
306038 1 
306046 5 
306050 13 
306056 4 
306061 2 
306073 10 
306082 82 
306091 18 
306096 19 
306101 13 
306108 11 
306109 12 
306115 10 
306136 30 
306142 1 
306146 20 
306151 1 
306156 18 
306190 12 
306210 2 
306212 48 
306220 6 
306260 8 
306265 1 
306295 7 
306334 13 
306365 8 
306378 2 
306389 21 
306392 29 
306414 8 
306417 67 
306420 5 
306423 14 
306431 15 
306441 12 
306447 56 
306450 3 
306456 6 
306459 21 
306466 1 
306467 5 
306468 26 
306471 5 
306472 22 
306475 38 
306478 1 
306480 1 
306509 5 
306512 13 
306515 6 
306523 19 
306532 28 
306544 15 
306554 32 
306592 1 
306683 13 
306688 1 
306693 13 
306700 4 
306705 11 
306715 36 
306718 6 
306722 6 
306723 6 
306767 1 
306769 18 
306791 9 
306795 6 
306805 1 
306815 4 
306817 28 
306819 4 
306823 10 
306829 4 
306834 4 
306838 9 
306841 1 
306844 7 
306918 3 
306926 2 
306937 10 
306948 1 
306956 3 
306968 9 
306977 1 
306997 2 
307004 3 
307015 9 
307017 5 
307028 6 
307034 23 
307050 5 
307109 2 
307140 1 
307146 1 
307170 5 
307187 9 
307198 26 
307239 1 
307242 1 
307249 5 
307281 12 
307293 24 
307296 6 
307329 4 
307343 106 
307355 24 
307374 3 
307493 43 
307688 1 
307701 7 
307873 1 
307896 6 
307927 4 
307939 5 
308012 5 
308082 1 
308238 11 
308255 25 
308290 19 
308318 6 
308407 31 
308413 4 
308470 8 
308502 19 
308520 19 
308532 12 
308536 1 
308557 10 
308576 1 
308608 6 
308630 10 
308730 1 
308744 5 
308782 1 
308791 18 
308798 55 
308804 5 
308811 12 
308820 1 
308838 41 
308845 6 
308848 79 
308861 1 
308870 31 
308873 3 
308877 58 
308883 3 
308884 44 
308965 1 
308984 1 
309008 2 
309013 6 
309018 51 
309022 2 
309023 40 
309028 4 
309029 4 
309033 6 
309034 3 
309036 34 
309037 15 
309044 5 
309055 8 
309067 1 
309075 3 
309095 12 
309200 10 
309219 6 
309227 5 
309235 1 
309237 1 
309241 11 
309247 6 
309250 1 
309257 18 
309258 1 
309261 1 
309266 12 
309315 2 
309337 4 
309386 12 
309453 1 
309457 61 
309458 49 
309466 10 
309470 15 
309477 15 
309535 15 
309540 4 
309548 14 
309556 6 
309559 18 
309562 19 
309570 11 
309571 14 
309573 77 
309579 25 
309581 1 
309585 38 
309591 2 
309599 10 
309601 6 
309605 22 
309628 26 
309634 19 
309638 33 
309641 15 
309646 5 
309647 4 
309649 43 
309653 40 
309655 1 
309658 16 
309659 27 
309661 25 
309664 29 
309665 20 
309666 33 
309669 10 
309670 41 
309672 7 
309673 13 
309682 9 
309738 3 
309765 4 
309778 5 
309790 45 
309792 17 
309837 1 
309895 21 
309941 1 
309980 5 
309982 7 
310010 21 
310058 7 
310067 3 
310099 3 
310103 4 
310203 7 
310249 2 
310285 5 
310308 23 
310314 1 
310344 1 
310360 1 
310362 3 
310370 18 
310390 2 
310412 3 
310431 1 
310520 3 
310535 2 
310585 15 
310629 1 
310778 1 
310813 2 
310832 10 
311102 14 
311171 27 
311179 15 
311186 5 
311196 13 
311207 4 
311228 26 
311237 38 
311365 6 
311384 2 
311397 1 
311450 2 
311454 5 
311475 15 
311495 1 
311543 15 
311548 1 
311557 93 
311816 21 
311877 1 
312062 3 
312063 1 
312076 2 
312080 2 
312081 22 
312086 3 
312095 2 
312103 10 
312109 6 
312112 14 
312118 12 
312121 48 
312123 8 
312126 15 
312171 9 
312190 10 
312191 61 
312200 13 
312208 4 
312211 2 
312333 1 
312338 4 
312369 4 
312394 6 
312518 9 
312548 3 
312631 2 
312949 5 
312991 1 
313342 16 
313546 2 
313589 3 
313629 19 
313767 2 
313774 3 
313812 18 
313900 36 
313922 1 
313923 2 
313927 3 
313946 1 
314140 2 
314305 4 
314454 64 
314811 1 
314957 2 
315073 1 
315088 1 
315091 69 
315105 4 
315112 21 
315118 10 
315133 1 
315136 8 
315138 9 
315147 1 
315157 18 
315165 11 
315171 7 
315172 19 
315174 4 
315180 44 
315185 4 
315187 20 
315204 9 
315210 2 
315222 1 
315240 8 
315386 3 
315394 18 
315418 10 
315513 20 
315530 4 
315535 11 
315546 23 
315702 1 
315886 2 
316156 13 
316335 4 
316431 10 
316482 8 
316769 18 
316774 3 
316816 18 
316844 18 
316851 7 
316879 4 
316894 1 
316898 59 
316992 1 
317012 8 
317098 1 
317127 6 
317161 2 
317177 1 
317193 15 
317194 3 
317206 1 
317344 1 
317402 1 
317405 5 
317411 1 
317505 1 
318487 12 
318495 20 
318503 7 
318509 4 
318516 7 
318520 11 
318522 18 
318525 5 
318549 4 
318568 48 
318572 6 
318582 32 
318592 4 
318600 2 
318604 21 
318611 2 
318618 25 
318619 1 
318625 17 
318628 25 
318749 1 
318794 5 
318956 2 
319012 19 
319600 7 
319934 7 
320082 18 
320199 12 
320409 14 
320529 1 
320585 14 
320601 6 
320607 5 
320610 6 
320729 7 
320741 9 
320777 12 
320909 2 
320915 2 
320926 5 
320932 3 
320936 19 
320944 2 
320948 1 
320951 1 
320974 6 
321007 19 
321050 16 
321059 4 
321066 2 
321108 17 
321119 5 
321121 25 
321130 12 
321175 1 
321201 3 
321222 15 
321288 7 
321293 1 
321303 11 
321709 4 
321733 2 
321734 1 
321736 2 
321757 2 
321761 8 
321791 4 
321794 1 
321811 2 
321815 4 
321820 14 
321823 3 
321828 2 
321829 1 
321847 4 
321853 1 
321858 1 
321881 1 
321902 28 
322008 39 
322026 5 
322041 17 
322176 6 
322621 8 
322674 1 
322685 8 
322792 44 
322806 11 
322817 10 
322819 49 
322981 10 
323027 2 
323167 3 
323193 1 
323199 41 
323204 10 
323207 3 
323231 4 
323240 28 
323241 2 
323242 2 
323263 28 
323357 7 
323361 1 
323386 7 
323424 3 
323466 6 
323578 2 
323581 1 
323714 3 
323852 3 
323920 14 
324072 4 
324091 1 
324296 4 
324425 11 
324441 11 
324448 4 
324776 9 
325104 1 
325280 2 
325447 1 
325453 8 
325481 2 
325486 3 
325626 11 
325636 12 
325649 6 
325658 1 
325659 7 
325663 14 
325706 3 
325709 2 
325716 30 
325720 10 
325725 2 
325728 2 
325733 6 
325734 1 
325743 8 
325750 2 
325755 15 
325758 4 
325886 2 
325902 1 
325907 1 
326081 23 
326258 1 
326525 17 
326603 6 
326855 1 
326975 9 
327023 39 
327063 5 
327338 1 
327346 35 
327358 5 
327367 8 
327390 40 
327395 3 
327399 2 
327408 139 
327415 5 
327418 19 
327425 2 
328625 2 
328631 4 
329584 3 
329604 9 
329611 5 
329651 2 
329755 11 
329810 15 
330274 1 
330286 4 
330308 9 
330313 9 
330320 2 
330321 2 
330324 3 
330330 4 
330335 9 
330343 11 
330347 10 
330354 45 
330356 9 
330365 35 
330375 40 
330379 3 
330380 6 
330385 17 
330387 5 
330393 9 
330396 8 
330412 3 
330452 15 
330472 13 
330530 1 
330539 2 
330553 14 
330704 8 
330730 1 
330757 5 
330842 5 
330936 9 
331118 6 
331275 15 
331407 11 
331449 2 
331506 14 
331527 8 
331528 20 
331546 48 
331634 3 
331755 14 
331836 3 
331837 1 
331897 9 
331921 5 
331934 8 
331988 1 
332087 1 
332162 4 
332201 2 
332315 1 
332542 5 
332724 2 
332796 1 
332827 1 
332856 4 
332942 1 
333192 1 
333198 24 
333395 2 
333639 9 
334114 8 
334162 1 
334259 13 
334535 3 
334562 8 
334576 1 
334596 2 
334698 13 
334721 6 
334746 17 
334771 1 
334886 1 
334909 1 
334918 27 
334923 1 
334928 1 
334935 10 
334942 1 
334946 2 
334952 18 
334960 4 
334979 2 
334984 2 
334985 3 
334986 1 
334991 3 
334992 12 
334999 8 
335021 5 
335045 4 
335053 1 
335055 8 
335059 2 
335060 13 
335063 7 
335080 1 
335095 2 
335139 3 
335782 1 
336191 33 
336219 7 
336416 1 
337082 4 
337203 16 
337242 31 
337250 4 
337384 14 
337410 16 
337419 2 
337435 11 
337464 22 
337577 1 
337585 6 
337596 1 
337612 3 
337619 4 
337662 1 
337670 3 
337672 3 
337675 1 
337694 9 
337705 9 
337714 1 
337718 3 
337740 8 
339389 2 
339504 3 
339525 6 
339548 17 
339553 40 
339558 5 
339570 42 
339583 54 
339632 7 
339676 4 
339688 11 
339713 2 
339739 2 
339868 4 
339875 26 
339895 2 
339927 4 
339943 4 
339965 1 
340052 3 
340057 2 
340062 4 
340183 8 
340213 6 
340331 18 
340336 11 
340383 14 
340385 3 
340434 5 
340448 2 
340573 6 
340613 8 
340779 2 
340782 2 
340792 3 
340794 7 
340800 4 
340932 16 
340947 9 
340959 16 
340965 75 
340968 108 
340985 1 
341011 2 
341048 1 
341051 7 
341060 9 
341070 26 
341074 48 
341075 1 
341076 1 
341078 7 
341082 60 
341092 25 
341226 8 
341232 1 
341258 29 
341260 8 
341268 2 
341395 1 
341421 38 
341425 2 
341454 4 
341484 4 
341486 4 
341585 1 
341620 3 
341751 4 
341771 1 
341872 1 
342056 4 
342126 9 
342211 10 
342652 6 
343051 15 
343242 1 
343297 1 
343644 38 
343652 5 
343657 5 
343665 26 
343670 12 
343686 2 
343694 12 
343698 9 
343707 6 
343709 1 
343727 2 
343872 2 
343893 2 
344082 1 
344232 18 
344246 15 
344274 10 
344278 11 
344414 11 
344481 1 
344704 1 
344757 1 
344766 30 
344772 4 
344775 7 
344778 14 
344782 5 
344815 11 
344847 8 
344849 47 
344854 8 
344872 5 
344878 16 
344879 3 
344888 14 
344905 8 
345054 7 
345131 4 
345873 2 
346020 19 
346047 51 
346058 2 
346381 4 
346672 15 
346719 1 
346756 28 
346824 4 
346827 3 
346841 18 
346894 23 
347028 2 
347047 3 
347059 1 
347112 31 
347158 2 
347179 8 
347183 1 
347207 1 
347213 5 
347217 4 
347271 21 
347279 2 
347282 16 
347285 6 
347293 10 
347296 14 
347300 7 
347303 59 
347310 2 
347321 1 
347322 1 
347328 1 
347334 4 
347340 1 
347369 1 
347379 17 
347382 15 
347383 3 
347388 3 
347400 2 
347411 24 
347423 1 
347455 1 
347461 29 
347473 2 
347481 27 
347495 3 
347516 7 
347548 2 
348267 3 
348299 1 
348304 10 
348314 42 
348373 5 
348396 3 
348402 1 
348403 1 
348409 11 
348413 3 
348418 1 
348464 3 
348602 2 
348656 1 
348942 47 
348999 3 
349002 2 
349150 3 
349156 4 
349171 10 
349182 53 
349305 12 
349327 12 
349339 50 
349376 6 
349433 6 
349439 7 
349493 2 
349525 2 
349545 11 
349649 10 
349695 1 
349726 19 
349765 3 
349841 20 
349849 3 
349893 5 
349908 19 
349922 1 
349927 12 
349929 62 
349952 1 
349958 3 
350018 9 
350023 12 
350033 8 
350046 2 
350050 14 
350053 15 
350058 3 
350182 27 
350214 1 
350229 3 
350241 4 
350246 8 
350251 3 
350253 5 
350256 7 
350262 11 
350267 13 
350270 5 
350290 7 
350380 7 
350400 54 
350434 3 
350436 3 
350455 3 
350462 23 
350475 18 
350487 1 
350493 2 
350501 4 
350512 12 
350648 1 
350978 1 
350995 1 
351019 7 
351144 28 
351341 4 
351698 9 
352011 10 
352025 1 
352035 5 
352171 4 
352185 8 
352189 9 
352199 4 
352279 3 
352294 18 
352313 1 
352330 5 
352333 6 
352390 8 
352393 6 
352398 5 
352403 9 
352412 1 
352413 1 
352415 3 
352416 39 
352419 6 
352420 14 
352421 37 
352422 5 
352424 11 
352426 45 
352427 8 
352430 92 
352433 14 
352435 10 
352438 156 
352441 7 
352442 14 
352445 1 
352453 24 
352455 10 
352477 2 
352482 9 
352485 6 
352490 27 
352512 2 
352519 18 
352522 16 
352645 9 
352660 10 
352663 5 
352672 24 
352688 6 
352706 16 
352721 2 
352774 1 
352795 6 
352800 16 
352852 21 
352853 3 
352854 2 
352878 10 
352905 9 
352908 8 
352935 6 
352939 1 
352957 6 
352967 5 
352983 12 
353002 1 
353005 16 
353009 2 
353010 2 
353011 43 
353018 4 
353022 7 
353030 14 
353033 23 
353041 1 
353042 9 
353056 10 
353075 51 
353080 10 
353092 29 
353096 60 
353097 15 
353101 6 
353106 92 
353109 16 
353117 46 
353120 5 
353122 9 
353123 13 
353127 1 
353135 10 
353140 59 
353141 4 
353147 12 
353163 2 
353168 8 
353175 42 
353186 1 
353196 32 
353208 6 
353212 10 
353216 10 
353220 1 
353227 13 
353238 8 
353268 3 
353272 2 
353292 54 
353313 1 
353326 37 
353333 1 
353355 3 
353360 11 
353367 1 
353369 2 
353373 7 
353384 9 
353394 1 
353403 5 
353413 1 
353419 3 
353425 5 
353431 7 
353436 9 
353439 1 
353442 3 
353454 3 
353471 1 
353475 2 
353487 3 
353510 4 
353531 3 
353547 5 
353557 3 
353562 8 
353582 2 
353670 1 
353700 21 
353710 1 
353718 2 
353732 31 
353738 7 
353750 5 
353785 4 
354184 2 
354285 4 
355146 3 
355158 8 
355166 5 
355172 56 
355178 43 
355190 8 
355257 5 
355301 15 
355306 8 
355331 5 
355384 1 
355406 11 
355450 17 
355497 12 
355569 4 
355601 4 
355712 20 
355798 30 
355940 6 
356053 1 
356100 1 
356163 6 
356215 2 
356342 1 
356570 2 
356576 10 
356581 5 
356606 1 
356666 11 
356705 1 
356720 11 
356727 5 
356923 5 
356960 5 
356997 5 
357023 4 
358979 1 
361265 2 
361328 6 
361666 22 
361679 2 
361736 24 
361757 2 
361787 14 
361993 7 
362017 26 
362025 7 
362064 2 
362076 1 
362103 3 
362124 4 
362386 2 
362426 5 
362430 1 
362435 1 
362438 1 
362467 4 
362504 8 
362865 1 
362930 40 
362933 3 
362937 1 
362938 6 
362941 15 
362945 3 
362948 1 
362953 1 
362962 34 
362970 1 
362986 22 
362990 7 
362997 63 
363006 51 
363010 10 
363086 1 
363094 2 
363099 6 
363100 34 
363160 15 
363162 2 
363165 42 
363167 11 
363173 7 
363183 26 
363186 3 
363202 1 
363203 21 
363213 2 
363216 3 
363223 38 
363236 4 
363339 3 
363385 11 
363390 1 
363394 1 
363424 37 
363709 1 
363922 13 
363938 5 
364164 3 
366477 1 
366796 6 
366814 41 
366821 5 
366827 24 
366835 8 
366852 1 
366895 1 
366896 1 
366897 37 
366920 30 
367767 12 
367983 19 
368066 1 
368092 12 
370120 3 
370530 9 
370570 5 
370588 3 
370592 2 
370597 1 
370619 6 
370650 5 
370652 2 
370679 2 
370689 7 
370697 12 
370699 1 
370710 24 
370713 1 
370727 1 
370734 35 
370865 1 
370884 3 
371077 4 
371081 77 
371142 2 
371181 51 
371185 10 
371279 11 
371311 1 
371361 11 
371368 2 
371570 9 
371691 2 
371733 6 
371769 4 
371859 8 
371917 21 
371922 6 
371991 16 
372032 4 
372120 1 
372250 9 
372285 43 
372288 5 
372327 9 
372366 3 
372399 8 
372402 9 
372416 47 
372421 8 
372427 28 
372430 95 
372436 18 
372598 7 
372601 6 
372604 6 
372605 2 
372621 7 
372639 4 
372653 1 
372689 5 
378820 7 
379013 18 
379130 42 
379173 4 
379180 2 
379191 14 
379193 1 
379194 1 
379201 2 
379203 1 
379233 1 
379242 3 
379243 9 
379252 12 
379289 2 
379295 1 
379345 5 
379352 1 
379355 1 
379357 1 
379359 3 
379364 13 
379391 1 
379466 6 
379472 2 
379478 14 
379490 1 
379493 4 
379511 41 
379517 2 
379520 13 
379553 4 
379566 5 
380172 3 
380359 7 
380364 1 
380366 2 
380367 31 
380368 4 
380580 20 
380674 4 
380810 15 
380855 6 
381036 1 
381229 7 
381241 5 
381248 7 
381412 35 
381454 6 
381469 3 
381534 1 
381543 2 
381558 9 
381563 6 
381569 3 
381764 2 
381820 5 
382113 11 
382155 1 
382171 4 
382276 18 
382280 24 
382297 1 
382452 1 
382631 1 
382736 4 
382747 3 
382796 4 
382802 3 
382929 1 
382935 2 
382941 2 
382965 2 
382969 5 
383004 1 
383018 6 
383023 4 
383026 4 
383032 21 
383033 3 
383044 10 
383050 3 
383060 1 
383063 22 
383064 3 
383068 4 
383069 8 
383075 1 
383076 1 
383077 1 
383088 2 
383092 6 
383094 1 
383096 2 
383210 15 
383235 5 
383555 15 
384036 9 
384050 2 
384092 11 
384162 8 
384180 2 
384320 4 
384374 2 
384378 8 
384382 9 
384385 17 
384402 1 
384424 3 
384432 19 
384574 8 
384593 1 
384674 3 
384751 18 
384773 10 
384835 2 
384881 1 
385431 13 
385436 3 
385439 8 
385503 18 
385675 62 
385686 4 
385709 7 
385957 1 
385977 1 
386105 5 
386127 1 
386162 1 
386168 3 
386229 35 
386283 30 
386416 18 
386523 2 
386615 21 
386704 11 
386718 4 
386725 1 
386909 1 
387080 118 
387083 1 
387116 4 
387128 2 
387134 3 
387138 4 
387145 36 
387160 1 
387203 5 
387210 4 
387215 1 
387290 2 
387430 7 
387482 12 
387484 7 
387494 16 
387497 3 
387508 3 
387529 2 
387537 27 
387559 7 
387584 3 
387594 1 
387598 5 
387605 2 
387622 22 
387726 2 
387783 2 
387825 2 
387833 2 
387852 3 
387860 1 
387891 1 
387904 1 
387914 2 
387918 15 
387921 7 
387925 1 
387926 4 
387932 5 
387949 5 
388074 7 
388083 4 
388090 8 
388104 2 
388124 4 
388125 1 
388138 2 
388145 1 
388152 2 
388157 13 
388167 14 
388170 1 
388176 52 
388200 12 
388206 5 
388217 15 
388225 17 
388235 5 
388244 7 
388291 2 
388310 5 
388314 17 
388323 1 
388346 7 
388391 9 
388415 1 
388419 19 
388437 1 
388447 1 
388460 15 
388466 11 
388468 1 
388469 5 
388472 3 
388484 34 
388499 4 
388507 3 
388522 16 
388538 2 
388545 3 
388558 15 
388573 21 
388589 5 
388602 1 
388611 25 
388636 6 
388699 1 
388739 2 
388795 2 
389010 17 
390617 6 
390633 3 
390722 27 
390744 26 
390780 11 
390799 1 
390887 9 
390938 5 
390944 16 
390963 38 
390970 2 
390993 2 
391001 6 
391019 1 
391031 1 
391036 3 
391037 1 
391038 21 
391041 21 
391042 40 
391053 7 
392552 8 
392584 4 
392587 11 
392599 1 
392603 5 
392604 1 
392651 4 
392654 6 
392665 6 
392669 4 
392687 3 
392689 22 
392692 1 
392695 5 
392697 5 
392707 2 
394795 2 
394818 7 
394939 6 
394958 19 
395047 1 
396472 6 
396485 14 
396503 1 
396505 3 
396522 1 
396525 5 
396531 8 
396542 8 
396546 8 
396555 1 
396601 7 
396610 1 
396616 1 
396685 48 
396698 7 
396704 9 
396705 4 
396727 26 
396728 2 
396865 4 
396900 16 
396902 6 
396914 2 
396922 26 
396924 4 
396928 4 
396949 10 
396956 30 
396969 4 
396973 57 
396976 3 
396981 8 
396985 12 
396988 89 
397008 82 
397145 1 
397163 4 
397171 27 
397177 14 
397302 5 
397330 1 
397343 24 
397610 11 
397664 14 
397675 4 
397767 1 
397784 113 
397787 4 
397795 9 
397833 2 
397841 22 
397848 1 
397851 39 
397852 6 
397853 1 
397858 72 
397870 22 
397880 1 
397882 3 
397886 25 
397897 13 
397984 12 
398228 4 
398496 15 
398727 2 
398842 9 
398849 2 
398854 8 
398974 3 
399086 51 
399118 1 
399214 8 
399230 1 
399253 1 
399577 1 
399712 39 
399714 1 
399719 28 
399747 3 
399758 7 
399772 78 
399833 10 
399912 12 
399960 11 
399992 18 
400128 53 
400324 1 
400325 5 
400434 3 
400456 3 
400504 5 
400628 7 
400865 14 
400895 1 
401043 15 
401083 3 
401090 5 
401224 6 
401228 9 
401370 20 
401400 2 
401414 213 
401415 1 
401418 49 
401473 1 
401475 7 
401480 7 
401484 35 
401580 2 
401616 2 
401623 5 
401640 4 
401644 11 
401648 14 
401652 42 
401778 1 
402107 6 
402115 9 
402289 13 
402423 21 
403065 9 
403259 20 
403417 5 
403434 3 
403894 9 
403913 18 
404222 1 
404276 3 
404290 4 
404300 1 
404314 5 
404401 3 
404434 3 
404438 14 
404441 5 
404467 1 
404503 4 
404698 1 
404723 2 
404781 5 
405143 7 
405275 1 
405277 3 
405305 1 
405327 13 
405420 1 
405435 11 
405460 11 
405625 20 
405627 1 
405628 33 
405640 2 
405666 10 
405672 6 
405676 2 
405680 2 
405681 2 
405686 8 
405689 1 
405695 13 
405698 5 
405704 3 
405727 9 
405766 5 
405800 1 
405823 3 
405831 15 
405870 36 
406141 2 
406142 15 
406155 5 
406178 3 
406186 4 
406189 11 
406206 4 
406214 5 
406217 3 
406237 2 
406244 4 
406430 1 
406610 5 
406926 9 
406940 3 
406960 2 
407057 21 
407238 3 
407405 1 
407412 1 
407415 3 
407423 1 
407704 12 
407711 1 
407730 3 
407759 5 
407914 2 
407999 1 
408031 1 
408037 2 
408041 31 
408052 35 
408060 2 
408126 6 
408179 4 
408211 22 
408248 8 
408259 26 
408265 15 
408269 1 
408277 49 
408291 4 
408295 5 
408296 2 
408316 4 
408325 11 
408335 5 
408339 89 
408341 5 
408347 6 
408380 29 
408413 3 
408416 16 
408424 38 
408428 2 
408429 5 
408435 29 
408439 37 
408440 2 
408447 11 
408495 2 
408511 38 
408520 23 
408529 9 
408541 9 
408580 3 
408616 15 
408620 7 
408626 2 
408651 7 
408658 50 
408663 8 
408669 2 
408670 1 
408671 9 
408672 2 
408678 4 
408681 1 
408687 13 
408714 1 
408723 1 
408728 101 
408736 1 
408761 5 
408770 44 
408796 8 
408800 11 
408810 23 
408819 27 
408829 1 
408841 4 
408899 26 
409079 3 
409094 1 
409242 1 
409363 2 
409379 1 
410419 1 
410460 1 
410473 1 
411370 3 
411400 8 
411403 5 
411407 5 
411412 22 
411434 20 
411439 7 
411443 5 
411456 8 
411469 20 
411478 6 
411499 19 
411507 3 
411510 1 
411536 5 
411549 13 
411680 10 
411690 19 
412183 1 
412220 1 
412450 1 
412793 91 
412924 2 
412951 4 
412955 8 
412959 5 
412962 2 
412968 2 
412974 6 
412980 10 
412988 2 
413026 4 
413031 37 
413046 6 
413056 2 
413229 10 
413237 2 
413265 12 
413407 2 
413512 4 
413545 1 
413553 11 
413687 1 
413725 4 
413736 11 
413739 12 
413750 1 
413767 1 
413786 6 
413838 2 
413845 1 
413849 9 
413904 4 
413908 2 
413917 9 
414073 1 
414089 1 
414112 1 
414246 3 
414254 3 
414309 3 
414310 8 
414408 7 
414420 17 
414468 2 
414510 1 
414526 13 
414572 16 
414583 6 
414690 4 
414749 8 
414885 1 
415089 7 
415134 8 
415203 1 
415231 10 
415545 3 
415767 1 
415789 1 
415842 13 
415912 3 
415956 1 
415982 13 
415984 3 
416010 6 
416017 1 
416022 14 
416033 2 
416040 1 
416047 2 
416100 1 
416248 34 
416253 5 
416264 11 
416325 3 
420131 2 
420167 2 
420176 1 
420178 19 
420217 1 
420236 24 
420275 11 
420280 1 
420288 31 
420296 5 
420302 7 
420328 1 
420329 1 
420330 1 
420441 2 
420452 9 
420478 3 
420488 3 
420497 1 
420530 1 
420536 4 
420540 45 
420544 2 
420546 3 
420555 3 
420559 1 
420562 1 
420572 19 
420574 2 
420575 6 
420646 7 
420657 29 
420726 20 
420730 2 
420740 10 
420767 8 
420796 75 
420806 2 
420919 39 
420939 16 
421277 4 
421766 2 
422190 21 
422206 4 
422210 9 
422234 1 
422246 48 
422250 1 
422252 1 
422260 3 
422261 9 
422262 9 
422272 3 
422275 19 
422280 4 
422284 16 
422288 5 
422292 7 
422294 9 
422303 83 
422305 16 
422306 7 
422311 22 
422316 16 
422336 2 
422355 3 
422369 1 
422396 2 
422506 19 
424778 17 
424815 1 
424853 9 
424884 2 
424918 5 
425006 1 
426023 3 
426101 8 
426244 1 
426346 2 
426351 3 
426424 8 
426535 2 
426701 5 
426987 9 
427146 1 
427213 10 
427602 4 
427695 1 
427915 5 
427966 2 
427991 10 
428009 5 
428257 4 
428272 15 
428669 21 
429406 5 
429582 1 
429718 2 
429733 2 
429757 1 
429789 89 
429797 41 
429805 1 
429807 14 
429811 1 
429816 1 
429819 2 
429862 3 
429868 36 
429885 23 
429887 4 
430063 39 
430095 1 
430268 4 
430319 4 
430352 58 
430358 3 
430370 27 
430435 25 
430572 9 
430803 9 
431002 1 
431026 1 
431059 1 
431153 8 
431214 36 
431300 7 
431303 3 
431328 2 
431352 8 
431362 1 
431392 4 
431406 7 
431433 7 
431442 3 
431449 1 
431450 5 
431462 13 
431486 5 
431513 47 
431515 1 
431519 7 
431525 7 
431529 4 
431531 28 
431559 8 
431570 28 
431576 22 
431668 7 
431726 8 
431774 3 
431784 1 
431909 5 
431954 1 
432001 2 
432007 1 
432024 2 
432053 3 
432060 2 
432087 3 
432100 7 
432197 5 
432261 8 
432282 7 
432287 2 
432290 10 
432362 107 
432374 11 
432515 22 
432520 1 
432528 46 
432539 11 
432689 2 
432789 2 
432791 10 
432812 14 
432848 1 
432849 7 
432893 8 
432948 1 
432981 1 
432990 5 
433000 6 
433008 2 
433027 12 
433092 2 
433107 16 
433118 8 
433154 36 
433210 1 
433234 2 
433331 3 
433344 29 
433356 9 
433442 1 
433484 1 
433504 10 
433516 5 
433558 9 
433567 2 
433590 1 
433593 7 
433609 8 
433644 3 
433653 13 
433665 16 
433734 26 
433740 23 
433745 6 
433755 35 
433757 1 
433763 11 
433768 22 
433770 53 
433771 1 
433774 1 
433778 5 
433838 13 
433846 4 
433849 6 
433858 9 
433860 5 
433870 47 
433882 1 
433887 8 
433894 38 
433904 1 
433908 5 
433912 25 
433914 3 
433916 94 
433919 8 
433931 29 
433936 5 
433951 9 
433973 16 
433990 14 
434001 1 
434004 10 
434025 1 
434039 4 
434044 10 
434045 4 
434052 2 
434061 11 
434082 6 
434090 12 
434114 4 
434199 3 
434247 4 
434261 10 
434266 1 
434283 15 
434294 23 
434298 18 
434312 19 
434317 7 
434322 13 
434334 22 
434337 4 
434347 6 
434359 9 
434368 7 
434373 11 
434378 7 
434383 10 
434387 10 
434397 5 
434401 29 
434459 7 
434476 1 
434482 3 
434483 17 
434486 5 
434493 29 
434497 2 
434498 1 
434501 6 
434505 4 
434533 12 
434542 9 
434550 12 
434556 2 
434568 2 
434582 3 
434589 3 
434598 7 
434604 5 
434608 14 
434632 6 
434645 1 
434651 7 
435976 4 
436008 1 
436172 2 
436207 7 
436215 5 
436224 11 
436276 6 
436293 1 
436337 1 
436391 6 
436461 1 
436465 1 
436480 2 
436503 4 
436530 1 
436669 1 
436699 20 
436797 4 
436827 31 
436958 2 
437017 5 
437157 2 
437261 1 
437450 21 
437509 2 
437594 1 
437790 21 
437856 1 
437871 6 
437882 1 
438220 3 
438540 3 
438550 10 
438728 1 
438785 11 
438869 5 
438884 3 
438912 5 
438915 8 
438917 9 
438924 4 
438943 1 
438956 4 
438959 2 
438968 15 
438975 8 
438980 1 
438982 1 
438992 7 
438994 4 
438997 2 
439002 15 
439011 1 
439013 1 
439020 7 
439024 3 
439031 5 
439065 28 
439074 1 
439078 1 
439108 12 
439111 8 
439114 2 
439128 6 
439273 1 
439475 9 
439638 2 
439870 1 
440441 2 
440568 26 
441222 2 
441269 2 
441488 16 
441569 14 
441607 4 
441878 1 
442021 5 
442146 2 
442158 1 
442268 12 
442306 3 
442319 4 
442326 7 
442331 29 
442335 11 
442339 4 
442340 27 
442341 1 
442354 6 
442362 2 
442363 3 
442376 2 
442403 6 
442411 2 
442412 11 
442423 10 
442426 4 
442444 7 
442451 1 
442459 3 
442472 1 
442508 15 
442612 6 
442614 15 
442618 19 
442751 4 
442853 2 
442861 20 
442893 4 
442898 4 
442986 1 
442993 1 
443076 8 
443105 9 
443117 3 
443125 1 
443162 2 
443228 1 
443238 34 
443245 96 
443268 1 
443288 5 
443295 7 
443493 56 
443602 5 
443693 1 
444004 16 
444228 4 
444304 5 
444414 4 
444581 1 
444769 1 
444843 7 
444846 1 
445070 10 
445136 30 
445170 15 
445218 4 
445223 4 
445226 1 
445244 1 
445255 14 
445263 5 
445265 17 
445269 3 
445274 32 
445278 24 
445281 1 
445294 236 
445295 15 
445296 2 
445316 11 
445334 15 
445337 14 
445349 5 
445361 7 
445365 1 
445369 25 
445422 5 
445507 2 
446161 17 
446236 6 
446499 2 
446824 3 
447270 16 
447331 4 
448227 1 
448369 11 
448375 19 
448376 13 
448377 1 
448380 13 
448388 66 
448393 1 
448401 26 
448411 36 
448416 2 
448417 3 
448422 22 
448429 4 
448443 31 
448479 2 
448585 2 
449025 6 
449051 1 
449067 6 
449083 7 
449102 1 
449110 2 
449122 5 
449131 4 
449461 2 
449473 1 
449494 4 
449594 26 
449627 10 
449762 3 
449935 1 
449955 29 
449959 1 
450129 1 
450145 8 
450216 1 
450234 1 
451438 2 
451451 26 
451452 33 
451465 15 
451472 14 
451479 1 
451484 1 
451491 15 
451494 3 
451501 7 
451513 3 
451516 6 
451533 5 
451548 8 
451553 2 
451565 6 
451624 1 
451679 4 
451733 11 
451829 2 
451948 4 
451960 1 
452335 6 
452997 2 
453241 2 
453448 11 
453572 6 
453576 5 
453625 4 
453638 4 
453648 5 
453812 4 
453840 25 
453843 2 
453915 1 
453953 1 
455432 2 
455710 1 
455727 24 
455734 6 
455735 7 
455737 54 
455739 1 
455746 5 
455759 1 
455767 1 
455776 9 
455777 37 
455787 1 
457413 3 
457496 2 
457507 2 
457658 16 
457661 12 
457665 1 
457675 1 
457681 5 
457684 7 
457981 6 
458024 1 
458056 1 
458089 1 
458101 6 
458109 1 
458126 1 
458134 2 
458172 1 
458181 1 
458199 9 
458208 4 
458212 18 
458246 6 
458275 2 
458277 32 
458279 1 
458285 1 
458298 29 
458310 18 
458320 3 
458326 17 
458642 1 
458809 9 
459064 7 
459065 6 
459081 2 
459103 5 
459147 4 
459457 5 
459810 8 
459952 2 
459958 3 
460089 14 
460103 1 
460443 4 
460588 52 
460598 7 
460607 11 
460617 10 
460622 4 
460653 8 
460726 2 
460839 27 
460849 3 
460857 25 
461003 2 
461020 2 
461053 37 
461086 1 
461375 3 
461646 14 
461716 8 
461722 2 
461999 14 
462360 6 
462363 2 
462548 3 
462727 8 
462736 7 
462749 2 
462764 6 
462767 14 
462778 4 
462903 24 
462947 10 
462971 3 
463081 1 
463107 2 
463109 3 
463120 4 
463132 18 
463140 3 
463150 31 
463453 2 
463458 1 
463469 5 
463480 9 
463484 10 
463497 3 
463561 3 
463635 9 
463639 6 
463648 25 
463653 1 
463658 11 
463680 14 
463883 5 
464295 1 
464435 6 
464852 3 
464864 1 
464869 1 
464876 8 
464888 1 
464894 6 
464902 7 
464912 5 
464916 1 
464917 6 
464923 3 
464936 5 
464954 4 
464959 31 
464962 2 
464963 19 
464972 4 
464975 1 
465019 8 
465028 2 
465054 2 
465175 1 
465332 2 
465425 15 
465468 17 
465497 2 
465639 3 
465749 3 
465779 1 
465791 1 
465792 5 
465847 1 
465859 1 
465865 11 
465868 2 
465889 1 
465896 2 
465897 1 
465911 1 
466065 10 
466233 14 
466339 26 
466482 16 
466664 29 
466701 6 
466862 67 
466887 45 
466985 1 
467046 6 
467094 1 
467182 5 
467626 2 
467629 3 
467692 24 
467835 70 
467876 9 
468054 15 
468126 5 
468291 1 
468295 1 
468301 2 
468318 16 
468332 3 
468334 7 
468340 1 
468466 1 
468474 1 
468486 1 
468551 1 
468558 5 
468634 14 
468639 3 
468865 1 
469089 5 
469234 2 
469284 6 
469427 10 
469546 7 
469569 1 
469635 2 
469676 2 
469699 2 
469731 1 
469802 1 
469819 22 
469839 7 
469883 13 
470113 22 
470114 8 
470135 1 
470155 5 
470245 47 
470275 36 
470373 3 
470382 4 
470607 7 
470761 7 
470872 16 
471340 4 
471371 46 
471471 4 
471602 18 
471721 2 
471732 59 
471865 3 
472377 1 
472557 1 
472565 7 
472579 1 
472582 1 
472589 1 
472671 1 
472707 1 
472799 2 
472814 2 
472847 1 
472857 1 
472965 1 
472971 1 
472994 3 
472997 11 
473031 5 
473040 4 
473051 15 
473072 1 
473107 9 
473113 9 
473115 4 
473121 1 
473129 7 
473152 4 
473156 5 
473227 22 
473232 27 
473235 1 
473366 21 
473370 3 
473376 9 
473380 14 
473401 3 
473415 1 
473420 2 
473428 1 
473433 21 
473452 3 
473456 3 
473466 1 
473473 7 
473511 10 
473821 4 
473849 2 
474207 3 
474446 1 
474453 7 
474732 1 
474800 1 
474996 2 
475021 10 
475063 18 
475401 6 
475553 2 
475557 4 
475561 3 
475563 2 
475564 4 
475583 9 
475610 8 
475624 4 
475628 12 
475693 8 
475745 8 
475799 3 
475811 1 
476041 1 
476390 5 
476599 1 
476626 5 
476685 8 
477084 1 
477115 3 
477766 1 
477838 1 
477909 2 
477938 1 
477960 6 
477962 2 
477967 6 
477994 1 
477997 1 
478017 1 
478021 1 
478032 19 
478037 19 
478040 15 
478043 4 
478051 9 
478054 1 
478070 1 
478085 2 
478127 18 
478187 6 
478199 4 
478213 6 
478222 3 
478231 6 
478286 1 
478316 4 
478356 29 
478419 7 
478456 30 
478463 4 
478537 2 
478573 23 
478735 21 
478739 5 
478752 10 
478769 15 
478786 3 
478791 6 
478801 16 
478816 6 
478818 14 
478824 3 
478835 1 
478840 1 
478885 9 
478887 1 
478897 8 
478901 8 
478902 5 
478910 23 
478921 1 
478927 29 
478947 1 
478960 2 
479069 3 
479088 1 
479093 1 
479099 1 
479116 11 
479395 10 
479567 19 
479940 2 
479947 1 
479957 15 
480087 1 
480224 4 
480317 8 
480340 7 
480354 14 
480365 9 
480577 7 
480580 6 
480588 13 
480594 1 
480601 1 
480621 9 
480696 1 
480729 4 
480768 2 
480954 1 
480972 45 
480979 3 
480994 2 
481079 1 
481087 1 
481100 5 
481110 1 
481325 12 
481459 1 
481480 7 
481492 4 
481663 3 
481675 4 
481676 11 
481690 4 
481711 2 
481730 82 
481881 1 
482086 3 
482150 22 
482175 3 
482304 21 
482370 3 
482382 17 
482397 1 
482426 12 
482432 15 
482436 1 
482460 12 
482468 101 
482473 3 
482476 15 
482480 2 
482517 17 
482524 1 
482617 6 
482641 2 
482646 61 
482668 1 
482677 2 
482678 17 
482685 3 
482695 14 
482742 2 
482749 10 
482762 7 
482770 1 
482775 2 
482798 2 
482808 1 
482810 22 
482823 5 
482848 17 
482856 2 
482872 1 
482880 8 
482926 9 
482941 1 
483008 8 
483087 4 
483092 10 
483167 1 
483199 3 
483210 2 
483227 1 
483265 3 
483336 1 
483343 5 
483486 3 
483494 1 
483504 4 
483558 1 
483569 1 
483574 2 
483579 1 
483588 1 
483596 1 
483604 2 
483608 2 
483622 1 
483665 4 
483671 16 
483683 1 
483708 1 
483797 2 
483801 1 
483806 5 
483986 2 
483993 8 
486217 10 
486372 1 
486381 1 
486395 2 
486397 1 
486428 2 
486446 1 
486453 2 
486463 2 
486477 4 
486496 8 
486504 2 
486518 4 
486555 2 
486997 1 
487128 4 
487659 5 
487859 2 
487863 1 
488316 3 
488322 2 
488368 21 
488833 6 
488890 5 
489400 2 
489527 1 
489593 27 
489617 17 
489729 36 
489737 14 
489767 1 
489793 6 
489983 8 
490002 29 
490146 2 
490151 1 
490160 13 
490170 1 
490211 2 
490216 3 
490250 3 
490268 3 
490345 1 
490372 2 
490380 12 
490387 5 
490391 3 
490512 5 
490749 14 
490869 5 
491021 3 
491111 4 
491125 24 
491422 6 
491553 2 
491741 10 
491756 9 
491836 13 
492015 3 
492026 10 
492042 45 
492045 60 
492052 1 
492060 5 
492073 24 
492076 1 
492114 1 
492115 40 
492122 80 
492133 33 
492149 2 
492152 10 
492163 8 
492168 5 
492173 9 
492246 45 
492482 7 
492539 6 
492592 3 
492669 3 
492809 1 
492881 8 
492884 6 
492974 5 
493021 4 
493025 36 
493130 6 
493553 13 
493554 1 
493560 4 
493573 9 
493595 2 
493738 2 
493753 6 
493766 1 
493768 11 
493780 1 
493788 2 
493793 9 
493826 2 
493829 1 
493959 9 
493992 5 
494001 1 
494019 1 
494487 9 
494489 46 
494515 4 
494519 25 
494526 40 
494543 11 
494576 12 
494683 1 
494823 2 
494833 5 
494842 2 
494851 10 
494872 15 
494890 18 
494911 2 
494925 1 
494939 1 
496415 1 
496463 1 
496484 4 
496639 1 
496705 15 
496737 11 
496881 14 
496991 1 
497175 1 
497516 11 
497521 8 
497522 2 
497546 9 
497551 1 
497554 1 
497575 11 
497581 31 
497586 2 
497589 17 
497593 42 
497601 9 
497626 2 
497632 62 
497656 1 
497788 1 
497959 5 
497970 1 
497971 1 
498426 6 
498433 23 
498551 2 
498766 15 
498972 22 
499170 14 
499184 5 
499188 5 
499220 8 
499371 2 
500814 6 
500828 7 
500834 2 
500840 1 
500862 11 
500981 1 
501009 1 
501013 7 
501025 3 
501029 1 
501031 6 
501046 2 
501049 2 
501054 1 
501067 29 
501176 1 
501214 2 
501239 1 
501952 23 
501955 5 
502045 6 
502058 9 
502064 1 
502077 18 
502120 12 
502228 12 
502245 4 
502275 1 
502333 1 
502400 14 
502586 2 
502623 7 
502787 3 
502847 3 
502878 36 
502935 4 
502964 3 
502966 7 
502990 4 
503021 12 
503044 17 
503070 1 
503073 15 
503143 1 
503266 1 
503390 3 
503424 1 
503432 7 
503485 1 
503544 1 
503598 2 
503653 12 
503661 3 
503663 3 
503680 6 
504180 4 
504197 5 
504263 4 
504455 1 
504478 2 
504523 2 
504650 1 
504907 1 
504920 1 
504924 4 
505031 12 
505042 1 
505049 5 
505064 2 
505079 4 
505218 3 
505284 2 
505600 4 
505709 4 
505714 3 
505726 3 
505742 31 
505768 2 
505774 6 
505852 1 
505898 10 
506270 9 
506462 2 
506626 70 
506780 6 
507063 17 
507145 35 
507339 5 
507372 13 
507425 1 
507642 2 
507663 3 
507967 2 
508045 10 
508575 1 
508587 2 
508803 3 
509159 6 
509169 2 
509176 10 
509238 4 
509287 9 
509318 1 
509366 1 
509385 15 
509426 4 
509433 7 
509454 29 
509455 19 
509477 1 
509497 1 
509564 4 
509568 4 
509578 40 
509604 1 
509613 76 
509621 4 
509624 4 
509625 14 
509626 57 
509690 4 
509810 23 
509814 8 
509839 1 
510054 3 
510240 3 
510257 3 
510356 19 
510401 1 
510422 9 
510428 6 
510467 1 
510476 28 
510491 1 
510518 14 
510528 4 
510529 21 
510534 6 
510539 1 
510575 5 
510578 2 
510585 9 
510587 8 
510653 3 
510666 13 
510670 4 
510676 6 
510679 3 
510684 9 
510692 3 
510720 9 
510853 20 
510857 3 
510865 1 
510875 12 
510878 3 
510884 2 
510888 8 
510910 14 
510913 5 
510918 3 
510924 2 
510925 4 
510943 5 
510954 3 
510959 2 
510962 7 
510963 6 
510966 8 
510967 5 
510971 8 
510984 3 
510989 3 
510991 5 
511035 14 
511074 8 
511082 1 
511093 5 
511107 5 
511117 1 
511129 6 
511144 2 
511160 4 
511168 1 
511174 7 
511230 3 
511244 4 
511408 6 
511580 1 
511605 26 
511789 5 
511807 8 
511824 10 
511871 4 
511876 8 
511879 10 
511883 1 
511888 13 
511894 6 
511902 12 
511932 37 
511942 12 
511953 1 
511978 3 
512110 5 
512179 2 
512225 1 
512256 3 
512305 1 
512333 24 
512542 7 
512595 3 
512672 1 
512708 3 
512736 3 
512856 4 
512865 4 
512910 2 
512918 1 
513077 1 
513197 1 
513369 23 
513380 39 
513405 3 
513410 3 
513426 1 
513427 6 
513432 1 
513474 22 
513502 1 
513508 3 
513514 1 
513523 1 
513524 14 
513534 4 
513994 5 
514000 8 
514010 1 
514096 10 
514124 4 
514152 3 
514277 1 
514323 4 
514346 3 
514352 1 
514370 1 
514382 1 
514398 7 
514594 1 
514958 1 
514981 1 
515446 1 
515452 7 
515796 4 
516214 1 
516598 4 
516794 1 
516845 3 
516938 21 
516940 1 
516974 4 
517023 27 
517158 2 
517303 7 
517306 7 
517330 1 
517341 2 
517344 2 
517397 2 
517424 1 
517438 4 
517445 1 
517621 2 
517686 5 
517698 4 
520550 1 
520717 14 
520724 6 
520852 16 
521256 2 
521884 1 
522024 3 
522027 2 
522074 1 
522089 2 
522098 3 
522106 1 
522118 7 
522123 2 
522138 1 
522160 1 
522305 11 
522663 39 
522697 2 
522971 1 
522988 10 
523152 21 
523302 4 
523314 15 
523445 2 
523496 2 
523505 14 
523512 13 
523529 5 
523575 1 
523577 8 
523584 5 
523592 19 
523597 4 
523603 67 
523610 3 
527548 5 
527582 1 
527592 7 
527617 4 
527623 3 
527637 10 
527713 10 
527721 1 
527722 4 
527726 5 
527733 6 
527906 18 
528259 14 
528526 1 
529052 2 
529282 4 
529688 3 
529709 12 
529819 8 
530802 4 
530928 1 
530973 1 
530992 5 
531402 2 
531450 12 
531505 13 
531578 8 
531590 1 
531603 12 
531606 6 
531644 21 
531650 10 
531710 2 
531721 13 
531772 59 
531815 1 
531902 3 
531930 2 
531935 4 
531946 4 
531959 4 
531970 8 
531975 4 
532074 2 
532123 6 
532201 8 
532278 3 
532347 1 
532354 10 
532367 12 
532528 4 
532709 12 
532880 7 
533067 1 
534794 5 
534900 17 
534921 5 
534949 13 
535198 5 
535338 2 
535528 1 
535546 4 
535572 2 
535609 13 
535646 4 
535649 5 
535654 7 
535657 1 
535709 3 
535801 7 
535961 2 
535978 19 
536092 1 
536115 2 
536300 4 
536666 2 
536837 1 
537163 3 
537167 2 
537180 6 
537210 5 
537236 1 
537247 3 
537524 3 
537586 3 
537636 3 
537645 21 
537656 11 
537684 1 
537691 4 
537693 3 
537696 5 
537705 1 
537712 3 
537717 1 
537770 3 
538960 1 
539262 13 
539331 11 
539512 2 
539791 5 
539942 1 
539972 5 
540063 6 
540074 2 
540084 3 
540091 3 
540105 10 
540106 13 
540107 3 
540124 1 
540128 40 
540135 8 
540138 1 
540143 33 
540149 11 
540182 15 
540205 14 
540217 3 
540231 5 
540242 1 
540251 47 
540257 2 
540262 3 
540272 3 
540278 4 
540360 5 
540568 1 
540587 1 
540629 8 
540668 1 
540711 11 
540755 40 
540827 2 
540938 1 
540986 4 
541002 1 
541022 6 
541032 3 
541093 23 
541147 3 
541340 1 
541512 2 
541649 96 
541774 44 
542255 5 
542298 1 
542383 1 
542462 9 
542565 4 
542579 1 
542588 1 
542891 6 
542894 4 
542906 1 
542987 2 
543013 4 
543016 13 
543023 1 
543027 7 
543043 23 
543057 30 
543173 9 
543212 24 
543330 3 
543356 39 
543370 16 
543524 7 
543557 4 
543619 5 
544129 11 
544524 16 
544716 6 
544912 5 
545047 8 
545057 35 
545062 7 
545078 1 
545085 9 
545104 5 
545124 15 
545419 5 
545469 1 
545739 2 
545775 23 
545823 1 
545827 5 
545830 14 
545834 1 
545845 1 
545852 28 
545856 1 
546003 3 
546034 9 
546038 8 
546168 4 
546203 6 
546508 4 
546529 12 
546862 1 
547316 1 
547510 3 
547514 27 
547521 14 
547535 5 
547578 1 
547598 1 
547601 3 
547605 11 
547610 4 
547915 20 
548124 3 
548554 3 
548717 3 
549309 3 
549488 2 
549496 10 
549761 7 
549900 1 
549909 5 
549926 1 
550134 4 
553001 4 
553010 7 
553043 12 
553048 6 
553056 1 
553061 3 
553065 1 
553187 9 
553201 15 
553361 2 
553369 1 
553687 10 
553702 12 
553864 16 
554074 2 
554356 51 
554360 6 
554459 7 
554483 3 
554486 1 
554499 2 
554520 6 
554547 2 
554561 1 
554653 1 
554668 21 
554673 5 
554705 21 
554719 4 
554769 3 
554805 16 
554810 2 
554915 14 
554919 6 
554939 8 
554983 9 
555142 5 
555173 2 
555192 3 
555277 12 
555518 16 
555674 16 
555935 1 
556016 2 
556058 11 
556297 5 
556308 2 
556520 10 
556682 10 
556685 20 
556690 6 
556758 2 
556759 17 
556773 8 
556779 1 
556833 6 
556837 1 
556848 1 
556855 1 
556875 2 
556883 5 
556894 4 
556900 11 
556906 5 
556912 6 
556930 38 
556931 6 
556937 3 
556944 19 
556955 1 
556958 7 
556962 27 
556975 23 
556981 6 
557055 25 
557096 2 
557107 2 
557174 4 
557217 1 
557259 13 
557267 9 
557270 9 
557277 1 
557308 2 
557323 4 
557340 1 
557343 3 
557385 3 
557391 7 
557392 6 
557395 1 
557426 3 
557434 11 
557451 7 
557481 3 
558183 1 
558586 4 
558604 3 
558610 10 
558639 1 
558641 2 
558645 6 
558666 2 
558694 16 
558700 2 
558704 1 
558726 11 
558778 1 
558801 1 
558944 1 
558989 1 
559083 13 
559124 4 
559130 7 
559138 6 
559781 2 
559787 4 
559953 5 
559957 7 
559965 27 
559968 15 
559976 16 
560029 2 
560035 17 
560049 21 
560219 2 
560477 4 
560483 3 
560494 11 
560510 1 
560523 2 
560546 7 
560579 44 
560584 17 
560672 1 
560729 13 
560740 2 
560743 1 
560748 1 
560749 2 
560773 1 
560807 1 
560832 3 
560837 4 
560869 2 
560873 47 
560881 1 
560922 1 
561928 13 
561940 9 
562034 69 
562039 12 
562046 21 
562114 2 
562239 4 
562288 3 
562291 8 
562299 9 
562399 1 
562436 1 
562642 5 
562661 4 
562664 2 
562674 7 
562676 11 
562680 3 
562956 3 
562959 5 
562974 115 
562987 4 
562993 34 
563018 23 
563032 5 
563034 1 
563338 6 
563523 2 
563630 2 
563732 1 
564036 1 
564241 2 
564257 5 
564262 6 
564303 3 
564310 15 
564316 6 
564333 1 
564350 2 
564356 1 
564381 16 
564486 19 
564514 9 
564534 4 
564641 22 
565130 8 
565141 7 
565931 4 
565938 1 
566047 3 
566057 13 
566477 1 
566570 1 
567440 3 
567561 15 
567750 1 
567904 1 
568235 2 
568262 1 
568287 2 
568395 17 
568451 1 
568481 1 
568486 27 
568489 21 
568506 16 
568512 37 
568519 3 
568636 10 
568667 19 
568879 24 
569178 22 
570158 4 
570185 2 
570245 1 
570301 3 
570458 3 
570470 26 
570672 5 
570721 9 
570724 5 
570751 1 
570758 3 
570783 3 
570883 17 
571033 11 
571099 5 
571103 29 
571119 6 
571136 24 
571179 1 
571319 1 
571426 2 
571475 6 
571732 2 
571941 5 
572068 2 
572083 77 
572091 6 
572098 11 
572102 6 
572103 4 
572106 45 
572111 16 
572116 3 
572121 11 
572124 3 
572127 9 
572147 8 
572163 1 
572174 6 
572205 1 
572326 4 
572345 9 
572534 17 
572703 9 
572715 2 
572806 2 
572819 6 
572843 3 
572858 1 
572959 3 
573012 4 
573089 1 
573158 2 
573287 2 
573408 23 
573582 2 
573752 9 
573762 3 
573946 20 
574506 1 
574712 14 
574720 2 
574736 1 
574742 60 
574766 8 
574784 22 
574922 24 
574937 2 
574946 1 
574948 20 
574968 1 
574984 1 
574992 71 
575004 15 
575150 1 
575158 5 
575172 14 
575213 7 
575344 7 
575634 8 
575909 7 
575966 4 
576005 6 
576074 6 
576077 1 
576095 13 
576217 18 
576404 10 
576427 41 
576525 10 
576814 5 
576855 1 
577192 56 
577346 14 
577347 1 
577527 9 
577536 24 
577545 13 
577550 26 
577565 2 
577595 4 
577599 8 
577606 12 
577616 22 
577627 4 
577637 11 
577642 8 
577656 3 
577706 1 
577828 12 
578118 2 
578641 2 
578798 7 
578806 3 
578815 1 
578846 17 
578855 7 
578861 3 
578884 4 
579108 18 
579232 4 
579308 1 
579470 8 
579838 17 
580069 10 
580462 1 
580560 1 
580737 4 
580852 4 
581396 1 
581972 23 
582093 5 
582116 41 
582912 2 
583097 23 
583130 1 
583181 16 
583794 24 
584142 4 
584148 1 
584158 15 
584159 3 
584160 1 
584161 1 
584168 23 
584219 1 
584226 2 
584238 12 
584367 39 
584416 4 
584608 4 
584621 3 
584703 9 
584925 21 
585080 3 
585117 2 
585273 7 
585773 5 
585779 16 
586217 3 
586256 7 
586358 25 
586374 16 
586377 2 
586416 2 
586548 1 
586552 14 
586554 1 
586565 2 
586618 1 
586679 1 
586800 23 
586802 3 
586824 1 
586838 4 
586932 2 
586937 3 
586944 11 
586962 2 
587614 2 
587760 6 
587840 5 
587866 1 
588063 1 
588734 3 
588762 12 
588959 2 
589032 3 
589193 1 
589382 7 
589408 2 
589496 3 
589558 1 
589673 2 
589704 6 
589705 6 
589715 1 
589735 16 
589741 6 
589775 1 
589776 2 
589805 1 
589811 1 
589819 2 
589881 5 
589941 1 
589992 1 
590029 3 
590146 1 
590154 5 
590157 1 
590192 8 
590199 4 
590209 1 
590250 12 
590265 4 
590269 3 
590629 4 
592629 1 
592783 7 
592809 11 
592814 2 
592819 4 
592824 4 
592832 2 
592840 30 
593085 2 
593114 1 
593129 1 
593142 3 
593312 2 
593457 6 
593472 6 
593609 6 
593684 34 
593785 3 
594033 9 
594100 3 
594359 80 
594386 5 
594577 29 
594612 11 
594624 1 
594727 5 
594740 8 
594748 8 
594757 7 
594759 7 
594773 7 
594784 5 
594798 2 
594811 11 
594841 4 
594964 5 
595008 26 
595017 3 
595215 1 
595620 21 
595685 1 
595815 13 
595974 23 
596241 9 
596454 1 
596575 11 
596713 1 
596883 3 
597214 2 
599231 22 
599243 12 
599273 21 
599316 5 
599317 1 
599333 4 
599635 8 
599653 7 
599712 1 
599938 1 
599993 13 
600013 1 
600184 1 
600225 2 
600266 10 
600327 17 
600546 5 
600549 29 
600988 17 
601044 2 
601159 6 
601226 23 
601233 1 
601234 10 
601290 3 
601308 11 
601460 11 
601496 8 
601584 33 
601610 29 
601746 8 
601786 4 
601809 1 
601909 2 
601974 4 
602023 7 
602059 1 
602241 17 
602268 6 
602338 3 
602483 15 
602506 1 
602663 26 
602674 1 
603214 3 
603328 3 
603360 13 
603367 5 
603376 5 
603384 2 
603387 38 
603390 3 
603412 3 
603424 12 
603557 1 
603568 23 
603574 4 
603580 1 
603758 9 
603794 13 
603821 5 
603825 26 
603879 6 
604062 12 
604063 1 
604575 8 
604809 1 
604990 2 
605111 1 
605433 9 
605584 17 
605587 3 
605592 1 
605604 2 
605610 2 
605800 12 
605804 8 
605807 2 
605815 22 
605840 3 
605847 1 
605853 5 
605987 3 
605991 2 
605996 1 
605999 2 
606022 1 
606028 2 
606038 1 
606213 1 
606253 1 
606350 28 
606707 1 
606834 3 
606863 4 
607073 1 
607088 35 
607092 22 
607205 9 
607268 33 
607336 2 
607409 6 
608118 1 
608244 5 
608264 2 
608354 6 
608396 1 
608404 2 
608406 1 
608419 1 
608424 7 
608428 1 
608440 1 
608456 1 
608506 4 
608651 1 
609061 2 
609748 3 
609783 6 
610075 1 
610094 1 
610120 1 
610364 9 
610400 2 
610481 4 
610564 36 
610655 9 
610672 41 
610692 18 
610695 5 
610699 1 
610703 21 
610708 12 
610714 18 
610751 12 
610754 1 
610807 6 
610815 5 
610822 5 
610884 15 
610914 7 
610944 6 
610963 4 
610976 6 
611066 2 
611103 1 
611223 1 
611313 56 
611325 1 
611381 21 
611409 4 
611443 16 
611451 4 
611473 2 
611487 4 
611544 1 
611551 3 
611555 4 
611561 2 
611604 1 
611749 15 
611833 2 
612064 1 
612071 1 
612402 5 
612476 2 
612494 32 
612556 5 
612568 2 
612675 1 
612768 8 
612875 3 
612883 10 
612929 6 
613066 5 
613125 3 
613366 5 
613455 1 
613510 3 
613701 7 
613729 4 
613870 3 
613933 21 
613983 44 
613987 8 
614264 2 
614280 20 
614316 8 
614411 1 
614470 3 
614496 5 
614513 5 
614643 1 
614766 1 
614768 21 
614925 3 
615198 1 
615275 5 
615410 2 
615843 2 
615860 2 
615864 5 
615868 2 
615871 13 
615877 19 
615888 2 
616024 5 
616053 3 
616068 43 
616137 2 
616313 1 
616325 1 
616368 3 
616628 1 
616797 15 
616884 11 
617090 27 
617237 1 
617288 4 
617333 11 
617339 3 
617378 25 
617429 2 
617436 6 
617953 1 
618141 1 
618285 3 
618302 2 
618362 5 
618363 32 
618381 4 
618395 2 
618396 2 
618399 2 
618401 2 
618407 5 
618414 2 
618420 4 
618421 4 
618422 1 
618725 1 
619049 5 
619068 1 
619202 2 
619220 9 
619224 3 
619225 2 
619365 22 
619424 1 
619536 1 
619539 3 
619559 3 
619568 1 
619574 1 
619653 26 
619659 27 
619684 5 
621174 2 
621958 2 
622108 7 
622121 3 
622278 1 
622452 5 
622465 4 
622481 53 
622485 29 
622494 5 
622519 3 
622541 2 
622556 5 
622581 11 
622629 2 
622653 5 
622656 5 
622664 12 
622682 4 
622770 2 
622813 1 
622834 5 
622842 17 
622985 1 
623079 1 
623090 2 
623213 25 
623279 19 
623293 2 
623316 15 
623328 2 
623334 1 
623341 7 
623370 2 
623412 8 
623512 7 
623588 9 
623613 28 
623786 42 
623787 1 
623986 19 
624067 2 
624077 4 
624148 30 
624173 7 
624362 1 
624365 3 
624422 1 
624778 1 
624846 1 
625304 12 
625311 24 
625333 3 
625343 5 
625346 6 
625360 6 
625368 4 
625370 4 
625371 7 
625381 10 
625560 3 
625582 14 
625593 1 
625615 16 
625627 2 
625679 2 
625688 1 
625748 1 
625753 3 
625756 2 
625772 2 
625785 2 
625882 1 
625984 1 
626000 2 
626011 1 
626014 2 
626018 5 
626022 1 
626048 2 
626053 33 
626056 1 
626130 3 
626145 8 
626150 1 
626153 6 
626202 5 
626208 3 
626232 4 
626242 10 
626261 2 
626323 5 
626613 1 
626719 3 
626792 2 
626861 1 
627079 4 
627105 10 
627253 11 
627409 6 
627413 2 
627571 15 
627580 8 
627599 4 
627603 5 
627918 6 
627950 13 
627955 3 
627958 6 
627961 5 
627966 9 
627970 10 
627973 3 
627981 2 
627983 3 
627990 6 
628017 1 
628035 1 
628049 1 
628066 2 
628072 2 
628084 1 
628112 4 
628116 1 
628240 9 
628368 5 
628473 8 
628503 19 
628650 1 
628832 4 
628858 5 
628903 1 
628923 10 
628934 27 
628942 15 
628954 14 
628964 1 
628976 6 
630522 1 
630648 4 
632065 4 
632070 7 
632076 11 
632090 28 
632146 10 
632178 27 
632188 9 
632195 2 
632196 1 
632208 1 
632230 19 
632402 6 
632603 1 
633226 1 
634014 4 
634217 2 
634289 11 
634320 7 
634458 11 
634591 1 
634594 21 
634607 1 
634611 11 
634631 27 
634763 5 
634777 1 
634786 2 
634791 103 
634823 1 
634830 5 
634888 5 
634959 2 
635140 10 
635335 3 
635531 3 
635722 2 
635734 3 
635755 3 
635896 19 
636070 17 
636073 7 
636081 12 
636095 1 
636100 3 
636114 19 
636120 2 
636152 6 
636166 4 
636177 4 
636498 3 
636532 17 
636626 4 
636965 3 
637111 50 
637116 8 
637117 4 
637128 13 
637131 16 
637132 12 
637135 3 
637154 7 
637167 6 
637279 1 
637283 9 
637296 18 
637311 1 
637346 1 
637441 5 
637450 3 
637559 25 
637642 11 
637767 21 
637955 4 
638119 2 
638305 1 
638595 1 
638601 1 
638647 2 
638760 4 
639053 3 
639058 2 
639673 1 
639775 8 
639778 1 
639852 29 
639878 22 
639969 10 
640014 28 
640239 28 
640277 11 
640566 3 
640612 16 
640784 1 
640823 1 
640830 7 
641122 14 
641315 46 
641417 3 
641486 2 
641488 1 
641881 5 
641950 5 
642267 1 
642383 5 
642456 29 
643107 11 
643281 2 
643423 1 
643502 2 
643518 7 
643546 7 
644491 7 
644785 5 
644940 1 
644967 2 
645313 9 
645477 10 
645480 11 
645483 3 
645497 1 
645550 10 
645570 30 
645573 3 
645578 5 
645590 22 
645625 12 
645906 2 
645932 2 
646210 12 
646281 3 
646368 8 
646750 7 
646881 10 
646894 7 
646923 3 
646989 3 
646991 2 
647001 11 
647006 19 
647364 6 
647490 24 
647608 43 
647823 1 
647990 3 
648220 59 
648395 34 
648413 4 
648691 1 
649147 9 
649173 5 
649340 1 
649414 15 
649418 26 
649425 2 
649511 4 
649556 8 
649599 23 
649742 1 
649868 16 
649880 31 
649882 1 
649886 2 
649898 43 
649925 2 
649928 10 
649976 1 
650150 8 
650417 6 
650602 14 
650755 13 
650894 19 
650947 8 
650955 1 
651014 1 
651022 2 
651023 5 
651025 1 
651026 15 
651031 2 
651034 4 
651039 1 
651045 2 
651076 13 
651397 3 
651636 2 
652021 15 
652027 2 
652061 3 
652080 3 
652088 2 
652147 27 
652152 12 
652161 4 
652163 1 
652176 4 
652195 1 
652202 2 
652206 4 
652209 10 
652214 1 
652217 14 
652267 1 
652359 8 
652375 3 
652378 2 
652416 2 
652425 1 
652574 22 
652601 4 
652610 12 
652642 4 
652695 1 
652705 10 
652745 5 
652841 13 
652911 6 
652918 24 
652921 22 
652950 57 
652958 1 
652970 22 
652975 2 
652976 10 
652988 7 
652996 18 
653004 2 
653036 1 
653042 21 
653046 27 
653049 2 
653050 20 
653054 1 
653121 7 
653146 1 
653158 19 
653165 1 
653179 6 
653182 8 
653197 7 
653218 19 
653222 7 
653226 1 
653253 7 
653272 3 
653316 13 
653359 12 
653401 3 
653413 4 
653424 2 
653429 1 
653436 3 
653475 2 
653507 6 
653513 2 
653517 5 
653536 7 
653558 14 
653705 35 
653737 13 
653742 30 
653751 6 
653767 2 
653771 2 
653785 5 
653806 2 
653812 4 
653830 5 
653900 1 
653958 5 
653973 10 
654151 3 
654252 2 
654276 23 
654322 3 
654336 1 
654541 3 
654561 5 
654564 1 
654565 8 
654572 1 
654577 1 
654609 2 
654617 9 
654622 1 
654623 11 
654628 9 
654633 1 
654640 3 
654647 1 
654650 2 
654657 17 
654669 4 
654684 4 
654854 5 
654894 2 
655055 8 
656132 2 
656169 1 
656540 37 
656831 3 
656895 1 
657009 6 
657043 9 
657377 55 
657390 4 
657486 1 
657555 12 
657565 25 
657641 6 
657740 1 
657782 1 
657830 9 
657950 1 
657967 1 
658264 5 
658280 10 
658339 18 
658362 17 
658370 4 
659017 2 
659285 12 
659299 5 
659301 2 
659304 14 
659307 6 
659309 11 
659313 54 
659326 4 
659335 11 
659338 3 
659385 22 
659391 29 
659395 4 
659396 10 
659401 2 
659405 25 
659410 14 
659418 1 
659424 2 
659435 70 
659442 80 
659574 1 
659587 20 
659596 4 
659608 3 
661357 3 
661365 11 
661390 5 
661475 2 
661583 7 
661601 8 
661604 37 
661665 11 
661690 20 
661698 2 
661703 2 
661721 41 
661725 2 
661746 1 
661762 2 
661776 5 
661782 10 
661792 11 
661797 10 
661807 14 
661810 5 
661816 21 
661833 29 
661869 12 
661872 3 
661876 6 
661888 3 
661896 6 
662004 1 
662069 11 
662127 1 
662160 2 
662163 6 
662170 43 
662176 15 
662204 13 
662238 1 
662244 1 
662323 4 
662339 2 
662489 5 
662563 2 
662907 18 
662968 1 
662992 3 
663075 5 
663163 4 
663279 14 
663321 1 
663385 4 
663592 8 
663612 1 
663796 10 
663808 8 
663898 16 
664087 1 
664264 1 
664290 1 
664400 6 
664442 2 
664445 2 
664452 20 
664468 15 
664472 1 
664482 3 
664513 6 
664524 6 
664538 3 
664546 1 
664559 7 
664562 2 
664584 8 
664600 1 
665527 11 
665567 13 
665675 1 
665843 8 
665899 16 
666057 4 
666076 6 
666097 3 
666114 17 
666118 1 
666123 2 
666129 1 
666135 6 
666197 1 
666311 2 
666473 30 
666790 10 
666932 10 
666938 26 
666943 8 
667136 2 
667256 52 
667295 4 
667313 11 
667347 4 
667367 5 
667368 87 
667374 30 
667376 3 
667381 1 
667384 8 
667393 46 
667397 17 
667410 14 
667420 24 
667424 1 
667447 6 
668268 1 
668351 75 
668386 1 
669818 1 
669858 1 
669896 1 
669927 1 
669995 4 
670012 3 
670072 5 
670267 9 
670314 21 
670456 2 
670622 8 
670923 1 
670994 13 
671404 15 
671407 13 
671427 6 
671443 14 
671462 43 
671531 3 
671693 19 
671701 2 
671710 7 
671734 2 
671929 5 
674345 3 
674515 2 
674902 1 
674916 4 
674977 1 
674979 3 
675010 45 
675044 49 
675067 3 
675072 2 
675087 1 
675119 5 
675125 3 
675202 1 
675207 7 
675226 2 
675239 6 
675403 4 
675406 11 
675426 4 
675442 3 
675454 1 
675464 4 
675508 28 
675512 5 
675516 6 
675531 3 
675543 1 
675564 11 
675569 1 
675603 8 
675616 1 
675619 1 
675622 1 
675683 5 
675786 1 
675906 1 
675964 14 
675977 10 
675987 17 
676131 9 
676221 16 
676232 27 
676518 20 
676527 1 
676541 5 
676600 32 
676758 1 
676920 17 
676943 1 
676965 7 
676975 8 
676981 6 
676985 5 
676991 2 
677095 8 
677103 3 
677136 20 
677151 5 
677172 1 
677194 7 
677826 1 
677961 2 
678396 1 
678705 2 
679041 2 
679104 6 
679180 1 
679452 5 
679457 3 
679724 3 
680100 7 
680132 12 
681306 7 
681388 1 
681989 6 
682359 3 
682581 4 
682633 4 
683067 5 
683099 1 
683661 1 
683687 9 
684046 6 
684053 1 
684069 2 
684077 31 
684111 2 
684190 1 
684253 2 
684276 1 
684281 15 
684299 8 
684308 13 
684314 20 
684321 1 
684324 36 
684364 1 
684367 3 
684396 8 
684939 1 
685285 8 
685838 47 
685992 1 
686010 14 
686019 1 
686218 4 
686259 1 
686279 2 
686425 22 
686443 2 
686496 6 
686714 22 
686848 7 
687284 4 
687343 2 
687355 22 
687400 15 
687417 2 
687452 8 
687647 2 
687836 29 
687916 28 
688114 20 
688115 82 
688132 16 
688498 25 
688726 31 
688742 3 
688743 3 
688839 1 
688892 2 
688900 5 
688929 33 
689010 22 
690600 32 
690966 10 
691015 7 
691262 72 
693036 2 
693050 1 
693214 2 
693223 14 
693246 16 
693254 1 
693260 5 
693261 3 
693265 1 
693267 3 
693273 1 
693281 12 
693301 12 
693319 6 
693330 3 
694381 1 
694557 8 
694665 2 
695014 1 
695166 3 
695167 4 
695176 3 
695184 6 
695191 18 
695199 26 
695231 43 
695239 1 
695243 4 
695252 16 
695253 9 
695257 4 
695263 1 
695265 17 
695268 11 
695279 1 
695287 5 
695475 1 
695612 51 
695799 39 
695918 2 
696040 46 
696055 63 
696090 43 
696226 1 
696409 3 
696434 9 
696553 1 
696561 1 
696577 10 
696608 1 
696609 10 
696634 2 
696712 1 
696869 3 
696883 10 
697018 4 
697031 18 
697183 21 
697192 5 
697204 4 
697267 1 
697509 12 
697510 9 
697603 9 
697736 4 
697749 4 
698093 1 
698469 5 
698475 1 
698507 2 
698510 1 
698513 1 
698532 1 
698572 3 
698580 1 
698612 11 
698626 2 
698652 3 
698738 45 
698899 18 
698910 2 
698947 1 
699285 1 
700325 2 
700498 1 
700601 1 
700934 1 
701077 7 
701208 3 
701231 10 
701245 4 
701258 1 
701280 15 
701286 7 
701386 3 
701404 5 
701427 3 
701441 1 
701474 3 
701485 3 
701518 1 
701588 1 
701593 1 
701623 10 
701642 1 
701650 8 
701671 12 
701714 9 
701745 12 
703813 8 
703873 15 
706446 2 
706507 42 
706594 1 
706922 1 
706959 8 
706971 12 
706977 23 
707001 13 
707009 1 
707035 11 
707036 7 
707043 1 
707046 19 
707053 3 
707061 57 
707188 2 
707215 45 
707841 6 
708281 2 
709016 8 
709232 5 
709948 27 
710292 2 
710462 4 
710490 9 
710504 2 
710522 2 
710860 1 
711103 57 
711127 1 
711319 3 
711328 4 
711561 7 
711569 8 
711898 2 
711914 2 
711928 5 
711932 3 
711946 2 
712124 1 
712135 2 
712146 4 
712172 20 
712214 38 
712221 9 
712230 3 
712290 15 
713853 1 
714068 3 
714093 43 
714212 2 
714241 6 
714351 6 
714671 3 
714680 2 
714744 4 
714876 73 
714888 2 
715034 3 
715087 32 
715178 5 
715524 2 
715537 1 
715539 2 
715546 5 
715615 2 
715621 1 
716388 12 
716422 13 
716450 9 
716488 2 
716600 2 
716810 12 
716955 1 
717986 2 
718188 3 
718228 2 
718330 34 
718357 7 
718392 14 
718552 7 
718559 1 
718722 18 
718870 18 
718873 25 
718882 8 
718902 1 
719061 10 
719103 17 
719116 9 
719153 1 
720187 4 
720407 11 
720727 4 
720738 1 
720740 126 
720791 3 
720803 8 
720813 2 
720825 1 
720838 19 
720852 9 
721271 16 
721281 17 
721325 2 
721436 28 
721474 20 
721476 1 
721479 11 
721490 37 
721498 7 
721504 6 
721507 11 
721509 18 
721525 7 
721538 31 
721705 2 
721916 7 
722283 3 
722287 3 
722302 8 
722313 1 
722343 6 
722447 2 
722470 1 
722490 2 
722493 25 
722494 1 
722514 22 
722537 1 
722542 4 
722547 1 
722564 9 
722571 20 
722578 14 
722873 4 
723207 4 
723268 1 
724437 1 
724445 3 
724470 6 
724480 1 
724510 15 
724516 5 
724524 1 
724525 7 
724581 5 
724593 1 
724694 1 
724702 1 
724904 4 
725220 6 
725346 1 
725759 16 
725907 9 
725923 1 
725991 2 
726002 2 
726015 6 
726192 2 
731229 1 
731231 19 
731250 5 
731258 16 
731267 11 
731282 1 
731314 1 
731357 1 
731362 12 
731365 7 
731368 1 
731379 5 
731383 1 
731395 3 
731398 1 
731508 1 
731590 2 
731760 24 
732129 2 
732137 1 
732146 24 
732180 11 
732295 1 
732319 10 
732724 1 
733348 5 
733366 7 
733371 1 
733380 10 
733416 11 
733421 1 
733442 5 
733448 21 
736620 3 
736624 3 
736638 3 
736660 11 
736665 14 
736681 11 
736701 1 
736710 4 
736718 1 
736729 5 
736732 14 
736758 1 
736856 7 
736905 2 
737028 1 
737133 16 
737211 9 
737295 1 
737890 8 
737901 13 
738069 5 
738123 6 
738868 1 
739022 7 
739040 1 
739054 6 
739074 4 
739079 6 
739080 2 
739088 2 
739145 4 
739451 4 
740027 3 
740073 3 
740115 8 
740126 6 
740127 5 
740132 11 
740144 10 
740171 9 
740326 2 
740458 18 
741157 1 
741181 5 
741342 1 
741356 29 
741500 7 
742783 71 
742816 11 
742889 1 
742899 21 
742907 3 
742916 1 
743525 26 
743540 1 
743566 3 
743576 6 
743580 20 
743581 7 
743583 1 
743588 3 
743597 3 
743607 1 
743623 1 
743644 48 
743651 61 
743659 23 
743669 4 
743796 44 
743841 8 
743872 3 
744152 17 
744275 8 
744282 2 
744773 1 
744954 18 
745054 20 
745060 3 
745077 22 
745283 2 
745539 8 
745753 43 
745902 1 
746046 11 
746059 2 
746062 16 
746075 3 
746111 29 
746115 2 
746123 54 
746146 5 
746160 18 
746201 10 
746217 2 
746356 22 
746552 6 
746725 12 
746728 3 
747057 1 
747271 5 
747493 15 
747508 3 
747653 2 
747803 6 
747826 3 
747852 8 
747912 1 
747920 81 
747939 5 
748040 1 
748054 10 
748061 1 
749762 71 
749770 2 
749774 7 
749778 9 
749780 29 
749787 2 
749795 2 
749812 1 
749815 41 
749831 81 
749835 3 
749869 6 
749873 7 
749883 68 
750028 23 
750040 6 
750048 26 
750053 10 
750101 1 
750104 5 
750111 39 
750127 5 
750139 35 
750218 60 
750977 3 
751024 30 
751195 18 
751288 4 
751299 19 
751310 4 
751326 1 
751339 12 
751343 5 
751351 2 
751496 1 
751502 2 
751517 22 
751524 33 
751525 23 
751530 8 
751531 65 
751533 28 
751537 18 
751542 31 
751547 1 
751549 2 
751576 13 
751580 63 
751596 11 
751614 4 
751617 33 
751629 20 
751641 21 
751644 8 
751656 7 
751659 2 
751669 41 
751687 28 
751983 1 
752910 4 
752974 5 
753008 6 
753089 15 
753092 1 
753100 52 
753468 2 
754624 1 
754635 5 
754638 4 
754661 1 
754669 2 
754994 17 
755000 1 
755024 61 
755181 4 
755636 50 
755773 1 
755816 41 
756094 15 
756273 2 
756283 1 
756306 3 
756311 11 
756314 6 
756317 14 
756324 5 
756335 2 
756342 1 
756344 4 
756350 10 
756353 19 
756356 6 
756364 7 
756368 5 
756371 11 
756385 2 
756450 1 
756478 3 
756550 2 
756556 28 
756560 5 
756621 2 
756665 6 
756676 3 
756720 47 
756855 8 
756862 1 
756909 4 
757080 1 
757086 13 
757271 1 
757286 1 
757300 2 
757332 1 
757340 3 
757341 3 
757392 7 
757400 1 
757531 3 
757536 1 
757577 6 
757916 13 
758348 1 
758462 4 
758559 28 
758718 4 
758735 2 
758778 12 
758835 4 
758848 1 
758897 3 
758935 1 
758962 9 
758967 15 
758981 1 
759017 1 
759022 12 
759064 28 
759075 79 
759078 1 
759088 2 
759092 1 
759107 1 
759110 4 
759115 3 
759118 2 
759178 1 
759253 2 
759256 4 
759270 10 
759280 1 
759286 1 
759291 4 
759297 1 
759304 1 
759305 8 
759325 1 
759335 1 
759354 2 
759358 1 
759375 24 
759384 25 
759397 10 
759409 1 
759543 6 
759595 5 
759609 2 
759643 40 
759660 6 
759697 1 
759772 6 
759802 4 
759876 11 
759988 3 
760082 34 
760203 32 
760206 1 
760210 11 
760215 8 
760219 3 
760229 4 
760247 5 
760309 5 
760314 3 
760317 2 
760321 8 
760334 9 
760340 7 
760342 70 
760354 20 
760363 33 
760366 12 
760375 28 
760391 5 
760420 1 
760456 7 
760467 15 
760568 3 
760790 4 
760810 7 
761346 5 
761605 9 
761692 14 
761813 2 
761855 3 
761886 1 
761958 2 
761963 2 
761984 6 
762008 5 
762015 4 
762073 78 
762134 26 
762154 4 
762204 1 
762208 1 
762290 8 
762323 14 
762351 15 
762368 14 
762393 8 
762400 3 
762492 10 
762664 4 
762665 2 
762678 9 
762694 1 
762775 11 
762802 1 
762858 1 
762895 28 
762976 2 
763148 5 
763169 1 
763177 1 
763181 5 
763188 2 
763247 5 
763254 14 
763260 1 
763268 6 
763280 13 
763286 3 
763320 5 
763466 6 
763469 5 
763476 12 
763504 12 
763653 6 
763704 12 
763886 1 
763963 2 
764228 1 
764400 2 
764434 1 
765038 10 
765087 1 
765273 1 
765370 2 
765703 1 
766126 1 
766490 2 
766497 5 
768113 3 
768116 14 
768128 10 
768134 7 
768135 10 
768138 7 
768150 3 
768202 3 
768205 5 
768219 2 
768232 3 
768234 5 
768235 1 
768240 79 
768243 2 
768345 6 
768348 35 
768503 2 
768507 2 
768508 8 
768511 4 
768518 1 
768522 2 
768891 3 
768992 3 
769022 14 
769230 4 
769232 2 
769322 5 
769371 8 
769708 1 
769863 21 
770039 46 
770172 4 
770195 1 
770243 2 
770381 1 
770530 11 
770577 54 
770597 27 
770600 11 
770695 74 
770776 10 
770864 3 
770956 1 
770999 1 
771014 39 
771021 5 
771144 21 
771147 1 
771175 8 
771664 3 
771776 9 
771852 1 
772056 5 
772104 17 
772219 2 
772430 22 
772452 7 
772467 1 
772477 13 
772520 18 
772526 2 
772528 1 
772534 10 
772570 1 
772640 8 
772734 2 
772739 16 
772779 5 
772798 2 
772963 2 
772996 1 
773002 24 
773018 3 
773026 11 
773077 3 
773130 12 
773133 2 
773134 1 
773135 2 
773141 13 
773189 1 
773217 2 
773251 3 
773277 2 
773280 2 
773300 2 
773312 1 
773314 1 
773316 5 
773317 5 
773350 21 
773484 5 
773497 1 
773503 3 
773521 4 
773525 2 
773529 5 
773546 5 
773559 1 
773590 4 
773796 5 
773799 7 
773804 8 
773823 1 
773828 1 
773839 6 
773845 6 
773860 2 
773878 75 
773883 10 
773894 7 
773897 1 
773898 60 
773903 9 
773916 14 
773924 6 
773928 13 
773932 15 
773936 6 
773943 8 
773954 47 
773957 2 
773966 1 
773974 8 
773995 10 
774003 40 
774011 1 
774035 3 
774042 5 
774044 66 
774046 2 
774052 8 
774056 17 
774062 40 
774068 2 
774097 4 
774103 15 
774112 31 
774124 14 
774146 16 
774154 1 
774180 3 
774204 8 
774215 2 
774219 30 
774257 1 
774265 9 
774272 4 
774303 1 
774318 8 
774346 3 
774391 1 
774457 1 
774477 1 
774485 1 
774546 5 
774554 2 
774574 4 
774612 6 
774661 1 
775151 1 
775217 7 
775239 6 
775275 9 
775312 3 
775353 7 
775415 2 
775518 1 
775535 32 
775551 40 
775566 2 
775571 4 
775574 25 
775626 22 
775650 4 
775759 17 
775819 24 
775826 27 
775829 12 
775858 26 
775866 41 
775872 15 
775914 6 
775926 21 
775931 8 
775937 7 
775959 2 
776074 11 
776076 5 
776088 4 
776094 1 
776102 1 
776106 2 
776117 1 
776388 2 
776441 1 
776471 14 
776617 7 
776666 10 
776679 6 
776694 2 
776791 2 
776822 2 
776826 15 
776837 17 
776850 8 
776882 30 
776973 57 
776985 1 
777021 35 
777162 8 
777224 2 
777227 17 
777235 1 
777247 4 
777269 8 
777322 37 
777327 69 
777330 10 
777346 4 
777358 3 
777360 48 
777388 1 
777394 18 
777398 4 
777401 2 
777403 12 
777405 46 
777418 56 
777421 11 
777429 3 
777453 4 
777464 5 
777472 7 
777494 4 
777506 3 
777513 4 
777531 33 
777532 1 
777533 2 
777543 1 
777544 1 
777622 22 
777624 65 
777640 4 
777644 1 
777793 3 
777803 10 
777809 1 
777828 10 
777846 30 
777869 1 
777907 8 
777908 9 
777912 8 
777916 13 
777925 8 
778085 1 
778112 3 
778252 10 
778258 1 
778261 1 
778651 5 
778720 3 
779061 8 
779175 15 
779192 1 
779210 2 
779225 1 
779229 7 
779235 13 
779238 39 
779243 1 
779245 2 
779260 6 
779272 3 
779273 14 
779274 7 
779320 13 
779330 112 
779380 1 
779482 4 
779504 3 
779524 9 
779537 9 
779542 9 
779549 3 
779571 1 
779693 1 
779721 1 
779912 35 
779918 4 
779993 1 
780281 2 
781804 18 
781978 23 
781998 41 
782140 6 
782449 6 
782451 3 
782461 29 
782465 1 
782469 3 
782473 5 
782483 8 
782494 1 
782531 3 
782536 2 
782542 4 
782543 1 
782549 4 
782550 2 
782553 6 
782557 5 
782559 1 
782917 2 
782938 5 
782941 22 
783051 1 
783086 12 
783115 2 
783893 3 
784126 1 
784134 4 
784360 37 
784386 50 
784390 61 
784406 22 
784412 2 
784430 11 
784461 9 
784470 6 
784485 5 
784496 1 
784838 3 
784968 3 
785512 5 
785542 18 
785656 23 
785889 20 
785902 3 
785921 2 
786148 8 
786517 12 
786544 19 
786575 2 
786770 92 
786906 7 
787167 17 
788198 1 
788761 7 
788799 24 
788916 10 
788929 1 
788935 32 
788969 9 
788997 1 
789002 25 
789036 8 
789046 1 
789072 7 
789075 3 
789078 1 
789905 3 
789908 11 
789913 2 
789916 5 
789924 24 
789945 7 
789974 3 
789991 11 
790045 26 
790058 2 
790068 2 
790229 23 
790248 15 
790531 1 
790573 1 
790587 4 
790632 1 
790717 8 
790801 2 
790916 1 
790958 1 
791440 7 
791581 1 
791918 14 
791938 3 
791984 2 
791996 4 
792312 79 
792614 5 
793004 1 
793207 50 
793331 35 
793374 5 
793378 5 
793388 2 
793426 2 
793554 7 
793564 13 
793577 3 
793581 1 
793593 2 
793609 1 
793615 8 
793619 2 
793625 4 
793631 1 
793641 7 
793691 1 
793817 14 
794015 9 
794088 1 
794155 12 
794177 7 
794192 4 
794228 7 
794411 6 
794466 5 
794718 16 
794729 4 
794768 1 
794835 3 
794853 5 
794858 2 
795479 1 
795584 15 
795616 15 
795625 3 
795628 21 
795637 1 
795658 2 
795700 49 
795712 6 
795713 4 
795716 1 
795730 14 
795735 26 
795858 9 
795879 17 
795902 14 
796419 2 
796742 2 
797291 7 
797432 24 
797435 4 
797469 23 
797626 7 
797635 11 
797665 10 
797800 1 
797827 7 
797845 12 
797958 11 
797961 3 
798004 3 
798217 1 
798252 42 
798263 28 
798293 9 
798391 1 
798482 3 
798490 1 
798514 1 
798631 1 
798679 4 
798798 20 
799178 3 
799601 9 
800139 63 
800170 2 
800288 3 
800294 2 
800366 2 
800370 5 
800602 4 
800813 8 
800986 27 
801029 12 
801185 4 
801205 8 
801549 3 
801555 26 
801614 3 
801617 1 
801661 1 
801819 3 
801825 17 
802145 24 
802164 6 
802177 1 
802466 20 
802755 1 
802838 1 
802847 1 
804285 3 
804302 10 
804330 5 
804380 1 
804524 6 
804537 8 
805135 3 
805214 2 
805229 2 
805263 1 
806564 9 
806566 19 
806589 1 
806602 7 
806626 8 
806649 5 
807004 4 
807132 5 
807445 4 
807486 18 
807635 2 
807644 7 
807655 1 
807676 1 
807695 64 
807895 2 
807925 4 
808120 31 
808126 1 
808133 1 
808136 8 
808140 6 
808212 13 
808240 1 
808380 8 
808388 37 
808396 16 
808399 1 
808412 40 
808415 14 
808468 4 
808529 5 
808570 1 
808581 1 
808729 3 
808924 1 
808946 3 
808953 1 
808963 24 
808982 4 
808985 64 
808987 1 
808989 5 
809003 2 
809051 1 
809059 6 
809062 42 
809071 10 
809210 1 
809223 17 
809257 17 
809361 4 
809363 38 
809366 3 
809396 5 
809399 16 
809417 8 
809422 26 
809442 14 
809450 19 
809501 11 
809651 7 
809683 4 
809929 6 
809971 1 
810071 13 
810704 7 
810708 35 
810864 1 
810866 2 
810875 12 
810878 1 
810884 19 
810908 6 
810944 8 
810946 1 
810955 3 
810967 1 
811048 1 
811057 8 
811063 1 
811080 1 
811086 3 
811113 4 
811184 12 
811210 1 
811246 11 
811261 5 
811269 3 
811288 5 
811661 1 
812508 10 
812684 5 
813884 13 
813894 9 
814030 39 
814074 6 
814213 20 
814237 9 
814256 1 
814261 1 
814270 6 
814280 4 
814283 11 
814285 1 
814286 16 
814315 3 
814326 3 
814803 5 
815261 12 
815440 4 
815476 25 
815815 1 
816228 26 
816275 10 
816481 6 
816493 3 
816678 1 
816688 18 
817331 1 
817416 5 
817694 1 
817999 3 
818032 12 
818181 16 
818187 13 
818451 3 
818469 20 
818484 58 
818663 15 
818679 9 
818688 17 
818704 4 
818718 2 
818722 4 
818740 4 
818767 7 
818779 1 
818936 9 
818953 24 
819120 1 
819390 1 
819407 3 
819600 12 
820033 1 
820043 23 
820046 4 
820059 2 
820066 7 
820067 2 
820068 3 
820074 10 
820101 1 
820119 2 
820132 29 
820137 12 
821442 1 
822134 1 
822426 7 
822662 1 
822665 1 
822672 1 
822731 11 
822735 40 
822745 1 
822829 7 
822852 15 
822894 8 
823173 1 
823736 2 
823787 14 
823908 4 
824041 15 
824220 1 
824678 1 
824788 12 
824930 14 
824974 2 
824982 2 
825380 10 
825662 9 
825672 9 
826082 1 
826448 6 
826556 1 
826648 1 
826706 3 
826722 3 
826738 21 
826812 21 
826838 21 
826861 3 
826914 1 
826936 3 
827120 12 
827132 15 
827143 1 
827145 24 
827153 14 
827173 7 
827183 20 
827486 10 
827647 2 
827697 35 
827699 13 
827722 1 
827768 10 
827779 4 
827832 11 
827838 2 
827941 1 
828132 5 
828254 8 
828411 7 
828465 1 
829777 1 
830080 12 
830084 12 
830133 3 
830652 3 
830662 1 
830917 6 
831110 5 
831439 13 
831458 2 
831464 28 
831482 1 
831511 3 
831536 9 
831547 20 
831568 15 
831622 1 
831628 3 
831641 10 
831651 1 
831675 2 
831682 10 
831845 18 
831855 2 
831926 1 
832018 1 
832077 1 
832088 12 
832091 53 
832153 17 
832156 7 
832168 4 
832176 1 
832180 5 
832181 1 
832194 7 
832195 3 
832221 5 
832286 5 
833267 2 
833271 7 
833312 1 
833493 2 
833873 13 
834031 2 
834087 7 
834408 2 
835175 6 
835195 1 
835212 2 
835237 4 
835261 3 
835276 1 
835281 1 
835289 2 
835296 5 
835425 1 
835618 8 
835813 5 
836258 8 
836879 12 
837056 3 
837067 17 
837078 4 
837105 14 
837124 17 
837290 2 
837293 8 
837434 2 
837542 10 
837682 1 
837692 1 
837723 2 
837729 1 
837834 3 
837847 1 
837855 2 
837864 11 
837926 5 
837937 18 
837969 16 
837972 13 
838027 2 
838045 17 
838063 5 
838066 1 
838077 1 
838080 1 
838196 8 
838201 3 
838398 24 
838418 4 
838567 1 
838750 4 
838895 4 
838935 1 
839338 50 
839510 5 
839547 5 
839697 2 
839905 2 
840029 2 
840149 62 
840183 3 
840238 4 
840247 7 
840262 6 
840268 7 
840298 1 
840308 15 
840312 19 
840376 10 
840466 3 
840475 1 
840489 1 
840636 53 
840787 4 
840953 11 
841599 1 
841832 6 
841841 1 
841860 2 
841861 14 
841869 2 
841875 1 
841877 4 
841883 3 
841898 14 
842065 18 
842207 1 
842269 2 
842282 18 
842335 3 
842367 3 
842399 3 
842427 26 
842458 1 
842555 8 
842845 13 
842902 1 
842907 28 
842977 5 
843028 11 
843069 16 
843196 6 
843424 1 
845270 9 
845272 2 
845432 19 
845447 3 
845460 2 
845461 5 
845468 6 
845478 2 
845487 5 
845491 16 
845494 2 
845508 1 
845513 2 
845544 1 
845557 6 
845685 31 
845847 6 
848524 1 
848547 13 
848553 44 
848562 1 
848572 32 
848581 1 
848583 36 
848598 5 
848742 5 
848776 4 
848812 1 
848976 1 
849050 1 
849060 5 
849107 3 
849281 5 
849449 1 
849524 1 
849584 3 
849662 3 
849835 5 
849892 2 
851667 5 
851675 1 
851808 27 
851830 19 
851844 13 
851845 20 
851881 2 
851910 10 
851925 36 
851958 3 
851965 5 
852006 1 
852038 1 
852050 1 
852064 7 
852070 7 
852075 2 
852141 1 
852151 1 
852160 6 
852184 10 
852303 1 
852327 13 
852344 1 
852351 2 
852365 49 
852472 1 
852495 1 
852532 7 
852665 4 
852711 2 
853413 22 
853445 2 
853472 4 
854190 2 
854210 8 
854247 6 
854266 1 
854359 25 
854372 1 
854407 3 
854443 3 
854449 9 
854570 5 
854576 3 
854577 18 
854591 4 
854601 6 
854616 8 
854621 43 
854622 5 
854623 8 
854632 1 
854676 3 
854689 18 
854693 7 
854694 33 
854696 1 
854702 8 
854709 12 
854716 17 
854750 13 
854912 6 
855036 3 
855056 4 
855087 6 
855095 1 
855106 13 
855207 1 
855236 14 
855246 1 
855254 13 
855349 6 
855416 6 
855431 40 
855494 36 
855502 12 
855890 1 
855950 4 
855972 4 
856104 8 
856117 1 
856829 7 
856831 14 
856843 3 
856856 5 
856860 26 
856870 2 
856880 7 
856889 17 
856900 3 
856914 22 
856929 1 
858183 29 
858628 2 
858636 30 
858814 9 
859045 7 
859050 32 
859053 6 
859058 1 
859067 1 
859111 1 
859137 2 
859145 3 
859149 2 
859151 9 
859164 2 
860972 3 
861067 15 
861070 40 
861073 3 
861080 16 
861090 7 
861093 3 
861109 10 
861117 7 
861158 2 
861194 9 
861283 16 
861370 7 
861401 2 
861430 6 
861455 5 
861585 1 
861586 8 
861721 2 
861728 6 
861731 3 
861734 1 
861753 2 
861760 4 
861761 4 
861762 1 
861765 6 
861776 1 
861784 1 
861792 1 
861809 4 
861833 5 
861835 1 
861839 1 
861861 1 
861902 6 
861964 13 
861990 19 
862148 5 
862312 6 
862580 11 
862599 10 
862770 2 
863158 6 
863186 4 
863220 7 
863307 11 
863324 13 
863527 47 
863549 2 
863614 11 
863653 17 
863664 3 
863670 25 
863674 4 
863678 2 
863682 3 
863694 1 
863695 55 
863706 16 
863714 2 
864287 3 
864395 2 
864495 15 
865407 1 
865450 1 
865475 2 
865664 23 
865947 4 
865964 24 
866425 2 
866482 2 
866509 3 
866639 6 
866644 3 
866719 2 
866858 1 
866882 2 
866944 4 
867038 10 
867172 1 
867204 16 
867207 3 
867215 3 
867221 10 
867259 6 
867315 2 
867374 1 
867379 5 
867405 9 
867479 15 
869706 1 
869719 1 
869733 2 
869734 4 
869742 2 
869745 20 
869750 6 
869752 29 
869755 26 
869756 7 
869773 4 
869785 2 
869804 13 
869809 14 
869813 1 
869817 2 
869822 15 
869833 18 
869843 15 
869869 6 
869950 2 
869968 10 
869977 27 
869982 5 
869990 5 
870327 5 
870738 2 
870742 1 
870765 1 
870884 2 
870895 2 
871260 4 
871483 17 
871547 1 
871628 3 
871726 5 
872032 5 
872257 8 
872327 5 
872525 13 
872531 14 
872536 1 
872563 70 
872580 9 
872647 5 
872692 15 
872704 17 
872709 14 
872725 6 
872736 39 
872740 25 
872741 3 
872742 27 
872748 34 
872756 22 
872807 10 
872907 8 
872912 43 
872918 21 
872921 11 
872923 2 
872929 6 
872936 7 
872942 18 
872948 1 
873110 15 
873117 39 
873128 1 
873220 63 
873460 1 
873472 6 
873486 29 
873531 24 
873630 1 
873831 3 
873892 18 
874217 5 
874600 3 
874604 7 
874618 2 
874622 25 
874628 2 
874629 6 
874631 12 
874633 3 
874649 8 
874659 6 
874682 30 
874691 1 
874701 3 
874723 53 
874754 2 
874765 1 
874766 6 
874771 1 
874923 2 
874961 10 
874970 1 
875566 5 
875780 1 
875989 1 
877184 12 
877621 1 
878509 22 
878521 26 
878703 37 
878714 11 
878737 1 
878756 45 
878769 7 
878773 13 
878777 4 
878805 1 
878820 15 
878842 1 
878957 10 
879262 2 
879281 2 
879283 43 
879290 1 
879305 1 
879322 1 
879333 25 
879343 6 
879396 4 
879403 3 
879910 1 
880081 13 
880221 4 
880247 7 
880264 4 
880451 21 
880457 10 
880524 16 
880550 3 
880586 4 
880593 12 
880764 11 
880778 5 
880794 6 
880798 1 
880840 3 
880874 21 
880905 3 
880920 10 
880926 7 
880959 1 
880963 80 
880973 1 
880975 10 
881107 5 
881187 3 
881198 10 
881213 12 
881217 1 
881225 8 
881530 1 
881545 9 
881669 1 
881692 8 
881721 13 
881790 1 
881932 3 
881960 1 
881979 5 
882013 5 
882190 3 
882361 6 
882393 5 
882507 28 
882517 1 
882522 7 
882532 10 
882554 1 
882555 3 
882574 3 
882575 2 
882580 5 
882624 1 
882926 1 
883177 2 
883284 2 
883412 6 
884082 1 
884348 1 
884478 4 
884604 1 
884616 2 
884945 1 
885061 6 
885077 1 
885191 14 
885252 20 
885353 3 
885413 4 
885634 1 
885800 3 
885808 5 
885821 1 
885842 8 
885869 6 
885917 2 
885956 18 
885981 1 
885997 6 
886023 8 
886165 7 
886168 6 
886487 2 
886581 1 
886619 6 
886629 2 
886771 1 
886796 5 
886835 2 
886839 7 
886877 1 
888777 1 
888808 1 
889206 1 
889553 22 
891147 4 
892052 2 
892401 2 
892405 26 
892417 31 
892439 1 
892464 2 
892543 63 
892737 1 
895531 4 
895539 18 
895643 2 
895673 9 
895859 1 
895994 6 
896703 3 
896735 13 
896757 7 
896790 4 
896792 4 
896840 1 
896850 10 
896851 1 
896852 59 
896854 3 
896863 10 
896877 7 
896896 19 
897014 4 
897017 7 
897042 14 
897047 38 
897053 5 
897058 9 
897127 7 
897493 12 
897499 2 
897662 1 
897682 1 
897691 4 
897694 2 
897707 9 
897718 9 
897734 1 
897766 7 
897779 1 
897804 1 
897919 1 
897920 3 
897939 2 
898225 4 
898264 1 
898278 5 
898285 3 
898291 102 
898294 2 
898298 5 
898306 28 
898338 3 
898346 38 
899103 2 
899200 2 
899231 1 
899299 8 
899326 7 
900107 2 
900710 1 
900981 8 
901030 15 
901036 2 
901339 11 
901357 12 
901370 26 
901383 3 
901386 4 
901414 47 
901536 22 
901574 1 
901579 43 
901586 3 
901591 65 
901598 12 
901606 12 
901624 32 
902384 14 
902485 1 
902502 1 
902522 12 
902534 19 
902545 17 
902563 5 
902569 4 
902572 2 
902576 2 
902585 5 
902609 18 
902658 21 
902667 1 
902671 2 
902673 38 
902681 9 
902693 13 
902753 3 
902826 28 
902849 2 
902858 7 
902869 3 
903070 6 
903353 12 
903445 20 
903557 4 
903672 2 
903945 22 
904006 3 
904017 3 
904026 57 
904047 14 
904048 4 
904149 5 
904157 14 
904314 25 
904365 20 
904371 2 
904379 29 
904382 11 
904389 23 
904415 6 
904443 1 
904559 10 
904570 9 
904572 2 
904596 4 
904598 2 
904605 3 
904611 1 
904634 16 
904638 9 
904643 48 
904694 2 
904791 4 
904831 2 
904874 3 
904930 10 
904934 9 
904945 9 
904965 1 
904976 6 
905013 33 
905054 6 
905135 2 
905201 4 
905391 1 
905615 8 
905930 10 
905979 18 
905984 19 
905986 3 
905991 7 
906044 1 
906060 4 
906066 1 
906123 3 
906194 32 
906286 3 
906292 28 
906319 1 
906631 3 
906643 2 
906780 4 
906814 2 
906845 5 
906957 9 
906988 1 
906995 2 
907041 13 
907090 16 
907095 9 
907111 58 
907163 12 
907165 13 
907731 1 
908015 11 
909475 3 
909550 1 
909740 12 
909871 3 
909915 93 
910002 3 
910163 7 
910677 1 
910801 3 
910831 2 
910834 3 
910839 13 
910845 7 
910850 5 
910869 9 
910922 2 
910969 7 
911232 6 
911254 12 
911352 7 
911536 34 
911597 11 
911632 25 
911788 8 
911800 45 
911911 4 
911982 3 
912074 9 
912105 5 
912264 5 
912278 3 
912280 2 
912286 27 
912314 41 
912318 7 
912329 17 
912338 13 
912344 9 
912358 5 
912360 1 
912376 40 
912378 1 
912381 19 
912385 7 
912400 4 
912408 4 
912414 2 
912481 5 
912544 2 
912601 3 
912605 23 
912744 12 
912934 4 
912940 2 
912942 18 
912975 2 
913022 21 
913067 36 
913117 5 
913272 42 
913372 11 
913537 10 
913551 3 
913576 1 
913781 2 
913955 15 
914266 3 
914269 55 
914381 1 
914395 1 
914400 3 
914464 3 
914484 1 
914568 12 
914609 13 
914611 3 
914629 2 
914863 14 
914922 25 
915029 15 
915097 1 
915137 1 
915198 13 
915237 2 
915257 7 
915302 8 
915335 12 
915342 1 
915441 61 
915458 45 
915484 27 
915490 1 
915494 22 
915518 37 
915532 6 
915553 12 
915560 5 
915570 4 
915572 6 
915648 1 
915654 163 
915703 2 
915711 4 
915720 10 
915727 3 
915732 20 
915737 1 
915741 17 
915758 19 
915764 1 
915789 5 
915924 10 
915964 49 
916220 8 
916331 1 
916382 1 
916486 28 
916796 2 
916810 32 
916813 10 
916817 2 
916936 2 
916949 2 
916977 31 
916993 26 
916998 35 
917004 8 
917009 21 
917017 26 
917072 4 
923816 1 
variableStep chrom=chrXIV
6707 3 
6732 3 
6796 1 
6806 6 
6835 3 
6921 81 
6946 3 
6954 1 
6965 7 
7016 1 
7063 12 
7080 57 
7082 6 
7203 6 
8781 6 
8949 3 
9097 54 
10067 8 
10360 16 
10528 4 
10578 6 
10588 1 
11124 1 
11151 17 
11167 3 
11173 1 
11187 2 
11196 3 
11207 5 
11415 14 
11453 66 
11842 51 
12601 7 
12622 2 
13006 17 
13012 1 
13022 1 
13034 8 
13041 1 
13049 1 
13587 2 
13899 3 
13916 3 
15044 18 
15239 4 
15364 2 
15589 2 
15963 5 
16048 12 
16049 1 
16099 2 
16252 25 
16286 2 
16455 8 
16476 5 
16780 3 
16789 3 
16927 12 
17147 5 
17289 2 
17311 3 
17412 2 
17439 1 
17461 2 
17496 3 
17522 4 
17529 7 
17609 2 
17634 4 
17640 6 
17675 2 
17693 1 
17795 9 
17859 3 
17867 1 
17943 7 
19369 10 
19377 50 
19392 4 
19400 1 
19404 1 
19408 2 
19414 9 
19417 2 
19420 5 
19435 4 
19489 5 
19494 10 
19496 8 
19502 5 
19516 2 
19525 7 
19544 2 
19587 1 
19873 1 
19963 2 
20314 4 
20553 1 
20988 5 
21758 1 
21935 1 
22721 3 
22740 5 
22750 3 
22762 1 
22877 5 
22987 9 
23002 8 
23005 15 
23119 4 
23125 3 
23149 14 
23167 2 
23198 6 
23211 5 
23316 22 
23319 18 
23325 18 
23330 10 
23337 1 
23364 2 
23374 22 
23378 3 
23385 24 
23389 18 
23419 4 
23469 7 
23498 22 
23580 9 
23597 9 
23650 4 
23660 5 
23670 1 
23688 19 
23692 5 
23695 1 
23707 6 
23712 3 
23719 30 
23743 2 
23763 3 
23771 8 
23775 4 
23778 48 
23842 5 
23973 4 
24149 2 
24468 2 
24557 1 
24734 1 
24737 2 
24875 3 
25009 1 
25011 2 
25072 25 
25429 5 
25457 2 
25625 1 
25882 1 
25971 36 
26106 1 
26139 3 
26157 2 
26330 4 
26358 18 
26548 7 
26784 2 
26829 2 
26874 3 
26900 5 
27089 3 
27164 4 
27438 2 
27681 1 
27737 10 
27775 12 
28026 7 
28211 7 
28246 19 
28406 18 
28445 8 
28449 1 
28453 4 
28457 1 
28462 4 
28467 17 
28472 3 
28481 7 
28490 1 
28492 3 
28628 1 
28631 5 
28633 6 
28652 11 
28672 6 
28858 3 
28866 2 
29005 19 
29010 4 
29045 2 
29640 2 
29966 6 
31090 1 
31465 4 
31500 1 
31771 5 
31818 2 
31828 4 
32705 4 
32804 3 
33204 3 
33351 8 
33473 1 
33651 7 
33654 1 
33665 2 
33787 1 
33936 4 
33955 4 
34106 11 
34117 1 
34280 1 
34284 1 
34295 8 
34306 2 
34342 7 
34379 6 
34400 3 
34418 1 
34548 7 
34594 2 
34601 4 
34609 1 
34636 1 
34639 1 
34658 2 
34793 5 
34812 6 
34819 2 
34822 2 
34966 5 
35073 10 
35123 15 
35166 4 
35300 6 
35451 6 
36019 7 
36033 1 
36380 7 
36562 6 
36625 7 
36671 3 
36696 12 
36799 3 
36825 14 
36850 7 
36928 24 
36969 4 
36997 33 
37003 1 
37020 5 
37128 15 
37165 2 
37309 1 
37317 27 
37340 3 
37495 6 
37498 1 
37503 2 
37562 2 
37571 10 
37573 20 
37577 15 
37594 38 
37600 14 
37607 1 
37620 2 
37634 41 
37742 2 
37877 5 
38114 10 
38279 17 
38614 4 
38635 3 
38797 3 
38907 5 
38914 6 
38924 4 
39056 2 
39059 3 
39769 9 
39877 1 
39962 4 
40087 2 
40261 1 
40510 7 
40522 1 
40524 15 
40543 2 
40566 1 
41997 13 
42173 7 
42190 1 
42198 6 
42211 4 
42230 29 
42241 29 
42392 4 
42429 6 
42658 7 
42674 5 
42813 1 
42856 4 
42974 31 
42994 1 
42995 2 
43186 2 
43306 17 
44320 31 
44324 9 
44327 3 
44335 4 
44343 32 
44346 1 
44348 2 
44357 41 
44360 2 
44364 13 
44372 1 
44494 11 
44576 1 
44599 34 
44699 69 
44721 10 
44834 24 
44928 1 
44961 7 
45070 4 
45098 2 
45218 10 
48064 3 
48082 3 
48094 8 
48097 4 
48102 7 
48105 10 
48144 17 
48186 1 
48212 5 
48230 1 
49258 1 
49271 2 
49291 29 
49297 17 
49331 1 
49362 3 
49385 5 
49393 6 
49666 4 
49691 8 
49840 34 
50000 5 
50414 3 
50445 5 
50446 5 
50511 2 
51397 26 
51419 41 
51542 5 
51608 6 
51739 3 
51748 9 
51749 40 
51750 10 
51765 16 
51770 106 
51843 6 
51850 12 
51863 54 
51973 8 
52461 4 
52513 1 
52517 2 
52522 68 
52534 8 
52568 3 
52582 21 
52612 33 
52720 11 
52725 1 
52731 1 
52733 7 
52737 11 
52766 5 
52902 1 
53086 10 
53094 7 
53295 4 
53303 8 
53361 4 
53416 1 
53473 1 
53477 12 
53516 5 
53525 16 
53634 61 
53662 13 
53708 7 
53790 12 
53811 17 
53868 14 
53881 5 
53892 4 
53983 11 
55963 1 
55970 1 
55971 3 
55973 1 
55979 8 
55981 12 
55985 1 
55986 5 
55999 2 
56004 1 
56047 12 
56055 1 
56073 1 
56075 2 
56087 8 
56391 1 
56401 6 
56526 3 
57740 8 
57745 18 
57748 2 
57773 44 
57774 17 
57775 18 
57776 21 
57785 8 
57802 38 
57806 14 
57992 3 
58000 6 
58011 8 
58012 7 
58048 12 
58059 5 
58072 12 
58076 4 
58088 2 
58091 1 
58208 6 
58236 5 
58279 13 
58282 5 
58426 2 
58541 3 
58571 14 
58600 8 
58816 1 
58865 24 
59121 3 
59132 2 
59213 1 
59255 3 
59395 1 
59406 7 
59517 1 
59544 9 
59699 5 
59722 9 
59851 7 
59856 7 
59861 9 
59879 8 
59894 12 
59947 29 
59952 1 
59963 35 
59972 15 
60086 2 
60110 19 
60111 2 
60120 53 
60124 12 
60127 17 
60135 2 
60138 10 
60150 3 
60163 7 
60174 1 
60178 1 
60181 1 
60182 1 
60194 3 
60205 2 
60208 19 
60211 7 
60224 2 
60366 1 
60368 2 
60408 14 
60477 8 
60502 2 
60528 3 
60534 9 
60535 25 
60572 1 
61045 3 
61170 4 
61204 1 
61313 14 
61674 4 
61679 2 
61689 2 
61702 11 
61799 3 
61828 3 
61835 33 
61842 2 
61853 3 
61857 1 
63337 16 
63358 9 
63361 12 
63363 20 
63369 23 
63371 2 
63374 26 
63375 6 
63381 32 
63386 3 
63388 9 
63396 5 
63397 5 
63402 1 
63414 34 
63415 5 
63437 2 
63440 2 
63443 1 
63592 1 
63783 1 
63888 11 
64021 1 
64454 1 
64474 9 
64623 2 
64665 2 
64670 4 
64704 2 
64713 1 
64715 2 
64718 10 
64759 3 
64783 7 
64793 2 
64805 2 
64810 1 
65113 7 
65117 1 
65132 1 
65188 2 
65323 39 
65325 1 
65358 1 
65413 1 
65510 16 
65580 2 
65953 2 
65977 3 
66268 2 
66271 3 
66272 46 
66283 11 
66285 2 
66289 3 
66293 1 
66301 7 
66312 3 
66340 11 
66346 7 
66349 5 
66352 16 
66355 3 
66357 12 
66362 2 
66394 21 
66417 3 
66442 1 
66744 9 
67223 18 
67681 4 
67828 11 
67886 61 
67994 6 
68043 1 
68297 4 
68311 7 
68467 6 
68477 2 
68492 6 
68506 14 
68512 9 
68518 21 
68560 9 
68613 13 
68646 48 
68655 17 
68677 9 
68753 7 
68835 9 
68850 37 
68863 13 
68888 74 
70656 1 
71452 4 
71460 9 
71512 1 
71546 12 
71550 1 
71577 28 
71624 2 
71627 24 
71756 1 
74353 4 
76495 4 
76615 9 
76634 25 
76647 29 
76655 9 
76673 14 
76682 4 
76692 1 
76734 1 
76735 11 
76742 38 
76744 4 
76748 3 
76751 11 
76759 10 
76762 1 
76782 4 
76792 4 
76890 1 
76941 1 
76948 2 
77384 1 
77886 34 
78025 4 
78057 25 
78175 4 
78337 10 
78433 10 
78451 11 
78683 12 
78720 7 
78923 18 
78930 12 
78936 8 
79183 3 
79469 6 
79830 1 
79860 2 
79954 1 
80275 1 
80324 4 
80454 1 
80457 68 
80467 18 
80479 23 
80484 1 
80510 18 
80521 4 
80525 15 
80532 1 
80538 10 
80576 3 
80639 1 
80704 2 
80709 44 
80716 3 
80737 2 
80897 5 
80910 14 
80913 3 
80920 6 
81063 57 
81065 19 
81081 4 
81204 8 
81528 3 
81618 3 
81686 18 
82190 1 
82506 3 
82667 3 
82690 1 
82704 5 
82708 32 
82714 4 
82721 1 
82722 15 
82740 5 
82741 1 
82746 21 
82776 14 
82920 4 
83067 4 
83124 6 
83256 1 
83429 9 
83433 2 
83580 5 
83813 5 
83821 44 
84002 1 
84093 1 
84682 1 
85269 1 
85854 5 
86033 6 
86058 2 
86083 3 
86103 6 
86111 35 
86118 1 
86127 29 
86136 1 
86147 13 
86148 4 
86151 7 
86154 16 
86167 4 
87451 3 
87457 32 
87464 1 
87470 11 
87477 2 
87481 10 
87485 1 
87490 23 
87493 3 
87499 118 
87505 1 
87509 78 
87519 37 
87559 5 
87562 3 
87632 3 
87647 2 
87651 13 
87657 3 
87673 4 
87681 9 
87684 7 
87714 2 
87720 2 
87728 4 
87731 4 
87993 1 
88015 1 
88025 1 
88059 1 
88264 1 
88379 23 
88399 10 
88534 8 
88571 13 
88594 1 
88691 13 
88897 1 
88907 1 
88911 1 
88914 3 
88937 3 
88966 1 
88990 6 
89005 17 
89031 5 
89040 10 
89236 67 
89261 1 
89349 48 
89355 4 
89378 27 
89386 1 
89397 19 
89418 18 
89439 6 
89448 15 
89452 9 
89515 6 
89558 1 
89597 1 
89616 7 
89625 3 
89633 1 
89638 3 
89640 2 
89649 1 
89671 10 
89676 7 
89679 2 
89710 3 
89740 17 
89768 2 
89780 3 
89867 13 
89947 9 
89951 1 
89969 2 
89985 2 
89989 10 
89994 33 
90000 2 
90003 18 
90005 1 
90011 20 
90015 16 
90019 22 
90023 3 
90063 9 
90093 51 
90098 3 
90107 1 
90131 8 
90257 28 
90268 1 
90475 4 
90900 1 
90921 4 
90960 1 
91094 16 
91156 32 
91260 5 
91273 5 
91403 1 
91579 12 
91583 4 
91588 44 
91601 4 
91605 29 
91608 8 
91614 2 
91622 12 
91629 12 
91709 13 
91719 4 
91725 11 
91733 2 
91747 17 
91763 2 
91889 3 
91897 4 
94603 13 
94669 5 
94944 8 
95029 3 
95041 2 
95058 4 
95061 1 
95086 4 
95201 1 
95725 3 
95777 12 
95865 4 
96009 3 
96027 2 
96070 22 
96167 3 
96205 10 
96206 3 
96216 2 
96225 5 
96292 2 
96371 9 
96379 6 
96387 6 
96401 8 
96412 72 
96416 21 
96421 48 
96422 7 
96426 18 
96430 18 
96431 28 
96438 33 
96449 1 
96458 24 
96475 6 
101402 1 
101882 1 
101897 2 
101902 1 
102009 1 
102626 6 
102639 3 
102643 1 
102652 2 
102706 7 
102829 1 
103006 2 
103019 1 
103025 3 
103242 1 
103483 1 
103614 1 
103644 18 
103757 2 
103789 4 
103998 5 
104140 6 
104146 3 
104158 17 
104197 18 
104201 2 
104208 20 
104213 17 
104216 1 
104225 15 
104402 8 
104730 5 
104749 3 
104903 1 
104924 13 
105028 1 
105051 4 
105075 4 
105076 8 
105086 6 
105099 20 
105103 6 
105112 6 
105166 2 
105268 6 
105283 1 
105302 4 
105466 2 
105475 9 
105479 3 
105530 53 
105801 6 
105938 1 
105953 2 
105955 17 
106818 16 
106820 2 
106911 3 
107033 3 
107076 10 
107218 12 
107226 1 
107241 6 
107246 10 
107249 9 
107253 13 
107256 9 
107271 13 
107282 40 
107369 27 
107385 1 
107395 3 
107404 2 
107470 30 
107521 2 
107526 3 
107532 3 
107535 8 
107546 20 
107548 15 
107556 2 
107557 6 
107571 5 
107590 3 
107591 3 
107594 5 
107600 3 
107630 26 
107646 8 
107651 27 
108244 18 
108250 6 
108261 8 
108267 11 
108274 7 
108287 37 
108309 1 
108331 5 
108344 13 
108359 8 
108361 77 
108421 6 
108714 3 
108935 7 
108960 7 
108968 4 
109028 5 
109055 5 
110425 16 
110528 17 
110534 20 
110547 1 
110574 19 
110595 6 
110597 28 
110608 8 
110614 3 
110623 2 
110627 21 
110633 21 
110643 1 
110647 23 
110662 1 
110677 55 
110683 2 
110690 1 
110693 2 
110744 5 
110750 8 
110754 1 
110757 23 
110764 2 
110951 2 
111139 1 
111217 3 
111259 18 
111312 1 
111317 71 
111354 3 
111366 1 
111486 8 
111576 2 
111601 5 
111667 8 
111749 13 
111822 25 
111840 2 
111844 3 
111852 1 
111862 18 
111869 31 
111887 1 
111894 9 
111898 3 
111906 8 
111912 6 
111916 6 
111958 3 
112167 39 
112217 2 
112321 3 
112403 3 
112855 6 
112934 6 
112946 2 
112955 10 
112956 3 
112974 7 
113024 3 
113038 3 
113046 1 
113066 27 
113079 1 
113223 4 
113253 1 
113333 2 
113365 3 
113413 1 
113416 1 
113697 25 
113726 23 
113733 4 
113952 21 
113961 2 
114015 5 
114024 2 
114025 3 
114026 5 
114064 20 
114089 47 
114095 2 
114100 7 
114154 30 
114204 10 
114273 2 
114301 1 
115150 10 
115254 1 
115280 14 
115311 19 
115500 1 
115515 21 
115650 20 
115766 1 
115778 8 
115781 17 
115791 4 
115800 2 
115811 5 
115847 8 
115873 1 
115924 10 
115925 4 
115929 20 
115950 11 
115978 5 
115980 11 
115987 2 
116006 22 
116012 16 
116035 1 
116047 2 
116064 6 
116070 1 
116084 13 
116131 1 
116134 3 
116142 13 
116164 46 
116168 1 
116171 6 
116176 18 
116185 2 
116188 12 
116189 2 
116196 7 
116199 19 
116202 1 
116213 10 
116224 5 
116236 8 
116239 3 
116291 1 
116293 19 
116299 1 
116347 16 
116352 3 
116368 1 
116382 2 
116404 3 
116417 6 
116424 3 
116439 13 
116543 14 
116572 12 
116575 3 
116591 1 
116602 2 
116608 7 
116610 2 
116620 10 
116626 13 
116631 11 
116660 1 
116679 2 
116701 10 
116708 5 
116716 1 
116720 1 
116725 12 
116728 3 
116734 7 
116735 1 
116741 6 
116743 7 
116747 19 
116827 1 
116846 2 
116881 1 
116948 2 
116955 4 
116967 4 
116972 23 
116978 6 
116990 2 
117012 22 
117024 13 
117050 22 
117056 24 
117060 6 
117068 2 
117108 32 
117267 2 
117286 1 
117486 3 
117488 9 
117579 1 
117675 13 
117815 7 
118107 1 
118162 1 
118272 2 
118388 12 
118477 7 
118540 1 
118555 3 
118596 8 
118637 10 
118643 12 
118651 11 
118744 2 
118747 9 
118774 23 
118789 4 
118814 2 
118932 15 
119009 1 
119013 1 
119132 1 
119204 6 
119237 1 
119313 28 
119336 14 
119364 1 
119386 3 
119458 5 
119679 1 
119705 1 
120000 4 
120343 24 
120508 4 
120658 1 
120711 1 
120817 3 
120957 66 
121012 1 
121402 7 
121471 9 
121591 28 
121660 6 
121768 10 
121772 24 
121902 1 
121943 7 
121946 6 
121955 3 
121974 8 
122081 2 
122126 1 
122235 3 
122295 16 
122311 3 
122322 46 
122331 14 
122336 9 
122342 6 
122349 1 
122361 1 
122404 1 
122674 1 
122709 2 
122717 2 
122720 1 
122741 1 
122781 12 
125255 1 
126586 7 
126611 1 
126644 8 
126676 1 
126724 3 
126813 66 
126954 16 
126977 5 
127135 1 
127297 1 
127491 52 
127629 16 
129213 5 
129220 21 
129229 1 
129234 8 
129254 7 
129260 6 
129266 6 
129275 7 
129318 3 
129324 11 
129355 11 
129545 1 
129557 1 
129729 16 
131938 2 
132989 1 
135199 1 
135510 2 
135669 1 
135678 2 
135699 1 
135710 6 
135733 9 
135814 117 
135823 1 
135824 17 
135837 15 
135854 3 
135872 2 
135971 32 
136187 21 
136310 22 
136331 10 
136348 34 
136361 7 
136793 4 
136829 3 
136879 3 
136885 1 
136892 2 
136911 5 
136921 2 
136947 8 
136956 12 
137002 4 
137032 5 
137175 1 
137192 5 
137370 1 
137503 12 
137679 14 
137709 4 
137722 27 
137774 7 
137813 1 
137900 10 
137906 2 
137907 5 
137908 3 
137911 4 
137918 5 
137929 2 
137944 5 
137967 4 
137978 18 
137990 33 
138000 1 
138001 90 
138009 3 
138012 38 
138028 1 
138032 8 
138040 9 
138091 2 
138099 4 
138103 1 
138107 6 
138119 5 
138121 6 
138123 7 
138136 10 
138139 3 
138157 1 
138182 3 
138191 13 
138202 3 
138218 1 
138353 6 
138358 7 
138396 1 
138415 1 
138423 20 
138436 10 
138465 3 
138474 1 
138475 30 
138485 2 
138490 10 
138565 29 
138765 3 
138929 1 
140395 2 
140445 3 
140561 2 
140565 11 
140572 11 
140573 4 
140610 43 
140614 2 
140624 2 
140670 3 
140675 4 
140690 5 
140695 7 
140736 2 
140745 9 
142779 1 
144119 28 
144170 2 
144186 1 
144274 1 
144331 1 
144353 46 
144526 4 
144549 8 
144856 17 
145310 4 
145346 6 
145352 2 
145360 10 
145368 1 
145378 3 
145419 5 
145420 9 
145430 18 
145443 3 
145451 3 
145457 8 
145469 7 
145575 20 
145628 31 
145781 13 
145969 44 
145974 3 
145980 7 
146126 8 
146315 7 
146348 4 
146452 19 
146468 18 
146508 20 
146512 19 
146669 2 
146672 2 
146680 16 
146684 6 
146692 43 
146695 5 
146696 8 
146715 13 
146730 7 
146737 1 
146742 1 
146746 6 
146753 3 
146756 6 
146763 13 
146767 3 
146783 1 
146864 1 
146901 2 
147685 4 
147726 4 
148030 3 
148036 7 
148038 4 
148046 6 
148055 20 
148058 1 
148059 15 
148061 7 
148064 19 
148068 55 
148110 5 
148114 3 
148117 9 
148129 28 
148130 12 
148131 1 
148143 12 
148161 2 
149386 1 
153007 4 
154845 7 
154849 19 
154863 2 
154874 12 
154875 3 
154881 2 
154889 3 
154896 17 
154898 2 
154902 16 
154909 4 
154912 5 
154922 2 
154954 4 
154989 1 
157364 1 
157402 7 
157411 2 
157448 1 
157463 2 
157479 4 
157522 2 
157757 1 
157925 8 
157933 1 
157937 11 
157957 50 
157958 6 
157965 1 
157970 48 
157973 112 
157978 2 
157981 1 
158037 1 
160433 11 
160543 20 
160551 2 
160576 11 
160724 95 
161054 6 
161066 8 
161084 20 
161240 2 
161274 4 
161460 1 
161762 1 
161764 7 
161966 1 
162212 18 
162225 6 
162531 8 
163166 7 
163293 14 
163425 11 
164056 2 
164412 9 
164434 7 
164440 10 
164451 43 
164452 3 
164454 14 
164457 1 
164458 20 
164459 21 
164465 71 
164481 3 
164507 17 
164513 1 
164518 1 
164519 24 
164524 12 
164541 10 
164549 1 
167123 1 
167158 1 
167163 3 
167287 6 
167416 4 
167513 1 
167607 8 
167756 5 
167835 6 
167851 8 
167857 5 
167869 29 
167877 10 
167881 3 
167891 48 
167895 4 
167903 4 
167910 19 
167911 4 
167923 17 
167931 5 
167991 13 
168029 8 
168071 4 
168169 3 
168458 2 
168526 2 
168774 3 
168801 10 
168805 4 
168987 8 
169006 2 
169182 35 
169264 3 
169292 1 
169294 1 
169322 1 
169332 3 
169336 31 
169348 15 
169349 2 
169368 39 
169373 2 
169397 1 
169408 1 
169413 12 
169445 3 
169565 4 
169708 8 
169712 2 
169836 1 
169838 12 
169926 12 
169950 2 
170253 20 
170398 22 
170439 98 
170902 17 
170917 1 
171239 2 
171257 9 
171376 1 
171502 4 
171708 7 
171766 2 
172202 34 
172352 3 
172368 16 
172375 1 
172386 1 
172387 1 
172394 4 
172427 9 
172432 14 
172443 1 
172454 4 
172462 13 
172602 2 
172612 1 
172621 2 
172643 1 
172657 59 
172752 8 
172776 1 
174639 11 
174676 2 
174716 2 
174718 10 
174719 2 
174734 3 
174804 8 
174812 2 
174815 4 
174817 10 
174823 5 
174828 9 
174831 2 
174838 2 
174839 1 
174845 1 
174853 6 
174995 2 
175152 3 
175177 21 
175225 1 
175281 5 
175297 5 
175305 94 
175308 3 
175338 6 
175360 6 
175361 1 
175363 6 
175374 2 
175466 1 
175524 4 
175823 12 
178594 17 
178977 13 
178978 1 
179342 11 
179513 7 
179577 12 
179599 3 
179627 2 
179756 3 
179789 8 
179935 2 
180016 8 
180283 5 
180365 7 
180425 3 
180532 4 
180858 31 
180897 25 
180901 18 
181105 1 
181122 3 
181128 47 
181139 5 
181166 8 
181241 1 
181281 8 
181372 1 
181375 1 
182726 14 
182728 21 
182734 7 
182744 2 
182781 1 
182791 9 
182792 7 
182794 40 
182801 44 
182803 10 
182810 26 
182822 9 
182832 2 
182843 7 
185249 25 
185299 1 
185304 2 
185312 1 
185317 1 
185321 4 
185325 7 
185333 2 
185383 6 
185393 6 
185402 4 
185423 27 
185438 33 
185574 10 
185582 1 
185583 5 
185609 3 
186145 1 
186208 5 
186934 4 
187005 33 
187022 111 
187044 19 
187060 3 
187072 10 
187531 3 
187570 5 
187615 3 
187623 1 
187639 2 
187705 4 
187913 23 
187917 2 
187956 7 
188933 14 
190309 3 
190330 2 
190523 2 
190829 19 
190842 4 
190849 43 
190852 6 
190884 27 
191069 1 
191134 3 
191138 8 
191142 3 
191318 29 
191324 4 
191328 17 
191342 5 
191688 34 
192253 3 
192785 6 
192901 16 
193377 8 
193593 2 
193662 1 
193734 2 
193759 1 
194034 13 
194189 5 
194246 12 
194296 21 
194300 3 
194579 1 
195257 3 
195381 1 
195593 15 
195608 1 
195716 1 
195803 9 
195971 11 
195998 1 
196148 4 
196175 35 
196179 14 
196201 1 
196243 3 
196251 23 
196255 4 
196285 3 
196289 1 
196311 6 
196395 2 
196405 4 
196484 2 
196740 1 
197705 1 
197986 10 
197995 11 
198025 2 
198122 1 
198132 4 
198147 1 
198151 3 
198176 1 
198181 1 
198187 1 
198210 2 
198261 1 
198285 2 
198295 6 
198305 3 
198315 8 
198330 2 
198338 9 
198349 4 
198354 2 
198356 1 
198369 1 
198376 1 
198379 2 
198387 1 
198433 5 
198443 10 
198484 32 
198562 19 
198587 14 
198593 14 
198604 2 
200036 16 
200049 19 
200050 2 
200056 3 
200063 2 
200104 4 
200108 1 
200118 8 
200131 12 
200152 9 
200155 29 
200285 16 
200310 3 
200342 13 
200350 12 
200356 18 
200363 21 
200366 10 
200396 10 
200403 1 
200416 39 
200418 13 
200421 4 
200431 31 
200433 5 
200488 43 
200500 1 
200644 36 
200733 1 
200737 2 
200755 3 
200779 2 
200791 2 
200813 1 
201172 7 
201268 3 
201374 14 
201737 13 
202001 2 
202052 1 
202123 5 
202130 1 
202240 1 
202322 1 
204284 1 
204804 18 
204824 9 
204849 2 
205001 3 
205004 10 
205011 3 
205015 1 
205019 26 
205026 1 
205028 9 
205029 9 
205037 11 
205042 1 
205065 2 
205068 39 
205077 1 
205080 9 
205088 2 
205091 1 
205096 15 
205108 10 
205294 1 
205433 17 
205437 1 
205459 1 
205634 7 
205637 8 
205672 12 
205681 6 
205914 4 
205934 14 
206134 2 
206593 7 
206617 1 
206781 1 
206791 2 
206793 3 
206809 1 
206825 5 
206826 34 
206843 25 
206861 9 
206868 1 
209723 12 
209751 13 
209770 3 
209865 5 
209884 17 
209948 6 
209956 3 
209965 7 
210084 4 
210092 15 
210099 1 
210108 2 
210124 24 
210130 4 
210146 1 
210156 3 
210171 8 
210215 5 
210302 1 
210308 3 
210323 10 
210350 18 
210359 8 
210374 8 
210485 2 
210706 4 
210740 6 
211370 2 
211419 1 
211432 5 
211434 12 
211556 14 
211578 5 
211592 5 
211650 3 
211654 14 
211662 9 
211679 5 
211699 1 
211708 7 
211723 10 
211729 2 
211735 3 
211837 2 
213224 3 
213687 10 
213961 1 
214128 7 
214204 12 
214523 6 
214675 17 
214682 2 
214685 5 
214689 7 
214690 7 
214704 6 
214705 22 
214717 7 
214756 6 
214769 8 
214806 3 
214810 27 
214820 1 
215825 5 
215880 1 
216090 6 
216100 17 
216128 5 
216137 10 
216145 5 
216150 3 
216179 1 
216230 14 
216253 5 
216259 22 
216340 6 
216352 9 
216354 5 
216359 39 
216386 5 
216409 2 
216445 5 
216464 1 
216473 2 
216517 5 
216544 8 
216682 1 
216780 47 
217128 5 
217193 2 
217222 20 
217225 7 
217245 51 
217249 11 
217270 10 
217305 1 
217322 11 
217345 34 
217354 19 
217367 5 
217372 13 
217393 2 
217406 11 
217422 6 
217442 1 
217467 3 
217474 8 
217484 7 
217495 11 
217502 3 
217504 3 
217508 1 
217511 6 
217513 3 
217519 1 
217522 2 
217527 7 
217531 25 
217532 4 
217533 6 
217541 22 
217545 2 
217549 9 
217560 9 
217635 28 
217643 3 
217647 23 
217652 33 
217659 1 
217666 9 
217669 62 
217679 2 
217690 3 
217691 9 
217694 34 
217705 16 
217710 27 
217833 41 
217887 1 
217892 1 
217903 34 
217952 6 
217985 1 
217995 3 
218021 34 
218269 5 
218295 3 
218426 1 
218583 3 
218596 1 
218626 1 
218647 1 
218752 4 
218761 5 
218778 1 
218783 2 
218836 7 
218850 1 
218857 13 
218862 1 
218885 1 
218889 2 
219068 3 
219733 1 
220280 9 
220323 7 
220418 16 
220442 3 
220446 5 
220452 1 
220460 20 
220479 7 
220482 19 
220484 2 
220491 10 
220494 9 
220503 4 
220506 1 
220509 12 
220549 5 
220553 5 
220556 5 
220561 3 
220564 1 
220565 2 
220566 4 
220568 49 
220577 2 
220579 4 
220582 29 
220608 27 
220733 5 
220766 7 
220895 9 
221028 1 
221069 18 
221104 4 
221112 35 
221206 4 
221588 1 
221656 3 
222162 7 
222168 6 
222568 5 
222578 2 
222589 2 
224516 5 
224543 1 
224558 1 
224561 9 
224566 4 
224580 1 
224594 13 
224598 1 
224656 16 
224659 3 
224664 14 
224670 1 
224677 2 
224800 2 
225158 31 
225167 1 
225630 41 
226089 9 
226708 1 
226738 4 
226841 15 
227055 17 
227197 11 
227210 3 
227243 7 
227256 48 
227261 10 
227266 18 
227268 9 
227275 37 
227278 4 
227296 6 
227308 3 
227313 15 
227329 4 
227348 1 
227449 11 
227636 8 
227676 15 
227819 1 
227981 17 
228350 13 
228543 3 
228733 6 
228905 1 
228978 8 
228988 13 
229009 1 
229010 3 
229012 3 
229030 8 
229743 2 
229816 14 
229830 1 
229836 1 
229929 1 
229931 6 
230721 30 
230725 4 
230736 2 
230740 36 
230749 2 
230767 20 
230789 2 
230791 3 
230797 3 
230840 10 
230843 46 
230851 15 
230859 2 
230862 37 
230864 11 
230872 4 
230879 12 
230885 1 
231044 27 
233756 1 
233788 6 
233823 1 
233826 1 
233845 3 
233904 4 
233909 2 
233932 3 
233939 12 
233948 1 
233987 3 
233989 25 
233999 1 
234001 3 
234029 7 
234034 5 
234042 2 
234043 2 
234046 16 
234051 1 
234054 1 
234070 2 
234097 1 
234118 14 
234128 7 
234217 2 
234332 5 
234821 6 
235221 6 
235328 1 
235640 2 
235884 4 
236052 18 
236404 2 
236426 2 
237189 14 
237200 3 
237214 6 
237230 30 
237322 4 
237709 1 
237752 11 
237823 15 
237829 1 
237835 3 
237845 19 
237872 1 
237877 12 
237888 8 
237900 5 
237902 1 
238094 1 
238103 2 
238118 7 
238139 17 
238144 1 
238156 25 
238161 10 
238162 2 
238194 4 
238332 11 
238356 1 
238366 1 
238383 1 
238684 85 
238852 2 
238980 22 
239173 13 
239281 1 
239389 6 
239649 4 
239692 15 
239743 13 
239894 9 
239937 5 
239977 10 
240008 11 
240011 2 
240023 2 
240032 16 
240040 13 
240063 17 
240069 10 
240074 10 
240084 10 
240092 6 
240093 32 
240097 14 
240106 92 
240121 5 
240129 1 
240133 3 
240137 8 
240183 4 
240192 2 
240201 2 
240211 5 
240217 15 
240278 12 
240282 3 
240302 4 
240324 1 
240345 43 
240350 3 
240356 2 
240368 3 
240424 2 
240493 6 
240523 3 
240545 11 
240694 1 
240756 10 
240764 25 
240813 1 
240820 15 
240844 9 
240880 9 
241025 34 
241031 60 
241077 10 
241098 9 
241105 10 
241355 12 
241423 1 
241433 1 
241435 3 
241437 13 
241450 2 
241480 3 
241506 11 
241516 3 
241518 15 
241522 2 
241528 4 
241539 2 
241540 5 
241621 1 
244278 3 
244297 8 
244307 1 
244309 10 
244329 1 
244340 7 
244345 29 
244357 5 
244725 6 
245419 5 
245458 16 
245489 85 
245508 10 
245519 14 
245522 2 
245541 3 
245547 2 
245564 27 
245700 9 
246044 2 
246200 17 
246240 4 
246261 3 
246408 3 
246412 1 
246443 4 
246567 4 
246597 1 
246604 29 
246664 45 
246719 18 
246729 1 
246745 50 
246766 1 
246836 5 
247248 195 
247258 2 
247306 1 
247314 26 
247338 25 
247339 3 
247346 14 
247497 4 
247817 1 
247840 12 
247959 12 
247965 9 
248298 1 
248646 38 
248746 1 
248890 13 
249051 10 
249252 2 
249879 1 
250075 59 
250208 116 
250226 23 
250339 10 
250357 20 
250379 1 
250403 13 
250426 8 
250436 2 
250441 3 
250481 3 
250651 5 
250672 1 
250729 20 
250823 2 
251046 9 
251112 4 
251155 6 
251302 4 
251794 7 
251797 11 
251814 4 
251817 5 
251909 5 
251913 117 
251931 12 
251937 9 
251943 1 
251949 21 
251961 6 
251969 8 
251971 3 
251979 1 
252003 1 
252041 9 
252113 11 
252124 10 
252126 7 
252143 51 
252151 3 
252252 39 
252454 47 
252497 4 
252513 2 
253280 2 
253653 58 
253667 3 
253984 2 
254003 1 
254053 5 
254055 36 
254073 6 
254130 2 
254141 2 
254195 1 
254201 16 
254213 13 
254215 5 
254233 7 
254235 41 
254246 2 
254263 16 
254267 6 
254268 52 
254287 5 
254295 8 
254296 9 
254300 4 
254305 2 
254313 3 
254316 11 
254325 12 
254339 15 
254345 3 
254356 3 
254484 2 
254496 7 
254502 1 
254523 13 
254695 1 
254772 7 
254936 2 
254944 1 
255068 1 
255072 4 
255079 35 
255080 1 
255084 39 
255128 14 
255170 7 
255173 1 
255176 3 
255341 1 
256679 1 
256684 22 
256741 11 
256923 4 
256929 17 
256930 8 
257047 1 
257055 20 
257064 2 
257089 27 
257096 4 
257172 1 
257185 1 
258210 3 
258234 1 
258242 3 
258256 1 
258269 4 
258287 1 
258368 6 
258384 9 
258530 1 
258553 50 
258815 5 
258820 11 
259017 1 
259167 6 
259191 10 
259223 1 
259357 5 
259362 6 
259368 1 
259371 3 
259388 1 
259393 1 
259421 1 
259423 7 
259431 2 
259443 4 
259448 23 
259452 10 
259454 2 
259478 11 
259479 2 
259486 4 
259517 52 
259578 1 
259649 3 
259693 27 
259695 1 
259700 7 
259985 5 
259987 1 
260015 8 
260143 28 
260165 6 
260191 29 
260194 1 
260198 5 
260293 3 
260317 8 
260319 24 
260358 2 
260367 1 
260375 17 
260376 4 
260382 5 
260389 1 
260407 7 
260589 7 
260642 6 
260711 5 
260722 57 
260743 12 
260777 8 
260816 23 
261132 3 
261691 26 
262203 14 
263183 1 
263323 2 
263409 1 
263497 1 
263528 5 
263540 4 
263640 1 
263644 2 
264091 12 
264103 7 
264115 11 
264221 5 
264240 5 
264435 25 
264478 3 
264592 1 
264600 12 
264615 13 
264634 27 
264648 4 
264651 2 
264665 6 
264667 3 
264683 3 
264859 6 
265996 1 
266002 1 
266651 3 
266659 9 
266662 1 
266694 1 
266699 7 
266756 1 
266921 12 
267385 1 
267525 4 
267686 2 
267883 1 
268436 10 
268591 3 
268639 2 
268840 24 
269017 7 
269638 14 
269813 6 
269841 7 
269961 2 
269976 5 
269977 9 
269987 3 
269991 6 
270000 5 
270036 7 
270041 3 
270044 6 
270071 5 
270108 8 
270114 22 
270154 1 
270157 55 
270584 4 
270610 2 
270621 27 
270797 43 
270947 2 
270956 7 
270957 1 
271113 1 
271225 2 
271270 14 
271274 5 
271278 1 
271287 3 
271293 25 
271317 26 
271325 7 
271336 2 
271342 5 
271356 2 
271361 4 
271372 4 
271375 4 
271457 2 
271473 2 
271707 6 
271730 2 
271807 2 
271831 8 
271853 4 
271861 5 
271868 1 
272003 8 
272190 1 
272484 2 
272920 7 
273415 4 
273480 3 
273557 3 
273598 3 
273618 1 
273746 7 
273762 10 
273783 3 
273795 10 
273840 9 
273915 1 
273923 1 
273949 9 
273992 2 
273999 9 
274004 4 
274010 2 
274053 4 
274062 3 
274086 4 
274121 1 
274163 1 
274280 2 
274309 16 
274312 2 
274326 2 
274337 1 
274351 1 
274498 14 
274499 2 
274845 9 
274848 6 
275011 31 
275027 9 
275034 2 
275205 2 
275290 3 
275296 1 
275338 6 
275346 8 
275661 6 
275738 2 
275764 7 
275777 1 
275783 1 
275788 5 
275793 1 
275803 1 
275811 2 
275831 3 
275842 1 
275904 2 
275922 2 
275928 4 
275944 7 
275967 1 
276022 2 
276068 1 
276088 11 
276093 3 
276097 8 
276167 1 
276183 26 
276188 1 
276249 2 
276257 7 
276267 13 
276275 5 
276280 2 
276301 2 
276449 2 
276475 2 
276947 2 
276958 1 
276972 5 
277439 13 
278279 1 
279939 2 
279941 1 
279965 6 
279968 1 
280019 1 
280159 5 
280220 9 
280222 10 
280225 5 
280233 3 
280241 11 
280243 4 
280248 2 
280253 3 
280277 5 
280325 12 
280352 12 
280496 20 
280681 10 
280809 8 
280883 7 
280959 7 
281074 9 
281153 1 
281212 29 
281424 1 
281454 8 
281596 9 
281616 5 
281626 7 
281631 1 
281771 5 
281775 14 
281776 2 
281777 1 
281790 3 
281793 7 
281813 3 
281830 2 
281843 1 
281880 1 
281903 2 
281920 1 
281926 1 
281969 1 
281987 2 
282041 3 
282080 2 
282153 3 
282335 10 
282545 8 
282651 1 
282933 1 
282968 1 
283096 2 
283144 5 
283150 13 
283212 1 
283224 9 
283442 13 
283501 32 
283661 2 
283672 1 
283680 1 
283690 2 
283700 2 
283703 3 
283706 1 
283723 1 
283905 4 
283919 1 
283962 24 
283969 1 
283980 9 
283997 5 
284015 4 
284018 16 
285889 1 
286103 2 
286109 3 
286114 9 
286121 2 
286122 14 
286159 1 
286183 10 
286190 1 
287614 1 
287630 4 
287649 7 
287657 5 
287664 5 
287674 7 
287696 3 
287740 3 
287747 2 
287750 9 
287751 1 
287758 1 
287778 2 
287783 1 
287893 1 
287903 23 
288413 3 
288597 15 
288614 8 
288652 3 
288653 8 
288857 2 
288883 24 
288924 7 
289026 23 
289041 14 
289062 9 
289116 1 
289120 6 
289124 2 
289128 2 
289134 5 
289178 1 
289216 12 
289252 5 
289262 2 
289265 4 
289284 6 
289298 6 
289301 5 
289309 35 
289317 10 
289436 15 
289452 15 
289556 10 
289564 4 
289575 1 
289601 2 
289699 4 
289846 1 
291771 3 
291924 1 
291935 1 
291950 1 
291977 10 
291985 6 
292039 4 
292276 2 
292283 4 
292336 18 
292455 3 
292473 1 
292602 1 
292610 2 
292630 3 
292637 7 
292793 3 
292801 6 
292806 1 
292814 6 
292831 1 
292850 3 
292852 2 
292904 2 
292917 1 
292925 7 
292928 1 
293095 4 
293103 2 
293345 2 
293800 1 
293828 5 
294561 11 
294801 5 
294959 1 
294972 2 
295443 1 
295614 4 
295618 4 
295621 1 
295644 1 
295701 7 
295737 22 
295781 13 
295789 1 
295796 2 
295800 21 
295808 5 
295857 11 
295864 8 
295868 1 
295872 1 
295875 2 
295883 18 
295897 9 
295915 9 
297694 3 
297706 2 
297714 47 
297723 11 
297725 1 
297730 1 
297738 10 
297742 6 
297779 2 
297782 30 
297813 11 
297823 14 
297849 16 
297869 2 
298008 43 
298141 5 
298149 4 
298151 2 
298162 4 
298212 76 
298215 2 
298250 4 
298259 2 
300351 6 
300387 7 
300420 3 
300929 2 
300997 2 
301029 1 
301046 3 
301062 11 
301076 11 
301128 2 
301175 3 
301228 11 
301333 14 
301339 1 
301359 1 
301376 1 
301425 2 
301458 3 
301504 2 
301518 13 
301537 1 
301558 10 
301589 8 
301598 1 
301617 3 
301620 1 
301646 2 
301702 10 
301745 17 
301753 5 
301758 6 
301832 1 
301867 12 
301931 1 
301993 5 
302000 6 
302005 6 
302021 7 
302066 8 
302089 3 
302097 33 
302114 5 
302121 6 
302144 3 
302152 8 
302155 14 
302163 16 
302167 1 
302180 17 
302192 16 
302220 12 
302236 4 
302237 2 
302239 27 
302257 16 
302266 3 
302270 5 
302274 1 
302277 7 
302297 2 
302298 3 
302307 44 
302328 1 
302360 7 
302364 1 
302379 9 
302385 8 
303496 3 
303502 1 
303515 1 
303728 10 
303779 9 
303956 2 
304519 41 
304525 1 
304637 1 
304669 8 
304680 1 
304684 1 
304700 18 
304708 4 
304713 4 
304727 10 
304732 23 
304735 2 
304739 1 
304783 1 
304815 1 
305311 7 
305450 5 
305896 4 
306358 5 
306527 12 
306540 9 
306546 39 
306687 8 
306745 9 
307026 32 
307161 2 
307164 2 
307168 2 
307279 11 
307293 2 
307298 7 
307302 1 
307305 2 
307308 21 
307382 7 
307474 5 
307487 5 
307493 3 
307715 18 
307733 4 
307776 4 
307838 9 
307972 2 
308024 12 
308100 2 
308355 5 
308494 26 
308648 2 
308712 26 
308743 8 
308817 2 
308822 1 
308828 13 
308863 13 
308916 12 
308997 2 
309060 6 
309109 2 
309120 1 
309141 4 
309149 1 
309156 14 
309300 4 
309372 2 
309523 10 
309562 13 
309583 9 
309707 12 
309867 4 
309980 1 
310207 2 
310218 32 
310221 13 
310269 14 
310297 1 
310303 43 
310308 19 
310313 1 
310323 1 
310368 1 
310379 2 
310400 1 
310409 4 
310459 2 
310476 2 
310482 1 
310493 1 
311754 9 
315790 2 
315803 1 
315920 11 
315953 7 
316021 2 
316148 2 
317766 3 
317800 18 
317803 5 
317814 8 
317818 10 
317839 1 
317852 4 
317857 1 
317858 3 
317864 23 
317869 4 
317874 15 
317882 5 
317931 23 
317937 11 
317942 15 
317943 21 
317949 10 
317961 3 
317970 2 
318145 12 
318208 14 
318219 1 
318541 2 
318595 7 
318748 1 
318867 5 
318892 1 
318898 8 
318908 1 
318924 2 
318925 10 
318938 14 
318945 17 
318949 54 
318955 7 
318963 62 
318984 8 
318989 5 
319114 5 
319124 4 
319146 19 
319174 4 
319284 4 
319617 10 
320797 2 
321235 1 
321610 8 
321734 12 
321746 6 
321761 43 
321771 5 
321772 1 
321778 1 
321789 4 
321800 12 
321821 1 
321829 4 
321833 28 
322109 1 
322119 1 
322580 10 
323259 1 
323466 1 
323656 12 
323663 42 
323718 28 
323719 1 
323725 59 
323899 2 
323927 1 
323933 114 
324311 6 
324360 2 
324435 2 
324637 6 
324761 7 
324770 25 
324780 42 
324870 28 
325035 10 
325097 3 
325115 1 
325306 2 
325534 7 
325842 3 
326001 4 
326152 3 
326315 6 
326480 4 
326486 9 
326519 11 
326551 9 
326558 10 
326563 8 
326586 6 
326611 35 
326635 5 
326645 14 
326659 2 
326718 6 
329074 1 
330153 3 
330175 1 
330229 1 
330231 5 
330237 2 
330243 7 
330254 5 
330256 4 
330261 5 
330278 5 
330307 4 
330316 1 
330440 1 
330888 2 
330891 9 
330894 6 
330896 38 
330899 8 
330901 10 
330904 8 
330909 1 
330917 1 
331129 1 
331263 6 
332237 15 
332241 14 
332267 12 
332270 26 
332316 20 
332330 7 
332343 30 
332349 5 
332366 3 
332371 20 
332504 7 
332507 64 
332540 2 
332546 3 
332548 5 
332738 2 
332869 3 
333049 9 
333385 1 
334771 1 
334879 2 
334900 1 
334902 11 
334904 6 
334908 4 
334912 6 
334915 3 
334942 2 
334969 4 
334972 2 
334982 5 
334987 3 
334999 2 
335003 1 
335007 8 
335018 1 
335037 69 
335046 27 
335094 15 
335099 1 
335140 13 
335144 12 
335210 4 
335261 11 
335303 2 
335493 1 
335521 52 
335527 2 
335570 25 
335606 4 
335636 28 
335673 8 
335685 41 
335693 3 
335694 1 
335696 22 
335703 3 
335716 46 
335724 1 
335735 17 
335736 2 
335747 19 
335752 2 
335761 34 
335770 1 
335803 19 
335814 26 
335821 5 
335824 89 
335826 33 
335830 28 
335832 5 
335834 1 
335837 19 
335841 23 
335845 19 
335848 3 
335878 14 
335903 3 
335905 2 
335906 86 
335915 3 
335920 6 
335987 7 
335990 42 
336014 6 
336064 4 
336072 72 
336123 2 
336164 6 
336171 1 
336175 4 
336181 6 
336230 4 
336259 3 
336282 3 
336293 3 
336315 1 
336342 2 
336361 4 
336461 4 
336527 7 
336534 2 
336550 30 
336604 22 
336644 8 
336668 9 
336710 3 
336738 8 
336792 2 
336826 1 
337025 24 
337115 1 
337184 1 
337523 20 
337856 7 
337862 23 
337881 37 
337888 3 
337895 29 
337909 3 
337935 5 
337949 2 
337966 6 
338147 42 
338150 25 
338277 1 
338286 2 
338293 2 
338309 1 
338935 3 
339115 2 
339437 13 
339444 7 
339491 4 
339495 7 
339520 7 
339526 1 
340207 1 
340209 17 
340217 2 
340219 5 
340231 4 
340236 5 
340239 7 
340241 14 
340243 6 
340250 4 
340253 6 
340263 31 
340275 3 
340306 2 
340454 1 
340607 23 
340634 2 
340871 1 
340897 1 
340944 2 
340966 1 
340988 6 
341216 1 
341275 10 
341570 14 
341893 9 
342008 3 
342039 9 
342184 3 
342196 18 
342199 5 
342223 1 
342238 1 
342285 3 
342288 3 
342296 2 
342304 11 
342317 34 
342336 23 
342340 7 
342386 2 
342566 4 
342655 7 
342834 1 
343017 4 
343105 1 
343137 1 
343270 6 
343326 1 
343338 1 
343352 4 
343383 1 
343549 2 
344062 3 
344738 51 
344899 9 
344931 3 
345013 1 
345156 1 
345187 1 
345195 2 
345204 1 
345369 2 
345379 1 
345393 5 
345492 3 
345521 11 
345532 1 
345555 2 
345580 1 
345597 5 
345971 32 
346100 1 
346113 18 
346120 8 
346130 10 
346132 7 
346135 9 
346143 3 
346147 10 
346151 24 
346155 8 
346158 8 
346163 10 
346170 11 
346173 5 
346204 1 
346212 6 
346225 4 
346235 2 
346238 7 
346246 15 
346259 2 
347288 1 
347638 1 
347678 1 
347680 7 
347719 1 
347749 5 
348586 8 
348594 3 
348605 4 
348616 42 
348655 9 
348669 7 
348676 47 
348678 8 
348681 33 
348688 21 
348689 27 
348691 43 
348700 61 
348708 5 
348718 3 
348722 4 
348816 11 
349167 2 
349772 53 
349819 6 
349845 10 
349856 1 
349863 6 
349867 2 
349868 1 
349873 103 
349879 18 
349884 4 
349891 28 
349922 3 
349945 21 
349951 1 
349953 4 
349959 15 
349967 18 
349976 44 
349980 11 
349988 59 
349991 37 
350001 98 
350063 25 
350079 3 
350097 11 
350132 2 
350135 1 
350136 57 
350144 3 
350148 3 
350150 1 
350154 2 
350180 16 
350187 8 
350190 6 
350199 1 
350231 10 
350244 1 
350263 7 
350291 50 
350296 1 
350299 20 
350382 10 
350418 1 
350522 6 
350573 1 
350579 3 
350719 4 
350724 3 
350732 7 
350755 13 
350763 1 
350766 5 
350822 1 
350827 1 
350835 1 
350840 13 
351333 1 
351468 4 
351477 1 
351479 22 
351488 3 
351492 7 
351507 3 
351510 1 
351529 3 
351545 19 
351548 2 
351555 23 
351583 1 
351588 16 
351598 5 
351602 3 
351613 18 
351742 4 
351887 7 
351892 9 
351912 2 
351943 4 
351946 1 
351991 9 
352061 7 
352064 10 
352077 8 
352129 42 
352205 5 
352267 8 
352277 1 
352291 28 
352340 4 
352414 1 
352427 21 
352430 13 
352437 42 
352442 9 
352488 36 
352543 1 
352551 4 
352608 1 
352637 45 
352651 1 
352670 16 
352672 3 
352673 7 
352675 10 
352676 1 
352742 2 
352752 1 
352757 5 
352789 1 
352802 9 
352835 3 
352955 2 
352968 1 
352998 21 
353081 6 
353115 8 
353210 2 
353224 1 
353243 12 
353401 1 
353648 31 
353940 1 
354046 7 
354075 7 
354285 28 
354620 8 
354699 5 
354702 2 
354704 32 
354732 17 
354742 14 
354755 6 
354918 22 
355178 1 
355195 7 
355217 6 
355242 16 
355245 45 
355259 2 
355267 6 
355310 5 
355321 1 
355323 1 
355356 5 
355389 1 
355407 38 
355410 14 
355437 4 
355456 11 
355459 12 
355475 6 
355482 5 
355501 10 
355509 8 
355570 60 
355630 7 
355631 2 
355634 8 
355639 3 
355645 30 
355654 1 
355663 20 
355675 9 
355679 47 
355695 12 
355700 43 
355703 6 
355711 1 
355713 74 
355726 7 
355769 15 
355787 26 
355797 53 
355801 52 
355802 1 
355805 1 
355811 4 
355812 3 
355813 10 
355818 49 
355825 6 
355826 1 
355883 25 
355889 4 
355901 23 
355904 13 
355918 8 
356040 1 
356151 3 
356172 26 
356188 1 
356193 12 
356205 1 
356207 5 
356226 17 
356238 2 
356252 3 
356255 2 
356295 15 
356385 2 
356586 4 
356594 1 
356603 4 
356621 2 
356631 2 
356786 30 
356793 24 
356831 1 
356836 50 
356902 2 
356924 1 
356951 11 
356954 1 
356963 2 
356974 8 
356987 1 
356991 3 
357005 25 
357045 2 
357062 16 
357180 1 
357240 1 
357355 7 
357444 6 
357465 1 
357468 41 
357587 6 
357621 4 
357710 14 
357861 8 
357935 5 
358088 1 
358109 10 
358121 8 
358146 10 
358225 10 
358229 9 
358465 39 
358472 15 
358611 1 
358655 4 
358666 3 
358704 90 
358760 12 
358803 10 
358812 1 
358995 1 
359119 1 
359145 1 
359404 1 
359412 33 
359482 2 
359488 4 
359510 1 
359610 2 
359616 1 
359815 1 
360427 3 
360723 1 
360784 1 
360791 2 
360817 3 
360892 1 
360904 2 
360907 3 
361108 1 
361126 1 
361162 14 
361188 41 
361338 15 
361370 1 
365853 3 
365867 2 
365874 1 
365879 2 
365887 1 
365890 7 
365918 1 
365931 1 
365943 14 
365947 17 
365991 11 
366522 11 
366557 28 
366561 3 
366575 11 
366625 4 
366636 9 
366640 23 
366644 51 
366650 2 
366652 12 
366654 22 
366657 8 
366677 7 
367216 4 
368467 12 
368479 1 
368495 1 
368543 37 
368549 2 
368663 13 
368751 3 
368813 65 
368818 1 
368974 22 
369011 1 
369019 15 
369177 12 
369232 3 
369599 2 
369993 1 
370010 3 
370016 3 
370050 3 
370194 1 
370198 18 
370215 9 
370217 1 
370218 37 
370219 1 
370226 4 
370229 20 
370233 8 
370237 1 
370244 1 
370251 4 
370289 17 
370292 6 
370294 132 
370295 30 
370303 1 
370497 2 
370662 3 
371148 5 
371378 2 
371457 3 
371522 3 
371594 3 
371610 14 
371628 1 
371629 18 
371698 2 
372265 1 
372269 20 
372283 14 
372289 47 
372312 3 
372315 13 
372327 38 
372361 4 
372380 3 
372390 8 
372393 26 
372396 26 
372418 1 
372793 3 
373225 5 
373243 9 
373275 3 
373385 3 
373391 1 
373400 1 
373402 25 
373413 7 
373428 2 
373741 6 
373766 7 
373778 18 
373786 4 
373796 2 
373797 3 
373799 5 
373800 2 
373804 8 
373816 7 
373835 5 
373844 4 
373855 4 
373871 1 
373875 6 
373877 41 
373880 10 
373892 5 
373913 9 
373915 3 
373942 4 
374037 22 
374052 35 
374095 14 
374106 3 
374210 2 
374584 9 
374614 6 
374750 2 
374756 3 
374760 1 
374768 7 
374776 4 
374779 40 
374790 3 
374798 36 
374812 2 
374833 1 
374880 1 
374885 9 
374901 1 
374916 3 
374919 3 
374924 9 
374932 3 
375001 27 
375055 1 
375066 14 
375076 2 
375083 16 
375085 1 
375087 6 
375091 6 
375093 2 
375094 55 
375132 6 
375161 30 
375165 14 
375168 48 
375175 59 
375177 9 
375180 2 
375182 18 
375193 9 
375199 11 
378595 4 
378649 2 
378660 2 
379411 3 
379476 2 
379499 5 
379520 16 
379617 5 
379676 12 
379699 1 
380296 9 
380613 4 
380703 2 
380714 1 
380720 112 
380758 2 
380905 1 
380914 18 
380923 1 
380929 10 
380932 1 
380936 60 
380940 7 
380948 7 
380993 1 
380996 10 
381004 89 
381016 5 
381019 84 
381031 65 
381105 38 
381175 49 
381325 4 
381333 29 
381342 3 
381345 35 
381350 9 
381362 2 
381363 29 
381465 14 
381525 1 
381539 2 
382082 9 
382156 11 
382200 10 
382360 4 
382515 34 
382564 1 
382578 2 
382962 1 
383046 4 
383120 6 
383123 1 
383268 5 
383276 2 
383325 3 
383339 1 
383382 1 
383492 1 
383604 2 
383635 3 
383787 1 
383801 2 
383809 1 
383825 1 
383837 6 
383841 9 
383857 3 
383860 1 
383869 2 
383871 2 
383887 8 
384031 30 
384359 6 
386865 2 
386895 25 
386911 3 
386916 21 
387000 2 
387018 43 
387020 1 
387027 42 
387034 2 
387087 5 
387103 4 
387132 5 
387133 1 
387137 3 
387141 1 
387459 10 
389810 55 
389815 6 
389816 6 
389827 20 
389850 4 
389855 5 
389944 1 
389953 2 
389959 2 
389988 8 
390016 2 
390022 1 
390176 6 
390200 2 
390209 1 
390239 14 
390885 53 
390983 1 
391127 4 
391148 3 
391544 2 
391793 10 
391838 1 
391841 8 
392120 1 
392160 3 
392182 8 
392205 9 
392380 1 
392382 3 
392409 2 
392413 3 
392431 16 
392438 1 
392456 1 
392457 19 
392458 1 
392497 2 
392502 19 
392505 3 
392508 25 
392541 4 
392549 6 
392551 5 
392664 8 
392694 3 
392698 1 
392708 2 
392713 46 
392721 7 
392727 1 
392818 7 
392823 30 
392825 13 
392830 24 
392840 4 
392862 7 
393554 3 
393891 1 
393921 3 
394158 3 
394179 2 
394470 7 
394510 2 
394541 1 
394547 5 
394550 2 
394557 2 
394584 6 
394593 6 
394599 2 
394605 1 
395105 13 
395454 1 
395568 1 
395751 1 
395819 14 
395884 5 
396133 18 
396168 37 
396299 27 
396426 9 
396590 2 
396766 2 
396925 1 
396936 10 
396966 25 
397260 11 
397318 1 
397380 4 
397417 67 
397608 13 
397624 1 
397634 5 
397686 4 
397699 5 
397770 9 
397821 9 
397887 4 
398008 9 
398011 8 
398022 4 
398030 1 
398162 7 
398167 2 
398172 7 
398188 18 
398355 5 
398395 2 
398429 1 
398439 8 
398460 1 
398466 6 
398483 20 
398513 13 
398847 12 
398856 4 
399010 1 
399011 1 
399142 12 
399205 274 
399578 22 
399977 28 
400301 3 
400305 3 
400429 5 
400444 10 
400448 3 
400471 8 
400484 6 
400485 32 
400607 5 
400616 14 
400636 1 
400642 1 
400645 1 
400654 19 
400656 1 
400666 11 
400676 13 
400844 3 
400871 1 
400912 2 
400934 2 
400943 2 
400952 1 
401291 2 
401334 1 
402393 15 
402438 11 
402476 5 
402696 6 
402798 11 
402815 7 
402934 5 
403029 12 
403059 5 
403096 10 
403115 7 
403128 3 
403187 4 
403431 14 
403543 1 
403594 15 
404056 3 
404429 57 
404457 17 
404502 6 
404590 41 
404776 3 
404781 6 
405658 6 
405665 1 
405688 2 
405696 4 
405700 4 
405702 2 
405715 1 
405845 1 
405848 3 
405852 2 
405868 1 
405871 1 
405872 2 
405873 6 
405878 3 
405893 21 
405953 3 
405972 33 
406027 3 
406132 2 
406297 1 
406348 1 
406600 2 
406658 2 
406661 67 
406673 19 
406796 43 
406850 17 
407032 14 
407052 5 
407193 1 
407345 4 
407375 3 
407397 2 
407441 17 
407510 34 
407587 16 
407602 7 
407647 1 
407761 1 
407791 1 
407832 10 
407878 1 
407900 14 
407912 1 
407934 2 
407951 15 
407968 10 
408118 18 
408124 22 
408127 10 
408149 2 
408160 6 
408190 4 
408201 1 
408204 1 
408208 2 
408209 8 
408212 10 
408215 7 
408219 13 
408226 1 
408227 14 
408231 3 
408371 27 
408399 13 
408427 2 
408564 2 
408603 8 
408625 1 
408709 2 
409244 10 
409353 2 
409386 39 
409616 7 
409890 29 
409907 26 
409959 5 
409968 3 
410016 1 
410057 1 
410360 4 
410490 6 
410563 6 
410632 5 
410653 5 
410894 12 
410900 16 
410968 10 
411300 1 
411322 1 
411442 5 
411739 1 
411763 10 
411770 29 
411778 16 
411785 4 
411829 11 
411932 3 
411943 15 
411957 19 
412113 3 
412117 2 
412135 4 
412155 4 
412159 5 
412172 4 
412177 1 
412188 7 
412192 1 
412197 26 
412238 2 
412263 7 
412351 10 
412374 1 
412541 7 
412567 1 
412572 1 
412636 3 
412678 1 
412686 8 
412703 2 
412707 6 
412717 12 
413321 11 
413336 9 
413340 2 
413486 6 
413508 15 
413530 2 
413548 1 
416168 1 
416172 1 
416236 6 
416272 11 
416328 1 
416430 10 
416447 1 
416466 21 
416476 1 
416491 6 
416501 6 
416507 19 
416512 1 
416514 7 
416522 1 
416542 3 
416546 2 
416557 1 
416590 9 
416700 1 
416708 8 
416729 3 
417495 19 
417515 19 
417518 6 
417541 2 
417552 7 
417556 1 
417669 61 
417682 1 
417693 7 
417731 8 
417735 4 
417738 5 
417742 11 
417755 5 
417774 3 
417798 25 
418574 9 
418597 14 
418613 17 
418616 4 
418624 38 
418646 1 
418654 1 
418662 7 
418681 9 
418685 3 
418718 7 
418729 7 
418732 1 
418735 1 
418751 6 
418760 1 
419562 1 
419568 2 
419600 16 
419751 5 
419787 12 
419882 5 
419891 4 
419904 7 
419910 3 
419922 7 
419951 1 
419962 4 
419970 3 
419981 15 
419988 3 
419991 1 
420008 10 
420018 2 
420038 2 
420042 1 
420049 1 
420056 1 
421002 1 
421211 3 
421271 32 
421362 86 
421427 10 
421455 17 
421464 24 
421479 2 
421483 3 
421595 2 
421794 5 
421933 1 
422026 11 
422062 4 
422108 44 
422124 25 
422246 14 
422251 17 
422309 11 
422325 4 
422474 4 
422538 1 
422584 4 
422707 3 
422782 5 
422879 5 
422887 20 
422897 69 
422968 1 
423272 14 
424154 5 
424281 34 
424610 11 
424657 1 
424662 21 
424700 1 
424729 1 
424734 3 
424737 1 
424744 6 
424750 8 
424757 1 
424762 1 
424766 2 
424920 2 
424948 1 
424951 4 
424961 3 
426061 1 
426740 3 
426790 2 
426834 4 
426848 14 
426864 22 
426908 5 
426922 18 
426933 2 
426994 3 
427006 1 
427063 1 
427086 11 
427103 2 
427118 17 
427122 7 
427127 8 
427163 1 
427166 1 
427168 58 
427174 5 
427185 1 
427214 2 
427223 6 
427224 11 
427232 1 
427236 6 
427253 6 
427256 2 
427299 1 
427349 5 
427358 7 
427364 4 
427380 1 
427383 1 
427437 1 
427461 29 
427465 10 
427474 15 
427475 1 
427476 3 
427479 10 
427483 18 
427503 35 
427510 8 
427512 9 
427514 5 
427516 1 
427518 21 
427526 5 
427545 15 
427567 24 
427606 9 
427651 2 
427676 1 
427699 3 
427732 11 
427749 1 
428915 28 
429054 3 
429655 101 
429674 16 
429685 4 
429698 42 
429873 4 
429904 1 
429926 2 
429931 1 
429990 10 
430813 13 
434500 1 
434580 40 
434590 2 
434600 32 
434632 5 
434634 5 
434638 45 
434644 1 
434652 40 
434655 10 
434673 1 
434685 1 
434688 7 
434738 4 
434747 1 
434750 12 
434763 29 
434765 16 
434768 48 
434791 3 
434794 3 
434924 7 
434946 10 
435075 1 
435111 2 
435207 40 
435247 44 
435275 39 
435390 134 
435397 8 
435405 81 
435410 2 
435424 12 
436167 34 
436313 51 
436561 1 
436565 1 
436707 1 
436880 6 
436922 11 
437065 14 
437092 3 
437208 16 
437229 1 
437235 10 
437244 9 
437252 13 
437263 6 
437275 3 
437287 27 
437379 8 
437398 15 
437412 20 
437420 1 
437421 13 
437459 2 
437464 28 
437482 12 
437490 2 
437493 6 
437497 3 
437506 1 
437512 1 
437516 3 
437520 39 
437526 14 
437527 5 
437530 1 
437531 13 
437547 2 
437549 9 
437552 35 
437642 2 
437666 23 
437674 50 
437708 43 
437717 21 
437857 4 
438382 21 
438400 15 
438478 1 
438483 1 
438501 1 
438517 2 
438670 11 
438672 3 
438680 14 
438703 1 
438857 8 
438874 8 
439008 47 
439038 26 
439083 2 
439188 5 
439219 6 
439355 2 
439356 1 
439366 12 
439370 1 
439372 1 
439378 2 
439390 2 
439395 1 
439424 1 
439453 1 
439458 1 
439470 10 
439497 1 
440624 2 
440633 4 
440643 4 
440649 2 
440658 15 
440685 1 
440691 1 
440702 2 
440711 13 
440720 3 
440733 18 
440763 15 
440797 1 
440801 3 
440804 70 
440842 1 
440852 2 
440858 2 
440862 1 
440865 7 
440919 2 
440942 5 
440947 27 
440950 8 
440980 10 
441016 1 
441035 4 
441047 1 
441053 1 
441058 2 
441062 6 
441070 1 
441074 15 
441077 7 
441092 1 
441093 1 
441104 5 
441107 17 
441119 1 
441124 49 
441133 5 
441137 2 
441138 16 
441143 6 
441149 17 
441187 10 
441192 1 
441201 9 
441210 3 
441216 34 
441222 19 
441285 3 
441298 3 
441303 1 
441360 8 
441389 15 
441399 8 
441479 11 
441612 1 
441721 6 
441736 3 
441774 2 
441777 5 
441780 1 
441786 6 
441870 8 
441886 1 
441992 3 
442167 5 
442350 1 
442471 3 
442516 22 
442548 2 
442585 2 
442589 12 
442603 17 
442612 1 
442619 4 
442771 11 
442793 9 
442806 10 
443058 42 
443154 13 
443166 11 
443170 4 
443192 2 
443208 6 
443219 17 
444255 22 
444422 5 
444452 1 
444468 1 
444503 3 
444508 1 
444558 1 
444567 2 
444670 18 
444679 52 
444686 6 
444696 3 
444705 2 
444713 1 
444882 3 
444913 4 
445244 23 
445348 1 
445351 24 
445390 17 
445800 1 
445839 4 
445895 1 
445988 2 
446253 24 
446289 5 
446295 2 
446301 3 
446339 5 
446526 2 
446821 1 
446912 3 
446924 2 
446930 6 
447053 2 
447078 6 
447125 14 
447137 22 
447140 54 
447144 5 
447149 2 
447150 1 
447157 42 
447159 2 
447161 42 
447165 5 
447201 2 
447209 2 
447210 5 
447218 7 
447223 8 
447226 3 
447236 7 
447252 6 
447258 1 
447262 1 
447264 11 
447273 1 
447276 2 
447290 5 
447547 4 
447731 4 
447793 2 
447897 1 
448080 2 
448248 4 
448629 13 
448637 19 
448941 7 
449117 1 
449296 3 
449314 2 
449331 1 
449380 2 
449488 3 
449502 1 
449526 6 
449692 7 
449698 1 
449710 4 
449717 3 
449939 1 
450036 8 
450113 1 
450246 3 
450295 7 
450403 43 
450644 10 
450662 4 
450670 14 
450675 31 
450677 7 
450684 26 
450696 27 
450731 3 
450734 1 
450735 19 
450743 1 
450746 3 
450749 19 
450757 25 
450764 10 
450766 17 
450769 2 
450774 1 
450778 27 
450782 3 
450786 7 
450800 6 
450828 22 
450916 1 
450925 27 
450947 18 
451195 17 
451221 30 
451235 7 
451244 15 
451254 1 
451261 4 
451277 6 
451301 35 
451310 1 
451321 1 
451335 1 
451346 1 
451404 1 
451438 31 
451447 76 
451649 7 
451656 2 
451813 4 
451952 38 
452090 22 
452098 17 
452101 3 
452109 2 
452130 2 
452169 4 
452170 1 
452178 50 
452190 5 
452203 8 
452210 1 
452228 1 
452537 1 
452584 9 
452619 10 
452915 22 
453043 5 
453072 1 
453122 1 
453458 1 
454073 19 
454096 1 
454532 4 
454556 1 
454592 3 
454706 3 
454854 31 
454884 63 
455018 5 
455131 7 
455319 6 
455586 21 
455643 19 
455648 6 
455667 10 
455692 5 
455697 5 
455726 14 
455772 6 
455816 24 
455842 7 
455846 7 
455855 2 
455868 34 
456013 20 
456021 21 
456078 14 
456218 2 
456222 22 
456227 22 
456233 9 
456242 7 
456244 1 
456257 1 
456268 18 
456269 6 
456270 1 
456271 1 
456274 6 
456277 2 
456327 5 
456339 5 
456344 38 
456373 3 
456377 2 
456392 4 
456720 1 
457317 1 
457459 6 
457473 1 
457492 1 
457501 1 
457508 3 
457514 8 
457518 4 
457541 1 
457552 61 
457566 8 
457568 52 
457571 19 
457610 16 
457613 13 
460835 2 
461702 30 
461719 21 
461864 3 
461917 16 
462008 18 
462084 2 
462097 2 
462098 6 
462107 9 
462150 7 
462162 1 
462177 8 
462221 1 
462231 3 
462239 6 
462248 4 
462268 18 
462392 23 
462541 1 
462555 6 
462604 12 
462625 1 
462740 7 
462756 2 
462763 38 
462791 4 
462812 9 
462823 1 
462831 11 
462975 1 
462987 9 
463025 2 
463540 1 
463662 18 
463707 4 
463747 1 
463759 1 
463762 9 
463764 13 
463769 1 
463790 33 
463794 3 
463796 1 
463845 3 
463974 7 
463979 7 
464009 11 
464984 17 
465014 3 
465046 4 
465060 4 
465062 6 
465069 17 
465075 3 
465083 13 
465087 7 
465102 4 
465107 21 
465131 14 
465146 5 
465161 8 
465176 2 
465207 18 
465215 13 
465218 12 
465223 65 
465224 27 
465450 11 
465508 5 
465544 26 
465760 1 
465781 1 
465792 3 
465795 3 
465828 3 
465955 1 
465969 17 
465980 8 
466108 2 
466116 2 
466128 1 
466156 1 
466161 50 
466162 2 
466169 25 
466173 2 
466178 4 
466209 2 
466217 1 
466233 6 
466241 14 
466260 1 
466338 6 
466357 2 
466487 3 
466629 1 
466696 11 
466702 1 
466706 13 
466710 22 
466714 28 
466751 1 
466759 6 
466787 1 
466794 1 
466822 11 
466841 2 
466983 2 
467870 1 
468006 4 
469255 1 
469496 61 
469731 2 
469855 3 
469905 5 
469911 5 
469916 4 
469944 10 
470118 3 
470939 1 
471202 13 
471210 15 
471221 21 
471226 1 
471231 28 
471243 15 
471247 30 
471293 4 
471302 4 
471339 4 
471703 15 
471834 5 
471841 4 
471889 15 
472310 4 
472451 1 
472453 10 
472507 11 
472519 7 
472590 7 
472828 28 
472914 19 
473025 1 
473033 10 
473047 5 
473062 15 
473080 5 
473086 5 
473223 2 
473241 7 
473255 1 
473276 6 
473279 3 
473297 4 
473301 3 
473305 40 
473310 3 
473343 5 
473370 2 
473441 2 
473659 1 
473765 1 
473792 16 
473848 5 
473971 14 
473979 8 
473984 1 
474227 16 
474780 1 
475168 5 
475227 1 
475560 15 
475620 12 
475690 6 
475697 19 
475857 8 
475892 2 
475958 4 
476178 6 
476349 7 
476353 8 
476359 3 
476521 5 
476676 10 
476684 10 
476686 23 
476690 1 
476694 10 
476696 12 
476711 4 
476717 1 
476719 30 
476733 4 
476795 27 
476802 13 
476808 9 
478031 2 
478055 2 
478074 10 
478085 8 
478089 7 
478096 22 
478099 4 
478141 2 
478202 13 
478245 13 
478249 3 
478261 15 
478274 1 
478296 2 
478300 4 
478304 6 
478309 10 
478324 8 
478335 6 
478356 7 
478369 2 
478376 2 
478383 1 
478557 8 
479189 1 
479248 7 
479252 5 
479258 64 
479269 14 
479286 16 
479290 7 
479423 7 
479435 1 
479486 26 
479491 19 
479501 1 
479511 32 
479523 13 
479537 47 
479554 3 
479599 1 
479643 2 
479700 3 
479714 3 
479743 10 
479887 11 
479890 5 
479899 8 
480028 3 
480070 1 
480085 7 
480269 1 
480443 14 
480474 3 
480547 5 
480575 3 
480679 9 
480738 4 
480815 4 
480875 22 
480903 18 
480978 7 
481003 10 
481024 6 
481032 8 
481065 1 
481080 4 
481104 2 
481146 2 
481150 2 
481180 4 
481189 1 
481199 1 
481351 1 
481393 1 
481519 4 
481540 1 
481694 14 
482004 4 
482176 12 
482184 49 
482329 3 
482363 2 
482474 1 
482549 15 
482605 15 
482676 2 
482756 2 
482798 3 
483039 2 
483096 8 
483118 13 
483120 2 
483122 12 
483129 8 
483136 7 
483142 16 
483150 8 
483161 3 
483162 35 
483174 8 
483175 2 
483186 17 
483189 25 
483211 3 
483439 11 
483450 1 
484863 18 
485207 1 
485251 2 
485346 3 
485399 36 
485404 1 
485406 3 
485414 5 
485447 4 
485457 5 
485467 1 
485468 8 
485472 1 
485479 5 
485481 2 
485501 5 
485505 2 
485518 1 
485545 1 
486436 4 
486453 1 
486577 2 
486589 5 
486671 3 
487309 2 
487874 2 
488128 3 
488141 3 
488149 1 
488185 4 
488215 3 
488218 2 
488228 3 
488249 40 
488260 4 
488264 8 
488280 3 
488288 8 
488290 5 
488291 2 
488302 56 
488311 6 
488321 6 
488323 1 
488326 31 
488334 9 
488342 37 
488346 5 
488467 2 
488483 6 
488492 2 
488497 7 
488553 104 
488822 6 
489060 4 
489454 1 
489476 2 
489490 7 
489750 7 
489808 1 
489948 7 
489957 5 
490001 36 
490008 10 
490011 12 
490175 1 
490205 2 
490223 1 
490245 2 
490254 1 
490423 2 
490434 1 
490610 1 
490641 4 
490765 4 
490769 5 
490782 14 
490793 39 
490860 141 
490956 28 
490967 28 
490975 21 
490981 6 
491036 10 
491117 3 
491129 21 
491151 3 
491174 14 
491275 2 
491295 1 
491304 4 
491313 2 
491315 1 
491318 4 
491322 3 
491335 19 
491365 1 
491375 14 
491376 3 
491378 12 
491379 3 
491382 1 
491385 9 
491405 11 
491412 7 
491415 9 
491419 21 
491464 21 
493141 29 
493197 3 
493200 1 
493215 29 
493224 1 
493228 5 
493241 5 
493245 10 
493250 13 
493275 13 
493295 1 
493298 6 
493431 10 
493577 1 
493733 1 
493985 1 
495344 2 
495427 5 
495442 5 
495450 15 
495456 4 
495465 4 
495478 6 
495485 13 
495542 3 
495653 5 
495684 2 
495721 7 
495822 4 
495827 19 
495851 4 
495856 5 
495857 6 
495899 6 
495905 52 
495911 5 
495915 14 
495925 19 
495942 22 
495943 8 
495947 23 
495980 6 
495994 3 
496175 4 
496181 2 
496299 2 
496332 1 
496497 1 
496535 3 
496553 15 
496920 27 
497192 7 
497660 5 
497811 2 
498239 6 
498435 1 
498577 13 
498609 19 
498620 3 
498624 4 
498631 6 
498633 1 
498658 7 
498710 7 
498719 1 
498723 2 
498734 5 
498737 1 
498771 7 
498772 1 
498782 2 
498812 3 
498824 2 
498878 12 
498882 15 
498889 4 
498974 1 
498976 14 
498990 4 
498995 1 
498996 13 
499000 12 
499012 26 
499015 6 
499021 89 
499027 14 
499032 23 
499063 2 
499073 2 
499086 10 
499091 6 
499099 2 
499104 113 
499111 18 
499164 30 
499237 48 
499253 6 
499277 170 
499317 15 
499367 1 
499374 20 
499461 14 
499467 3 
499470 55 
499495 60 
499525 1 
499536 1 
499550 4 
499573 2 
499581 2 
499836 1 
500353 2 
500378 4 
500390 1 
500413 1 
500416 1 
500426 2 
500445 8 
500449 4 
500494 1 
500498 1 
500519 4 
500523 15 
500528 2 
500547 2 
500586 3 
500592 2 
500597 2 
500599 1 
500602 16 
500616 22 
500625 6 
500638 6 
500648 3 
500651 26 
500655 3 
500666 2 
500671 2 
500707 37 
500729 12 
500733 3 
500736 1 
500741 2 
500747 11 
500753 14 
500759 11 
500803 30 
500813 16 
500877 8 
500898 6 
500983 35 
501074 8 
501218 13 
501229 5 
501236 13 
501261 45 
501264 4 
501274 1 
501317 10 
501344 42 
501358 3 
501361 1 
501372 2 
501407 23 
501412 9 
501415 8 
501423 13 
501534 4 
501612 18 
501669 28 
501729 8 
501741 4 
501833 2 
502293 3 
502296 8 
502299 45 
502307 11 
502314 5 
502320 7 
502322 1 
502323 14 
502328 21 
502331 5 
502333 17 
502370 2 
502380 11 
502386 18 
502396 8 
502399 13 
502402 13 
502580 1 
502585 1 
502736 1 
502915 1 
502968 2 
502973 4 
502977 2 
503001 1 
503024 2 
503058 8 
503066 12 
503070 1 
503077 2 
503091 2 
503099 5 
503176 14 
503192 14 
503197 21 
503246 3 
503260 9 
503269 5 
503432 12 
503477 14 
503483 13 
503487 9 
503530 2 
503533 1 
503536 12 
503548 3 
503573 8 
503703 1 
503706 2 
503715 1 
503739 1 
503902 3 
504035 10 
504052 1 
504539 3 
504609 7 
504625 25 
504657 31 
504686 2 
504732 25 
504781 1 
504874 12 
504885 37 
504891 9 
505091 11 
505156 6 
505207 3 
505239 10 
505248 14 
505366 35 
505378 3 
505379 2 
505449 17 
505575 66 
505589 16 
505631 5 
505642 25 
505661 9 
505664 27 
505671 17 
505683 11 
505685 4 
505690 19 
505707 7 
505733 11 
505754 14 
505762 3 
505841 1 
507208 19 
507230 5 
507396 1 
507400 24 
507406 84 
507415 1 
507474 4 
507538 1 
507550 1 
507648 1 
507663 1 
507674 16 
507675 4 
507689 3 
507714 4 
507850 5 
507857 8 
507863 26 
507939 1 
508034 3 
508040 1 
508124 1 
508195 14 
508232 5 
508240 25 
508296 5 
508563 1 
508613 1 
508766 18 
508825 2 
508828 9 
508832 42 
508838 8 
508853 2 
508860 1 
510309 10 
510322 2 
510326 1 
510440 2 
510448 1 
510451 1 
512207 16 
512283 2 
512314 12 
512332 36 
512519 1 
512547 1 
515010 6 
515015 5 
515019 3 
515023 9 
515027 2 
515029 2 
515044 4 
515046 20 
515055 1 
515094 9 
515099 4 
515128 12 
515129 3 
515222 1 
515231 6 
515264 14 
515329 10 
515618 2 
515626 5 
515640 1 
515643 3 
515760 1 
515819 4 
515865 3 
516040 1 
516196 8 
516276 7 
516375 4 
516507 5 
516542 4 
516722 2 
516745 2 
516830 2 
516917 1 
516960 25 
516982 9 
516994 3 
517002 3 
517040 12 
517085 28 
517087 1 
517094 19 
517105 3 
517115 19 
517123 16 
517168 1 
517171 3 
517173 4 
517203 13 
517206 2 
517209 1 
517250 4 
517373 1 
517512 1 
517790 3 
517863 2 
518888 1 
518904 9 
518927 10 
518943 6 
518946 1 
518952 8 
518966 2 
518974 4 
518977 4 
518985 6 
518987 2 
519075 2 
519078 4 
519142 6 
519145 2 
519150 1 
519155 6 
519177 4 
519192 4 
519209 1 
519222 1 
519962 1 
519965 1 
519968 1 
519981 1 
520052 5 
520098 1 
520153 1 
522275 21 
523397 3 
523440 1 
523453 4 
523482 10 
523515 6 
523649 61 
523653 1 
523916 1 
524195 2 
524265 5 
525113 12 
525115 1 
525121 1 
525170 1 
525183 1 
525270 14 
525323 9 
525347 1 
525369 1 
525370 8 
525375 5 
525379 13 
525380 1 
525381 23 
525403 3 
525422 5 
525423 1 
525434 3 
525462 1 
525481 1 
525487 5 
525503 7 
525506 2 
525511 1 
525529 5 
525530 2 
525541 1 
525546 1 
525552 52 
525566 1 
525657 4 
525664 45 
525707 3 
525771 37 
525816 3 
525831 6 
525843 31 
525852 5 
525863 5 
525872 1 
525879 29 
525884 2 
525891 4 
525895 8 
525928 3 
525993 1 
526001 2 
526141 1 
526193 1 
526289 1 
526293 10 
526630 5 
526631 5 
526854 3 
529037 3 
529053 12 
529081 1 
529202 1 
529383 2 
529420 40 
529465 1 
529520 14 
529539 26 
529554 3 
529581 9 
529592 4 
529614 61 
529643 24 
529649 2 
529674 1 
529688 4 
529708 24 
529727 2 
529734 1 
529751 1 
529769 1 
529785 2 
529802 2 
529963 2 
530067 4 
530120 2 
530252 12 
530692 3 
530714 3 
530734 16 
530784 1 
530909 23 
530983 24 
531006 1 
531036 7 
531110 14 
531214 1 
531261 12 
531284 5 
531330 9 
531479 3 
531498 13 
531500 2 
531503 22 
531508 2 
531511 1 
531512 29 
531514 1 
531517 6 
531527 11 
531541 11 
531546 4 
531564 2 
531570 1 
531587 4 
531598 1 
531616 5 
531644 19 
531645 6 
531648 10 
531658 6 
531662 3 
531664 1 
531762 12 
531968 5 
531980 3 
532023 3 
532180 20 
532237 9 
532277 1 
532420 1 
532503 7 
532508 10 
532518 13 
532522 1 
532531 7 
532535 1 
532553 1 
532564 9 
532601 1 
532622 1 
532626 1 
533561 2 
533643 3 
533660 11 
533839 2 
533848 4 
533866 11 
533894 39 
533903 13 
534068 1 
534070 1 
534183 2 
534217 7 
534359 2 
534572 7 
535053 21 
535058 14 
535060 2 
535070 15 
535078 9 
535089 1 
535100 3 
535107 1 
535118 3 
535128 3 
535131 14 
535137 6 
535142 17 
535147 5 
535165 4 
535866 3 
536060 1 
537847 10 
537849 3 
538004 6 
538012 17 
538016 1 
538017 1 
538018 4 
538022 7 
538030 38 
538031 2 
538034 2 
538073 1 
538076 2 
538093 58 
538094 3 
538099 3 
538102 53 
538106 2 
538109 15 
538112 10 
538115 1 
539780 17 
539783 4 
539815 1 
539855 1 
539967 1 
539989 9 
540015 1 
540052 1 
540299 4 
540706 23 
540850 4 
541301 14 
541604 2 
541607 3 
541653 8 
541744 2 
541773 1 
541787 17 
541894 4 
541933 25 
541944 16 
541951 9 
541959 18 
541961 1 
541964 12 
541970 24 
542009 14 
542012 3 
542015 3 
542034 187 
542059 13 
542085 15 
542102 10 
542157 3 
542217 3 
542224 2 
542248 2 
542254 2 
542267 3 
542271 4 
542411 3 
542437 22 
542449 3 
542505 26 
542649 12 
542653 2 
542671 1 
542672 55 
542734 5 
542749 49 
542804 13 
542818 1 
542822 36 
542831 2 
542838 16 
542855 29 
542866 9 
542898 1 
542908 3 
542912 10 
542917 5 
542926 14 
542936 34 
542937 4 
542940 4 
542953 29 
543030 10 
543052 2 
543055 15 
543372 32 
543535 7 
543677 4 
543696 1 
543704 5 
543852 1 
543853 5 
544214 50 
544221 4 
544222 6 
544355 4 
544362 16 
544389 3 
544492 2 
544676 1 
544698 8 
544699 1 
544712 33 
544765 2 
544857 1 
544880 4 
544891 2 
545027 113 
545030 5 
545035 9 
545037 17 
545043 9 
545047 26 
545048 5 
545051 1 
545055 3 
545058 18 
545059 5 
545063 15 
545066 14 
545073 6 
545080 15 
545110 13 
545137 3 
545138 23 
545152 1 
545446 2 
545453 7 
545652 2 
545683 8 
546043 1 
546053 2 
546057 1 
546061 1 
546084 4 
546095 20 
546121 3 
546133 2 
546171 6 
546175 4 
546183 4 
546220 1 
546223 6 
546316 11 
546320 1 
546331 1 
546391 1 
546460 2 
546467 15 
546491 1 
546542 6 
546573 15 
546698 47 
546972 11 
546987 1 
547010 8 
547027 3 
547038 3 
547155 2 
547160 2 
547205 31 
547212 1 
547215 33 
547218 2 
547221 20 
547237 7 
547242 25 
547245 49 
547255 6 
547263 1 
547274 1 
547286 3 
547293 43 
547310 44 
547397 15 
547419 5 
547431 4 
547438 5 
547446 1 
547455 13 
547469 2 
547471 15 
547493 3 
547508 5 
547513 24 
547517 6 
547520 5 
547525 27 
547568 2 
547596 17 
547611 16 
547621 3 
547628 15 
547631 12 
547638 3 
547658 18 
547676 2 
547680 1 
547687 4 
547691 7 
547701 20 
547711 7 
547741 2 
547774 27 
547777 3 
547780 12 
547789 1 
547792 2 
547800 20 
547810 1 
547814 13 
547821 1 
547846 20 
547859 1 
547886 2 
547904 5 
547949 4 
547961 18 
547972 1 
548025 1 
548054 1 
548084 11 
548087 2 
548088 24 
548240 2 
548396 7 
548415 4 
548423 2 
548433 5 
548467 2 
548607 10 
548718 9 
548738 1 
548859 2 
548885 1 
548893 2 
548896 50 
548921 11 
548928 13 
549102 9 
549114 12 
549126 12 
549242 36 
549251 22 
549267 5 
549281 21 
549293 74 
549319 12 
549322 1 
549326 55 
549332 108 
549336 3 
549344 9 
549348 16 
549357 6 
549360 59 
549364 18 
549371 1 
549379 8 
549390 20 
549395 52 
549398 2 
549401 4 
549403 38 
549408 12 
549409 3 
549416 36 
549418 1 
549428 10 
549790 2 
551923 4 
552077 3 
552080 4 
552085 1 
552089 13 
552092 7 
552096 11 
552098 16 
552101 1 
552105 3 
552108 1 
552116 8 
552118 11 
552120 1 
552121 1 
552126 8 
552153 1 
552164 12 
552172 6 
552183 1 
552187 1 
552211 7 
552328 1 
552351 6 
552529 1 
552613 5 
552641 5 
552655 12 
552659 2 
552702 2 
552830 1 
552858 2 
552990 19 
553247 21 
553260 9 
553317 6 
553320 8 
553327 7 
553335 13 
553488 3 
553542 1 
553601 3 
553692 6 
553788 8 
553814 20 
553830 10 
553864 3 
553998 2 
554044 4 
554131 1 
554308 14 
554361 14 
554369 1 
554685 9 
554872 29 
554885 7 
554890 10 
554892 16 
554902 4 
554906 4 
554911 3 
554912 17 
554916 17 
554917 18 
554919 2 
554953 1 
554956 10 
554960 2 
554983 63 
555539 7 
556675 1 
556743 2 
556830 1 
556860 18 
556871 4 
556881 6 
556888 11 
556901 4 
556905 21 
556911 28 
556917 1 
556920 2 
556921 5 
556923 10 
556928 30 
556936 3 
556940 2 
556949 6 
556953 51 
556964 37 
557004 2 
557770 3 
557825 14 
557843 9 
557850 3 
558013 14 
558045 4 
558057 48 
558062 27 
558184 19 
558187 25 
558232 4 
558305 4 
558409 2 
558494 2 
558592 6 
558593 4 
558661 7 
558680 13 
558724 2 
558764 2 
558845 3 
558857 2 
558887 7 
558903 6 
558908 1 
558913 13 
558939 5 
558948 2 
559084 12 
559179 1 
559244 2 
559261 22 
559267 11 
559273 25 
559280 43 
559284 18 
559287 6 
559294 12 
559299 15 
559300 1 
559306 1 
559310 3 
559327 9 
559332 4 
559343 5 
559346 1 
559358 17 
559360 104 
559362 16 
559367 7 
559375 8 
559516 11 
559533 20 
559541 59 
559548 57 
559556 20 
559559 2 
559580 21 
559583 22 
559586 6 
559611 2 
559619 13 
559623 5 
559624 1 
559630 8 
559641 1 
559652 4 
559660 7 
559666 13 
559681 25 
559702 1 
559712 58 
559721 9 
559722 1 
559782 2 
559880 6 
559921 2 
559957 6 
559958 2 
559959 2 
559962 1 
559965 9 
559978 4 
559990 2 
559995 13 
559996 2 
560001 3 
560003 29 
560010 2 
560015 9 
560017 8 
560029 21 
560031 14 
560057 13 
560059 1 
560061 6 
560064 3 
560067 3 
560072 8 
560102 2 
560206 3 
560223 8 
560228 66 
560245 1 
560341 1 
560345 15 
560452 1 
560462 1 
560497 9 
560580 4 
560623 3 
560644 80 
560649 1 
560655 65 
560662 51 
560668 50 
560674 41 
560677 11 
560702 11 
560716 14 
560735 2 
560746 2 
560822 4 
560826 3 
560837 28 
560839 1 
560842 3 
560845 22 
560849 15 
560853 1 
560858 1 
560860 51 
560878 61 
560884 45 
561045 2 
561072 20 
561134 7 
561245 12 
561252 1 
561262 1 
561334 1 
561355 2 
561363 2 
561375 1 
561376 23 
561393 3 
561401 2 
561437 2 
561523 4 
561535 24 
561560 11 
561565 9 
561572 90 
561608 4 
561741 2 
561926 9 
562063 3 
563305 3 
566344 11 
566373 14 
566382 7 
566680 1 
567295 7 
567307 3 
567310 9 
567330 1 
567358 1 
567371 2 
567684 83 
567697 5 
567723 8 
567927 5 
568006 5 
568059 20 
568120 7 
568157 4 
568166 11 
568181 70 
568196 8 
568226 5 
568233 8 
568237 4 
568241 4 
568245 4 
568246 2 
568247 11 
568248 1 
568253 19 
568262 7 
568269 10 
568277 1 
568281 21 
568287 1 
568289 8 
568290 2 
568294 56 
568305 4 
568330 1 
568336 1 
568337 20 
568344 5 
568367 28 
568462 1 
568472 21 
568488 4 
568494 52 
568503 5 
568513 7 
568623 17 
568649 5 
568715 8 
568802 1 
568878 49 
568889 47 
569138 77 
569272 1 
569287 3 
569304 14 
569311 3 
569322 9 
569416 1 
569424 11 
569426 2 
569427 2 
569428 1 
569444 3 
569446 3 
569452 21 
569458 2 
569461 7 
569467 14 
569470 7 
569476 18 
569489 1 
569530 1 
569598 5 
569609 7 
569636 14 
569650 2 
569653 7 
569789 61 
569790 4 
569793 32 
569797 12 
569801 10 
569808 12 
569814 20 
569820 11 
569822 49 
569829 9 
569833 4 
569836 3 
569840 7 
569841 29 
569847 15 
569852 19 
569876 27 
569909 3 
569931 2 
570004 33 
570007 12 
570008 44 
570012 47 
570014 5 
570017 36 
570022 4 
570026 14 
570042 1 
570162 20 
570189 1 
570201 4 
570553 1 
570601 2 
570640 1 
570707 5 
570730 1 
570766 3 
570769 3 
570780 15 
570987 1 
571035 6 
571214 5 
571359 2 
571363 4 
571412 4 
571560 5 
571606 9 
571682 3 
571791 2 
571980 1 
572131 5 
572243 16 
572304 6 
572317 4 
572463 2 
572585 1 
572615 4 
572620 3 
572631 4 
572633 2 
572636 1 
572655 2 
572672 4 
572706 1 
572712 4 
573514 11 
573536 61 
573547 29 
573559 27 
573582 15 
573996 1 
574013 5 
574016 4 
574023 3 
574048 4 
574072 6 
574220 3 
574239 5 
574253 5 
574259 18 
574266 13 
574271 7 
574274 58 
574288 6 
574301 4 
574310 15 
574311 3 
574312 4 
574313 1 
574315 7 
574332 2 
574364 1 
574508 15 
574904 1 
574907 17 
574957 4 
574988 9 
575031 4 
575146 4 
575190 2 
575307 3 
575336 1 
575337 7 
575350 2 
575381 13 
575453 69 
575455 1 
575481 18 
575505 8 
575744 10 
575752 10 
575772 12 
575806 41 
575817 5 
575929 7 
575948 15 
575990 5 
576102 1 
576124 16 
576166 1 
576172 2 
576177 3 
576198 3 
576205 7 
576222 1 
576227 2 
576235 1 
576252 1 
576256 5 
576267 1 
576278 4 
576283 1 
576291 2 
576294 3 
576302 4 
576306 1 
576311 3 
576361 1 
576369 3 
576381 2 
576384 2 
576510 1 
576522 2 
576537 2 
576550 1 
576578 2 
576588 3 
576977 4 
577045 19 
577245 27 
577283 5 
577305 7 
577309 3 
577336 5 
577373 1 
577383 1 
577405 40 
577443 2 
577536 5 
577542 1 
577577 3 
577693 8 
577706 5 
577709 2 
577802 1 
577809 2 
577818 1 
577831 1 
577842 25 
577846 17 
577853 1 
577862 34 
577885 1 
578005 8 
578103 1 
578155 6 
578158 3 
578210 3 
578321 2 
578334 6 
578419 6 
578676 13 
578682 7 
578690 1 
578712 1 
578715 1 
578781 9 
578828 12 
578831 1 
578838 13 
578844 21 
578847 10 
578852 24 
578854 4 
578857 19 
578858 10 
578861 37 
578872 3 
578886 2 
578892 23 
578895 28 
578903 29 
578904 22 
578906 7 
578983 32 
578987 4 
579000 19 
579002 4 
579010 2 
579011 2 
579017 2 
579020 10 
579029 16 
579032 13 
579038 2 
579042 7 
579044 36 
579121 1 
579185 8 
579190 7 
579195 13 
579227 10 
579232 1 
579248 1 
579278 7 
579287 1 
579324 1 
579332 3 
579338 3 
579341 12 
579362 3 
579364 9 
579369 3 
579371 23 
579387 40 
579395 5 
579396 2 
579404 2 
579412 21 
579420 1 
579431 5 
579436 61 
579440 7 
579444 7 
579589 62 
579616 2 
579620 20 
579631 5 
579644 30 
579942 15 
580039 2 
580117 11 
580127 3 
580276 12 
580543 1 
580660 2 
580864 5 
580984 10 
581183 1 
581254 15 
581389 31 
581391 5 
581761 4 
581769 5 
581770 5 
581771 4 
581775 5 
581779 9 
581784 14 
581787 8 
581799 28 
581802 1 
581805 4 
581815 1 
581818 10 
581822 1 
581825 3 
581829 16 
581838 2 
581848 1 
581849 4 
581856 90 
581858 65 
581862 15 
581865 1 
581866 8 
581869 3 
583409 1 
583440 16 
583478 5 
583536 9 
583560 2 
583596 32 
583617 8 
583665 8 
583729 1 
583932 57 
584034 4 
584194 2 
584611 6 
585206 6 
585373 29 
585381 32 
585390 1 
585393 13 
585395 58 
585399 11 
585402 37 
585408 14 
585409 62 
585418 8 
585422 7 
585429 25 
585445 5 
585453 7 
585461 8 
585483 6 
585485 2 
585491 8 
585499 3 
585510 9 
585527 2 
585546 18 
586055 5 
586202 5 
586222 2 
586232 14 
586290 2 
586311 2 
586316 1 
586322 1 
586325 1 
586364 1 
586914 12 
586919 5 
586922 5 
586924 6 
586925 78 
586928 1 
586933 27 
586936 12 
586939 24 
586943 28 
586947 7 
586948 18 
586960 12 
586968 18 
587002 14 
587018 98 
587025 77 
587028 6 
587034 3 
587044 14 
587052 29 
587070 1 
587217 1 
587260 1 
587388 7 
587389 17 
587393 1 
587530 3 
587559 19 
587560 1 
587698 11 
587704 9 
587712 5 
587717 7 
587727 10 
587728 4 
587731 1 
587735 6 
587742 4 
587753 10 
587769 6 
587776 66 
587777 3 
587788 12 
587796 8 
587798 8 
587815 9 
587827 1 
587842 8 
587846 4 
587851 4 
587852 9 
587941 1 
587976 7 
588011 9 
588032 1 
588042 4 
588046 5 
588179 2 
588180 4 
588300 5 
588303 2 
588314 3 
588321 3 
588340 12 
588350 15 
588354 9 
588382 21 
588490 14 
588515 5 
588532 1 
588614 2 
588718 5 
588752 2 
588898 17 
589026 17 
589070 31 
589156 33 
589338 3 
589405 23 
589508 1 
589538 37 
589623 1 
589634 15 
589836 1 
589983 8 
589999 3 
590112 4 
590260 11 
590323 4 
590411 14 
590463 6 
590574 5 
590610 72 
590636 5 
590647 17 
590751 11 
590894 11 
590903 13 
590937 2 
590945 2 
591050 2 
591088 3 
591097 13 
591103 9 
591139 3 
591229 1 
591231 12 
591251 5 
591259 13 
591262 7 
591267 4 
591270 14 
591271 1 
591273 44 
591274 1 
591275 6 
591278 1 
591279 3 
591284 1 
591288 9 
591292 7 
591298 1 
591307 1 
591323 28 
591325 3 
591329 12 
591330 4 
591333 16 
591334 1 
591335 30 
591337 3 
591338 9 
591339 1 
591340 2 
591341 3 
591343 1 
591346 1 
591348 5 
591349 3 
591351 10 
591355 10 
591359 4 
591360 7 
591363 1 
591381 14 
591387 1 
591555 4 
591565 3 
591571 2 
591832 6 
591867 43 
591883 13 
591898 8 
592292 4 
592312 3 
592472 7 
592490 1 
592583 1 
592615 4 
592680 6 
592783 19 
592790 17 
592814 2 
592930 2 
592933 14 
592945 37 
592948 13 
592949 2 
592955 15 
592959 6 
592960 9 
592968 6 
592978 19 
592997 18 
593001 1 
593008 1 
593022 1 
593025 12 
593030 17 
593039 1 
593054 18 
593059 4 
593060 4 
593062 6 
593068 1 
593074 21 
593077 4 
593083 2 
593085 4 
593087 10 
593093 2 
593095 27 
593099 3 
593103 3 
593246 7 
593328 29 
593421 16 
593564 5 
593566 2 
593715 1 
593908 9 
593931 14 
594042 11 
594086 11 
594107 31 
594163 16 
594193 5 
594201 2 
594216 3 
594238 2 
594353 71 
594385 7 
594657 8 
594676 4 
594828 1 
594894 5 
595000 1 
595019 5 
595024 2 
595048 2 
595054 1 
595066 2 
595316 3 
595425 7 
595431 1 
595435 11 
595448 5 
595637 3 
595672 1 
595702 44 
595717 22 
595721 11 
595779 4 
595799 5 
596019 4 
596099 7 
596110 14 
596300 3 
596458 15 
596461 2 
596596 3 
596658 2 
596674 1 
596739 15 
596761 4 
596788 1 
596804 2 
596814 1 
596843 8 
596851 3 
596854 10 
596867 13 
596880 3 
596902 1 
596917 3 
596948 5 
597041 6 
597189 14 
597196 15 
597252 5 
597363 4 
597413 2 
597475 4 
597486 1 
597524 2 
597710 8 
597717 14 
597722 2 
597725 2 
597728 47 
597733 62 
597734 23 
597737 4 
597745 32 
597748 3 
597752 27 
597753 5 
597756 46 
597760 8 
597763 1 
597769 24 
597771 3 
597774 1 
597777 1 
597778 3 
597783 2 
597786 92 
597795 2 
597802 12 
597805 2 
597814 12 
597823 14 
597919 5 
597935 7 
597954 21 
597962 7 
597985 13 
597989 2 
598099 3 
598106 8 
598126 11 
598153 4 
598161 7 
598726 1 
599260 1 
599376 13 
599379 1 
599383 26 
599395 14 
599526 1 
599542 31 
599545 5 
599548 20 
599559 1 
599582 1 
599598 1 
599610 1 
599618 12 
599628 1 
599633 2 
599635 2 
599732 3 
599815 2 
599816 6 
599935 1 
599990 73 
600149 1 
600240 10 
600280 1 
600284 7 
600287 1 
600303 2 
600479 2 
600870 14 
600910 4 
601043 2 
601046 38 
601068 10 
601119 27 
601215 22 
601268 2 
601281 2 
601304 1 
601338 4 
601365 1 
601441 3 
601446 31 
601473 10 
601481 1 
601487 13 
601491 1 
601499 13 
601507 2 
601667 13 
601693 25 
601699 29 
601710 4 
602044 2 
602050 2 
602057 18 
602090 1 
602171 1 
602216 18 
602228 9 
602236 63 
602243 24 
602245 10 
602247 14 
602253 58 
602279 1 
602292 12 
602312 1 
602323 3 
602403 11 
602408 5 
602410 29 
602425 21 
602431 14 
602441 2 
602442 15 
602444 3 
602449 1 
602452 2 
602461 21 
602466 1 
602474 57 
602477 15 
602480 2 
602491 1 
602605 2 
602612 1 
602616 6 
602619 16 
602623 2 
602626 3 
602637 1 
602646 20 
602653 2 
602655 12 
602664 4 
602665 2 
602667 2 
602675 1 
602692 11 
602700 66 
602704 16 
602705 1 
602706 2 
602708 75 
602709 2 
602713 3 
602715 27 
602718 7 
602719 3 
602722 7 
602725 2 
602726 8 
602729 19 
602732 11 
602734 4 
602743 1 
602744 1 
602752 1 
602765 1 
602769 7 
602775 4 
602790 22 
602803 1 
602970 1 
602993 1 
603091 14 
603256 3 
603272 2 
603819 1 
604132 8 
604573 1 
604595 1 
604681 1 
604684 1 
604721 9 
604724 14 
604743 4 
604748 39 
604785 63 
604791 23 
604799 24 
604803 2 
604812 17 
604818 1 
604819 3 
604821 4 
604828 10 
604832 7 
604837 3 
604867 2 
604877 17 
604886 88 
604889 1 
604900 3 
604913 1 
604921 6 
604925 19 
604929 3 
604938 3 
604950 15 
604961 5 
604964 1 
604965 1 
604970 8 
604983 4 
604994 2 
604998 1 
605014 2 
605017 1 
605028 2 
605046 1 
605051 14 
605078 1 
605081 3 
605086 8 
605099 3 
605104 5 
605108 2 
605113 1 
605115 1 
605125 10 
605129 1 
605135 1 
605155 2 
605159 1 
605169 1 
605177 2 
605179 1 
605218 1 
605221 1 
605223 6 
605253 1 
605306 1 
605686 1 
605891 5 
605916 2 
606022 3 
606036 1 
606098 6 
606256 1 
606327 9 
606373 3 
606388 2 
606404 22 
606413 36 
606420 18 
606485 19 
606511 2 
606527 1 
606530 3 
606555 2 
606583 1 
606643 4 
606651 1 
606658 2 
606666 25 
606667 16 
606672 3 
606682 31 
606734 6 
606811 28 
606822 9 
606850 1 
606854 2 
606883 4 
606896 2 
607008 10 
607047 2 
607135 20 
607186 11 
607193 1 
607330 3 
607349 7 
607381 19 
607405 10 
607413 12 
607414 21 
607549 14 
607597 2 
608009 4 
608024 2 
608049 3 
608101 2 
608231 5 
608281 5 
608287 2 
608474 3 
608480 1 
608494 8 
608535 7 
608694 5 
608707 1 
608713 1 
608805 1 
608844 2 
608886 1 
608924 2 
609017 14 
609035 2 
609045 4 
609163 2 
609240 1 
609270 1 
609331 2 
609334 2 
609494 1 
609518 1 
609546 1 
609559 2 
609563 6 
609578 1 
609594 1 
609600 3 
609604 14 
609610 1 
609615 4 
609624 2 
609634 18 
609728 6 
609751 9 
609762 5 
609773 14 
609784 12 
609795 71 
609835 4 
609845 4 
609975 9 
610033 19 
610036 1 
610049 15 
610127 5 
610160 1 
610170 27 
610200 1 
610213 6 
610268 27 
610273 17 
610430 13 
610464 5 
610490 9 
610498 1 
610503 1 
610515 10 
610540 16 
610605 8 
610618 7 
610711 28 
610732 14 
610799 18 
610808 53 
610817 4 
610830 5 
610835 20 
610852 3 
610858 23 
610879 1 
611060 3 
611068 4 
611077 5 
611078 8 
611089 8 
611099 6 
611103 12 
611131 3 
611142 1 
611154 2 
611174 2 
611221 6 
611231 2 
611237 13 
611246 3 
611249 3 
611257 3 
611262 16 
611272 9 
611284 3 
611356 13 
611464 15 
611486 7 
611550 2 
611570 3 
611600 7 
611729 2 
611811 2 
611828 1 
611885 2 
611927 15 
611939 19 
611950 8 
611989 25 
612011 3 
612099 2 
612129 2 
612250 1 
612277 5 
612357 4 
612433 8 
612511 15 
612532 5 
612570 8 
612580 1 
612597 1 
612656 3 
612685 9 
612701 5 
612763 5 
612847 1 
612862 10 
612884 7 
612886 57 
612892 2 
612933 4 
613019 7 
613034 3 
613043 10 
613057 2 
613090 1 
613189 9 
613194 9 
613213 7 
613224 1 
613225 1 
613227 12 
613233 9 
613236 1 
613240 19 
613248 4 
613251 6 
613256 23 
613260 9 
613263 6 
613268 19 
613323 1 
613421 2 
613439 2 
613448 2 
613449 1 
613457 5 
613461 1 
613476 2 
613502 6 
613512 2 
613517 5 
613523 4 
613526 6 
613537 8 
613544 4 
613546 10 
613551 1 
613552 1 
613556 4 
613564 5 
613702 3 
613711 19 
613880 35 
613884 7 
613891 17 
613900 12 
613923 10 
614021 3 
614034 2 
614058 22 
614105 2 
614180 45 
614238 3 
614241 16 
614249 21 
614271 21 
614277 5 
614286 20 
614420 1 
614426 6 
614431 40 
614432 8 
614433 6 
614436 13 
614442 3 
614473 85 
614476 5 
614480 7 
614483 20 
614484 31 
614489 1 
614499 12 
614539 2 
614542 8 
614552 14 
614556 8 
614557 1 
614564 5 
614575 6 
614579 3 
614596 87 
614681 34 
614708 1 
614726 1 
614736 1 
614741 11 
614747 3 
614769 5 
614774 7 
614776 1 
614826 6 
614868 9 
614877 2 
614891 1 
615043 8 
615066 27 
615081 2 
615119 6 
615127 3 
615199 8 
615291 3 
615405 8 
615523 5 
615576 1 
615584 2 
615654 14 
615665 14 
615701 8 
615704 2 
615712 9 
615714 13 
615719 8 
615747 1 
615748 44 
615754 6 
615765 4 
615793 24 
615862 6 
615908 14 
615913 12 
615916 5 
615932 1 
615941 32 
615972 3 
616068 17 
616075 57 
616079 22 
616130 2 
616138 1 
616140 5 
616158 9 
616194 1 
616198 5 
616199 12 
616237 9 
616240 4 
616241 36 
616248 12 
616264 2 
616269 1 
616377 4 
616382 14 
616400 1 
616469 31 
616529 26 
616560 24 
616588 6 
616617 4 
616710 4 
616721 24 
616724 2 
616788 13 
616793 9 
616844 2 
616850 1 
616892 2 
616902 10 
616913 2 
616921 1 
616927 14 
616938 3 
616945 9 
616953 5 
616955 38 
616956 2 
616957 1 
616975 17 
617123 2 
617155 5 
617370 14 
617430 1 
617439 11 
617475 6 
617481 1 
617519 2 
617527 1 
617614 2 
617637 7 
617673 35 
617782 5 
617791 1 
617850 3 
617951 9 
617962 5 
618121 22 
618139 7 
618141 13 
618150 14 
618183 7 
618275 2 
618290 17 
618303 5 
618306 38 
618318 20 
618328 23 
618335 2 
618339 22 
618347 33 
618359 7 
618394 5 
618397 1 
618402 8 
618406 2 
618408 1 
618413 5 
618418 2 
618421 10 
618424 5 
618432 3 
618438 1 
618439 14 
618440 1 
618444 7 
618445 2 
618453 3 
618527 1 
618551 1 
618771 1 
619595 1 
619730 5 
619771 4 
619778 2 
619781 1 
619789 1 
619795 3 
619811 1 
619824 64 
619830 32 
619831 3 
619834 13 
619836 64 
619838 1 
619842 67 
619851 32 
619856 4 
619870 45 
619899 5 
619950 15 
619954 55 
619958 61 
619959 1 
619979 7 
619983 2 
619989 2 
619992 3 
619997 46 
620002 106 
620971 2 
620997 1 
621110 5 
621124 6 
621180 2 
621189 2 
621228 1 
621249 12 
621250 2 
621254 1 
621258 7 
621285 3 
621295 1 
621392 1 
621400 2 
621409 3 
621416 2 
621432 2 
621465 1 
621478 13 
621504 11 
621511 4 
621522 2 
621555 10 
621574 10 
621679 1 
621774 2 
621907 3 
622003 6 
622157 37 
622183 1 
622190 1 
622227 5 
622230 2 
622316 24 
622325 17 
622328 21 
622331 1 
622335 15 
622347 8 
622351 5 
622352 3 
622354 3 
622356 24 
622362 2 
622364 8 
622372 2 
622375 7 
622484 3 
622491 1 
622495 1 
622498 2 
622508 8 
622509 1 
622514 4 
622517 14 
622519 6 
622523 4 
622530 15 
622532 6 
622533 46 
622534 1 
622536 21 
622538 1 
622539 1 
622540 6 
622541 11 
622543 23 
622547 1 
622549 1 
622559 8 
622562 14 
622563 40 
622566 7 
622567 12 
622569 34 
622571 4 
622577 19 
622588 15 
622734 14 
622736 1 
622741 4 
622743 3 
622753 57 
622760 9 
622761 1 
622779 15 
622786 5 
622794 11 
622800 176 
622803 4 
622805 32 
622806 5 
622809 8 
622810 1 
622811 2 
622815 95 
622818 3 
622820 18 
622822 2 
622829 7 
622830 17 
622834 9 
622857 6 
622879 28 
622884 31 
622887 35 
622995 11 
622996 17 
622999 15 
623004 6 
623007 12 
623008 9 
623009 36 
623012 14 
623018 72 
623024 34 
623025 7 
623030 313 
623183 7 
623196 10 
623367 5 
623370 7 
623374 10 
623387 5 
623442 6 
623455 2 
623467 6 
623565 106 
623570 1 
623584 73 
623592 2 
623594 7 
623609 1 
623617 6 
623619 6 
623627 18 
623674 52 
623698 12 
623734 8 
623736 12 
623740 63 
623741 40 
623743 16 
623744 3 
623750 28 
623756 14 
623760 18 
623762 34 
623763 53 
623764 3 
623765 10 
623768 1 
623771 7 
623774 1 
623776 22 
623782 2 
623783 6 
623784 15 
623787 11 
623796 3 
623801 31 
623808 181 
623815 18 
623819 1 
623821 26 
623827 1 
623830 10 
623833 226 
623835 61 
623838 141 
623841 1 
623846 74 
623847 298 
623848 50 
623849 91 
623851 2 
623853 20 
623857 58 
623859 40 
623863 212 
623868 10 
623871 27 
623879 3 
623899 37 
623973 7 
624006 5 
624012 3 
624016 7 
624022 24 
624034 4 
624115 2 
624133 20 
624141 10 
624142 8 
624145 4 
624163 8 
624166 1 
624170 9 
624174 10 
624195 12 
624199 3 
624216 3 
624262 18 
624283 26 
624307 17 
624309 6 
624315 2 
624320 10 
624370 82 
624428 20 
624448 71 
624463 4 
624467 2 
624472 40 
624478 4 
624479 1 
624481 151 
624485 21 
624488 13 
624491 121 
624499 3 
624500 1 
624501 3 
624507 37 
624546 4 
624550 1 
624551 1 
624552 56 
624572 38 
624576 20 
624581 4 
624582 5 
624586 1 
624595 13 
624605 17 
624656 3 
624712 14 
624719 9 
624726 8 
624730 55 
624734 71 
624737 9 
624755 7 
624774 10 
624782 2 
624796 4 
624803 10 
624814 3 
624821 18 
624839 13 
624843 12 
624891 24 
624895 7 
624900 7 
624909 6 
624943 4 
624950 11 
624954 5 
624976 6 
624982 30 
624991 41 
625024 14 
625046 8 
625068 3 
625079 4 
625089 7 
625228 7 
625262 6 
625330 3 
625350 1 
625379 1 
625433 1 
625599 2 
625729 2 
625737 1 
625741 2 
625782 3 
625787 1 
625791 15 
625862 5 
625867 1 
625897 10 
625899 1 
625917 1 
625918 9 
625929 25 
625936 6 
625937 7 
625940 36 
625942 16 
625944 16 
625948 35 
625951 36 
625952 3 
625954 8 
625957 1 
625958 33 
625964 1 
625965 23 
625970 2 
625972 15 
625977 56 
625984 38 
625991 1 
626003 72 
626005 22 
626009 61 
626011 39 
626014 1 
626015 3 
626021 8 
626022 6 
626027 20 
626028 14 
626029 10 
626031 10 
626035 6 
626039 8 
626045 14 
626049 1 
626055 3 
626059 12 
626066 9 
626070 14 
626080 1 
626092 1 
626177 16 
626184 3 
626188 20 
626189 12 
626191 32 
626193 2 
626199 11 
627210 1 
627214 1 
627226 21 
627232 6 
627241 8 
627243 2 
627245 1 
627247 5 
627255 1 
627261 7 
627310 1 
627318 7 
627323 5 
627325 1 
627330 5 
627334 10 
627340 7 
627348 3 
627353 2 
627412 8 
627484 20 
627499 1 
627504 16 
627513 26 
627518 4 
627576 1 
627675 2 
627679 15 
627687 5 
627719 2 
627731 4 
627814 1 
627834 65 
627867 5 
627873 3 
627888 17 
627898 4 
627907 1 
628003 2 
628105 2 
628132 1 
628141 1 
628147 1 
628164 2 
628174 3 
628200 9 
628336 31 
628344 38 
628354 5 
628371 2 
628384 42 
628398 10 
628440 6 
628474 10 
628475 12 
628484 3 
628497 15 
628501 7 
628520 3 
628524 5 
628533 3 
628574 2 
628585 8 
628623 5 
628675 9 
628685 19 
628691 19 
628698 13 
628702 15 
628703 2 
628705 4 
628710 3 
628712 1 
628715 31 
628719 1 
628722 18 
628727 14 
628733 24 
628738 1 
628740 1 
628747 72 
628909 4 
628925 1 
628942 1 
628945 2 
628950 12 
628955 6 
628962 16 
628969 14 
628975 28 
628984 1 
628985 4 
628991 1 
628996 5 
629002 2 
629017 2 
629028 2 
629032 12 
629043 12 
629065 3 
629070 4 
629083 25 
629088 13 
629122 1 
629128 33 
629131 9 
629138 14 
629142 30 
629168 7 
629174 9 
629215 7 
629221 22 
629231 34 
629243 51 
629251 33 
629255 13 
629294 5 
629299 14 
629304 5 
629312 5 
629314 3 
629321 9 
629323 6 
629327 5 
629330 4 
629335 5 
629337 16 
629338 1 
629340 3 
629345 18 
629358 6 
629362 5 
629367 49 
629370 4 
629373 2 
629375 13 
629378 4 
629384 10 
629390 16 
629399 7 
629410 5 
629422 10 
629433 1 
629435 8 
629440 3 
629443 8 
629446 6 
629461 1 
629462 16 
629463 1 
629469 1 
629475 22 
629478 1 
629484 9 
629489 3 
629508 1 
629580 12 
629605 12 
629617 8 
629625 6 
629653 1 
629661 1 
629663 1 
629677 11 
629683 3 
629686 2 
629692 55 
629698 12 
629703 1 
629709 54 
629714 35 
629736 13 
629749 17 
629754 30 
629781 11 
629792 4 
629798 36 
629836 5 
629840 5 
629863 11 
629878 40 
629881 11 
629883 7 
629886 3 
629888 20 
629894 34 
629905 9 
629910 2 
629924 1 
629966 51 
629985 9 
629998 25 
630001 1 
630029 1 
630069 57 
630138 7 
630146 16 
630159 3 
630160 4 
630164 25 
630190 4 
630194 12 
630197 5 
630198 8 
630233 15 
630258 2 
630294 11 
630340 5 
630346 2 
630516 19 
630536 10 
630706 5 
630743 20 
630754 6 
630765 4 
630778 19 
630782 5 
630795 2 
630903 3 
630906 4 
630915 2 
630953 1 
630965 1 
630973 1 
630976 3 
630979 4 
630992 1 
631001 1 
631023 1 
631086 2 
631139 2 
631194 2 
631216 1 
631219 10 
631224 13 
631232 4 
631247 3 
631251 1 
631260 2 
631262 1 
631265 6 
631270 37 
631277 6 
631294 5 
631309 23 
631317 41 
631322 2 
631329 2 
631348 3 
631366 6 
631371 21 
631374 1 
631375 14 
631380 22 
631383 2 
631385 40 
631388 2 
631393 42 
631399 1 
631405 3 
631407 9 
631412 1 
631415 5 
631430 2 
631432 9 
631437 1 
631440 1 
631453 5 
631458 6 
631461 13 
631478 1 
631482 1 
631483 2 
631484 13 
631492 16 
631495 7 
631504 17 
631508 1 
631512 2 
631532 2 
631563 2 
631571 1 
631577 1 
631582 1 
631590 1 
631608 4 
631611 5 
631630 3 
631635 2 
631644 8 
631655 2 
631657 4 
631660 4 
631665 8 
631673 8 
631678 2 
631685 1 
631707 2 
631720 4 
631724 4 
631728 1 
631731 13 
631735 1 
631739 2 
631740 3 
631746 14 
631748 3 
631751 16 
631752 2 
631753 1 
631754 3 
631757 1 
631762 4 
631772 2 
631773 2 
631800 5 
631808 1 
631809 7 
631810 5 
631814 1 
631823 10 
631827 1 
631828 5 
631832 1 
631840 7 
631866 1 
631874 1 
631882 9 
631888 46 
631894 39 
631900 90 
631913 73 
631915 1 
631919 4 
631928 9 
631939 14 
631990 1 
631996 13 
632001 22 
632006 3 
632017 1 
632018 6 
632029 10 
632031 47 
632033 4 
632050 15 
632115 1 
632134 1 
632142 22 
632156 1 
632164 7 
632171 1 
632194 9 
632198 56 
632206 18 
632207 5 
632258 7 
632309 3 
632478 4 
632519 2 
632520 11 
632524 4 
632529 86 
632531 1 
632533 17 
632543 1 
632604 30 
632645 13 
632652 4 
632657 13 
632682 40 
632688 18 
632689 4 
632690 30 
632692 78 
632694 16 
632696 1 
632697 1 
632698 13 
632699 59 
632704 59 
632706 45 
632707 2 
632709 117 
632711 40 
632712 2 
632713 51 
632714 11 
632715 33 
632717 15 
632723 55 
632732 102 
632734 4 
632735 8 
632740 16 
632741 1 
632746 35 
632751 30 
632752 20 
632756 32 
632759 82 
632763 47 
632767 103 
632769 27 
632776 20 
632797 12 
632816 4 
632824 107 
632830 43 
632836 12 
632838 1 
632843 10 
632861 42 
632862 2 
632876 6 
632883 13 
632887 13 
632894 6 
632896 13 
632938 15 
632947 4 
632954 33 
632984 17 
633017 4 
633036 9 
633042 1 
633056 4 
633078 1 
633081 1 
633119 7 
633123 22 
633125 3 
633145 3 
633149 2 
633156 18 
633189 7 
633195 1 
633220 18 
633267 3 
633274 6 
633279 7 
633281 13 
633285 1 
633288 3 
633293 4 
633306 1 
633320 4 
633322 1 
633326 4 
633328 11 
633331 2 
633335 17 
633347 36 
633348 2 
633351 27 
633357 4 
633361 10 
633366 4 
633371 9 
633375 13 
633380 7 
633383 28 
633389 14 
633395 6 
633403 7 
633407 7 
633411 6 
633416 8 
633418 27 
633425 1 
633426 3 
633433 3 
633434 3 
633449 22 
633453 7 
633456 2 
633464 7 
633467 4 
633472 9 
633475 6 
633489 5 
633493 1 
633513 9 
633515 20 
633517 26 
633520 7 
633521 2 
633524 18 
633533 1 
633536 13 
633540 1 
633543 1 
633554 3 
633560 44 
633566 53 
633574 8 
633580 1 
633583 1 
633590 14 
633591 26 
633594 15 
633599 7 
633611 10 
633613 70 
633619 35 
633622 9 
633624 3 
633631 5 
633632 118 
633639 19 
633640 47 
633642 6 
633647 91 
633653 13 
633658 36 
633660 14 
633677 7 
633684 8 
633690 43 
633694 13 
633697 47 
633700 6 
633706 48 
633712 2 
633715 13 
633719 36 
633721 4 
633723 27 
633727 6 
633732 110 
633734 5 
633740 91 
633741 11 
633742 15 
633746 2 
633754 5 
633763 10 
633771 11 
633776 13 
633779 5 
633784 1 
633788 39 
633795 7 
633796 4 
633809 6 
633815 10 
633817 6 
633827 9 
633830 5 
633838 11 
633854 7 
633886 7 
633898 14 
633899 8 
633901 9 
633902 1 
633906 20 
633912 15 
633919 11 
633930 4 
633933 93 
633936 1 
633938 25 
633944 15 
633964 14 
633975 35 
634000 7 
634012 12 
634065 1 
634074 100 
634103 16 
634104 23 
634108 21 
634110 62 
634113 10 
634117 45 
634124 8 
634127 31 
634136 1 
634138 1 
634149 1 
634154 1 
634157 12 
634160 11 
634166 16 
634171 2 
634178 14 
634179 4 
634187 8 
634190 15 
634201 1 
634208 24 
634213 49 
634214 13 
634220 17 
634226 51 
634227 3 
634237 4 
634238 2 
634239 9 
634245 3 
634248 2 
634249 23 
634251 13 
634254 1 
634256 13 
634260 3 
634263 8 
634264 30 
634269 9 
634270 2 
634271 7 
634272 8 
634276 6 
634286 2 
634287 23 
634288 5 
634291 41 
634301 59 
634305 7 
634309 4 
634316 8 
634319 3 
634326 2 
634332 5 
634334 10 
634358 4 
634394 22 
635328 1 
635346 3 
635349 11 
635360 8 
635369 31 
635371 2 
635372 1 
635381 14 
635390 10 
635396 10 
635402 1 
635404 1 
635408 1 
635413 6 
635418 5 
635424 1 
635429 2 
635433 1 
635437 8 
635441 2 
635445 2 
635461 2 
635467 4 
635477 4 
635478 8 
635483 7 
635533 2 
635552 6 
635560 11 
635568 7 
635574 5 
635582 9 
635583 5 
635584 1 
635590 7 
635597 7 
635620 5 
635699 6 
635750 7 
635772 5 
635776 2 
635777 2 
635779 1 
635784 6 
635789 4 
635795 8 
635803 8 
635828 7 
635840 20 
635844 21 
635850 3 
635852 4 
635854 3 
635895 1 
635910 5 
635914 1 
635926 5 
635937 1 
635998 10 
636003 4 
636018 5 
636031 4 
636040 22 
636045 3 
636051 3 
636068 3 
636078 4 
636084 3 
636109 4 
636121 13 
636136 22 
636149 4 
636167 10 
636175 12 
636180 2 
636199 3 
636228 19 
636240 2 
636258 24 
636263 7 
636272 35 
636282 13 
636395 2 
636421 21 
636448 144 
636450 16 
636451 1 
636473 5 
636493 1 
636496 10 
636608 1 
636613 1 
636616 1 
636675 1 
636685 16 
636785 8 
636796 1 
636807 1 
636813 1 
636819 1 
636820 3 
636825 6 
636829 4 
636830 21 
636833 3 
636836 8 
636838 2 
636839 4 
636840 12 
636844 19 
636848 2 
636853 4 
636866 85 
636874 31 
636877 40 
636878 2 
636879 3 
636888 3 
636892 34 
636904 2 
636906 1 
636912 11 
636923 16 
636924 2 
636945 3 
637049 2 
637299 3 
637380 4 
637821 6 
637828 1 
638286 17 
638307 1 
638380 4 
638445 13 
638561 3 
638566 1 
638594 5 
638599 4 
638632 2 
638658 5 
638761 53 
638772 19 
638778 3 
638782 2 
638819 11 
638824 14 
638831 3 
638845 8 
638864 7 
638870 15 
638874 1 
638908 3 
638916 3 
638938 2 
638947 4 
638955 3 
638970 1 
638999 4 
639004 6 
639010 9 
639045 2 
639118 16 
639187 1 
639227 1 
639265 11 
639323 4 
639358 8 
639381 3 
639517 4 
639523 3 
639553 6 
639561 6 
639565 2 
639582 7 
639660 46 
639727 9 
639740 15 
639748 1 
639863 3 
639873 26 
639879 10 
639889 6 
639914 4 
640012 28 
640019 26 
640021 8 
640052 1 
640068 1 
640087 1 
640179 3 
640191 23 
640198 20 
640202 125 
640211 135 
640224 1 
640227 10 
640228 20 
640229 1 
640235 4 
640237 281 
640253 28 
640264 4 
640265 5 
640271 17 
640275 13 
640277 4 
640281 2 
640285 4 
640286 1 
640309 6 
640312 3 
640313 8 
640317 5 
640320 1 
640326 3 
640327 4 
640332 4 
640336 4 
640337 1 
640344 9 
641644 4 
642378 12 
642387 6 
642391 1 
642394 1 
642398 1 
642408 30 
642414 18 
642422 4 
642441 3 
642447 3 
642452 1 
642455 2 
642469 1 
642475 2 
642482 1 
642488 1 
642534 7 
642538 4 
642662 3 
642666 8 
642690 17 
642699 66 
642704 9 
642710 20 
642714 16 
642715 22 
642722 7 
642834 1 
642875 3 
642895 13 
642905 4 
642912 11 
643029 2 
643049 5 
643074 26 
643084 3 
643092 2 
643096 6 
643232 5 
643240 1 
643287 12 
643409 3 
643422 9 
643433 1 
643440 2 
643541 1 
643573 6 
643578 7 
643588 5 
643592 1 
643596 3 
643597 5 
643601 1 
643605 32 
643609 11 
643613 4 
643618 2 
643623 25 
643631 54 
643667 2 
643674 8 
643689 2 
643694 1 
643695 1 
643696 25 
643700 1 
643702 71 
643705 4 
643706 7 
643708 25 
643810 4 
643876 2 
643967 2 
644113 6 
644165 6 
644192 28 
644234 10 
644297 3 
644332 1 
646476 3 
646532 65 
646638 13 
646653 3 
646660 2 
646671 4 
646684 12 
646982 4 
647002 3 
647006 11 
647009 1 
647012 9 
647017 2 
647023 40 
647026 12 
647035 4 
647071 12 
647075 4 
647092 8 
647094 3 
647101 9 
647180 20 
647191 67 
647200 10 
647204 18 
647211 50 
647217 6 
647222 2 
647225 89 
647226 3 
647227 8 
647235 9 
647259 9 
647268 10 
647296 8 
647304 2 
647334 1 
647357 25 
647422 1 
647436 4 
647440 1 
647460 8 
647463 1 
647482 10 
647533 1 
647632 6 
647642 11 
647661 6 
647783 11 
647791 1 
647894 6 
647999 2 
648007 2 
648159 6 
648191 9 
648275 53 
648320 3 
648428 35 
648434 2 
648453 4 
648517 7 
648624 4 
648646 13 
648654 16 
648690 1 
648695 2 
648700 1 
648809 1 
648824 3 
648845 29 
648874 1 
648884 6 
648887 1 
648923 3 
649027 2 
649053 5 
649059 15 
649062 2 
649065 4 
649086 1 
649170 8 
649181 1 
649193 1 
649211 1 
649307 16 
649388 2 
649391 57 
649413 20 
649428 5 
649538 21 
649550 12 
649554 14 
649634 6 
649657 14 
649678 22 
649714 20 
649840 10 
649991 13 
650055 10 
650132 1 
650138 2 
650224 1 
650317 12 
650325 8 
650441 5 
650442 12 
650469 1 
650782 8 
650792 6 
650798 12 
650830 12 
650858 9 
650939 11 
651163 36 
651173 30 
651422 24 
651433 4 
651447 17 
651517 2 
651583 15 
651597 64 
651736 4 
651744 8 
651763 62 
651783 49 
651792 1 
651794 22 
651800 11 
651806 49 
651807 15 
651810 71 
651813 4 
651817 9 
651818 7 
651821 49 
651826 55 
651838 38 
651842 5 
651847 4 
651850 1 
651854 1 
651890 1 
651895 4 
651897 4 
651914 10 
651918 2 
652025 7 
652028 107 
652031 3 
652033 16 
652037 28 
652041 18 
652047 1 
652048 14 
652050 2 
652055 7 
652056 14 
652063 11 
652066 24 
652074 4 
652080 3 
652081 5 
652086 15 
652088 27 
652091 2 
652095 14 
652112 9 
652115 8 
652122 4 
652124 10 
652145 3 
652189 3 
652203 1 
652227 21 
652250 9 
652259 6 
652298 15 
652313 1 
652318 5 
652319 20 
652326 28 
652332 3 
652338 7 
652346 8 
652348 4 
652350 8 
652356 2 
652366 5 
652373 38 
652384 5 
652387 29 
652512 13 
652537 3 
652576 4 
652712 2 
652779 6 
652798 1 
652805 1 
652810 1 
652818 1 
652836 4 
652872 5 
652875 34 
652906 1 
652916 5 
652974 1 
653014 4 
653025 25 
653035 11 
653036 1 
653041 9 
653071 5 
653082 3 
653085 20 
653090 19 
653094 3 
653097 36 
653103 3 
653121 1 
653138 4 
653164 2 
653166 3 
653233 19 
653239 18 
653245 12 
653252 19 
653253 7 
653255 15 
653267 8 
653274 53 
653279 3 
653282 138 
653291 36 
653294 52 
653303 3 
653312 13 
653326 2 
653340 45 
653345 1 
653348 5 
653349 6 
653352 4 
653359 26 
653366 8 
653388 10 
653500 1 
653514 3 
653525 3 
653535 6 
653673 11 
653689 4 
653718 1 
653795 2 
653812 5 
653840 15 
653846 1 
653860 9 
653861 1 
653866 17 
653869 39 
653871 8 
653877 2 
653883 15 
653895 14 
653919 1 
653942 8 
654026 3 
654027 1 
654035 2 
654063 3 
654064 15 
654091 8 
654104 7 
654107 19 
654121 7 
654127 1 
654133 22 
654234 1 
654249 4 
654252 12 
654257 31 
654263 22 
654270 108 
654273 3 
654291 3 
654302 1 
654335 16 
654338 14 
654341 9 
654358 9 
654369 3 
654377 10 
654416 12 
654421 11 
654444 1 
654460 7 
654481 21 
654509 10 
654528 4 
654535 7 
654539 16 
654552 1 
654805 27 
661088 6 
661406 16 
661448 7 
661462 3 
661463 6 
661464 1 
661479 8 
661612 1 
661619 1 
661641 74 
661652 6 
661658 13 
661669 14 
661797 9 
661803 1 
661824 3 
661854 2 
661935 2 
661950 1 
661954 1 
661955 1 
661961 2 
661971 3 
661980 10 
661984 3 
661995 9 
661997 3 
661998 2 
662006 1 
662015 12 
662024 25 
662028 6 
662031 13 
662032 4 
662037 2 
662040 2 
662042 40 
662048 1 
662050 1 
662055 143 
662058 12 
662059 1 
662064 2 
662065 30 
662066 1 
662069 5 
662077 1 
662080 3 
662109 9 
662114 4 
662115 13 
662120 33 
662124 7 
662125 2 
662126 1 
662145 2 
662148 6 
662151 6 
662153 1 
662158 23 
662160 7 
662163 7 
662174 1 
662182 9 
662190 2 
662197 3 
662204 6 
662214 3 
662227 1 
662234 11 
662261 1 
662289 3 
662300 2 
662323 9 
662357 1 
662366 1 
662386 1 
662394 15 
662402 2 
662409 2 
662427 4 
662450 3 
662452 2 
662453 4 
662459 1 
662467 4 
662472 6 
662475 1 
662478 15 
662489 2 
662495 35 
662499 10 
662500 1 
662502 9 
662508 3 
662561 3 
662581 10 
662589 11 
662594 2 
662606 3 
662609 14 
662615 1 
662616 6 
662620 6 
662626 1 
662646 1 
662653 2 
662681 3 
662687 2 
662707 2 
662765 1 
662799 3 
663002 16 
663604 26 
663623 6 
663627 13 
663637 4 
663647 37 
663659 3 
663669 12 
663679 2 
663682 40 
663689 42 
663690 19 
663691 1 
663696 25 
663698 26 
663704 2 
663708 2 
663710 15 
663720 9 
663737 2 
663778 3 
663782 1 
663790 72 
663802 3 
663809 2 
663814 1 
663849 8 
663862 4 
663875 7 
663879 9 
663889 7 
663900 2 
663906 4 
663922 7 
663932 4 
663939 2 
663952 6 
663954 1 
663973 14 
664004 3 
664062 2 
664081 2 
664092 4 
664094 2 
664100 4 
664104 9 
664114 15 
664143 2 
664162 1 
664166 5 
664173 1 
664176 1 
664192 10 
664200 4 
664210 2 
664257 3 
664320 1 
664325 14 
664328 46 
664336 2 
664395 1 
664454 4 
664522 16 
664541 1 
664545 1 
664550 1 
664553 6 
664561 16 
664566 12 
664572 21 
664585 17 
664588 4 
664618 3 
664690 13 
664710 15 
664730 13 
664735 17 
664746 8 
664749 5 
664753 15 
664758 13 
664761 19 
664776 59 
664780 8 
664784 3 
664791 8 
664806 11 
664829 25 
664859 79 
664956 16 
664961 10 
665016 7 
665039 1 
665058 2 
665093 4 
665110 5 
665115 1 
665124 6 
665127 1 
665135 1 
665137 5 
665145 2 
665159 2 
665167 6 
665191 3 
665198 18 
665207 3 
665235 8 
665251 6 
665264 15 
665276 1 
665291 4 
665296 23 
665306 1 
665572 22 
665584 5 
665886 1 
666169 3 
666271 1 
666285 2 
666810 1 
666812 3 
666957 1 
666969 1 
667407 1 
667519 4 
667570 1 
667622 9 
667766 1 
667785 7 
667800 18 
667808 1 
667814 7 
667832 5 
667987 6 
667995 1 
668005 1 
668138 2 
668139 11 
668144 9 
668159 15 
668161 3 
668167 1 
668180 12 
668193 6 
668204 34 
668242 5 
668246 19 
668254 9 
668261 13 
668268 7 
668269 6 
668289 4 
668294 20 
668298 12 
668310 18 
668315 3 
668324 5 
668335 7 
668431 18 
668442 25 
668621 4 
668788 2 
668806 35 
668814 2 
669108 3 
669137 10 
669147 8 
669372 1 
669662 4 
669678 3 
669701 7 
669727 6 
669734 2 
669736 3 
669747 4 
669750 1 
669753 4 
670098 2 
670228 11 
670238 14 
670243 5 
670251 1 
670258 22 
670259 1 
670264 14 
670270 1 
670272 11 
670275 10 
670286 74 
670291 3 
670294 5 
670304 18 
670309 28 
670317 4 
670330 14 
670345 1 
670485 25 
672094 1 
672263 11 
672275 21 
672288 5 
672301 1 
672308 7 
672347 1 
672349 7 
672363 1 
672384 11 
672490 17 
672529 15 
672545 11 
672552 9 
672573 5 
672821 3 
672868 1 
672879 5 
672891 4 
673251 4 
673552 15 
674711 1 
674748 6 
674779 6 
674818 1 
674819 1 
674820 16 
674821 4 
674822 1 
674828 1 
674829 31 
674835 1 
674843 10 
674852 1 
674988 2 
674998 2 
675030 4 
675034 1 
675041 2 
675046 3 
675149 1 
675194 10 
675199 12 
675207 4 
675212 2 
675228 5 
675344 10 
675380 10 
675499 1 
675519 4 
675531 22 
675540 4 
675542 10 
675543 21 
675551 5 
675675 12 
675716 3 
675721 9 
675724 4 
675878 33 
675923 2 
675945 52 
676024 26 
676050 1 
676054 1 
676063 2 
676094 5 
676107 3 
676241 24 
676269 2 
676374 28 
676384 1 
676396 2 
676419 7 
676425 7 
676441 2 
676527 34 
676540 22 
676558 4 
676586 4 
676617 1 
676747 2 
676794 43 
676906 11 
678090 13 
678570 1 
678589 4 
678592 4 
678618 12 
678624 4 
678633 15 
678661 6 
678666 4 
678682 18 
678697 17 
678700 7 
678713 2 
678798 1 
678806 3 
678832 14 
678843 15 
678885 1 
679023 32 
679357 2 
679501 5 
679530 1 
679629 1 
679634 2 
679639 1 
679656 1 
679694 2 
679944 8 
679955 7 
679968 1 
680031 1 
680055 8 
680098 26 
680151 4 
680185 16 
680282 5 
680310 1 
680336 14 
680361 9 
680367 2 
680385 9 
680411 1 
680415 7 
680730 2 
680788 5 
680790 20 
681113 15 
681132 4 
681175 4 
681313 21 
681314 7 
681387 3 
681785 50 
681967 6 
682185 4 
682233 5 
682346 4 
682364 14 
682425 17 
682728 14 
682767 16 
682904 1 
683082 6 
683293 11 
683314 12 
683543 13 
683586 1 
683898 3 
683980 7 
684162 15 
684226 19 
684235 12 
684512 3 
684612 10 
684765 14 
684790 1 
684865 2 
685270 4 
685738 1 
685746 3 
685748 2 
685756 1 
685778 13 
685789 1 
685798 2 
685805 2 
685816 1 
685822 1 
685829 9 
685846 28 
685856 2 
685867 8 
685877 7 
686004 20 
687019 21 
687031 1 
687043 14 
687157 14 
687196 11 
687339 48 
687358 27 
687359 1 
687360 1 
687362 7 
687445 1 
687471 4 
687479 2 
687489 6 
687496 11 
687530 19 
687531 5 
687533 25 
687540 3 
687541 6 
687546 40 
687548 10 
687562 20 
687566 1 
687571 51 
687576 66 
687587 1 
687590 8 
687591 9 
687594 5 
687600 8 
687602 6 
687604 123 
687616 1 
687620 7 
687749 11 
687754 9 
687755 2 
687757 7 
687765 21 
687788 1 
687791 4 
687795 1 
687798 37 
687818 29 
687820 1 
687823 3 
687928 1 
687948 11 
688098 6 
688111 3 
688241 3 
688285 24 
688394 4 
688401 1 
688420 1 
688711 8 
688837 2 
688881 11 
688942 3 
689118 3 
689144 4 
689227 1 
689313 1 
689347 9 
689473 5 
689551 5 
689669 1 
689678 7 
689702 9 
689870 4 
689872 12 
689873 1 
689874 100 
689879 1 
689889 4 
689890 1 
689894 18 
689897 2 
689926 18 
690028 1 
690064 1 
690092 4 
690099 1 
690108 4 
690120 13 
690127 1 
690128 1 
690135 58 
690154 1 
690196 1 
690204 19 
690318 6 
690332 1 
690335 4 
690349 16 
690443 8 
690515 17 
690528 1 
690826 9 
690841 13 
690942 3 
690963 9 
691094 7 
691178 2 
691182 5 
691263 41 
691363 7 
691387 1 
691396 8 
691406 23 
691423 1 
691450 2 
691461 2 
691512 1 
691570 6 
691637 2 
691652 1 
691654 24 
691697 7 
691703 4 
691704 1 
691711 32 
691718 1 
691726 1 
691742 2 
691748 3 
691751 4 
691760 7 
691789 27 
691792 2 
691794 37 
691798 17 
691802 1 
691822 2 
691836 4 
691843 19 
691849 28 
691872 5 
691879 57 
691884 22 
691889 17 
691895 6 
691898 9 
691900 3 
691902 3 
691915 1 
691918 6 
691932 55 
691940 3 
691948 3 
691965 1 
692002 4 
692025 48 
692037 1 
692063 34 
692064 3 
692092 20 
692101 5 
692104 3 
692114 8 
692118 3 
692122 8 
692134 5 
692136 14 
692142 3 
692149 1 
692150 4 
692165 3 
692193 4 
692222 5 
692234 7 
692247 2 
692254 9 
692298 9 
692310 15 
692334 4 
692343 1 
692628 1 
692675 5 
692711 1 
692725 1 
692730 6 
692733 20 
692735 36 
692739 4 
692746 2 
692754 5 
692759 3 
692765 1 
692791 4 
692843 4 
692851 4 
692898 15 
692899 2 
692902 3 
692910 9 
692918 11 
692942 1 
692957 2 
693005 7 
693031 2 
693069 61 
693084 3 
693102 6 
693134 5 
694120 1 
694122 17 
694126 8 
694128 1 
694130 28 
694133 5 
694136 8 
694141 39 
694143 12 
694144 5 
694148 6 
694151 21 
694154 11 
694207 2 
694212 4 
694215 5 
694224 54 
694229 3 
694246 5 
694266 2 
694512 36 
694561 35 
694703 17 
694706 47 
694713 13 
694827 3 
694856 32 
694870 2 
694877 14 
694888 63 
694897 19 
694919 4 
694938 5 
694944 1 
694945 18 
694958 3 
694962 4 
694968 75 
694973 1 
694976 5 
694982 6 
695249 1 
695277 10 
695296 1 
695362 4 
695409 2 
695417 3 
695421 4 
695428 46 
695437 13 
695440 3 
695517 13 
695522 1 
695523 16 
695538 8 
695542 10 
697500 7 
697573 4 
697622 2 
697750 1 
698209 4 
699156 2 
699198 11 
699216 4 
699337 1 
699342 10 
699349 2 
699521 2 
699525 5 
699540 3 
699543 1 
699544 2 
699553 2 
699556 22 
699561 2 
699562 58 
699570 1 
699622 3 
699629 4 
699632 3 
699635 6 
699640 26 
699671 7 
699695 9 
699788 6 
699817 12 
700103 9 
700133 11 
700354 50 
700472 3 
700505 3 
700673 16 
700704 9 
700836 1 
700863 2 
700887 17 
700909 9 
701067 5 
701077 25 
701111 3 
701192 2 
701198 1 
701356 1 
701405 6 
701536 4 
701569 1 
701708 1 
701720 1 
701727 1 
701752 1 
701759 2 
701767 2 
701783 2 
701787 1 
701795 1 
701817 1 
701829 2 
703053 6 
703076 19 
703105 2 
703168 21 
703174 1 
703216 8 
703246 18 
703276 1 
703313 4 
703330 1 
703423 4 
703451 2 
703458 1 
703472 8 
703482 2 
703488 3 
703511 45 
703543 59 
703828 1 
703830 1 
703836 21 
703840 9 
703866 1 
703872 1 
703893 37 
704247 14 
704456 4 
704733 3 
705015 6 
705064 9 
705604 24 
705781 9 
705822 1 
705983 4 
705993 4 
706022 3 
706026 1 
706029 5 
706034 1 
706048 4 
706061 2 
706088 3 
706213 1 
706229 2 
706408 1 
706548 1 
706730 4 
706740 5 
706755 47 
706778 3 
706909 3 
706966 1 
707025 5 
707228 16 
707232 1 
707279 23 
707319 13 
707440 6 
707464 4 
707557 9 
707576 2 
707588 68 
707609 4 
707618 5 
707621 1 
707624 3 
707637 37 
707686 1 
707687 37 
707697 7 
707702 12 
707716 88 
707837 1 
708316 24 
708334 11 
708335 72 
708341 1 
708343 31 
708348 1 
708352 1 
708353 8 
708357 6 
708363 3 
708381 6 
708390 26 
708396 33 
708402 8 
708411 9 
708418 1 
708420 10 
708421 10 
708435 9 
708441 7 
708443 10 
708449 15 
708565 1 
708589 9 
708623 8 
708631 4 
708766 5 
708836 1 
708904 3 
708927 23 
709055 1 
709084 34 
709281 9 
709386 2 
709411 5 
709439 2 
709557 6 
709597 4 
709903 1 
710044 16 
710502 53 
710704 9 
710726 21 
710835 5 
710958 141 
710974 3 
711117 3 
711127 38 
711149 18 
711449 2 
711469 1 
711473 2 
711479 12 
711482 4 
711487 3 
711499 3 
711501 3 
711516 4 
711526 1 
711527 12 
711532 2 
711537 12 
711543 4 
711567 2 
711572 2 
711710 30 
711716 1 
711739 3 
711864 1 
711873 3 
712118 1 
712222 27 
712350 2 
712393 3 
712568 3 
712720 1 
712829 4 
712897 9 
712913 11 
713007 3 
713018 1 
713099 1 
713252 81 
713272 7 
713397 10 
713524 2 
713565 20 
713570 8 
713591 4 
713732 18 
713736 57 
713744 26 
713749 3 
713757 25 
713761 5 
713772 7 
713837 15 
713854 4 
713898 5 
713930 2 
713979 3 
714010 9 
714189 1 
714500 3 
714681 2 
715211 4 
715358 11 
715389 1 
715503 7 
715508 3 
715509 15 
715515 5 
715516 42 
715526 3 
715530 2 
715534 7 
715560 30 
715570 94 
715574 16 
715575 12 
715578 66 
715583 2 
715588 4 
715590 16 
715596 58 
715623 6 
715627 13 
715635 12 
715644 1 
715645 6 
715655 6 
715658 7 
715662 73 
715681 1 
715768 6 
715812 16 
715910 2 
715938 5 
715941 1 
715947 4 
715949 4 
715952 1 
715962 2 
716008 2 
716015 2 
716020 3 
716023 6 
716067 2 
716100 4 
716167 32 
716255 2 
716321 8 
716393 15 
716412 5 
716457 1 
716504 5 
716557 1 
716580 1 
716589 2 
716614 4 
716742 1 
716780 1 
717047 1 
717392 2 
717412 29 
717779 2 
717876 3 
718024 1 
718602 4 
718874 2 
718961 6 
719036 2 
719043 1 
719053 2 
719080 3 
719086 4 
719093 2 
719094 1 
719097 51 
719109 4 
719112 8 
719116 37 
719120 7 
719124 1 
719131 7 
719181 21 
719206 2 
719236 9 
719328 20 
719378 19 
719389 14 
720274 1 
720615 3 
720622 1 
720636 27 
720645 2 
720792 18 
720798 1 
720806 1 
720809 16 
720812 34 
720826 12 
720831 2 
720834 6 
720838 1 
720880 1 
720888 1 
720903 6 
720908 4 
720924 5 
721163 1 
723198 2 
723216 2 
723237 2 
723326 1 
723352 2 
723366 1 
723377 2 
723521 1 
723535 2 
724358 14 
724370 22 
724376 6 
724381 7 
724401 20 
724405 5 
724417 5 
724428 1 
724430 42 
724440 5 
724458 1 
724562 2 
724629 13 
724630 11 
724632 10 
724768 8 
724839 2 
724921 3 
724941 7 
724971 5 
725396 23 
725416 1 
725440 36 
725461 11 
725519 2 
725736 6 
725747 14 
725873 1 
725882 6 
726033 6 
726068 14 
726073 11 
726080 4 
726096 24 
726102 7 
726106 19 
726109 2 
726121 2 
726175 4 
726194 2 
726586 1 
727038 5 
727063 3 
727140 1 
727247 1 
727251 7 
727458 1 
727562 4 
727590 1 
727598 5 
727611 4 
727743 7 
727750 4 
727757 1 
727798 5 
727818 4 
727911 1 
727999 1 
728013 3 
728111 1 
728119 1 
728130 9 
728165 4 
728200 4 
728275 1 
728276 36 
728280 25 
728286 2 
728312 4 
728335 1 
728336 4 
728350 1 
728353 5 
728357 17 
728361 3 
728366 3 
728397 33 
728489 7 
728492 2 
728561 2 
728567 1 
728592 2 
728650 2 
728688 1 
728697 5 
728739 1 
728789 6 
728844 11 
728895 41 
728945 5 
728973 14 
729032 2 
729162 1 
729317 4 
729601 1 
729631 19 
729667 5 
729679 8 
729700 22 
729844 1 
730154 14 
730218 17 
730226 11 
730297 3 
730476 4 
730541 3 
730680 2 
730702 6 
730722 20 
730725 41 
730730 5 
730738 3 
730741 6 
730767 20 
730771 14 
730783 8 
730787 2 
730791 2 
730811 2 
730950 3 
731020 1 
731090 4 
731149 13 
731157 4 
731167 13 
731171 1 
731196 2 
731320 13 
731353 3 
731392 1 
731483 15 
731522 14 
731560 7 
731626 13 
731667 10 
731748 11 
731759 1 
732028 5 
732156 3 
732172 6 
732288 1 
732481 4 
732694 2 
732723 34 
732999 1 
733020 4 
733213 5 
733278 11 
733298 1 
733317 8 
733394 3 
733442 4 
733460 2 
733466 14 
733546 7 
733722 1 
733751 4 
733791 5 
733837 5 
733846 68 
733852 15 
733857 5 
733862 9 
733866 13 
733867 1 
733868 9 
733870 2 
733873 2 
733874 19 
733877 68 
733901 5 
733928 1 
733946 5 
733962 2 
733963 11 
733967 4 
733973 8 
734117 13 
734281 20 
734283 2 
734286 8 
734300 18 
734310 3 
734321 1 
734627 2 
735035 6 
735106 1 
735171 29 
735266 22 
735351 2 
735369 35 
735386 21 
735398 32 
735408 1 
735467 12 
735510 17 
735529 10 
735716 26 
735721 2 
735845 1 
735860 4 
735926 1 
735930 8 
735932 1 
735946 1 
735950 1 
735974 2 
735998 2 
736007 3 
736015 4 
736027 4 
736039 1 
736049 1 
736136 3 
736167 4 
736172 1 
736179 2 
736182 2 
736188 1 
736222 2 
736358 1 
736481 3 
736522 9 
736527 12 
736556 51 
736558 8 
736561 56 
736567 64 
736570 12 
736576 73 
736583 65 
736615 7 
736619 11 
736623 1 
736627 40 
736640 9 
736641 3 
736654 15 
736792 19 
736811 9 
736840 2 
736883 5 
736892 19 
736920 7 
736939 10 
736945 1 
737279 1 
737313 31 
737880 15 
738173 4 
738211 15 
738285 2 
738293 4 
738306 2 
738318 3 
738488 3 
738527 2 
738706 1 
738709 1 
738742 7 
738796 1 
738808 7 
738815 6 
738873 20 
738935 1 
739017 4 
739084 11 
739100 4 
739148 14 
739173 2 
739214 5 
739222 13 
739229 4 
739288 33 
739290 1 
739296 2 
739297 2 
739316 1 
739324 9 
739387 6 
739466 5 
739531 12 
739608 2 
739632 14 
739650 1 
739655 1 
739667 1 
739673 7 
739706 3 
739709 11 
739727 1 
739743 8 
739777 5 
740007 2 
740087 38 
740124 1 
740148 18 
740152 8 
740241 13 
740279 14 
740309 3 
740401 6 
740423 2 
740449 1 
740471 13 
740492 4 
740522 24 
740557 5 
740685 1 
740701 17 
740749 2 
740801 11 
740857 7 
740862 19 
740871 1 
740887 36 
741076 2 
741081 1 
741085 8 
741195 21 
741342 1 
741486 25 
741523 4 
741552 10 
741570 2 
741659 1 
741791 6 
741799 28 
741948 5 
742055 20 
742058 2 
742062 3 
742077 2 
742193 17 
742213 13 
742218 39 
742231 35 
742236 8 
742242 11 
742246 42 
742276 6 
742284 2 
742298 2 
742306 39 
742314 1 
742448 9 
742457 7 
742463 1 
742493 4 
742596 2 
742832 2 
742966 7 
743133 16 
743185 3 
743188 6 
743295 1 
743339 11 
743470 1 
743640 2 
743677 14 
743716 1 
743723 1 
743740 2 
743926 9 
744242 3 
744306 4 
744885 5 
744903 3 
745116 68 
745142 3 
745213 12 
745238 124 
745321 4 
745402 5 
745410 2 
745417 42 
745457 13 
745561 16 
745641 20 
745679 4 
745745 1 
745895 3 
745902 1 
745916 8 
745979 1 
745984 2 
745989 22 
745994 8 
746128 24 
746130 2 
746131 7 
746303 8 
746318 1 
746743 6 
746754 6 
746762 1 
746771 28 
746797 33 
746806 1 
746809 2 
746814 26 
746823 6 
746826 4 
746829 2 
746832 1 
746838 6 
746842 8 
746848 2 
746999 11 
747024 8 
747045 1 
747060 17 
747165 10 
747180 4 
747539 5 
747564 2 
747845 1 
747942 15 
748045 1 
748093 7 
748175 23 
748336 1 
748592 16 
748616 7 
748647 1 
748787 8 
748980 1 
749065 4 
749282 1 
749413 2 
749425 12 
749578 3 
749584 37 
749598 2 
749603 1 
749643 2 
749759 1 
749770 5 
749771 7 
749815 38 
749824 6 
749847 4 
749908 4 
749926 3 
749932 11 
749941 16 
749951 25 
749973 2 
750099 1 
750100 2 
750110 35 
750111 6 
750117 17 
750127 7 
750132 7 
750146 11 
750195 1 
750198 1 
750207 4 
750213 2 
750223 21 
750232 10 
750236 4 
750239 30 
750255 4 
750259 3 
750267 15 
750356 8 
750375 18 
750397 2 
750432 15 
750450 1 
750591 11 
750607 1 
751804 1 
751840 3 
751892 32 
752077 20 
752179 5 
752274 6 
752361 1 
752434 3 
752466 13 
752568 4 
752701 4 
752751 2 
752898 3 
753070 11 
753166 11 
753169 1 
753218 5 
753631 5 
753842 1 
754439 4 
754545 22 
754646 1 
754647 33 
754677 40 
754690 12 
754703 2 
754850 51 
754863 36 
754866 10 
754907 20 
755039 5 
755044 10 
755062 5 
755064 1 
755094 1 
755098 4 
755104 8 
755124 15 
755125 42 
755141 5 
755142 1 
755143 10 
755162 22 
755173 2 
755321 11 
755324 6 
755453 3 
755507 2 
755889 1 
755919 11 
755965 7 
756019 1 
756126 2 
756151 2 
756236 5 
756391 4 
756409 21 
756438 5 
756522 2 
756622 4 
756727 3 
756865 1 
757023 15 
757113 1 
757436 1 
757463 87 
757497 1 
758022 4 
758140 4 
758550 24 
758615 2 
758751 4 
758800 10 
758916 3 
759094 5 
759109 5 
759130 2 
759171 3 
759267 2 
759280 4 
759318 3 
759381 6 
759391 30 
759399 1 
759502 3 
759507 11 
759510 17 
759531 11 
759538 33 
759604 1 
759670 2 
759770 1 
759780 1 
759801 4 
759840 1 
759877 3 
759905 1 
759908 26 
759916 2 
760011 3 
760213 11 
760224 1 
760230 1 
760313 1 
760327 1 
761008 7 
761237 2 
761456 3 
761599 1 
761913 22 
761930 14 
761954 16 
762059 2 
762378 1 
762523 13 
762568 17 
762694 15 
762735 13 
762746 3 
762868 3 
762883 1 
762895 4 
762896 2 
762904 5 
762909 9 
762920 15 
762934 11 
762936 4 
762950 13 
762956 4 
762961 6 
762966 1 
762979 3 
762980 8 
762983 1 
762986 12 
762987 5 
762988 2 
763011 5 
763069 5 
763115 11 
763146 3 
763165 6 
763208 2 
763261 1 
763272 2 
763307 23 
763313 2 
763314 10 
763326 4 
763645 1 
763657 1 
763715 1 
763732 7 
763870 8 
763906 1 
763914 1 
763919 4 
764048 24 
764101 13 
764129 12 
764134 1 
764179 11 
764192 6 
764302 4 
764358 11 
764363 9 
764366 82 
764375 23 
764378 1 
764404 15 
764439 78 
764457 63 
764463 70 
764549 12 
764566 5 
764591 10 
764713 5 
764749 1 
764798 1 
764806 1 
764885 22 
764889 61 
765021 10 
765023 8 
765064 2 
765074 1 
765077 1 
765085 3 
765101 8 
765300 2 
771813 1 
774116 4 
774505 3 
774514 5 
774590 1 
779111 1 
779281 1 
779293 2 
779726 1 
779733 4 
779748 1 
779750 7 
779769 1 
779774 2 
779790 4 
779796 8 
779799 24 
779804 27 
779807 3 
779813 1 
779815 2 
779831 10 
779844 2 
779846 8 
779847 4 
779860 15 
779872 2 
779897 1 
779959 1 
780025 6 
780162 10 
780181 18 
780252 11 
780309 3 
780340 5 
780344 51 
780354 74 
780439 3 
780516 2 
780809 3 
780824 3 
780935 1 
781307 12 
781324 14 
781501 1 
781508 14 
781524 1 
781532 3 
781554 8 
variableStep chrom=chrXV
125 36 
131 11 
136 2 
204 5 
225 1 
236 9 
319 10 
352 9 
356 1 
388 3 
443 9 
463 1 
480 12 
496 9 
505 3 
539 15 
541 1 
550 1 
557 2 
569 29 
608 8 
618 1 
638 8 
749 2 
850 6 
1211 1 
1279 11 
1299 11 
1331 7 
1771 1 
1811 3 
1874 3 
2195 2 
2354 8 
2358 1 
2410 7 
2538 16 
2586 1 
2718 14 
2786 4 
2983 3 
3077 18 
3364 6 
3406 3 
3441 15 
3728 1 
3747 5 
3761 26 
3780 2 
3822 6 
3830 11 
3921 2 
4005 6 
4011 3 
4101 2 
4102 2 
4124 5 
4257 1 
4298 1 
4455 8 
4557 8 
4597 14 
4604 3 
4612 4 
4626 1 
4698 3 
4704 1 
4892 2 
4919 7 
5073 1 
5144 13 
5216 13 
5244 28 
5252 19 
5255 25 
5274 1 
5284 10 
5287 14 
5303 21 
5371 7 
5411 2 
5420 2 
5424 1 
5439 48 
5454 3 
5490 1 
5590 2 
5758 9 
5785 2 
5796 9 
5799 10 
5806 7 
5809 1 
5810 4 
5814 1 
5822 2 
5836 8 
5864 14 
5871 5 
5874 25 
5875 32 
5895 2 
6013 16 
6033 6 
6049 5 
6219 11 
6426 4 
6435 6 
6527 7 
6534 2 
6567 22 
6707 1 
6828 4 
6837 4 
6927 1 
6941 3 
6954 4 
6956 69 
6995 36 
7011 3 
7025 4 
7030 1 
7060 21 
7064 1 
7198 2 
7342 60 
7460 9 
7481 2 
7492 4 
7512 15 
7632 5 
7757 1 
7807 1 
7972 3 
7978 2 
7992 1 
8040 1 
8057 2 
8204 3 
8754 1 
8894 2 
8953 4 
9047 1 
9165 4 
9434 8 
9498 5 
9521 18 
9523 3 
9533 4 
9604 1 
9714 21 
9782 1 
9796 9 
9852 20 
9955 5 
9966 10 
9987 5 
10053 2 
10084 1 
10134 1 
10315 1 
10338 1 
10389 38 
10450 4 
10602 3 
10619 23 
10749 3 
10769 1 
10906 38 
10909 8 
10961 1 
10964 4 
10976 13 
10999 5 
11139 2 
11436 1 
11999 3 
12018 3 
12079 7 
12213 4 
12221 17 
12227 5 
12231 80 
12247 9 
12257 6 
12298 1 
12320 31 
12331 41 
12488 1 
12502 4 
12555 3 
12626 1 
12693 2 
12900 12 
12912 2 
12986 62 
13019 6 
13236 9 
13734 38 
13766 14 
13772 2 
13777 16 
13786 3 
13791 8 
13946 31 
13967 19 
13997 20 
14135 4 
14144 11 
14161 10 
14201 8 
14302 2 
14541 15 
14724 3 
14839 10 
14901 32 
14906 1 
14935 1 
14959 1 
15025 2 
15053 2 
15314 1 
15328 2 
15441 1 
15450 9 
15469 1 
15470 9 
15510 1 
15632 24 
15644 1 
15645 1 
15670 6 
15696 1 
15699 18 
15709 16 
15720 3 
15730 5 
15753 2 
15758 4 
15846 5 
15852 28 
15874 5 
15899 8 
15917 4 
15956 7 
16169 1 
16234 4 
16237 2 
16332 1 
16519 11 
16525 1 
16557 1 
16648 17 
16652 3 
16653 1 
16668 13 
16689 1 
16694 63 
16704 1 
16716 5 
16725 4 
17055 19 
17132 12 
17352 16 
17357 27 
17413 2 
17538 9 
17556 10 
17724 1 
17731 24 
17739 5 
17747 8 
17906 4 
17947 1 
18066 58 
18074 2 
18077 1 
18078 18 
18086 2 
18101 1 
18112 7 
18118 14 
18121 6 
18125 4 
18131 7 
18141 9 
18146 4 
18147 10 
18153 3 
18217 3 
18226 2 
18341 12 
18506 10 
18517 2 
18566 9 
18592 4 
18612 8 
18626 1 
18693 8 
18721 8 
18812 7 
18937 10 
18965 1 
19113 1 
19142 1 
19154 2 
19198 1 
19211 2 
19220 1 
19375 2 
19382 4 
19396 20 
19414 2 
19553 33 
19692 11 
19761 8 
19772 5 
19783 7 
19788 1 
19889 1 
19954 8 
19966 1 
20019 4 
20759 3 
20779 1 
21041 7 
21078 1 
21167 1 
21251 5 
21373 8 
21491 1 
21589 1 
21650 1 
21657 8 
21671 4 
21689 8 
21701 3 
21705 3 
21709 10 
21784 23 
21788 1 
21798 7 
21860 4 
22214 4 
22227 13 
22293 1 
22316 2 
22321 2 
22484 2 
22589 7 
22633 4 
22699 4 
22792 14 
23127 13 
23406 1 
23457 104 
23609 12 
23619 2 
23623 4 
24114 6 
24380 1 
24422 25 
24427 7 
24648 1 
24672 2 
24690 1 
24702 39 
24707 11 
24728 11 
24894 8 
24914 1 
24919 14 
25060 3 
25078 1 
25143 1 
25510 1 
26050 1 
26792 1 
26821 7 
26833 6 
27280 1 
27286 83 
27301 37 
27450 3 
27464 42 
27468 16 
27473 2 
27484 4 
27498 4 
27502 30 
27528 2 
27541 2 
27553 3 
27557 6 
27837 26 
27849 10 
27859 1 
27900 6 
27909 4 
27917 9 
27923 17 
27928 1 
27973 3 
29000 1 
29585 1 
29673 2 
29753 1 
30081 5 
30653 2 
30797 2 
31089 1 
31180 1 
31371 7 
31427 2 
31857 11 
31878 9 
31883 6 
31885 3 
32053 1 
32073 1 
32200 4 
32254 4 
32268 5 
32276 1 
32284 8 
32329 4 
32338 2 
32541 7 
32573 27 
32603 4 
32615 7 
32616 3 
32620 5 
32657 3 
32716 2 
32790 20 
32864 9 
33038 42 
33103 2 
33219 4 
33307 7 
33322 13 
33330 6 
33357 5 
33376 15 
33385 7 
33388 3 
33393 24 
33426 1 
33436 3 
33444 14 
33450 1 
33542 18 
33572 8 
33625 7 
33649 4 
33725 5 
33730 3 
33777 1 
33782 2 
33901 1 
33934 11 
33953 17 
33963 39 
33969 52 
33980 11 
34011 10 
34121 1 
34135 22 
34158 32 
34166 5 
34179 25 
34187 16 
34216 1 
34221 10 
34226 1 
34236 7 
34260 5 
34288 9 
34291 7 
34294 1 
34357 6 
34371 1 
34437 36 
34533 24 
34539 6 
34615 22 
34802 2 
34832 1 
34838 5 
35384 1 
35499 3 
35508 8 
35523 2 
35532 1 
35738 1 
35847 3 
35881 1 
35935 154 
35985 6 
36153 15 
36331 5 
36876 4 
37051 2 
37099 3 
37278 1 
37412 1 
37683 1 
37736 8 
37999 4 
38521 6 
38648 19 
38666 11 
38669 6 
38704 7 
38712 2 
38717 1 
38770 4 
38780 8 
38789 6 
38791 5 
38805 9 
38813 3 
38821 2 
38839 6 
38886 6 
38897 2 
38937 1 
38959 2 
39122 1 
39128 1 
39243 2 
39382 3 
39399 5 
39406 5 
39590 1 
39604 3 
39612 4 
39641 1 
39766 9 
39770 5 
39811 10 
39874 7 
39910 4 
39948 9 
39971 1 
39992 7 
39995 10 
40194 4 
40251 25 
40336 5 
40341 1 
40348 1 
40354 152 
40363 1 
40372 12 
40387 9 
40404 9 
40405 2 
40419 1 
40421 8 
40422 2 
40426 4 
40430 4 
40433 15 
40441 14 
40446 14 
40450 3 
40462 30 
40466 4 
40469 22 
40484 2 
40494 6 
40505 14 
40517 9 
40571 5 
40785 4 
40809 1 
40815 1 
40826 13 
40855 2 
40881 2 
40952 3 
40971 12 
41001 3 
41139 1 
41150 6 
41178 22 
41190 1 
41260 9 
41299 7 
41494 28 
41514 13 
41520 3 
41594 23 
41644 21 
41647 44 
41799 5 
41816 3 
41934 3 
41985 47 
42044 14 
42124 76 
42295 2 
42327 7 
42354 2 
42495 2 
42508 1 
42521 2 
42734 2 
42823 1 
42890 3 
42896 1 
42903 1 
43300 62 
43459 1 
43512 2 
43765 1 
43783 3 
43916 1 
44068 2 
44083 37 
44094 10 
44141 20 
44266 2 
44338 5 
44596 1 
44780 1 
44795 22 
44803 9 
44808 3 
44813 6 
44823 6 
44842 13 
44867 2 
44876 35 
44882 12 
44887 15 
45781 1 
45934 4 
46042 3 
46239 8 
47636 14 
47686 40 
47694 1 
47732 23 
47740 63 
47741 12 
47763 5 
47772 4 
47894 6 
47988 7 
48405 3 
48556 1 
48739 1 
48746 2 
48750 4 
48760 1 
48766 1 
48794 1 
49483 8 
49510 5 
49515 2 
49543 1 
49645 18 
49718 11 
49737 2 
49754 15 
49770 1 
50059 4 
52870 17 
52876 4 
52882 2 
52885 1 
52892 4 
52893 3 
52898 25 
52904 58 
52913 22 
52924 14 
52935 3 
52970 3 
52974 5 
52978 1 
52991 4 
52998 6 
53004 23 
53007 15 
53016 7 
53028 16 
53038 1 
54515 37 
55173 10 
55176 1 
55184 1 
55203 3 
55208 25 
55213 1 
55221 8 
55225 6 
55236 3 
55273 77 
55370 52 
55407 2 
55423 2 
55458 9 
55472 8 
55479 5 
55483 7 
55497 1 
55509 44 
55510 2 
55517 1 
56322 1 
56333 1 
56380 2 
56384 6 
56392 5 
56397 2 
56400 11 
56417 1 
56548 11 
56920 6 
57194 1 
57224 5 
57386 13 
57469 36 
57563 33 
57622 19 
57682 2 
57905 12 
58015 16 
58380 20 
58468 7 
58502 4 
58506 1 
58511 10 
58596 18 
58606 11 
58622 2 
58623 8 
58626 3 
58631 13 
58634 12 
58642 54 
58725 4 
58732 23 
58737 9 
60158 1 
60200 2 
60210 15 
61042 1 
61116 7 
61120 2 
61132 6 
61134 1 
61141 6 
61153 17 
61166 15 
61170 1 
61175 41 
61183 12 
61185 3 
61188 4 
61192 2 
61272 16 
61278 10 
61285 2 
61294 9 
61298 3 
61311 30 
61326 8 
61328 27 
61430 1 
61444 15 
61496 51 
61602 13 
61612 21 
61651 2 
61809 5 
61871 2 
62225 3 
62340 9 
62428 5 
62486 6 
62558 3 
64022 4 
64148 5 
64942 3 
64971 9 
65078 2 
65091 5 
65095 1 
65262 28 
65274 11 
65292 2 
65304 8 
65406 2 
65415 10 
65446 1 
65452 17 
65456 30 
65467 39 
65471 19 
65479 12 
65485 32 
65513 1 
65518 2 
65571 14 
65624 1 
65722 11 
65750 3 
65868 17 
66007 9 
66146 2 
66157 1 
66469 1 
66494 18 
66645 6 
66678 19 
66687 12 
66694 2 
66793 9 
66846 4 
66890 11 
66916 5 
67032 2 
67048 11 
67101 11 
67104 9 
67320 26 
67353 1 
67405 21 
67639 7 
67777 4 
67814 2 
67974 26 
68052 1 
69068 3 
69072 8 
69117 3 
69255 7 
69261 5 
69317 2 
69340 1 
69345 1 
69363 14 
69811 1 
70110 12 
70120 196 
70123 15 
70127 47 
70139 7 
70149 1 
70151 23 
70162 2 
70197 1 
70229 34 
70238 8 
70242 17 
70252 2 
71004 1 
71021 17 
71134 1 
71158 3 
71168 4 
71172 1 
71180 8 
71183 1 
71186 3 
71191 2 
71194 3 
71204 4 
71212 2 
71216 2 
71219 1 
71226 3 
71357 27 
71391 66 
71545 24 
71569 3 
71673 19 
71696 54 
71739 2 
71994 1 
72162 6 
72245 7 
72256 3 
72349 2 
72425 8 
72446 18 
72458 29 
72468 6 
72532 68 
72647 1 
72658 8 
72684 11 
72735 2 
72751 11 
72902 23 
72907 4 
72919 2 
72952 9 
72992 1 
73111 22 
73154 3 
73186 17 
73206 4 
73264 1 
73301 7 
73315 1 
73494 3 
73512 8 
73559 6 
73563 21 
73569 2 
73581 5 
73587 4 
73589 32 
73626 9 
73641 1 
73667 19 
73670 1 
73702 3 
73727 3 
73728 42 
73733 1 
73737 4 
73743 14 
73829 5 
73980 33 
73992 18 
73995 2 
74006 28 
74012 13 
74021 36 
74026 4 
74031 57 
74035 1 
74044 3 
74115 13 
74227 2 
75694 1 
77028 2 
77177 62 
77192 18 
77350 8 
77353 2 
77359 15 
77384 1 
77400 3 
77401 1 
77402 16 
77404 14 
77407 4 
77412 2 
77440 5 
77444 23 
77458 1 
77465 1 
77466 26 
77468 25 
77469 16 
77477 3 
77488 55 
77642 12 
77652 2 
77815 25 
77825 1 
78172 2 
78267 8 
78273 1 
78279 5 
78421 1 
78429 1 
78435 2 
78443 1 
78447 4 
78456 3 
78487 1 
78504 2 
78536 1 
78537 1 
78543 1 
78695 2 
78698 9 
78706 4 
78833 1 
78840 1 
79280 7 
79299 6 
79463 1 
79500 1 
79514 2 
79553 4 
79568 2 
79651 11 
79675 9 
79810 27 
79823 14 
79860 13 
79868 6 
79871 3 
79873 19 
79874 19 
79876 16 
79891 10 
79894 1 
79898 1 
79899 7 
79902 23 
79903 28 
79906 5 
79907 9 
79910 7 
79918 11 
81243 16 
81353 3 
81369 5 
81397 8 
81411 12 
81419 1 
81460 1 
81473 10 
81503 11 
81510 13 
81551 4 
81565 1 
81581 9 
81617 1 
81631 2 
81633 3 
81644 13 
81698 8 
81808 10 
81824 1 
82125 18 
82160 3 
82302 6 
82636 6 
82776 1 
82785 4 
82936 6 
82993 3 
83081 6 
83105 4 
83110 6 
83126 5 
83133 7 
83140 3 
83145 8 
83149 15 
83154 3 
83164 2 
83165 7 
83174 5 
83185 20 
83192 2 
83193 12 
83202 9 
83205 1 
83212 1 
83269 1 
83308 1 
83360 2 
83429 2 
83439 3 
83441 3 
83445 11 
83451 34 
83456 1 
83644 4 
83654 1 
83659 2 
83681 12 
83684 8 
83692 2 
83695 1 
83749 2 
83829 7 
83932 1 
83940 6 
83945 3 
84084 2 
84228 2 
84280 4 
84315 17 
84486 5 
84520 1 
84534 8 
84551 17 
84819 4 
84902 2 
84999 1 
85010 1 
85087 18 
85093 3 
85099 2 
85206 15 
85249 6 
85261 10 
85263 2 
85267 3 
85315 77 
85541 2 
85546 3 
85565 2 
85582 15 
85862 12 
86019 19 
86134 38 
86173 6 
86231 2 
86303 3 
86676 11 
86794 1 
86809 4 
86819 4 
86823 5 
86826 4 
86830 9 
86836 5 
86838 3 
86856 5 
86857 10 
86861 2 
86872 7 
86946 5 
86950 3 
86955 7 
86960 3 
86964 4 
87088 33 
87094 1 
87106 17 
87246 1 
87329 16 
87336 18 
87339 4 
87343 12 
87345 22 
87348 8 
87359 30 
87365 14 
87406 1 
87415 1 
87421 1 
87808 13 
89501 3 
89588 8 
89592 6 
89621 2 
89627 23 
89654 1 
89698 1 
89788 56 
89953 9 
89986 4 
90003 3 
90047 8 
90190 1 
90249 53 
90331 13 
90391 4 
90397 30 
90536 2 
90563 1 
90664 2 
90922 10 
91065 4 
91370 1 
91380 3 
91384 27 
91534 6 
91542 1 
91557 4 
91567 1 
91591 2 
91592 1 
91618 1 
91623 3 
91646 1 
91702 5 
91721 5 
91766 3 
91769 1 
91795 1 
91829 3 
91841 2 
91848 11 
91881 22 
91884 13 
91945 11 
91967 4 
91976 38 
91995 41 
92001 2 
92922 7 
93145 1 
93153 61 
93161 21 
93163 15 
93189 4 
93196 2 
93204 11 
93215 4 
93219 21 
93230 5 
93340 3 
93837 1 
94729 1 
94732 9 
94746 2 
94755 3 
94829 1 
94914 2 
94939 4 
94997 2 
95082 5 
95093 2 
95144 1 
95226 9 
95264 16 
95280 1 
95382 19 
95688 2 
95696 7 
95718 2 
95764 14 
95829 3 
95848 9 
96117 13 
96257 12 
96308 2 
96360 5 
96445 4 
96468 15 
96475 4 
96479 6 
96488 1 
96501 9 
96505 2 
96518 10 
96524 17 
96526 7 
96554 10 
96566 1 
96567 32 
96574 5 
96589 27 
96633 4 
96642 6 
96662 18 
96668 1 
96689 4 
96693 5 
96706 11 
96756 5 
96849 22 
96929 1 
97030 52 
97090 1 
97279 5 
97363 4 
97379 1 
97433 1 
97441 15 
97442 28 
97468 2 
97872 28 
98291 1 
98414 9 
98498 2 
98780 39 
98840 32 
98960 65 
99021 4 
99047 10 
99068 1 
99098 20 
99101 1 
99147 194 
99181 17 
99191 2 
99222 4 
99309 119 
99315 7 
99329 68 
99380 2 
99517 8 
99522 1 
99536 2 
99539 4 
99608 1 
99614 1 
99631 10 
99806 3 
99816 2 
99984 12 
100365 4 
100584 1 
100700 32 
100782 5 
100917 1 
100929 23 
100938 3 
100959 1 
100971 1 
101145 3 
101290 15 
101295 1 
101306 43 
101315 3 
101318 1 
101368 4 
101381 3 
101548 5 
101860 2 
103053 11 
103068 7 
103207 4 
103211 2 
103417 14 
103421 1 
103431 3 
103650 7 
103810 11 
103926 2 
103940 2 
103974 9 
103981 12 
104039 20 
104042 6 
104093 3 
104100 3 
104103 1 
104109 2 
104115 2 
104158 64 
104163 17 
104168 36 
104169 8 
104175 2 
104232 31 
104289 5 
104502 10 
104507 4 
104550 9 
104766 85 
104991 17 
105473 8 
105479 3 
105550 8 
105703 20 
105748 1 
105924 8 
105940 4 
106206 15 
106275 17 
106409 2 
106418 1 
106424 2 
106438 3 
106439 1 
106449 1 
106472 1 
106503 7 
106511 3 
106839 1 
106845 2 
106852 2 
106855 5 
106972 1 
107031 7 
107203 1 
107331 6 
107425 1 
107634 25 
107708 4 
107808 3 
107967 5 
108091 25 
108115 1 
108126 1 
108132 3 
108154 4 
108273 43 
108315 99 
108337 5 
108357 12 
108379 7 
108460 2 
108785 4 
108815 11 
108829 9 
109022 37 
109030 8 
109031 3 
109032 67 
109033 4 
109034 8 
109038 8 
109041 2 
109046 6 
109047 9 
109050 1 
109056 1 
109062 45 
109069 1 
109078 7 
109111 2 
109113 2 
109117 9 
109119 4 
109130 1 
109133 1 
109139 2 
109240 7 
109259 2 
109270 2 
109272 2 
109293 1 
109303 5 
109305 1 
109306 4 
109312 1 
109331 21 
109333 2 
109354 2 
109363 1 
109368 26 
109404 11 
109405 4 
109409 5 
109411 5 
109413 1 
109416 7 
109417 3 
109420 1 
109423 6 
109426 3 
109428 1 
109432 5 
109462 17 
109470 7 
109481 1 
109492 3 
109512 12 
109519 3 
109570 13 
109576 9 
109579 91 
109584 6 
109590 13 
109683 4 
109696 1 
109700 2 
109744 2 
109755 2 
109763 1 
109783 7 
109791 11 
109798 9 
109806 4 
109813 5 
109819 1 
110004 1 
110036 1 
110049 8 
110059 2 
110093 8 
110178 5 
110835 5 
110889 31 
110892 2 
110895 17 
110902 2 
110916 1 
110918 6 
110924 23 
110952 11 
110987 3 
111009 1 
111014 3 
111021 30 
111036 13 
111139 1 
111427 3 
111899 1 
111918 3 
111941 18 
111946 3 
111952 5 
111955 7 
111959 29 
111963 6 
111966 42 
111972 56 
111974 4 
111980 5 
111984 37 
111989 16 
112022 1 
112030 4 
112036 4 
112041 11 
112064 2 
112068 5 
112166 18 
112329 28 
112342 23 
112348 9 
112352 11 
112355 7 
112522 1 
112549 1 
112567 24 
112588 2 
112709 2 
112731 1 
112752 31 
112920 3 
113075 3 
113244 24 
113358 20 
113367 21 
113433 3 
113512 1 
113521 4 
113560 3 
113562 6 
113592 1 
113611 7 
113742 26 
113743 1 
113746 7 
113821 1 
113913 1 
113924 6 
113937 1 
113988 8 
114005 1 
114030 5 
114085 11 
114321 3 
114374 27 
114607 3 
114636 1 
114985 3 
115293 51 
115677 3 
115794 4 
115941 28 
115976 15 
115979 10 
116098 15 
116116 3 
116130 8 
116133 15 
116147 4 
116172 4 
116174 11 
116177 2 
116181 1 
116217 2 
116249 3 
116257 1 
116268 5 
116293 14 
116302 9 
116303 1 
116327 23 
116350 22 
116470 1 
116495 4 
116513 3 
116540 10 
116638 8 
116802 3 
116889 22 
117002 8 
117107 1 
117183 12 
117205 10 
117335 45 
117349 9 
117528 2 
117553 8 
117594 5 
117598 4 
117605 5 
117611 10 
117616 4 
117643 11 
117984 1 
123643 3 
123671 1 
123678 1 
123688 2 
123694 2 
123717 2 
123798 1 
123884 1 
123913 20 
123946 13 
124244 2 
124315 18 
124514 3 
124618 2 
124748 3 
125058 11 
125061 13 
125176 3 
125308 2 
125845 10 
126699 3 
126700 1 
126703 1 
126719 3 
126723 3 
126729 14 
126731 7 
126752 1 
126753 4 
126774 13 
126780 8 
126782 1 
126814 2 
126819 7 
126823 3 
126832 2 
126843 4 
126988 8 
126996 1 
127368 2 
127475 4 
127732 12 
127844 29 
127937 3 
127941 5 
127967 9 
128107 1 
128151 2 
128159 6 
128168 1 
128171 2 
128192 1 
128200 1 
128207 1 
128227 8 
128291 3 
128314 2 
128349 7 
128362 1 
128391 3 
128397 1 
128447 6 
128462 1 
128465 20 
128626 8 
128747 4 
128790 2 
128819 5 
128880 29 
128884 12 
128887 2 
128892 9 
128897 16 
128899 2 
128915 1 
128935 8 
128943 5 
128957 4 
128965 1 
129046 1 
129148 16 
129162 5 
129604 8 
129830 2 
129950 2 
130359 33 
130692 1 
131019 1 
131505 11 
131784 1 
132214 11 
132229 28 
132299 2 
132371 14 
132544 1 
132588 1 
132607 4 
132632 4 
132642 6 
132684 14 
132692 1 
132990 1 
133098 12 
133175 8 
133241 1 
133271 19 
133376 3 
133386 43 
133439 1 
133484 20 
133488 1 
133642 41 
133933 61 
134501 13 
134697 1 
134713 2 
135029 3 
135144 8 
135449 13 
135450 2 
135634 2 
135662 2 
135788 1 
135798 11 
135816 7 
135925 9 
135940 4 
135951 24 
135964 20 
135967 6 
135986 1 
136011 9 
136017 14 
136052 3 
136064 11 
136070 2 
136075 84 
136083 30 
136257 1 
136319 2 
136323 2 
136329 59 
136334 35 
136348 31 
136406 7 
136414 3 
136519 11 
136530 1 
136560 1 
137119 16 
137861 6 
137864 3 
137908 2 
137928 4 
137931 7 
137953 10 
137966 12 
138085 3 
138108 45 
138160 2 
138239 4 
138299 16 
138406 2 
138767 20 
138929 6 
138980 12 
139099 3 
139111 1 
139117 7 
139125 10 
139159 4 
139184 13 
139331 6 
139422 1 
139486 3 
139529 3 
139732 12 
139745 21 
140238 18 
140291 7 
140595 1 
140702 15 
140891 25 
140939 2 
141225 4 
141238 9 
141239 8 
141250 10 
141279 3 
141286 2 
141400 1 
141408 1 
141410 30 
141412 13 
142655 16 
142659 6 
142661 18 
142666 43 
142702 11 
142712 7 
142733 8 
142740 9 
142780 1 
142880 11 
142903 2 
142922 24 
143043 2 
143050 3 
143064 4 
143065 1 
143069 14 
143079 7 
143103 3 
143113 9 
143679 6 
143688 6 
143698 2 
143709 7 
143869 30 
143879 1 
144012 3 
144020 14 
144032 27 
144038 5 
144089 10 
144105 1 
144115 2 
144117 7 
144136 1 
144140 1 
144162 6 
144458 16 
144481 1 
144483 9 
144758 2 
144788 3 
144967 3 
145160 3 
145213 1 
145367 28 
145421 3 
145437 29 
145460 17 
145613 7 
145913 8 
146117 22 
146163 1 
146174 3 
146246 13 
146298 1 
146331 10 
146480 1 
146853 48 
147148 2 
147172 1 
147178 1 
147277 1 
147306 2 
147782 3 
148430 7 
149118 20 
149248 6 
149260 1 
149414 6 
149517 4 
149578 2 
150009 40 
150151 9 
150203 2 
150207 1 
150532 6 
150549 5 
150558 1 
150566 3 
150585 3 
150631 6 
150733 13 
150751 3 
150770 3 
150937 1 
151010 4 
151091 1 
151152 9 
151323 2 
151343 2 
151364 28 
151389 6 
151413 12 
151473 22 
151628 2 
151691 3 
151845 4 
151934 4 
152113 4 
152124 11 
152251 4 
152813 3 
153126 12 
153153 1 
153270 1 
153413 6 
153597 16 
153622 11 
153634 1 
153642 4 
153672 1 
153687 4 
153693 4 
153695 14 
153706 5 
153716 34 
153794 2 
153837 2 
153842 32 
153849 6 
153855 7 
153875 11 
153893 22 
153908 6 
154022 24 
154180 4 
154250 2 
154291 5 
154502 26 
154551 2 
154675 5 
154763 1 
154812 1 
154826 2 
154831 3 
154855 15 
155171 2 
155558 2 
155726 1 
155797 5 
155900 14 
156084 1 
156266 1 
157172 18 
157267 6 
157410 3 
158033 13 
158458 22 
158578 3 
158751 1 
158757 2 
158760 1 
158774 7 
158798 3 
158802 19 
158811 18 
158947 1 
158991 8 
158999 14 
159003 79 
159006 7 
159014 1 
159023 38 
159061 22 
159064 1 
159079 19 
159095 22 
159107 3 
159208 14 
159230 1 
159240 1 
159249 3 
159256 20 
159260 8 
159264 13 
159276 22 
159281 12 
159287 33 
159304 1 
159322 1 
159358 6 
159420 5 
159430 1 
159433 5 
159537 2 
160770 5 
160776 7 
160781 20 
160790 10 
160792 1 
160794 3 
160803 2 
160819 3 
160843 17 
160846 2 
160848 2 
160882 62 
160888 6 
160895 4 
160942 8 
160963 49 
160970 16 
160980 1 
161032 1 
161047 7 
161064 1 
161083 2 
161122 3 
161136 1 
161147 14 
161170 1 
161188 5 
161208 2 
161211 1 
161295 15 
161300 4 
161317 7 
161329 4 
161385 2 
161398 2 
161406 1 
161411 4 
161422 4 
161437 6 
161478 1 
161593 3 
161602 1 
161636 7 
161646 1 
161724 1 
161727 1 
161742 2 
161752 10 
161761 2 
161771 19 
161822 3 
161864 2 
161886 1 
161909 8 
161920 16 
161933 44 
161939 34 
161944 25 
161956 5 
161965 3 
162057 2 
162132 1 
162138 8 
162182 1 
162311 1 
162580 1 
162816 17 
162825 5 
162852 38 
162978 1 
162986 9 
163164 2 
163168 7 
163183 11 
163199 12 
163211 14 
163218 6 
163222 2 
163227 5 
163235 1 
163250 11 
163263 4 
163403 2 
163432 4 
163440 3 
163473 1 
163546 1 
163687 10 
163743 9 
163899 2 
164199 11 
164353 1 
164375 2 
164917 3 
165071 1 
165132 3 
165300 6 
165306 15 
165311 18 
165314 8 
165340 1 
165415 5 
165416 3 
165436 2 
165439 1 
165450 1 
165478 4 
165483 31 
165495 3 
165500 38 
165521 9 
165539 20 
165542 1 
165554 44 
165576 14 
165674 19 
165714 25 
165735 9 
165744 1 
165746 1 
165752 13 
165761 11 
166061 1 
166371 7 
166434 8 
166477 1 
166493 66 
166530 16 
166595 2 
166644 1 
166812 9 
166822 1 
166829 1 
166847 3 
166851 3 
166889 2 
166998 30 
167026 4 
167083 1 
167097 3 
167106 8 
167112 3 
167283 3 
167291 1 
167487 1 
167719 1 
167865 1 
167869 11 
167915 25 
167923 1 
167937 1 
167938 4 
167945 35 
167985 30 
168059 1 
168064 1 
168072 3 
168075 2 
168090 4 
168095 1 
168163 15 
168169 4 
168170 1 
168234 19 
168242 1 
168244 4 
168256 1 
168270 1 
168323 20 
168442 2 
168479 2 
168487 2 
168511 2 
168528 35 
168543 8 
168550 8 
168562 1 
168571 4 
168577 12 
168587 23 
168658 10 
168770 7 
168777 4 
168785 17 
168956 22 
168967 33 
168970 9 
169008 1 
169012 21 
169086 20 
169145 4 
169274 1 
169427 8 
169430 5 
169449 2 
169616 15 
170075 14 
170102 13 
170135 89 
170145 19 
170160 6 
170162 8 
170182 1 
170187 12 
170201 5 
170218 4 
170240 6 
170272 3 
170280 31 
170290 7 
170296 18 
170301 5 
170307 12 
170310 2 
170360 14 
170363 3 
170381 11 
170383 4 
170391 6 
170394 33 
170406 4 
170415 6 
170421 18 
170425 16 
170431 21 
170438 2 
170444 17 
170447 7 
170469 2 
170472 3 
170475 5 
170483 53 
170486 10 
170495 3 
170498 10 
170506 22 
170514 2 
170517 8 
170518 3 
170520 1 
170522 2 
170523 1 
170526 10 
170527 13 
170538 3 
170551 1 
170560 12 
170575 11 
170578 13 
170583 2 
170624 1 
170672 1 
170684 5 
170701 13 
170776 1 
170778 2 
170795 2 
170802 2 
170815 11 
170850 4 
170853 6 
170898 2 
170908 4 
170922 52 
170925 2 
173940 19 
177722 1 
177839 2 
178082 12 
178182 1 
179404 1 
180249 1 
180273 6 
180394 5 
180406 3 
180420 3 
180432 12 
180454 6 
180465 1 
180518 4 
180567 4 
180622 10 
180663 9 
180806 2 
180822 74 
180988 3 
181146 44 
181178 6 
181315 1 
181520 2 
181557 2 
181561 9 
181564 1 
181575 2 
181585 8 
181589 27 
181597 2 
181607 5 
181612 8 
181620 2 
181805 3 
181815 7 
182261 2 
182600 18 
182612 1 
182661 9 
182754 4 
182862 5 
185218 7 
185247 2 
185252 5 
185255 46 
185260 4 
185264 14 
185268 7 
185271 34 
185276 1 
185315 1 
185321 17 
185336 2 
185345 3 
185362 20 
185366 23 
185374 26 
185377 2 
185386 6 
185390 9 
185400 1 
185407 1 
185500 2 
185534 19 
185571 4 
185753 1 
185766 3 
185769 1 
185900 4 
186784 3 
186817 4 
186837 4 
186857 4 
186858 1 
186866 1 
186872 2 
186920 1 
186926 14 
186931 1 
186934 5 
186938 2 
186943 1 
186969 5 
186975 2 
186982 8 
187132 23 
187152 7 
187285 3 
189611 8 
189711 4 
189814 70 
189903 7 
190057 5 
190105 9 
190147 4 
190242 8 
190273 2 
190296 9 
190370 6 
190443 6 
190638 12 
190646 6 
190674 3 
190722 6 
191328 31 
191336 1 
191511 2 
191656 3 
191737 18 
191791 2 
191964 2 
191998 1 
192265 1 
192271 3 
192310 6 
192556 3 
192664 16 
193015 11 
193161 5 
193171 1 
193204 4 
193230 1 
193236 27 
193317 26 
193326 19 
193339 12 
193350 41 
193356 9 
193425 35 
193553 50 
193611 11 
193642 30 
193654 10 
193657 1 
193668 3 
193671 1 
193707 4 
193711 9 
193734 10 
193739 9 
193764 17 
193930 7 
194031 3 
194499 1 
194503 3 
194524 12 
194542 21 
194676 1 
194726 18 
194837 1 
194842 21 
194851 1 
194854 1 
194855 5 
194863 8 
194919 3 
194923 56 
194924 3 
194946 9 
196402 2 
196411 5 
196422 9 
196426 2 
196427 1 
196440 5 
196462 4 
196466 22 
196633 19 
196645 4 
196648 8 
196652 3 
196663 1 
196979 5 
197081 2 
197098 1 
197303 3 
197362 15 
198328 16 
198766 1 
198778 7 
198789 47 
198792 31 
198795 13 
198802 40 
198811 6 
198826 1 
198844 1 
198848 2 
200299 13 
200395 11 
200480 1 
200763 3 
201112 2 
201864 37 
201875 17 
201880 41 
201905 14 
201954 4 
201960 1 
201968 5 
201971 3 
201990 22 
202058 4 
202386 4 
202400 3 
202557 79 
202571 99 
202574 11 
202575 24 
202587 47 
202601 22 
202624 5 
202634 24 
202644 30 
202651 21 
202652 19 
202656 11 
202662 9 
202668 30 
203364 18 
203719 3 
203733 1 
204061 20 
204070 10 
204162 1 
204600 15 
204608 11 
204612 3 
204620 7 
204626 3 
204633 3 
204653 2 
204677 5 
204769 4 
204808 4 
204812 6 
204816 46 
204985 1 
204994 14 
205806 2 
205939 7 
205948 2 
205973 2 
205976 15 
205994 7 
206000 2 
206003 1 
206011 2 
206012 6 
206345 3 
206931 6 
207109 3 
207227 43 
207251 11 
207272 19 
207275 2 
207277 1 
207280 1 
207282 19 
207291 75 
207327 1 
207338 14 
207339 51 
207340 1 
207341 7 
207343 10 
207358 2 
207363 5 
207486 11 
207509 7 
207527 14 
207536 24 
207542 1 
207557 1 
207645 3 
207688 5 
207707 3 
207864 3 
208121 3 
208154 2 
208256 2 
208538 1 
208571 4 
208888 4 
208889 1 
208941 6 
209014 18 
209503 3 
209554 2 
209607 7 
210175 6 
210195 6 
210222 9 
210357 37 
210361 16 
210368 12 
210371 33 
210392 2 
210393 10 
210395 59 
210417 1 
210431 2 
210434 24 
210495 2 
210566 20 
210618 9 
210628 8 
210810 4 
210877 2 
210946 25 
210958 4 
211018 5 
211084 12 
211265 11 
211443 5 
211741 17 
211885 1 
212052 18 
212065 6 
212069 6 
212072 4 
212079 1 
212084 11 
212101 5 
212151 1 
212162 3 
212168 3 
212278 1 
212321 4 
212361 2 
212484 4 
212625 7 
212642 11 
212743 4 
212979 8 
213063 10 
213075 21 
213131 16 
213285 11 
213348 5 
213470 18 
213504 2 
213542 5 
213550 7 
213601 2 
213617 1 
213660 13 
213744 2 
213846 9 
213910 1 
214044 20 
214050 1 
214064 7 
214091 6 
214299 3 
214404 1 
214626 55 
214669 18 
214671 8 
214703 16 
214790 3 
214963 27 
215040 3 
215052 3 
215107 1 
215166 6 
215176 11 
215235 24 
215328 1 
215384 5 
215406 18 
215443 3 
215453 15 
215908 1 
216265 2 
216274 12 
216305 13 
216307 1 
216319 7 
216324 2 
216329 1 
216523 30 
216529 1 
216535 1 
216536 1 
216550 13 
216561 2 
216573 42 
216585 7 
216589 1 
216593 6 
216604 14 
216608 63 
216616 5 
216630 20 
216645 2 
216649 3 
216652 1 
216673 11 
216735 1 
216759 2 
216763 4 
216766 6 
216784 1 
216790 2 
216817 9 
216818 1 
216830 18 
216869 23 
216872 2 
216886 2 
216895 31 
216949 3 
216989 2 
216995 6 
217006 7 
217059 5 
217068 9 
217082 4 
217126 3 
217135 4 
217155 18 
217239 28 
217403 4 
217492 8 
217536 4 
217688 3 
217696 3 
217712 2 
217756 1 
217778 4 
217842 1 
217858 1 
217884 5 
218032 3 
218090 20 
218148 7 
218190 6 
218225 4 
218456 3 
218469 1 
218524 4 
218687 9 
218692 5 
218716 58 
218720 1 
218724 36 
218728 5 
218739 3 
218749 40 
218763 7 
218774 1 
218781 1 
218809 2 
218814 77 
218847 1 
218856 30 
218866 61 
218870 1 
218877 14 
218901 1 
218981 3 
219001 5 
219002 1 
219013 1 
219053 24 
220434 1 
220440 5 
220580 2 
220587 7 
220592 1 
220610 3 
220629 23 
220634 2 
220640 8 
220642 8 
220643 5 
220654 3 
220669 14 
220680 71 
220743 3 
221043 3 
221195 15 
221203 30 
221336 2 
221559 3 
221866 3 
221974 25 
221987 10 
222030 2 
222140 15 
222202 4 
222220 1 
222224 44 
222493 10 
222525 77 
222541 3 
222682 7 
222703 14 
222764 6 
222863 8 
222867 3 
222878 2 
222901 4 
222923 7 
223051 13 
223060 3 
223097 3 
223104 33 
223112 1 
223116 5 
223120 6 
223123 4 
223140 23 
223148 2 
223167 2 
223173 1 
223444 1 
223472 1 
223524 23 
223538 21 
223630 5 
223811 5 
223820 2 
223878 16 
224013 11 
224044 23 
224063 101 
224252 1 
224490 24 
224514 6 
224519 3 
224611 5 
224639 44 
224894 22 
224900 5 
224934 4 
224942 8 
225077 9 
225105 26 
225420 6 
225544 10 
225552 46 
225622 3 
225653 1 
225710 5 
225719 14 
225720 1 
225760 18 
225785 18 
225933 12 
226053 3 
226061 1 
226064 1 
226079 5 
226163 1 
226184 16 
226228 2 
226256 3 
226264 1 
226273 11 
226317 20 
226325 37 
226441 9 
226460 3 
226584 5 
226673 2 
226705 12 
226740 13 
226747 6 
226750 24 
226751 11 
226755 38 
226758 1 
226763 4 
226766 4 
226794 24 
226814 9 
226822 2 
226908 8 
226913 4 
226921 8 
227038 4 
227130 1 
227535 29 
227541 20 
227564 6 
227573 2 
227576 1 
227584 2 
227619 1 
227622 1 
227773 2 
227801 1 
227981 1 
228067 5 
228088 5 
228217 31 
228243 3 
228258 43 
228265 41 
228372 1 
228423 33 
228431 1 
228432 33 
228441 7 
228443 8 
228444 10 
228445 3 
228446 1 
228452 68 
228463 40 
228467 15 
228472 46 
228473 6 
228478 4 
228486 23 
228489 1 
228496 12 
228499 1 
228513 19 
228645 2 
228657 6 
228665 4 
228676 3 
228868 2 
229116 1 
229333 3 
229341 1 
229352 5 
229490 37 
229687 21 
229849 2 
229854 2 
229874 13 
229875 6 
229883 13 
229905 4 
229908 1 
229909 4 
230022 1 
230035 1 
230062 3 
230068 3 
230076 6 
230082 1 
230090 4 
230093 7 
230094 3 
230096 7 
230097 6 
230104 2 
230118 1 
230129 8 
230131 8 
230134 3 
230141 10 
230159 13 
230237 6 
230251 1 
230283 12 
230290 2 
230305 3 
230313 1 
230476 5 
230486 6 
230551 6 
230609 9 
230635 2 
230644 17 
230649 4 
230664 18 
230676 1 
230716 15 
230811 51 
230976 11 
230981 1 
230988 25 
231038 1 
231049 19 
231063 7 
231067 1 
231181 74 
231198 4 
231201 2 
231219 13 
231222 4 
231225 6 
231229 1 
231265 14 
231281 1 
231312 1 
231333 2 
231482 1 
231541 2 
231607 1 
231702 7 
231895 1 
231990 2 
231991 1 
232072 1 
232094 2 
232098 3 
232103 1 
232105 2 
232106 1 
232111 1 
232118 5 
232119 1 
232137 4 
232176 2 
232195 2 
232198 1 
232292 27 
232347 28 
232351 9 
232364 11 
232368 18 
232370 1 
232382 12 
232385 3 
232395 39 
232403 3 
232408 1 
232426 3 
232470 3 
232532 3 
232553 2 
232561 2 
232632 13 
232653 1 
232663 9 
232686 47 
232693 6 
232695 28 
232699 7 
232704 4 
232707 3 
232733 6 
232743 2 
232759 2 
232780 2 
232786 5 
232814 1 
232895 31 
232901 1 
232906 1 
232930 8 
232933 1 
232938 1 
232980 1 
233064 3 
233070 2 
233074 1 
233096 1 
233139 8 
233147 5 
233170 9 
233306 33 
233320 19 
233324 14 
233521 70 
233620 1 
233665 1 
233706 3 
233757 7 
233763 3 
233766 2 
233771 2 
233798 1 
233821 2 
233826 5 
233832 3 
233837 13 
233838 1 
233847 1 
233852 13 
233855 8 
233891 18 
233939 4 
233952 12 
233997 2 
234083 9 
234088 7 
234101 1 
234148 1 
234152 45 
234169 3 
234181 2 
234196 7 
234219 1 
234361 2 
234372 5 
234374 3 
234375 18 
234377 27 
234380 4 
234387 1 
234393 28 
234395 8 
234398 17 
234401 2 
234416 4 
234436 1 
234559 2 
234569 1 
234573 6 
234576 6 
234579 2 
234588 10 
234623 20 
234630 30 
234633 17 
234640 7 
234644 7 
234647 15 
234651 5 
234653 6 
234655 30 
234656 5 
234659 13 
234670 1 
234674 12 
234679 1 
234688 1 
234695 7 
234698 1 
234700 21 
234702 2 
234705 1 
234715 10 
234722 7 
234749 1 
234851 21 
234867 6 
234877 2 
234883 16 
234884 7 
234887 8 
235065 37 
237916 2 
238087 21 
238097 4 
238246 1 
238248 7 
238252 11 
238288 5 
238382 3 
238417 28 
238420 3 
238425 12 
238430 7 
238433 1 
238436 26 
238439 12 
238447 34 
238448 6 
238452 23 
238458 12 
238463 8 
238480 1 
238491 2 
238498 14 
238508 32 
238521 27 
238524 12 
238531 9 
238532 7 
238545 1 
238549 5 
238676 4 
238680 106 
238835 2 
238875 6 
239146 3 
239194 2 
239241 8 
239620 4 
239631 2 
239632 7 
239954 13 
239972 1 
240121 3 
240169 2 
240250 12 
240264 26 
240316 11 
240413 10 
240457 2 
240493 1 
240830 2 
240859 3 
241170 1 
241174 5 
241185 22 
241257 3 
241293 10 
241312 5 
241393 1 
241686 27 
241704 19 
241837 5 
241882 1 
241905 2 
242230 1 
242360 4 
242453 1 
242502 5 
242519 13 
242628 3 
242650 12 
242663 7 
242682 2 
242694 20 
242709 2 
242811 14 
242834 2 
242930 19 
242937 5 
242938 1 
242939 18 
242943 2 
242952 9 
242960 5 
242963 7 
242976 5 
242990 5 
243005 13 
243096 1 
243101 1 
243213 4 
243229 3 
243278 3 
243281 4 
243306 14 
243318 1 
243448 1 
243552 22 
243609 17 
243670 11 
243770 2 
243814 4 
243828 8 
244266 14 
244632 1 
244839 3 
245070 1 
245325 1 
245364 9 
245446 9 
245627 43 
245637 9 
245830 11 
245909 2 
245967 15 
245975 10 
246042 12 
246226 2 
246396 3 
246552 10 
246571 4 
246580 1 
246790 19 
246937 4 
246951 2 
246959 1 
246967 1 
246970 3 
246984 1 
247005 1 
247009 7 
247014 10 
247020 8 
247023 8 
247025 2 
247026 11 
247030 6 
247037 30 
247046 8 
247060 3 
247078 1 
247091 4 
247532 1 
247556 11 
247812 1 
248018 7 
248035 14 
248044 1 
248056 1 
248260 14 
248356 9 
248412 6 
248437 8 
248475 3 
248539 16 
248582 1 
248676 26 
248812 2 
248836 3 
248859 6 
249011 16 
249206 41 
249270 4 
249347 1 
249510 1 
249526 5 
249530 4 
249665 45 
249694 14 
249711 6 
249715 33 
249742 6 
249890 6 
249903 41 
249924 7 
249947 1 
250079 12 
250391 1 
250418 3 
250427 4 
250447 1 
250741 2 
250755 6 
250910 1 
250998 4 
251104 1 
251145 46 
251263 1 
251301 1 
251318 3 
251344 10 
251355 3 
251360 4 
251363 1 
251367 19 
251371 40 
251378 14 
251379 2 
251388 5 
251396 10 
251397 21 
251400 19 
251413 5 
251424 3 
251511 37 
251611 4 
251650 1 
251700 4 
251720 15 
251767 33 
252715 1 
252729 45 
252731 4 
252736 2 
252737 5 
252743 11 
252751 4 
252758 5 
252769 1 
252778 6 
252848 5 
252854 11 
253036 1 
253046 1 
254025 2 
254029 13 
254039 11 
254045 2 
254046 1 
254047 1 
254051 3 
254055 10 
254061 2 
254063 16 
254068 20 
254070 9 
254088 12 
254107 1 
254110 1 
254138 4 
254139 1 
254149 4 
254158 7 
254161 9 
254166 1 
254169 1 
254174 1 
254187 1 
254195 5 
254208 19 
254215 2 
254521 16 
254753 1 
254771 2 
254838 1 
254933 1 
254940 30 
254947 7 
254963 1 
254968 4 
254971 3 
254984 6 
254991 2 
254998 89 
255001 2 
255004 10 
255008 7 
255129 5 
255138 4 
255139 1 
255144 3 
255164 6 
255166 2 
255171 20 
255179 12 
255217 1 
255224 5 
255231 67 
255234 3 
255239 7 
255242 2 
255248 19 
255263 1 
255269 6 
255272 7 
256028 11 
256153 2 
256168 1 
256184 11 
256192 8 
256198 6 
256203 37 
256206 1 
256259 1 
256264 1 
256284 9 
256287 43 
256294 224 
256306 25 
256316 25 
256378 2 
256466 22 
256492 4 
256666 104 
256801 1 
256852 36 
257080 4 
257112 118 
257192 1 
257238 3 
257539 1 
257876 7 
258018 1 
258175 15 
258268 4 
258390 6 
258616 1 
258853 4 
258859 16 
258870 1 
258993 114 
258995 24 
258999 14 
259057 28 
259076 11 
259182 1 
259185 4 
259196 10 
259204 87 
259211 2 
259213 23 
259239 10 
259272 5 
259299 17 
259305 15 
259306 17 
259323 6 
259439 56 
259454 7 
259463 40 
259519 6 
259574 15 
259586 1 
259688 5 
259717 2 
259731 2 
259765 4 
259780 3 
259787 7 
259793 34 
259797 1 
259803 10 
259809 9 
259816 6 
259821 56 
259827 16 
259828 1 
259829 8 
259834 20 
259839 22 
259843 31 
259850 39 
259854 8 
259855 1 
259884 9 
259885 4 
263124 5 
263157 12 
263179 10 
263311 2 
263325 21 
263338 10 
263346 1 
263367 2 
263370 2 
263376 3 
263407 3 
263515 3 
263531 5 
263534 1 
263716 2 
263732 5 
263940 2 
264053 7 
264365 9 
264498 5 
264656 1 
264680 1 
264712 3 
264718 2 
264723 5 
264747 5 
264789 8 
264839 8 
264909 12 
265007 1 
265144 39 
265168 6 
265186 15 
265195 3 
265198 6 
265209 18 
265224 3 
265225 1 
265230 2 
265236 1 
265247 3 
265251 4 
265254 25 
265255 22 
265259 3 
265262 22 
265270 2 
265274 6 
265278 5 
265285 3 
265295 6 
265308 3 
265357 1 
265450 4 
265470 4 
265478 2 
265482 1 
265503 1 
265509 5 
265580 13 
265652 1 
265824 8 
266006 4 
266056 33 
266137 7 
266251 36 
266328 2 
266353 24 
266483 8 
266512 53 
266559 3 
266572 29 
266680 16 
266693 11 
266855 2 
266856 19 
267110 18 
267140 2 
267167 15 
267272 12 
267284 10 
267444 11 
267448 17 
267452 13 
267458 58 
267465 4 
267468 7 
267487 2 
267605 9 
267626 16 
267631 4 
267643 13 
267649 1 
267654 3 
267699 10 
267711 3 
267729 3 
267740 2 
267764 1 
267784 20 
267826 9 
267980 3 
267988 1 
268057 3 
268077 4 
268081 1 
268086 2 
268087 9 
268103 1 
268114 2 
268235 56 
268245 2 
268251 19 
268264 10 
268497 3 
268605 3 
268619 8 
268773 13 
268785 5 
268947 11 
268996 5 
269111 2 
269293 21 
269332 1 
269369 29 
269500 7 
269654 1 
269658 1 
269670 1 
269765 4 
270021 2 
270038 1 
270244 1 
270519 5 
270526 4 
270804 4 
270949 12 
270993 15 
271013 8 
271152 20 
271313 2 
271438 4 
271606 9 
271631 1 
271643 23 
271645 6 
271666 4 
271677 2 
271682 2 
271684 4 
271687 1 
271692 2 
271698 3 
271710 1 
271711 1 
271716 7 
271720 32 
271728 8 
271738 1 
271742 1 
271770 18 
271776 8 
271885 17 
271918 2 
271935 14 
271941 26 
271993 3 
272052 36 
272059 5 
272255 1 
272378 1 
272540 6 
272626 6 
272864 1 
273041 58 
273079 2 
273217 47 
273231 25 
273597 1 
273603 10 
273768 1 
273785 4 
273798 20 
273803 1 
273814 7 
273817 1 
273821 1 
273824 6 
273828 3 
273838 5 
273845 33 
273909 11 
273918 2 
273922 14 
273925 6 
273926 2 
273933 1 
273935 2 
273940 5 
273951 10 
274000 3 
274394 1 
274407 3 
274418 15 
274429 5 
274434 5 
274438 1 
274443 1 
274461 2 
274514 1 
274541 1 
274621 1 
274654 1 
274673 1 
274686 1 
274717 4 
274725 14 
274790 7 
274794 2 
274802 1 
274806 28 
274811 7 
274816 10 
274822 2 
274826 5 
274836 5 
274853 2 
274966 1 
274972 30 
274990 10 
275013 28 
275153 10 
275199 8 
275284 1 
275292 1 
275341 17 
275517 1 
275759 12 
275801 1 
275884 4 
275927 72 
275943 4 
276031 3 
276048 22 
276104 11 
276172 4 
276468 42 
276489 6 
276661 3 
276692 8 
276836 5 
276872 2 
276962 22 
277013 36 
277036 28 
277044 1 
277088 21 
277168 23 
277235 2 
277272 13 
277274 5 
277277 14 
277408 3 
277417 10 
277486 3 
277490 3 
277519 20 
277598 1 
277632 2 
277638 9 
277677 6 
277738 3 
277849 3 
277881 2 
277884 35 
277891 5 
277931 6 
277937 2 
277941 5 
277943 2 
277954 2 
277971 8 
277980 10 
277988 9 
277993 21 
278132 3 
278136 42 
278166 2 
278358 1 
278437 8 
278443 2 
278491 17 
278498 1 
278621 10 
278638 1 
278840 1 
278891 87 
278934 60 
279045 31 
279103 7 
279145 21 
279193 5 
279205 6 
279247 7 
279268 1 
279471 1 
279505 1 
279535 3 
279626 1 
279670 4 
279698 20 
279781 4 
279801 8 
279888 24 
279896 2 
280018 10 
280038 2 
280088 19 
280151 1 
280194 1 
281551 2 
281554 15 
281563 12 
281568 15 
281577 24 
281581 15 
281596 27 
281600 30 
281640 34 
281644 3 
281650 3 
281653 1 
281654 1 
281666 11 
281716 23 
282083 19 
282097 1 
282108 1 
282153 3 
282174 1 
282182 10 
282202 1 
282203 3 
282213 6 
282237 6 
282246 2 
282251 1 
282252 18 
282254 4 
282260 6 
282287 6 
282297 1 
282308 20 
282322 7 
282340 5 
282481 8 
282486 2 
282512 1 
285489 1 
285493 3 
285497 16 
285501 22 
285508 1 
285509 1 
285511 19 
285514 8 
285515 1 
285516 64 
285522 43 
285529 7 
285540 1 
285547 4 
285550 167 
285554 5 
285557 2 
285561 3 
285571 35 
285778 1 
285783 15 
285802 16 
285807 57 
285831 31 
285837 1 
285842 1 
285858 18 
285860 7 
285862 2 
285864 6 
285866 4 
285872 5 
285878 4 
285881 14 
285888 26 
285891 16 
285892 2 
285896 8 
285906 2 
285909 1 
285915 14 
285946 1 
285952 14 
285959 8 
285960 4 
285962 8 
285963 39 
285964 13 
285967 1 
285972 28 
285980 3 
285986 5 
285987 1 
285991 1 
285996 18 
286008 4 
286014 6 
286015 7 
286024 6 
286038 10 
286045 7 
286080 2 
286167 1 
286190 2 
286199 2 
286203 3 
286219 1 
286230 10 
286255 8 
286330 13 
286355 14 
286364 6 
286374 69 
286382 8 
286515 1 
286520 10 
286568 3 
286630 1 
286674 13 
286717 18 
286734 9 
286742 1 
286877 1 
286935 7 
287004 1 
287126 2 
287139 2 
287252 41 
287398 16 
287511 8 
287540 1 
287558 4 
287569 13 
287659 22 
287685 16 
287799 24 
287848 1 
287864 11 
287868 2 
287910 2 
287937 5 
287940 30 
288004 1 
288010 6 
288014 1 
288018 14 
288022 19 
288023 1 
288060 1 
288083 8 
288110 1 
288114 32 
288118 4 
288121 12 
288125 2 
288131 14 
288159 24 
288182 1 
288202 2 
288290 1 
288298 1 
288305 1 
288312 9 
288330 36 
288334 8 
288338 8 
288346 1 
288378 4 
288393 6 
288400 3 
288403 18 
288408 4 
288411 2 
288414 8 
288418 10 
288422 1 
288431 3 
288441 2 
288443 16 
288449 1 
288456 5 
288465 20 
288467 4 
288476 4 
288482 3 
288486 30 
288494 4 
288508 7 
288512 18 
288520 2 
288522 11 
288527 10 
288531 3 
288543 6 
288545 12 
288549 3 
288550 3 
288551 21 
288553 4 
288555 1 
288557 1 
288560 1 
288563 7 
288566 1 
288572 2 
288578 1 
288581 9 
288585 8 
288588 1 
288590 2 
288601 12 
288604 9 
288607 2 
288610 77 
288621 1 
288623 1 
288631 45 
288638 3 
288652 2 
288661 27 
288679 5 
288747 9 
288753 1 
288757 3 
288767 1 
288776 28 
288779 1 
288789 11 
288821 1 
288883 3 
288939 50 
288942 8 
288953 71 
288957 1 
289052 6 
289064 20 
289105 8 
289118 6 
289123 17 
289162 7 
289224 5 
289250 14 
289261 9 
289301 5 
289344 14 
289431 8 
289575 55 
289645 90 
289653 8 
289667 1 
289714 23 
289725 10 
289898 13 
289911 12 
289932 14 
289952 15 
289959 2 
289962 3 
289996 2 
290143 8 
290214 12 
290238 5 
290418 13 
290422 5 
290447 4 
290488 14 
290517 10 
290548 2 
290646 3 
290664 1 
290696 1 
290857 1 
290890 3 
291057 4 
292154 10 
292164 15 
292167 91 
292172 9 
292179 12 
292182 4 
292186 10 
292190 79 
292191 1 
292198 105 
292207 6 
292213 4 
292214 4 
292217 5 
292222 5 
292230 10 
292355 9 
292366 1 
292367 1 
292370 1 
292397 1 
292500 2 
292504 9 
292562 1 
292676 7 
292682 9 
292801 5 
292983 12 
293000 8 
293012 6 
293039 4 
293109 2 
293117 2 
293149 54 
293240 3 
293247 2 
293272 1 
293366 3 
293369 1 
293401 4 
293530 2 
293617 8 
293619 27 
293625 2 
293636 7 
293653 33 
293660 21 
293662 8 
293663 11 
293677 7 
293680 3 
293681 79 
293688 1 
293692 7 
293707 24 
293716 1 
293722 13 
293729 29 
293730 1 
293864 8 
294025 3 
294029 8 
294032 1 
294062 22 
294080 2 
294160 2 
294190 1 
294200 37 
294249 3 
294258 1 
294364 2 
294375 1 
294385 13 
294387 6 
294395 2 
294398 10 
294411 7 
294416 3 
294477 1 
294607 1 
294610 6 
294614 2 
294615 5 
294651 19 
294667 25 
294747 194 
294780 30 
294836 4 
294858 28 
294982 5 
295136 2 
295170 23 
295293 3 
295436 2 
295538 2 
295626 2 
295640 13 
295773 18 
295944 35 
295954 40 
295958 1 
295965 4 
296102 1 
296103 3 
296116 7 
296146 6 
296203 1 
296240 1 
296244 3 
296261 7 
296268 8 
296272 1 
296281 19 
296283 1 
296285 23 
296289 3 
296293 3 
296302 9 
296313 4 
296321 3 
296330 1 
296343 2 
296346 1 
296349 7 
296351 19 
296352 1 
296365 7 
296368 2 
296383 4 
296388 2 
296391 2 
296440 4 
296516 7 
296557 1 
296708 13 
296825 2 
296841 8 
296849 2 
296858 1 
296859 11 
296863 1 
296866 2 
296867 2 
296869 5 
296871 4 
296875 3 
296878 3 
296886 6 
296888 7 
296890 12 
296893 1 
296895 11 
296899 10 
296905 5 
296910 4 
296914 16 
296921 5 
296954 2 
297088 9 
297100 90 
297112 32 
297197 2 
297221 35 
297226 2 
297240 14 
297291 4 
297333 3 
297532 11 
297561 4 
297566 1 
297867 5 
298096 36 
298135 9 
298202 11 
298224 9 
298405 7 
298587 21 
298788 16 
298919 15 
299102 1 
299112 9 
299122 4 
299127 7 
299140 2 
299158 1 
299177 3 
299225 14 
299293 1 
299299 10 
299314 1 
299339 1 
299353 1 
299356 1 
299398 3 
299401 3 
299514 9 
299545 24 
299682 2 
299745 1 
299748 2 
299957 9 
300003 9 
300058 6 
300296 13 
300367 2 
300405 16 
300412 1 
300461 6 
300471 2 
300474 8 
300478 20 
300479 5 
300494 49 
300503 18 
300506 1 
300538 7 
300544 3 
300545 10 
300549 32 
300556 3 
300557 4 
300565 1 
300880 21 
301005 3 
301019 58 
301025 87 
301033 8 
301039 4 
301100 16 
301129 12 
301136 4 
301142 59 
301152 99 
301154 1 
301156 59 
301161 71 
301163 6 
301166 19 
301210 9 
301215 3 
301218 3 
301220 27 
301222 15 
301229 131 
301236 2 
301251 1 
301268 2 
301272 11 
301282 5 
301286 4 
301288 2 
301311 2 
301313 5 
301367 2 
301392 60 
301408 358 
301441 10 
301448 6 
301453 7 
301479 11 
301499 1 
301512 9 
301522 1 
301552 1 
301601 1 
301635 122 
301666 2 
301669 22 
301750 2 
301809 80 
301828 3 
301850 1 
301859 20 
301946 10 
301981 5 
301998 4 
302094 1 
302127 1 
302244 28 
302431 28 
302479 2 
302611 6 
302741 5 
302859 7 
302880 11 
303032 2 
303034 5 
303200 1 
303201 1 
303205 1 
303234 6 
303240 10 
303242 1 
303244 6 
303251 17 
303254 38 
303256 1 
303262 31 
303266 1 
303268 5 
303270 1 
303276 3 
303289 2 
303299 1 
303300 17 
303309 33 
303325 2 
303343 55 
303350 3 
303368 4 
303422 2 
303514 5 
304105 1 
304114 7 
304120 4 
304126 3 
304134 1 
304139 10 
304140 10 
304145 30 
304149 6 
304160 4 
304161 52 
304167 1 
304173 2 
304175 28 
304177 6 
304183 2 
304206 1 
304209 5 
304215 58 
304219 19 
304229 7 
304232 9 
304246 4 
304259 6 
304337 13 
304350 2 
304354 12 
304361 21 
304363 2 
304366 2 
304368 1 
304374 8 
304375 1 
304379 48 
304385 30 
304387 3 
304391 2 
304393 7 
304395 7 
304398 4 
304401 27 
304404 7 
304410 2 
304413 29 
304418 6 
304419 2 
304424 16 
304425 9 
304426 30 
304431 14 
304434 7 
304435 10 
304438 21 
304442 29 
304478 1 
304479 20 
304482 1 
304484 14 
304487 14 
304497 1 
304508 4 
304525 3 
304528 2 
304529 23 
304532 56 
304535 7 
304540 13 
304547 8 
304551 7 
304552 16 
304558 3 
304562 26 
304563 14 
304564 1 
304565 6 
304567 10 
304572 1 
304575 8 
304577 8 
304578 9 
304579 3 
304587 7 
304590 8 
304591 1 
304598 2 
304643 9 
304656 6 
304715 1 
304734 20 
304738 29 
304740 15 
304742 9 
304744 23 
304745 1 
304746 2 
304749 39 
304757 20 
304784 6 
304790 1 
304793 37 
304795 22 
304798 1 
304816 13 
304822 1 
304825 5 
304829 6 
304830 1 
304833 2 
304834 37 
304836 34 
304838 20 
304843 9 
304845 3 
304849 6 
304850 2 
304852 45 
304856 8 
304858 45 
304859 8 
304861 16 
304864 5 
304867 20 
304870 7 
304872 17 
304873 27 
304877 5 
304880 2 
304881 14 
304882 18 
304886 20 
304890 8 
304898 5 
304904 28 
304934 8 
304944 2 
304951 4 
304956 51 
304965 23 
304967 112 
304968 13 
304975 174 
304989 2 
304993 18 
304997 12 
304999 10 
305010 10 
305013 5 
305017 5 
305026 21 
305031 4 
305035 2 
305076 8 
305082 5 
305098 1 
305110 3 
305111 6 
305122 5 
305132 30 
305137 15 
305138 4 
305150 1 
305160 5 
305183 6 
305188 2 
305218 29 
305275 4 
305311 1 
305388 5 
305437 1 
305445 2 
305456 1 
305473 1 
305477 2 
305485 1 
305498 9 
305501 16 
305589 1 
305621 24 
305651 1 
305678 3 
305700 4 
305747 1 
305812 24 
305816 1 
305821 8 
305823 24 
305824 1 
305868 5 
305930 16 
305997 20 
306078 1 
306160 6 
306299 20 
306476 1 
306490 1 
306537 13 
306636 4 
306715 1 
306735 13 
306809 19 
306890 5 
306950 6 
306981 34 
307065 1 
307129 3 
307131 6 
307165 25 
307173 3 
307183 5 
307187 13 
307196 5 
307200 8 
307289 13 
307341 1 
307354 6 
307361 14 
307364 3 
307368 1 
307369 5 
307403 20 
307432 1 
307482 8 
307488 2 
307491 1 
307510 15 
307535 12 
307553 1 
307554 29 
307642 1 
307671 2 
307675 2 
307689 7 
307702 9 
307710 14 
307718 2 
307725 14 
307730 10 
307731 9 
307733 22 
307734 5 
307738 5 
307741 6 
307745 3 
307750 2 
307756 10 
307758 4 
307759 4 
307765 4 
307819 13 
307831 13 
307834 4 
307839 6 
307841 15 
307844 8 
307860 2 
307868 16 
309117 1 
309124 11 
309141 1 
309158 2 
309161 25 
309169 30 
309177 1 
309179 5 
309186 6 
309199 9 
309201 7 
309204 2 
309206 8 
309213 14 
309219 1 
309220 2 
309237 32 
309242 24 
309247 5 
309251 9 
309268 16 
309290 8 
309299 4 
309316 2 
309335 23 
309341 22 
309809 1 
310164 1 
310190 5 
310224 6 
310237 3 
310245 55 
310256 1 
310263 1 
310268 84 
310271 1 
310279 7 
310296 3 
310327 2 
310365 2 
310414 2 
310418 2 
310423 5 
310429 3 
310439 2 
310445 3 
310447 3 
310463 4 
310466 6 
310544 4 
310621 2 
311124 4 
311187 2 
311203 28 
311217 3 
311243 38 
311294 19 
311307 17 
311378 7 
311392 9 
311398 1 
311407 8 
311422 1 
311431 1 
311440 11 
311441 33 
311444 9 
311446 4 
311447 7 
311449 2 
311456 13 
311458 9 
311463 4 
311466 1 
311468 2 
311483 3 
311490 5 
311528 6 
311615 11 
311623 10 
311625 7 
311629 17 
311638 12 
311819 13 
311829 43 
311929 1 
311959 1 
311980 3 
311986 46 
311996 50 
312078 1 
312092 17 
312125 4 
312146 1 
312152 1 
312157 1 
312237 5 
312255 4 
312312 1 
312326 3 
312381 5 
312458 20 
312487 2 
312488 3 
312491 60 
312512 1 
312523 5 
312601 3 
312621 48 
312634 11 
312653 8 
312654 35 
312658 22 
312665 22 
312671 9 
312675 3 
312684 206 
312696 1 
312704 3 
312706 24 
312717 37 
312730 6 
312741 6 
312749 37 
312751 30 
312757 1 
312789 1 
312793 31 
312798 2 
312804 11 
312807 73 
312808 7 
312812 52 
312816 4 
312824 6 
312828 49 
312832 4 
312837 5 
312841 3 
312845 58 
312849 13 
312853 11 
312870 10 
312874 10 
312880 16 
312907 2 
312911 7 
312928 8 
312963 7 
312986 29 
312991 3 
312998 8 
313030 2 
313037 1 
313040 1 
313057 4 
313068 3 
313983 4 
314095 1 
314143 1 
314505 1 
314557 1 
314914 1 
314919 6 
315153 5 
315161 2 
315162 5 
315173 3 
315177 3 
315183 1 
315203 2 
315312 7 
315383 1 
315509 8 
315513 1 
315522 11 
315530 18 
315538 1 
315541 6 
315544 31 
315548 1 
315556 2 
315559 1 
315560 14 
315563 2 
315569 21 
315583 1 
315585 3 
315608 14 
315613 65 
315655 4 
315695 12 
315707 6 
315712 9 
315724 11 
315727 7 
315733 21 
315740 1 
316221 7 
316241 4 
316244 4 
316255 1 
316258 21 
316264 13 
316268 15 
316271 13 
316272 1 
316275 45 
316276 1 
316277 1 
316278 5 
316279 19 
316282 1 
316283 22 
316284 56 
316285 1 
316287 21 
316289 26 
316294 20 
316295 3 
316307 2 
316309 9 
316310 8 
316313 24 
316314 60 
316315 15 
316318 2 
316322 7 
316352 42 
316357 2 
316366 17 
316372 39 
316376 1 
316379 1 
316386 42 
316410 29 
316413 3 
316421 3 
316434 5 
316451 14 
316502 5 
316514 34 
316517 6 
316521 15 
316524 1 
316525 2 
316529 1 
316534 23 
316537 10 
316542 1 
316545 6 
316549 2 
316555 47 
316619 1 
316631 2 
316637 5 
316643 1 
316656 3 
316663 1 
316669 1 
316671 21 
316676 7 
316680 3 
316681 2 
316689 3 
316698 1 
316709 6 
316713 1 
316811 4 
316834 11 
316842 2 
316864 1 
316980 2 
317002 3 
317010 1 
317041 2 
317141 8 
317325 7 
317338 4 
317362 1 
317403 1 
317427 1 
317464 2 
317466 1 
317478 6 
317502 2 
317505 6 
317735 1 
317800 2 
318549 5 
320753 7 
320777 5 
320781 1 
320810 7 
320818 4 
320822 2 
320827 4 
320869 3 
320880 7 
320924 3 
320951 6 
320969 3 
320975 9 
320978 1 
320980 3 
320990 1 
321007 2 
321071 2 
321090 1 
321096 3 
321231 3 
321278 3 
321281 38 
321351 5 
321359 5 
321361 1 
321368 2 
321382 3 
321444 1 
321449 2 
321452 4 
321458 5 
321473 2 
321476 2 
321482 8 
321489 2 
321582 1 
321617 1 
321641 15 
321687 1 
321751 16 
321781 9 
321787 5 
321790 1 
321824 13 
321834 9 
321865 1 
321876 13 
321880 5 
321899 5 
321903 4 
321905 3 
321972 2 
322087 14 
322140 3 
322151 1 
322161 6 
322170 1 
322184 1 
322187 2 
322189 3 
322527 7 
322554 1 
322695 3 
322704 1 
322923 3 
323030 17 
323038 129 
323046 32 
323049 62 
323052 3 
323054 102 
323058 10 
323066 38 
323069 1 
323072 10 
323077 103 
323080 1 
323083 12 
323091 1 
323092 1 
323095 56 
323098 10 
323100 20 
323102 3 
323106 59 
323107 6 
323109 5 
323113 11 
323116 100 
323118 12 
323120 1 
323121 207 
323127 14 
323135 38 
323140 16 
323157 6 
323161 18 
323164 7 
323300 30 
323302 4 
323311 4 
323314 2 
323346 15 
323488 4 
323606 4 
323609 2 
323668 3 
323769 2 
323772 6 
323793 8 
323799 2 
323802 9 
323816 5 
323823 4 
323840 1 
323855 11 
323879 27 
323924 2 
323959 6 
324034 2 
324119 13 
324170 3 
324193 18 
324250 3 
324264 1 
324270 6 
324273 5 
324281 10 
324288 7 
324306 4 
324313 8 
324318 2 
324322 3 
324325 13 
324328 5 
324333 2 
324341 10 
324342 3 
324343 4 
324350 3 
324363 12 
324369 1 
324450 5 
324459 2 
324461 18 
324466 1 
324470 7 
324473 1 
324474 5 
324476 3 
324482 3 
324484 14 
324507 12 
324508 1 
324510 6 
324511 14 
324512 3 
324518 43 
324522 4 
324527 15 
324528 1 
324529 9 
324550 17 
324573 3 
324619 3 
324629 3 
324640 1 
324653 1 
324656 7 
324659 3 
324673 1 
324683 8 
324687 16 
324701 5 
324704 9 
324707 1 
324711 6 
324723 26 
324728 13 
324729 14 
324730 18 
324734 50 
324735 1 
324736 1 
324739 4 
324741 7 
324745 27 
324749 3 
324750 4 
324753 56 
324758 10 
324759 23 
324761 38 
324762 4 
324763 2 
324764 5 
324765 23 
324766 5 
324767 73 
324768 8 
324769 72 
324771 14 
324772 6 
324778 50 
324782 19 
324787 5 
324789 9 
324790 68 
324794 39 
324797 19 
324800 2 
324801 33 
324808 2 
324814 8 
324824 9 
324844 7 
324945 7 
324947 2 
324956 4 
324964 3 
324974 31 
324979 22 
324986 4 
325054 1 
325104 4 
325118 3 
325131 1 
325155 6 
325284 1 
325486 1 
325786 2 
325945 4 
325984 2 
325993 1 
326121 7 
326143 22 
326148 1 
326158 6 
326161 5 
326164 13 
326194 4 
326209 1 
326273 13 
326282 11 
326290 3 
326293 4 
326304 26 
326314 26 
326323 1 
326439 4 
326456 8 
326464 20 
326472 7 
326484 64 
326490 12 
326515 90 
326533 2 
326541 5 
326559 16 
326715 9 
326720 10 
326722 2 
326723 33 
326727 6 
326733 8 
326734 1 
326735 1 
326738 20 
326742 1 
326755 23 
326763 45 
326764 1 
326767 30 
326774 20 
326780 1 
326785 42 
326799 8 
327059 4 
327084 1 
328053 4 
328245 3 
328339 1 
328345 2 
328375 4 
328376 5 
328385 17 
328416 11 
328426 4 
328438 6 
328450 6 
328504 6 
328512 1 
328530 4 
328623 5 
328635 6 
328654 18 
328664 5 
328671 6 
328680 1 
328820 21 
328827 1 
328828 8 
328860 2 
328907 13 
328920 20 
328960 1 
328976 6 
328983 3 
328988 2 
328992 29 
329000 4 
329001 1 
329003 20 
329007 2 
329011 2 
329015 1 
329035 1 
329037 1 
329125 1 
329170 12 
329173 57 
329178 11 
329181 37 
329184 17 
329186 151 
329188 5 
329194 48 
329195 2 
329198 8 
329201 4 
329204 74 
329205 9 
329206 100 
329208 14 
329214 29 
329215 57 
329218 6 
329220 2 
329223 19 
329227 20 
329237 3 
329239 1 
329242 9 
329247 46 
329250 13 
329258 2 
329267 59 
329269 27 
329270 36 
329273 54 
329274 7 
329275 5 
329277 26 
329278 15 
329281 23 
329282 12 
329285 29 
329288 9 
329290 9 
329292 3 
329294 8 
329295 1 
329296 1 
329300 16 
329302 11 
329306 30 
329309 3 
329312 14 
329314 12 
329318 10 
329322 3 
329344 3 
329450 3 
330746 2 
331051 1 
331070 5 
331073 1 
331082 5 
331207 20 
331210 9 
331220 14 
331221 1 
331222 39 
331224 2 
331226 2 
331227 2 
331230 34 
331238 38 
331253 10 
331255 1 
331257 14 
331261 2 
331263 39 
331264 2 
331265 1 
331266 19 
331268 30 
331270 1 
331272 55 
331277 54 
331282 2 
331284 1 
331285 2 
331286 60 
331288 2 
331291 10 
331296 73 
331303 3 
331304 10 
331310 2 
331312 66 
331316 1 
331319 8 
331324 20 
331329 1 
331331 19 
331333 5 
331335 14 
331339 4 
331341 16 
331351 12 
331470 90 
331480 140 
331489 40 
331501 13 
331508 6 
331511 11 
331513 1 
331521 1 
331526 195 
331532 17 
331544 23 
331554 44 
331586 25 
331660 2 
331694 16 
331711 2 
331724 26 
331743 1 
331762 1 
331807 1 
331828 2 
331853 22 
331856 1 
331865 12 
331867 11 
331869 15 
331967 1 
331970 3 
331975 25 
331982 8 
331988 13 
331991 5 
331996 21 
331998 6 
332002 32 
332007 3 
332008 7 
332017 35 
332032 2 
332035 29 
332041 6 
332044 4 
332049 10 
332053 5 
332055 1 
332064 9 
332072 4 
332081 10 
332083 30 
332086 72 
332096 5 
332113 1 
332128 6 
332131 8 
332209 26 
332214 8 
332219 17 
332225 3 
332237 23 
332241 17 
332262 45 
332268 11 
332287 5 
332300 8 
332403 15 
332409 1 
332413 7 
332421 5 
332422 2 
332466 3 
332505 4 
332544 12 
332554 7 
332715 1 
332731 8 
332738 33 
332759 2 
332765 2 
332768 2 
332773 7 
332961 4 
333044 14 
333190 9 
333208 9 
333229 17 
333331 2 
333365 1 
333378 4 
333382 3 
333386 9 
333388 6 
333397 3 
333401 1 
333402 2 
333405 29 
333412 9 
333421 9 
333424 1 
333426 40 
333427 6 
333428 18 
333470 6 
333471 1 
333472 3 
333482 1 
333485 1 
333491 9 
333495 9 
333500 4 
333506 1 
333507 201 
333510 5 
333511 4 
333514 82 
333515 1 
333519 37 
333522 12 
333526 4 
333527 15 
333529 40 
333530 15 
333538 3 
333542 1 
333550 10 
333552 1 
334235 4 
334256 2 
334315 3 
334341 1 
334347 3 
334353 1 
334373 17 
334386 1 
334388 7 
334391 4 
334453 12 
334491 9 
334495 1 
334503 8 
334509 46 
334576 11 
334585 2 
334593 10 
334599 13 
334620 4 
334708 1 
334743 24 
334765 5 
334773 1 
334776 4 
334788 13 
334796 1 
334799 18 
334808 23 
334868 5 
334870 3 
334889 5 
334891 8 
334895 23 
334901 1 
334904 33 
334909 6 
334950 4 
334951 2 
334998 4 
335015 1 
335020 3 
335026 10 
335032 1 
335038 6 
335051 1 
335172 7 
335184 3 
335223 17 
335224 2 
335226 37 
335232 69 
335241 6 
335311 12 
335434 1 
335436 1 
335466 22 
335479 4 
335504 5 
335792 20 
335796 10 
335900 12 
335956 2 
336265 3 
336309 2 
336319 19 
336327 3 
336331 5 
336352 6 
336400 1 
336416 2 
336456 8 
336464 3 
336478 1 
336522 7 
336557 6 
336572 23 
336579 4 
336580 7 
336591 8 
336592 7 
336620 1 
336859 4 
336882 4 
336889 10 
336989 1 
337054 1 
337062 1 
337071 4 
337085 6 
337098 9 
337196 28 
337202 1 
337210 9 
337219 7 
337253 1 
337267 6 
337269 4 
337404 15 
337414 7 
337419 3 
337441 2 
337444 1 
337449 1 
337468 58 
337503 3 
337517 1 
337523 1 
337536 82 
337546 102 
337552 12 
337554 44 
337563 4 
337566 4 
337568 7 
337575 32 
337597 8 
337667 25 
337674 20 
337697 5 
337698 2 
337706 3 
337710 19 
337718 37 
337729 5 
337731 7 
337739 5 
337878 2 
337885 27 
337890 7 
337901 6 
337907 20 
337919 7 
337937 3 
338390 3 
338520 6 
338546 31 
338558 1 
338565 25 
338570 1 
338579 51 
338671 18 
338686 12 
338691 13 
338694 2 
338695 58 
338699 15 
338706 6 
338714 13 
338733 50 
338735 1 
338736 22 
338740 37 
338742 61 
338746 3 
338749 24 
338757 33 
338762 5 
338769 7 
338775 64 
338783 6 
338786 10 
338801 110 
338806 15 
338811 13 
338812 1 
338814 14 
338824 2 
338829 1 
338832 3 
338839 22 
338866 3 
338869 6 
338957 18 
338971 8 
338982 4 
338987 81 
338993 9 
338995 19 
339000 8 
339017 10 
339035 26 
339042 4 
339079 16 
339084 6 
339173 3 
339177 3 
339196 78 
339222 5 
339239 2 
339244 1 
339247 2 
339278 3 
339323 30 
339368 8 
339371 2 
339378 8 
339382 16 
339388 1 
339391 22 
339394 21 
339413 7 
339435 7 
339449 35 
339728 1 
339867 2 
340026 5 
340035 1 
340038 4 
340043 1 
340052 1 
340056 5 
340060 1 
340070 3 
340083 86 
340088 7 
340093 75 
340097 6 
340101 1 
340106 1 
340135 7 
340142 1 
340149 26 
340156 15 
340161 12 
340166 18 
340169 10 
340170 47 
340176 1 
340182 27 
340190 20 
340204 12 
340212 1 
340237 4 
340245 5 
340279 35 
340289 1 
340352 4 
340358 25 
340405 2 
340420 7 
340430 2 
340438 2 
340442 2 
340453 6 
340455 3 
340457 15 
340481 1 
340590 2 
340593 4 
340613 9 
340628 38 
340651 8 
340763 33 
340782 3 
340787 2 
340830 1 
340945 1 
340949 1 
340954 3 
340956 12 
340966 1 
341001 1 
341006 6 
341009 29 
341257 2 
342523 5 
342528 2 
342531 1 
342542 1 
342550 5 
342657 4 
342682 4 
342690 10 
342691 3 
342695 86 
342699 10 
342713 5 
342719 21 
342721 1 
342730 3 
342754 4 
342771 2 
342777 4 
342781 3 
342788 11 
342804 13 
342819 2 
342826 2 
342838 10 
342839 1 
342842 6 
342846 12 
342855 3 
342868 11 
342869 3 
342874 16 
342879 15 
342941 3 
342963 3 
342999 52 
343006 2 
343014 1 
343016 22 
343119 8 
343124 6 
343148 27 
343189 18 
343195 12 
343204 1 
343207 1 
343254 2 
343320 1 
343322 4 
343324 1 
343327 1 
343331 6 
343335 5 
343341 9 
343342 3 
343349 5 
343352 2 
343360 3 
343388 1 
343390 1 
343392 5 
343396 3 
343400 1 
343408 8 
343419 1 
343431 1 
343436 1 
343437 1 
343447 1 
343452 8 
343457 11 
343460 1 
343472 10 
343480 4 
343495 1 
343498 3 
343502 1 
343524 5 
343529 11 
343539 1 
343540 11 
343546 7 
343554 1 
343560 9 
343570 3 
343577 1 
343582 3 
343591 25 
343595 1 
343599 1 
343666 34 
343673 7 
343677 15 
343684 14 
343690 4 
343699 1 
343732 14 
343749 15 
343762 5 
343787 4 
343790 4 
343793 4 
343854 2 
343859 2 
343874 20 
343894 2 
343917 1 
343958 3 
343975 17 
343978 10 
343987 1 
343993 4 
344004 5 
344035 64 
344040 17 
344043 6 
344046 14 
344049 3 
344052 13 
344057 11 
344079 47 
344089 5 
344092 1 
344097 5 
344110 22 
344113 19 
344121 47 
344122 18 
344142 2 
344155 9 
344191 10 
344253 1 
344306 2 
344442 1 
344468 8 
344472 15 
344608 2 
344667 30 
344788 12 
344957 1 
345245 3 
345389 2 
345393 2 
345432 12 
345438 1 
345529 2 
345544 3 
345604 25 
345628 29 
345631 2 
345675 2 
345737 3 
345766 12 
345797 2 
345947 1 
346014 3 
346068 1 
346157 3 
346242 11 
346320 3 
346435 2 
346476 1 
346553 10 
346688 11 
346696 1 
346705 3 
346816 6 
346820 13 
346963 2 
346976 1 
347032 1 
347042 8 
347047 3 
347108 12 
347125 12 
347152 45 
347172 20 
347206 20 
347219 90 
347299 9 
347338 19 
347357 1 
347359 9 
347369 4 
347377 3 
347386 2 
347396 21 
347432 27 
347454 3 
347467 1 
347476 61 
347486 1 
347489 11 
347518 5 
347523 3 
347525 1 
347531 2 
347537 1 
347570 42 
347576 2 
347602 29 
347611 24 
347643 7 
347644 4 
347645 1 
347656 7 
347701 2 
347707 11 
347725 2 
347734 1 
347747 1 
347765 1 
347768 4 
347783 3 
347786 3 
347793 7 
347796 19 
347804 31 
347809 16 
347811 4 
347812 1 
347836 3 
347852 1 
347854 47 
347862 2 
347863 21 
347874 8 
347880 32 
347885 29 
347909 3 
347913 40 
347927 1 
347937 30 
347944 41 
347973 2 
347991 5 
347999 13 
348147 23 
348158 10 
348163 10 
348172 8 
348176 1 
348195 2 
348196 2 
348199 1 
348220 21 
348239 3 
348242 10 
348253 1 
348254 43 
348256 1 
348264 13 
348273 9 
348278 12 
348286 4 
348303 1 
348317 8 
348430 1 
348549 13 
348567 2 
348615 5 
348623 3 
348631 1 
348647 9 
348650 2 
348654 28 
348664 5 
348671 1 
348940 3 
349086 8 
349191 10 
349247 5 
349353 3 
349367 2 
349373 21 
349432 1 
349457 7 
349488 4 
349497 3 
349518 2 
349522 9 
349566 3 
349631 4 
349648 7 
349652 7 
349658 1 
349668 14 
349690 1 
349693 2 
349702 3 
349709 30 
349712 2 
349720 5 
349723 2 
349725 2 
349730 20 
349741 2 
349745 11 
349754 6 
349755 8 
349768 8 
349772 1 
349780 77 
349796 3 
349799 3 
349813 21 
349816 46 
349822 12 
349830 5 
349837 13 
349841 14 
349933 7 
349943 20 
349959 2 
350006 26 
350288 24 
350293 1 
350297 1 
350616 17 
350834 27 
351159 1 
351302 1 
351397 9 
351648 4 
351712 3 
351755 3 
351814 2 
351948 1 
352131 20 
352270 14 
352309 11 
352375 14 
352404 6 
352466 1 
352486 1 
352499 1 
352517 2 
352571 5 
352581 3 
352663 9 
352668 2 
352669 32 
352816 2 
352851 3 
353004 10 
353116 33 
353202 5 
353222 13 
353232 8 
353283 6 
353354 8 
353402 12 
353420 1 
353458 1 
353587 11 
353616 4 
353784 6 
353787 1 
353793 10 
353805 2 
353815 3 
353943 1 
353954 2 
353963 1 
353967 19 
353972 1 
353978 13 
353988 1 
353991 2 
354003 47 
354009 13 
354011 1 
354016 26 
354020 5 
354025 2 
354027 1 
354101 6 
354104 18 
354173 3 
354186 1 
354197 1 
354266 65 
354289 12 
354302 7 
354313 33 
354316 39 
354321 18 
354329 3 
354387 2 
354405 37 
354431 2 
354445 5 
354456 9 
354473 2 
354506 13 
354510 14 
354626 15 
354696 1 
354790 3 
354840 1 
355198 1 
355208 3 
355356 2 
355374 1 
355378 9 
355521 22 
355531 12 
355564 1 
355715 18 
355741 4 
355753 8 
355765 3 
355768 16 
355771 3 
355805 15 
355812 30 
355852 7 
355881 1 
355897 16 
355918 5 
355920 3 
355957 1 
356024 1 
356037 1 
356041 62 
356047 8 
356056 12 
356060 13 
356064 2 
356071 7 
356085 8 
356193 2 
356206 23 
356219 8 
356225 8 
356227 3 
356237 1 
356253 6 
356309 9 
356383 1 
356396 1 
356403 2 
356416 3 
356424 7 
356449 3 
356450 5 
356459 6 
356505 16 
356603 2 
356645 3 
356649 4 
356679 11 
356806 13 
356883 4 
356905 9 
356923 1 
356929 17 
356943 2 
356950 7 
357002 22 
357025 1 
357096 31 
357244 8 
357250 4 
357254 16 
357260 3 
357262 3 
357265 1 
357271 8 
357273 21 
357276 1 
357278 5 
357282 5 
357290 1 
357319 5 
357322 4 
357325 2 
357329 6 
357333 2 
357347 26 
357354 62 
357360 5 
357366 2 
357376 1 
357377 1 
357384 1 
357438 1 
359874 3 
359943 7 
360082 8 
360151 5 
360290 3 
360298 4 
360314 4 
360320 8 
360342 5 
360414 12 
360462 3 
360465 11 
360505 6 
360509 1 
360516 17 
360528 1 
360530 15 
360536 1 
360538 5 
360540 4 
360546 47 
360575 28 
360652 18 
360661 25 
360665 20 
360762 6 
360852 4 
360853 2 
360857 2 
360877 6 
360883 10 
360920 12 
360942 1 
361063 2 
361079 5 
361098 2 
361193 1 
361236 40 
361242 5 
361263 8 
361274 11 
361295 3 
361304 4 
361309 5 
361312 4 
361332 9 
361341 3 
361356 35 
361361 1 
361364 2 
361523 5 
361657 13 
361684 15 
361702 6 
361711 19 
361723 4 
361808 5 
361814 1 
361828 5 
361859 9 
362024 96 
362169 9 
362319 7 
362334 17 
362342 1 
362398 7 
362411 2 
362447 3 
362656 15 
362801 21 
362827 1 
362831 33 
362898 3 
363169 17 
363228 7 
363341 12 
363348 7 
363373 2 
363435 10 
363445 36 
363460 6 
363512 3 
363554 1 
363564 4 
363614 1 
363659 5 
363661 4 
363677 2 
363701 1 
363716 7 
363722 4 
363729 17 
363734 10 
363741 18 
363747 6 
363764 20 
363803 3 
364004 2 
364007 1 
364010 4 
364039 3 
364090 4 
364100 1 
364103 4 
364114 1 
364116 1 
364138 14 
364165 31 
364196 8 
364202 1 
364211 1 
364212 13 
364221 4 
364251 8 
364257 2 
364258 5 
364264 6 
364291 3 
364752 10 
364777 1 
364796 2 
364885 1 
364913 1 
364920 2 
364953 1 
364957 1 
365061 4 
365105 17 
365219 6 
365230 3 
365239 10 
365343 4 
365580 24 
365953 3 
366270 2 
366304 1 
366457 2 
366546 8 
366609 4 
366615 28 
366620 1 
366627 59 
366666 1 
366670 10 
366712 2 
366714 9 
366737 32 
366831 24 
366838 14 
366899 10 
366979 2 
367031 15 
367047 16 
367075 1 
367239 1 
367312 28 
367415 10 
367619 12 
367635 1 
367644 1 
367742 4 
367753 5 
367757 3 
367759 17 
367790 3 
367833 15 
367847 2 
367853 7 
367855 2 
367883 22 
367893 2 
367903 5 
367905 1 
367912 1 
367915 2 
367921 1 
367927 1 
367935 10 
367939 2 
368001 4 
368043 13 
368091 3 
368105 1 
368272 6 
368295 5 
368560 7 
368761 2 
368764 1 
368886 4 
368898 14 
368903 45 
368932 5 
368943 22 
369016 45 
369167 1 
369254 2 
369371 3 
369448 8 
369484 4 
369487 3 
369489 6 
369503 8 
369511 1 
369514 5 
369543 3 
369551 12 
369572 9 
369597 1 
369604 1 
369616 6 
369623 1 
369722 3 
369735 5 
369742 2 
369800 2 
369855 9 
369915 1 
370066 57 
370092 3 
370093 38 
370148 21 
370225 6 
370293 1 
370397 1 
370398 1 
370404 1 
370454 2 
370469 32 
370479 15 
370916 7 
370929 2 
370938 2 
370947 12 
370948 6 
370956 5 
370959 1 
370972 1 
370975 9 
370979 5 
370980 8 
370985 20 
371039 3 
371049 37 
371054 11 
371059 4 
371063 2 
371066 3 
371068 49 
371069 20 
371070 6 
371074 22 
371076 7 
371080 2 
371084 3 
371087 8 
371098 4 
371106 6 
371201 5 
371214 1 
371251 6 
371266 3 
371274 3 
371374 21 
371378 6 
371412 2 
371424 1 
371433 39 
371437 5 
371440 6 
371442 3 
371443 5 
371452 4 
371468 55 
371469 10 
371485 2 
371499 2 
371503 1 
371518 14 
371554 1 
371559 4 
371561 27 
371567 4 
371570 11 
371587 24 
371603 3 
371610 1 
371622 3 
371708 6 
371759 2 
371928 4 
372051 1 
372076 4 
372104 1 
372220 2 
372314 4 
372400 1 
372418 53 
372431 6 
372505 17 
372518 12 
372529 2 
372563 4 
372594 2 
372607 5 
372875 21 
372880 4 
373176 6 
373187 1 
373200 1 
373336 4 
373373 1 
373497 5 
373498 1 
373512 38 
373515 29 
373520 6 
373523 7 
373527 5 
373534 1 
373539 22 
373542 2 
373543 19 
373547 19 
373553 3 
373567 4 
373575 6 
373585 11 
373591 1 
373627 2 
373630 7 
373632 36 
373640 19 
373643 8 
373647 13 
373648 1 
373650 1 
373652 2 
373658 18 
373849 8 
373852 1 
373988 4 
373998 1 
374000 4 
374039 7 
374064 2 
374160 1 
374172 1 
374254 1 
374269 1 
374854 3 
374893 6 
374953 18 
375201 5 
375244 2 
375282 1 
375394 8 
375435 1 
375462 8 
375532 1 
375607 1 
375656 3 
375741 2 
375873 18 
375888 5 
375904 1 
375914 2 
375931 4 
375949 4 
375953 1 
375958 19 
375975 3 
375981 4 
375986 4 
376030 3 
376080 3 
376117 10 
376125 18 
376151 1 
376161 2 
376215 58 
376264 6 
376271 4 
376315 26 
376357 28 
376363 1 
376468 5 
376563 11 
376619 1 
376717 51 
377353 1 
377540 2 
377549 7 
377554 15 
377605 4 
377673 5 
377695 14 
377713 2 
377738 21 
377747 4 
377819 12 
377852 1 
377865 3 
377871 15 
377883 26 
377885 9 
377890 12 
377893 89 
377903 3 
377904 3 
377906 16 
377907 9 
377911 3 
377916 20 
377917 1 
377925 31 
377956 2 
377957 3 
377965 3 
377973 2 
378030 2 
378041 2 
378058 3 
378059 31 
378066 1 
378075 2 
378079 3 
378083 13 
378084 10 
378098 25 
378101 11 
378104 1 
378109 2 
378114 1 
378117 6 
378118 4 
378120 9 
378124 2 
378143 5 
378154 10 
378162 1 
378287 1 
378299 12 
378305 3 
378308 22 
378315 2 
378428 2 
378460 23 
378587 3 
378608 8 
378625 10 
378643 2 
378832 2 
379174 26 
379275 1 
379317 13 
379471 1 
379474 6 
379488 7 
379628 1 
379647 1 
379650 6 
379657 23 
379661 1 
379674 1 
379685 8 
379688 21 
379698 36 
379726 9 
379732 73 
379744 35 
379749 36 
379750 1 
379753 59 
379774 60 
379782 3 
379911 4 
379959 4 
380061 3 
380068 1 
380071 2 
380075 11 
380116 5 
380432 3 
380487 14 
380537 5 
380548 17 
380573 2 
380591 6 
380599 30 
380747 8 
380764 7 
380777 3 
380779 7 
380792 53 
380796 6 
380800 46 
380802 3 
380803 32 
380804 5 
380807 20 
380830 6 
380858 6 
380864 8 
380869 2 
380872 2 
380880 8 
380883 3 
380887 2 
380893 2 
380897 20 
380911 1 
381418 5 
381509 6 
382351 4 
382584 1 
382725 3 
382892 7 
382932 8 
382939 42 
382946 11 
382962 35 
382972 17 
382975 4 
382980 45 
382990 5 
383002 6 
383004 10 
383007 26 
383019 22 
383027 6 
383141 1 
383145 2 
383213 26 
383247 1 
383248 4 
383265 1 
383316 2 
383317 4 
383373 4 
383391 4 
383394 6 
383450 2 
383458 3 
383470 4 
383518 13 
383599 1 
383601 4 
383605 2 
383773 8 
383825 1 
383869 18 
383879 24 
383885 2 
383891 9 
384016 3 
384068 13 
384173 1 
384268 1 
384331 1 
384390 1 
384484 12 
384500 2 
384511 2 
384539 3 
384561 4 
384654 4 
384660 12 
384725 3 
384729 96 
384738 14 
384740 8 
384741 4 
384751 5 
384760 1 
384905 39 
384913 1 
385114 36 
385134 8 
385142 4 
385182 78 
385183 8 
385191 10 
385217 5 
385249 6 
385266 9 
385314 5 
385376 43 
385600 3 
385642 167 
385674 1 
385677 6 
385683 2 
385695 33 
385700 1 
385702 15 
385730 2 
385975 14 
385989 29 
386090 1 
386209 1 
386272 5 
386283 3 
386287 4 
386294 1 
386304 7 
386310 4 
386317 5 
386321 9 
386323 2 
386330 10 
386381 6 
386399 101 
386409 5 
386412 6 
386414 5 
386438 11 
386443 46 
386464 7 
386465 2 
386471 8 
386594 3 
386628 1 
386636 1 
386665 1 
386684 12 
386690 3 
386700 2 
386714 4 
386719 7 
386729 7 
386807 1 
387152 4 
387200 2 
387382 5 
387623 1 
388111 3 
388492 2 
388559 12 
388570 2 
388573 1 
388582 23 
388657 1 
388685 6 
388729 2 
388834 13 
388843 21 
388872 2 
388883 15 
388896 3 
388994 2 
388997 35 
389043 50 
389055 20 
389063 1 
389087 2 
389097 41 
389129 5 
389150 15 
389167 10 
389186 8 
389258 1 
389319 2 
389344 13 
389348 7 
389403 3 
389443 73 
389452 12 
389453 1 
389455 12 
389480 18 
389495 1 
389501 3 
389507 1 
389526 12 
389553 1 
389575 28 
389576 2 
389586 9 
389597 19 
389603 16 
389607 11 
389614 5 
389616 5 
389620 6 
389657 1 
389828 25 
389955 2 
389956 4 
389986 22 
389999 1 
390034 7 
390053 4 
390184 1 
390415 12 
390428 17 
390633 9 
390781 2 
390810 1 
390941 3 
390944 1 
390947 7 
390956 10 
391004 3 
391040 1 
391078 15 
391090 1 
391132 7 
391140 8 
391161 4 
391172 9 
391233 8 
391294 4 
391327 9 
391334 1 
391338 26 
391363 9 
391376 2 
391379 18 
391401 8 
391404 9 
391409 4 
391415 2 
391418 1 
391425 5 
391430 1 
391435 10 
391481 3 
391487 3 
391499 4 
391505 13 
391651 1 
391657 1 
391872 1 
391875 1 
391879 1 
391913 3 
391917 3 
391936 2 
391945 2 
391946 4 
391953 2 
391972 4 
391975 5 
392004 5 
392034 2 
392039 2 
392049 4 
392062 7 
392077 1 
392138 1 
392148 2 
392158 6 
392205 2 
392207 10 
392211 11 
392213 5 
392223 12 
392228 1 
392233 1 
392238 6 
392244 7 
392251 5 
392271 11 
392273 5 
392279 4 
392283 2 
392293 4 
392296 5 
392302 1 
392306 43 
392309 19 
392310 8 
392317 3 
392322 14 
392344 3 
392347 12 
392354 9 
392357 18 
392362 2 
392382 2 
392433 10 
392436 3 
392439 64 
392457 1 
392489 5 
392500 2 
392539 4 
392543 22 
392593 31 
392698 9 
392725 2 
392731 1 
392734 23 
392739 1 
392776 1 
392797 1 
392801 4 
392811 31 
392840 27 
392863 2 
392873 5 
392881 2 
392899 4 
392901 1 
392932 6 
393015 1 
393066 11 
393084 4 
393087 69 
393106 79 
393144 25 
393222 44 
393233 25 
393249 8 
393265 22 
393276 36 
393378 3 
393391 3 
393407 4 
393413 16 
393417 24 
393425 43 
393426 12 
393427 1 
393440 6 
393475 9 
393531 18 
393553 6 
393555 10 
393561 1 
393565 1 
393572 8 
393573 12 
393583 1 
393585 3 
393589 12 
393590 43 
393597 32 
393601 1 
393609 26 
393611 4 
393612 4 
393613 5 
393618 30 
393621 19 
393626 1 
393634 7 
393637 28 
393638 3 
393641 61 
393644 10 
393652 5 
393653 37 
393656 2 
393664 16 
393671 47 
393692 2 
393697 6 
393744 9 
393784 2 
393796 5 
393803 4 
393814 5 
393821 4 
393824 11 
393827 4 
393835 3 
393838 6 
393856 2 
393877 6 
394003 5 
394007 12 
394008 1 
394017 6 
394099 14 
394195 1 
394208 1 
394211 2 
394316 7 
394359 8 
394363 82 
394370 1 
394523 9 
394534 2 
394555 20 
394716 3 
394742 2 
394756 17 
394763 6 
394774 1 
394793 9 
394804 12 
394810 1 
394841 3 
394910 7 
394953 6 
395140 6 
395170 2 
395179 6 
395330 1 
395600 17 
395658 4 
395801 6 
395806 15 
395814 3 
395821 18 
395841 1 
395957 13 
396104 9 
396366 1 
396532 49 
397019 1 
397070 2 
397079 2 
397118 13 
397148 2 
397155 8 
397342 2 
397349 2 
397350 35 
397360 11 
397373 73 
397385 1 
397392 14 
397429 7 
397445 2 
397448 2 
397467 8 
397471 9 
397492 4 
397503 5 
397516 8 
397525 5 
397532 1 
397535 5 
397540 2 
397548 10 
397567 2 
397568 7 
397573 3 
397575 1 
397626 5 
397639 4 
397678 1 
397745 4 
397759 10 
397858 4 
397872 1 
399178 5 
399480 22 
399676 2 
399679 1 
399685 7 
399690 3 
399696 2 
399709 4 
399990 1 
399999 7 
400005 2 
400146 2 
400148 1 
400154 28 
400163 19 
400169 7 
400173 35 
400178 25 
400180 1 
400184 8 
400192 22 
400198 3 
400215 61 
400247 3 
400255 63 
400262 7 
400266 10 
400272 5 
400277 5 
400278 11 
400282 1 
400288 1 
400294 24 
400336 3 
400430 3 
400431 2 
400463 5 
400632 118 
400668 9 
400679 3 
401253 4 
401304 2 
401359 29 
401372 2 
401388 2 
401401 1 
401419 1 
401423 7 
401429 10 
401433 9 
401456 6 
401462 10 
401475 8 
401500 3 
401507 11 
401623 21 
401627 8 
401648 41 
401656 6 
401658 13 
401667 11 
401677 6 
401682 10 
401698 25 
401702 74 
401791 28 
401837 3 
401842 4 
401855 11 
401944 4 
402182 81 
402187 51 
402331 2 
402338 27 
402369 4 
402632 6 
402712 6 
402733 4 
402778 31 
402910 2 
402961 24 
403309 8 
403336 3 
403361 2 
403719 3 
403997 4 
404337 25 
404530 4 
404754 2 
405087 5 
405322 4 
405436 3 
405441 1 
405444 1 
405472 1 
405484 3 
405490 11 
405491 1 
405498 10 
405502 5 
405533 15 
405536 2 
405540 3 
405544 2 
405562 5 
405570 42 
405574 5 
405584 2 
405589 17 
405591 2 
406558 11 
406736 1 
406745 1 
406752 2 
406774 1 
406779 2 
406785 2 
406858 2 
406864 3 
406913 4 
406932 3 
406937 7 
406953 4 
406965 18 
406971 4 
406988 5 
406992 3 
407121 6 
407192 11 
407202 1 
407216 1 
407293 2 
407300 2 
407302 6 
407305 4 
407306 3 
407312 10 
407316 3 
407389 1 
407399 1 
407538 6 
407616 30 
407637 158 
407682 8 
407692 7 
407708 21 
407847 84 
407859 37 
407870 70 
407977 36 
408045 10 
408056 1 
408063 40 
408069 14 
408118 2 
408123 5 
408156 1 
408187 3 
408193 2 
408201 4 
408205 7 
408211 4 
408218 1 
408219 1 
408223 5 
408261 1 
408274 3 
408296 1 
408297 5 
408305 1 
408306 6 
408313 23 
408322 1 
408323 12 
408324 1 
408327 90 
408334 10 
408338 54 
408472 3 
408511 56 
408519 1 
408668 24 
408674 19 
408702 7 
408711 35 
408719 36 
408800 1 
408836 110 
408889 2 
409007 2 
409031 10 
409115 34 
409294 2 
409326 71 
409331 3 
409358 57 
409515 2 
409525 16 
409548 2 
409549 19 
409554 1 
409579 4 
409659 1 
409868 5 
409894 5 
410027 26 
410031 3 
410039 1 
410041 4 
410061 4 
410079 6 
410103 30 
410118 1 
410122 1 
410123 47 
410126 11 
410136 2 
410137 3 
410141 9 
410148 16 
410167 20 
410186 8 
410209 9 
410293 4 
410360 25 
410361 3 
410368 5 
410385 4 
410418 2 
410422 1 
410424 2 
410437 19 
410455 47 
410562 3 
410570 3 
410729 1 
410799 2 
410935 1 
411282 8 
411926 3 
411983 17 
412070 9 
412323 21 
412326 1 
412345 8 
412364 4 
412378 11 
412426 11 
412475 70 
412484 1 
412487 2 
412495 2 
412511 1 
412523 1 
412526 3 
412532 16 
412536 2 
412540 6 
412546 15 
412551 14 
412556 20 
412557 27 
412561 10 
412568 54 
412577 4 
412580 13 
412616 1 
412624 7 
412649 15 
412661 1 
412788 6 
412789 2 
412857 19 
412923 1 
412980 18 
413038 9 
413164 18 
413265 11 
413354 5 
413452 8 
413485 1 
413532 5 
413539 3 
413649 7 
413653 2 
413658 5 
413662 14 
413663 3 
413668 1 
413672 14 
413676 6 
413682 18 
413687 4 
413737 16 
413753 3 
413758 9 
413759 1 
413763 1 
413766 2 
413772 7 
413816 9 
413907 10 
413948 4 
413968 2 
414061 7 
414218 6 
414246 2 
414259 5 
414267 4 
414269 1 
414272 3 
414278 3 
414294 6 
414295 2 
414413 1 
414434 13 
414446 7 
414469 1 
416000 9 
416013 1 
416023 21 
416028 15 
416083 1 
416130 1 
416283 5 
416916 3 
416968 2 
417005 22 
417087 1 
417223 7 
417230 1 
417581 14 
417711 7 
417890 5 
417911 3 
417920 1 
417983 1 
418011 6 
418025 3 
418048 4 
418099 1 
418104 60 
418119 8 
418126 1 
418127 74 
418138 11 
418255 6 
418296 2 
418298 3 
418304 7 
418311 5 
418384 4 
418404 34 
418532 8 
418830 1 
419488 18 
421714 1 
421730 46 
421739 1 
421743 20 
421747 18 
421751 1 
421758 5 
421773 9 
421774 11 
421818 3 
421825 7 
421832 3 
421838 2 
421841 1 
421845 8 
421848 1 
421859 6 
421869 11 
422260 3 
422264 2 
422268 6 
422273 74 
422290 17 
422302 2 
422311 6 
422312 1 
422334 40 
422343 2 
422375 3 
422384 15 
422400 8 
422514 7 
422537 75 
422590 8 
422597 1 
422688 7 
422716 31 
422733 54 
422739 4 
422944 1 
423003 11 
423037 3 
423073 16 
423103 2 
423187 1 
423207 4 
423225 1 
423231 2 
423317 3 
423357 7 
423397 1 
423420 1 
423576 8 
423638 2 
423651 5 
423725 4 
423728 1 
423761 4 
423837 7 
423877 3 
423922 3 
423953 2 
424059 4 
424103 11 
424107 35 
424116 5 
424149 8 
424154 1 
424168 2 
424179 12 
424188 8 
424189 23 
424196 30 
424199 5 
424209 6 
424211 43 
424212 29 
424274 74 
424369 18 
424450 1 
424471 4 
424534 3 
424559 1 
424574 3 
424579 5 
424589 1 
424591 3 
424594 8 
424605 1 
424610 7 
424614 1 
424615 3 
424619 5 
424642 1 
424696 14 
424742 8 
424750 9 
424785 1 
424844 18 
424970 12 
424971 11 
424999 2 
425015 4 
425150 13 
425219 1 
425301 9 
425815 3 
425983 10 
425995 2 
426007 5 
426148 4 
426158 1 
426165 2 
426177 2 
426195 2 
426208 12 
426215 1 
426219 1 
426233 5 
426267 7 
426341 1 
426347 13 
426380 5 
426400 5 
426474 4 
426477 1 
426479 5 
426481 1 
426485 1 
426498 3 
426501 1 
426515 4 
426734 2 
426737 20 
426753 1 
426805 7 
426988 3 
427039 1 
427056 3 
427073 2 
427090 1 
427261 7 
427388 9 
427417 5 
427449 7 
427455 3 
427461 1 
427466 8 
427470 26 
427477 1 
427478 24 
427487 2 
427506 20 
427509 7 
427511 2 
427525 3 
427537 11 
427541 4 
427542 4 
427545 8 
427554 6 
427607 1 
427613 1 
427616 1 
427619 2 
427647 44 
427658 47 
427690 1 
427703 2 
427727 13 
428090 6 
428144 8 
428310 2 
428313 14 
428331 4 
428521 1 
428547 1 
428554 6 
429166 18 
429185 4 
429282 3 
429386 2 
429511 2 
429536 1 
429541 18 
429560 3 
429576 7 
429637 4 
429808 8 
429833 2 
429843 3 
429877 10 
429886 1 
429936 1 
429970 8 
429993 1 
429994 1 
430002 5 
430013 2 
430018 4 
430023 10 
430024 17 
430036 2 
430037 9 
430043 5 
430044 26 
430046 4 
430050 21 
430055 17 
430057 4 
430061 7 
430071 2 
430074 3 
430079 22 
430084 24 
430089 12 
430115 12 
430201 15 
430206 2 
430227 4 
430241 2 
430242 11 
430251 18 
430298 10 
430343 9 
430364 4 
431714 4 
431733 31 
431750 6 
431776 56 
431784 20 
431794 1 
431805 4 
431817 4 
431821 1 
431973 16 
431987 8 
431990 5 
432042 5 
432048 2 
432064 17 
432072 1 
432090 1 
432097 6 
432263 7 
433422 3 
433523 7 
433525 13 
433539 4 
433557 3 
433566 10 
433586 1 
433589 3 
433878 14 
433894 2 
434192 14 
434217 27 
434280 7 
434305 8 
434321 1 
434399 3 
434500 1 
434519 10 
435013 6 
435140 1 
435174 36 
435633 1 
435659 1 
435662 3 
435678 20 
435716 8 
435725 1 
435733 1 
435762 1 
435973 1 
436363 2 
436404 3 
436406 1 
436508 3 
436537 2 
436599 3 
436606 1 
436621 3 
436661 1 
436669 7 
436676 4 
436891 26 
436894 18 
436895 8 
437008 2 
437024 1 
437047 16 
437074 4 
437238 2 
437246 19 
437250 1 
437273 1 
437287 3 
437292 1 
437315 5 
437386 5 
437718 6 
437901 1 
437917 1 
438041 4 
438665 1 
438680 9 
438688 7 
438695 13 
438704 6 
438717 2 
438730 11 
438755 7 
438756 1 
438759 3 
438766 5 
438790 4 
438801 93 
438803 4 
438806 4 
438812 59 
438825 27 
438832 16 
438881 14 
438964 17 
438975 1 
439031 1 
439143 1 
439295 3 
439301 1 
439307 3 
439982 12 
440205 7 
440308 1 
440330 49 
440338 16 
440341 19 
440351 18 
440363 1 
440427 1 
440552 8 
440744 4 
440749 2 
441212 2 
441231 8 
441236 8 
441243 11 
441247 3 
441251 6 
441268 1 
441273 21 
441276 2 
441283 12 
441944 5 
442157 1 
442160 2 
442165 2 
442311 1 
442352 4 
442486 11 
442565 10 
442570 1 
442596 1 
442803 4 
442815 6 
442949 1 
442965 5 
443129 23 
443133 13 
443143 16 
443265 7 
443298 41 
443312 26 
443318 10 
443324 2 
443375 2 
443397 1 
443426 9 
443517 1 
443635 2 
443645 6 
443646 1 
443651 1 
443663 42 
443707 1 
443714 5 
443723 10 
443737 4 
443768 1 
443776 33 
443826 1 
443885 1 
443893 3 
443935 6 
443991 4 
443997 25 
444006 13 
444011 1 
444015 5 
444038 3 
444070 2 
444080 3 
444125 1 
444129 1 
444143 2 
444326 21 
444339 6 
444361 25 
444382 41 
444388 22 
444394 34 
444400 7 
444402 75 
444447 2 
444482 5 
444564 44 
445966 1 
445996 1 
446001 2 
446010 29 
446020 1 
446152 3 
446183 12 
446192 5 
446214 4 
446302 20 
446315 4 
446338 12 
446428 5 
446729 33 
446740 59 
446776 1 
446780 7 
446795 5 
446796 2 
446803 2 
446805 2 
446812 1 
446818 5 
446819 1 
446820 2 
446824 2 
446829 4 
446832 30 
446835 10 
446841 35 
446847 17 
446850 5 
446855 33 
446866 35 
446869 1 
446914 7 
446924 1 
446970 3 
447009 3 
447042 2 
447045 41 
447050 5 
447064 1 
447385 1 
447397 2 
448497 5 
448570 2 
448589 11 
448597 2 
448626 7 
448659 5 
448670 8 
448900 11 
448906 35 
448918 9 
448923 2 
448935 9 
448939 3 
448942 4 
448945 1 
448962 2 
448973 22 
449025 13 
449033 3 
449073 11 
449099 20 
449103 4 
449106 1 
449110 9 
449117 13 
449132 21 
449137 4 
449148 1 
449149 10 
449151 5 
449154 1 
449160 18 
449169 4 
449175 17 
449176 3 
449180 4 
449188 1 
449194 14 
449197 8 
449326 11 
449352 13 
449372 3 
449474 46 
449511 18 
449533 1 
449646 3 
449737 2 
450344 1 
450741 4 
450948 13 
451064 1 
451076 9 
451158 8 
451164 4 
451324 9 
451487 16 
451677 1 
452281 4 
453082 1 
453385 1 
453537 29 
453543 1 
453553 1 
453556 5 
453562 7 
453589 4 
453593 22 
453607 10 
453610 3 
453618 11 
453621 11 
453627 2 
453631 11 
453632 4 
454074 3 
455770 10 
457357 8 
457409 16 
457677 6 
457839 7 
457880 3 
458019 74 
458025 5 
458031 31 
458033 8 
458043 56 
458050 42 
458051 30 
458057 4 
458067 37 
458072 2 
458081 5 
458093 21 
458097 1 
458106 49 
458119 38 
458120 6 
458122 25 
458128 35 
458129 4 
458135 1 
458136 1 
458145 1 
458150 1 
458170 1 
458177 6 
458180 28 
458319 10 
458455 1 
458459 2 
458493 2 
458502 21 
458518 2 
458629 1 
458971 49 
458980 2 
459135 1 
459310 7 
459779 1 
460385 2 
460451 2 
460593 46 
460770 34 
461243 43 
461606 3 
461610 1 
461636 1 
461655 2 
461663 2 
461664 3 
461665 1 
461669 7 
461672 2 
461696 1 
461725 2 
461734 23 
461745 1 
461755 1 
461756 2 
461791 3 
461801 3 
461802 1 
461808 1 
461811 14 
461822 18 
461843 14 
461847 6 
461848 1 
461859 4 
461863 2 
461874 2 
461878 1 
461893 1 
461910 1 
461915 3 
461918 5 
461921 6 
461922 6 
461925 35 
461944 34 
461950 66 
462028 11 
462183 1 
462260 1 
462378 19 
462382 3 
462385 139 
462406 1 
462409 12 
462410 2 
462411 1 
462416 3 
462420 12 
462425 4 
462430 2 
462443 10 
462448 7 
462454 8 
462457 3 
462463 7 
462466 1 
462485 6 
462491 1 
462493 1 
462495 6 
462497 15 
462510 1 
462512 20 
462531 1 
462532 17 
462537 1 
462542 18 
462586 10 
462791 2 
462805 14 
462820 12 
462828 19 
462837 3 
462849 13 
462854 2 
462857 59 
462858 70 
462864 80 
462866 4 
462875 10 
462886 1 
462892 4 
462908 25 
462916 33 
462934 4 
462970 9 
463067 11 
463119 2 
463120 1 
463125 2 
463383 22 
463413 4 
463448 1 
463488 1 
463607 16 
463644 112 
463839 4 
463973 2 
463985 9 
464007 2 
464010 14 
464025 2 
464035 2 
464051 1 
464063 14 
464157 1 
464186 2 
464362 1 
464373 3 
464484 15 
464487 23 
464496 82 
464504 3 
464583 1 
464606 48 
464609 11 
464616 3 
464622 2 
464633 7 
464636 4 
464643 2 
464671 11 
464696 3 
465478 1 
465777 1 
465875 4 
466033 14 
466050 2 
466058 13 
466132 3 
466137 2 
466152 1 
466158 1 
466206 1 
466357 3 
466379 1 
466388 1 
466392 1 
466670 1 
467672 13 
467676 8 
467766 4 
467775 17 
467792 5 
468024 5 
468036 12 
468039 6 
468051 43 
468058 9 
468104 1 
468108 15 
468116 5 
468117 15 
468121 9 
468124 36 
468128 10 
468129 13 
468132 22 
468135 6 
468136 5 
468140 9 
468142 19 
468144 12 
468174 1 
468183 2 
469316 1 
469368 10 
469492 16 
469675 4 
469740 4 
469853 2 
470741 9 
471390 8 
471398 2 
471399 1 
471409 1 
471521 1 
471537 23 
471647 1 
471661 5 
471677 21 
471693 23 
471701 2 
471708 6 
471716 1 
471720 1 
471725 2 
471731 5 
471769 16 
471793 13 
471801 2 
471808 2 
471812 2 
471814 6 
471827 3 
472553 1 
472561 7 
472567 1 
472569 2 
472573 1 
472585 1 
472589 18 
472601 4 
472621 4 
472623 1 
472624 3 
472627 2 
472634 4 
472635 2 
472637 1 
472638 12 
472664 14 
472684 2 
473395 1 
473505 2 
473645 13 
473833 35 
473866 68 
473950 12 
474106 3 
474311 9 
474346 7 
474360 9 
474371 9 
474428 6 
474490 5 
474505 19 
474519 1 
474536 6 
475036 2 
475350 1 
476816 28 
477012 3 
477019 1 
477136 1 
477189 3 
477444 13 
477654 8 
477800 1 
477812 12 
477856 22 
478062 28 
478257 8 
478398 7 
478601 2 
478630 10 
478637 52 
478783 12 
478798 29 
478820 7 
478900 1 
479106 93 
479124 45 
479300 2 
479306 5 
479318 1 
479372 5 
479376 10 
479381 1 
479403 2 
479453 6 
479478 1 
479604 1 
479704 5 
479823 1 
479899 1 
479942 33 
479948 1 
479959 15 
479975 6 
479999 4 
480069 1 
480079 1 
480088 2 
480100 1 
480122 2 
480234 1 
480397 1 
480465 1 
480468 2 
480474 1 
480489 2 
480496 18 
480539 3 
480672 1 
480696 4 
480700 3 
480728 8 
480731 5 
480891 6 
480999 10 
481037 14 
481096 1 
481111 27 
481119 11 
481127 2 
481147 4 
481158 9 
481173 3 
481197 4 
481222 3 
481237 2 
481448 8 
481457 4 
481462 15 
481467 8 
481470 3 
481476 2 
481523 5 
481530 5 
481547 4 
481794 1 
481808 5 
481812 1 
481828 1 
481835 3 
481844 13 
481885 42 
481892 23 
481897 1 
481905 1 
481909 42 
481912 1 
481921 6 
481930 15 
481964 1 
482007 11 
482059 4 
482083 14 
482252 8 
482284 1 
482480 4 
482609 17 
482639 10 
482680 4 
482733 6 
482753 2 
482779 2 
483062 1 
483072 1 
483091 2 
483119 1 
483122 1 
483161 7 
483194 8 
483273 9 
483284 1 
483409 1 
483441 18 
483464 7 
483517 9 
483950 3 
484148 16 
484246 24 
484348 28 
484407 1 
484980 11 
485447 2 
486048 13 
486162 44 
486171 3 
486312 7 
486355 1 
486477 10 
486814 3 
486937 4 
486944 9 
486965 2 
486986 13 
487000 21 
487008 23 
487017 6 
487018 1 
487029 4 
487041 1 
487050 1 
487054 11 
487059 19 
487062 15 
487104 24 
487112 17 
487126 1 
487132 6 
487136 1 
487144 3 
487150 2 
487156 15 
487159 9 
487160 1 
487167 5 
487181 1 
487190 2 
487197 4 
487219 14 
487285 1 
487295 10 
487334 1 
487342 18 
487345 14 
487346 7 
487352 38 
487356 28 
487364 4 
487365 61 
487366 50 
487368 14 
487376 14 
487383 86 
487447 6 
487534 25 
487540 57 
487543 15 
487545 1 
487546 43 
487548 4 
487549 101 
487556 16 
487562 13 
487568 2 
487584 18 
487594 16 
487602 3 
487608 1 
487612 2 
487722 2 
487870 1 
487928 4 
487954 6 
487970 1 
488156 2 
488234 7 
488388 28 
488409 4 
488550 43 
488564 17 
488571 7 
488773 2 
489164 17 
489253 17 
489269 2 
489288 7 
489350 2 
489715 16 
489802 2 
489805 2 
489830 3 
489853 111 
489859 4 
489862 6 
489876 3 
489889 11 
489906 1 
489928 9 
489930 1 
489934 1 
489946 1 
489949 7 
489959 18 
489977 19 
489990 9 
490096 13 
490112 2 
490113 2 
490983 1 
491042 1 
491054 5 
491260 1 
491270 1 
491421 14 
491453 9 
491602 1 
491708 2 
491718 1 
491817 1 
491934 1 
492012 2 
492292 12 
492468 39 
492631 3 
492636 13 
492796 9 
492936 1 
492997 86 
492998 3 
493003 1 
493010 23 
493014 2 
493015 25 
493021 5 
493027 4 
493033 6 
493035 21 
493043 5 
493045 11 
493064 1 
493218 10 
493222 5 
493273 8 
493295 24 
493301 15 
493398 6 
493435 20 
493455 1 
493472 12 
493663 127 
493832 3 
494002 1 
494005 1 
494048 9 
494065 1 
494116 1 
494141 1 
494228 15 
494241 11 
494244 10 
494245 3 
494250 32 
494258 1 
494269 2 
494274 2 
494309 17 
494343 5 
494354 5 
494364 5 
494373 13 
494385 1 
494393 1 
494400 6 
494401 10 
494411 4 
494418 4 
494427 2 
494429 23 
494430 1 
494436 2 
494450 1 
494463 16 
494480 5 
494482 26 
494492 5 
494494 3 
494503 12 
494509 3 
494514 2 
494535 5 
494541 2 
494612 7 
494619 2 
494662 164 
494723 10 
494729 2 
494732 12 
494735 12 
494742 15 
494752 32 
494757 39 
494765 11 
494780 11 
494784 5 
494806 1 
494820 18 
494825 4 
494836 2 
494971 2 
494990 1 
495009 4 
495025 2 
495200 12 
495211 3 
495356 4 
495505 28 
495908 10 
495958 2 
495967 1 
496528 16 
496533 4 
496611 9 
496729 1 
496803 19 
496825 1 
496881 5 
496892 4 
496991 1 
497000 1 
497034 3 
497040 1 
497046 19 
497069 1 
497153 1 
497163 29 
497170 1 
497183 4 
497238 36 
497247 1 
497250 5 
497271 3 
497287 10 
497295 12 
497299 14 
497322 6 
497330 8 
497393 1 
497459 5 
497471 1 
497503 5 
497649 4 
497670 7 
497684 44 
497805 1 
497850 1 
497870 1 
498033 9 
498057 11 
498153 1 
498259 9 
498304 4 
498393 3 
498397 11 
498698 8 
499002 1 
499612 2 
499671 1 
499705 1 
499724 1 
499810 12 
501037 14 
501478 17 
502057 5 
502248 2 
502533 1 
502569 1 
502584 17 
502631 3 
502635 2 
502639 1 
502642 2 
502650 3 
502660 1 
502663 4 
502667 1 
502668 3 
502826 3 
503067 5 
503263 8 
503419 4 
503548 3 
503565 17 
504358 6 
504364 2 
504372 94 
504374 1 
504390 17 
504496 2 
504514 1 
504532 23 
504540 8 
504557 1 
504568 3 
504577 2 
504580 2 
504597 81 
504605 3 
504613 6 
504618 6 
504634 2 
504650 3 
504674 8 
504698 24 
504699 8 
504706 3 
504813 4 
504824 4 
504842 11 
504893 10 
504993 1 
505055 2 
505168 9 
505190 18 
505221 6 
505235 26 
505243 1 
505247 11 
505252 20 
505257 3 
505267 5 
506881 19 
506906 7 
506907 6 
506911 2 
506920 13 
506932 3 
506935 33 
506938 1 
506949 2 
506954 5 
506960 4 
506965 1 
506993 7 
507274 25 
507299 6 
507308 20 
507323 4 
507450 2 
507453 2 
507460 2 
507466 4 
507486 1 
507609 5 
507617 3 
507637 2 
507640 11 
507666 4 
507676 25 
507724 6 
507729 1 
507740 13 
507743 5 
507884 3 
507909 1 
507932 4 
507940 5 
507954 3 
511245 17 
511263 47 
511266 2 
511274 7 
511280 6 
511296 5 
511309 27 
511313 3 
511317 1 
511319 6 
511346 3 
511447 5 
511481 5 
511488 1 
511496 1 
511497 3 
511516 7 
511541 12 
511548 34 
511556 8 
511560 2 
511564 18 
511598 13 
511604 41 
511619 17 
511626 1 
511651 2 
511656 1 
511697 3 
511721 8 
511741 12 
511760 2 
511887 78 
511922 20 
511931 6 
511941 2 
511953 15 
511967 52 
511975 21 
511989 4 
512004 1 
512008 12 
512016 3 
512029 7 
512543 13 
512688 4 
513022 26 
513143 2 
513144 5 
513176 3 
513189 8 
513196 4 
513267 2 
513295 11 
513570 1 
513594 27 
514121 7 
514122 14 
514125 1 
514136 1 
514144 5 
514171 22 
514182 2 
514188 1 
514193 5 
514206 1 
514220 18 
514316 2 
514325 2 
514469 4 
514485 71 
514489 4 
514509 27 
514516 4 
514520 1 
514584 19 
514618 11 
514709 5 
514733 1 
514735 2 
514747 43 
514780 32 
514816 16 
514826 16 
514829 1 
514851 15 
514853 1 
514875 23 
514878 2 
514888 8 
514892 15 
514893 13 
514898 18 
514903 2 
514965 4 
514970 7 
514975 1 
514983 46 
515051 11 
515058 42 
515082 1 
515086 12 
515090 1 
515093 5 
515167 3 
515173 3 
515194 12 
515253 2 
515286 2 
515349 5 
515399 12 
515713 6 
516064 6 
516225 1 
516272 23 
516871 2 
516899 2 
516906 5 
516910 67 
516923 4 
516943 4 
516947 27 
516954 21 
516968 4 
516974 12 
516987 6 
517007 12 
517032 26 
517206 2 
517348 7 
517361 1 
517391 1 
517400 3 
517412 1 
517917 2 
517932 5 
518269 1 
518745 11 
518786 14 
518796 2 
518894 5 
518913 10 
518914 2 
518916 3 
518925 2 
518931 45 
518934 7 
518935 15 
518946 1 
518969 8 
518974 45 
518998 30 
519002 1 
519006 3 
519012 25 
519039 4 
520040 10 
520052 7 
520086 1 
520174 2 
520206 7 
520291 2 
520458 1 
520477 2 
520489 5 
520507 9 
520580 5 
520619 2 
520727 6 
520749 1 
520757 2 
520776 5 
520778 5 
520784 24 
520832 22 
520940 12 
520943 1 
520982 1 
520996 4 
521006 5 
521054 6 
521086 1 
521088 11 
521097 15 
521125 4 
521153 1 
521160 4 
521166 1 
521291 8 
521595 1 
521653 44 
521788 26 
521858 3 
521947 7 
521954 5 
522035 1 
522040 2 
522044 2 
522148 1 
522308 1 
522323 1 
522326 3 
522664 5 
522694 9 
522709 10 
522713 4 
522723 1 
522729 2 
522739 5 
522745 3 
522774 5 
522797 18 
522842 7 
522858 3 
522860 1 
522877 6 
522882 18 
522923 3 
522986 5 
523475 23 
523870 6 
524517 25 
524637 5 
524691 6 
524812 2 
524843 6 
525000 37 
525032 1 
525055 3 
525061 4 
525087 3 
525113 1 
525137 1 
525250 5 
525640 10 
526772 5 
526882 4 
526973 14 
527447 5 
527661 1 
527808 4 
528171 4 
528174 1 
528350 4 
528363 1 
528506 7 
528684 1 
528712 3 
528718 1 
528734 1 
528735 3 
528745 1 
528751 2 
528753 1 
528772 7 
528779 1 
528783 2 
528808 10 
529116 1 
529148 1 
529272 2 
529632 3 
530298 7 
530332 3 
530335 1 
530339 2 
530363 13 
530366 6 
530376 4 
530389 1 
530396 10 
530486 3 
530507 12 
530731 13 
531312 39 
531355 22 
531358 5 
531372 17 
531380 5 
531392 28 
531448 1 
531565 9 
531932 2 
532690 19 
533812 4 
533834 14 
533848 6 
533901 1 
533905 9 
533907 1 
533909 3 
533917 1 
533923 3 
533929 1 
533977 5 
534082 2 
534125 2 
534138 3 
534439 1 
535213 7 
535286 4 
535648 1 
535670 6 
535685 1 
535875 1 
536397 3 
536520 1 
536619 1 
536688 16 
536696 4 
536702 1 
536722 1 
536828 2 
537042 1 
537204 7 
537306 13 
537312 9 
537317 1 
537320 18 
537342 3 
537355 1 
537480 3 
537502 12 
537507 1 
537519 1 
537649 6 
537693 47 
537848 22 
538017 1 
538041 9 
538051 16 
538105 15 
538120 2 
538207 3 
538296 31 
538560 1 
538614 2 
538634 1 
538666 20 
538892 8 
539394 2 
539526 2 
539535 21 
539540 1 
539542 1 
539569 6 
539578 5 
539581 9 
539589 19 
539604 28 
539613 3 
539624 2 
539629 8 
539649 5 
540547 5 
544372 21 
544392 8 
544407 21 
544413 2 
544415 17 
544439 16 
544442 9 
544448 33 
544462 15 
544465 1 
544473 9 
544538 2 
544542 6 
544566 12 
544763 1 
544791 14 
544802 2 
544805 35 
544866 11 
544874 7 
544880 3 
544883 13 
544895 23 
544896 17 
544897 1 
544903 4 
544904 3 
544907 5 
544915 9 
546470 1 
546472 2 
546544 1 
546602 1 
546608 2 
546614 1 
546617 2 
546624 1 
546633 2 
546945 31 
546963 2 
547125 9 
547278 5 
547665 9 
547745 7 
547789 4 
547805 9 
547828 1 
548023 1 
548043 11 
548087 9 
548375 1 
548411 2 
548501 1 
548557 1 
548784 9 
550299 4 
550338 2 
550343 10 
550346 3 
550351 4 
550377 6 
550387 5 
550401 3 
550407 3 
550438 2 
550439 6 
550445 30 
550450 1 
550484 17 
550486 2 
550492 1 
550512 4 
550547 5 
550597 12 
550607 8 
550619 1 
550762 41 
550780 2 
550793 6 
550803 12 
550807 17 
550810 2 
550823 1 
550844 6 
550848 3 
550855 6 
550890 21 
550909 1 
550928 7 
550957 1 
550968 1 
550969 3 
550987 2 
550994 5 
551029 5 
551040 5 
551047 8 
551049 1 
551055 4 
551168 1 
551578 8 
551590 46 
551617 13 
551650 5 
551675 1 
551782 3 
551879 3 
551884 1 
551968 2 
552022 1 
552083 4 
552098 4 
552135 2 
552183 1 
552258 4 
552266 6 
552937 2 
552959 32 
552973 18 
552976 2 
552981 28 
552984 35 
553070 4 
553089 21 
553104 30 
553113 117 
553302 1 
553344 12 
553439 2 
553502 4 
553523 11 
553676 34 
553693 2 
554466 2 
554672 1 
554727 1 
554741 3 
554941 1 
554945 1 
554952 1 
554982 1 
555271 18 
555465 3 
555637 1 
557565 10 
557640 6 
557807 18 
558166 28 
558329 14 
558454 1 
558479 7 
558634 3 
558654 3 
558763 11 
558806 1 
558815 30 
558875 11 
558880 1 
558884 1 
558893 2 
559021 5 
559057 1 
559304 4 
559352 2 
559525 5 
559815 69 
559838 8 
559867 3 
559875 8 
559877 16 
559886 5 
559889 4 
559909 4 
559913 3 
559953 6 
560062 15 
560342 17 
560424 1 
560502 14 
560587 1 
560744 12 
560755 8 
560762 5 
560770 9 
560772 4 
560773 2 
560791 5 
560806 1 
560827 7 
560837 1 
560843 2 
560851 2 
560854 2 
560858 3 
560877 1 
560884 2 
560887 1 
561003 1 
561044 1 
561175 14 
561183 37 
561489 6 
561508 19 
562823 2 
563216 5 
563308 5 
563309 2 
563469 1 
563534 7 
563706 11 
563936 5 
563946 1 
564134 1 
564136 4 
564219 2 
564390 12 
564473 3 
564782 1 
564876 3 
565052 9 
565161 6 
565325 2 
565512 2 
565518 10 
565596 477 
565721 1 
565804 1 
565936 4 
565963 4 
566096 4 
566131 10 
566149 9 
566186 5 
566231 23 
566240 2 
566297 1 
566310 19 
566313 1 
566318 1 
566323 89 
566335 4 
566397 2 
566405 1 
566435 1 
566441 3 
566479 3 
566518 20 
566592 9 
566610 1 
566621 6 
566666 7 
566693 6 
566704 4 
566717 6 
566830 4 
567003 2 
567010 1 
567219 1 
567778 11 
568053 3 
568490 40 
568989 1 
569003 15 
569174 4 
569187 9 
569324 29 
569354 1 
569402 8 
569664 1 
569714 10 
569719 1 
569728 2 
569733 6 
569738 2 
569744 1 
569749 3 
569758 7 
569774 10 
569781 3 
569790 13 
570918 7 
570930 1 
570933 1 
570935 17 
570941 66 
570957 2 
570960 4 
570967 5 
570976 18 
570982 2 
570985 1 
570989 1 
570993 21 
571006 1 
571012 2 
571362 1 
571530 10 
571556 9 
571714 1 
571722 6 
571730 1 
571879 8 
571997 11 
572046 5 
572049 3 
572054 26 
572057 4 
572061 19 
572072 18 
572073 3 
572080 3 
572084 2 
572089 7 
572092 11 
572100 4 
572106 25 
572114 20 
572908 6 
572929 4 
572958 2 
572964 58 
572980 4 
572993 2 
573004 13 
573010 9 
573031 3 
573045 12 
573212 6 
574560 2 
574601 3 
574660 32 
574666 50 
574817 3 
574821 6 
574833 9 
574837 1 
574854 1 
574877 1 
574880 1 
574915 23 
574923 37 
574938 3 
574971 3 
574995 5 
575006 3 
575040 17 
575161 8 
577482 10 
577640 22 
577853 1 
577891 1 
577915 1 
577997 2 
578059 1 
578109 1 
578132 1 
578203 1 
578320 4 
578490 11 
578499 2 
578508 5 
578511 14 
578532 8 
578620 2 
578628 4 
578849 2 
578999 1 
579135 8 
579223 1 
579287 9 
579308 6 
579321 1 
579435 8 
579457 5 
579584 1 
579608 7 
579618 1 
579624 17 
579707 115 
579766 15 
579770 2 
579776 3 
579779 4 
579802 12 
579807 1 
579809 183 
579816 2 
579818 3 
579821 12 
579829 2 
579830 8 
579837 39 
579849 2 
579863 10 
579956 2 
579962 1 
579985 1 
579994 2 
580018 2 
580024 2 
580029 3 
580032 6 
580046 6 
580074 6 
580139 2 
580340 3 
580538 5 
580697 4 
581288 6 
581370 3 
581421 10 
581426 11 
581429 1 
581648 1 
581709 7 
582067 4 
582152 1 
582254 9 
583152 16 
583453 8 
583480 26 
583776 5 
583947 16 
584116 5 
584127 8 
584162 2 
584167 26 
584172 12 
584173 2 
584174 4 
584180 23 
584184 20 
584185 26 
584190 49 
584196 19 
584199 2 
584202 15 
584207 4 
584210 77 
584220 21 
584262 1 
584374 4 
584386 3 
584394 6 
584418 6 
584426 6 
584446 16 
584458 9 
584463 1 
584481 7 
584491 26 
584514 5 
584532 5 
584533 2 
584541 1 
584578 3 
584585 9 
584595 3 
584645 10 
584675 3 
584683 9 
584686 5 
584758 3 
584872 1 
584909 1 
585006 14 
585304 1 
585519 11 
585730 4 
585927 2 
586113 9 
586158 1 
586163 3 
586229 6 
586257 1 
586417 2 
586425 6 
586431 2 
586476 3 
586478 2 
586522 1 
586523 1 
586529 1 
586532 45 
586543 19 
586552 31 
586568 1 
586645 5 
586922 1 
586932 8 
586934 6 
586942 3 
587107 7 
587118 4 
587388 6 
587391 19 
587543 3 
587557 2 
587606 2 
587746 8 
587750 1 
588028 8 
588138 1 
588178 3 
588189 4 
588244 2 
588256 1 
588306 5 
588611 24 
589054 2 
589068 2 
589207 3 
589297 2 
589324 6 
589341 3 
589356 2 
589359 11 
589380 7 
589386 12 
589396 16 
589423 1 
589523 1 
589552 1 
589563 15 
589678 2 
589879 3 
592620 5 
592656 16 
592666 1 
592669 6 
592671 10 
592674 12 
592683 34 
592684 1 
592689 5 
592699 9 
592738 17 
592750 1 
592762 39 
592778 18 
592784 1 
592811 9 
592812 18 
592813 1 
592833 4 
592841 20 
593246 2 
593257 3 
593902 1 
594128 9 
594267 11 
594278 1 
594292 1 
594320 11 
594323 2 
594417 2 
594487 2 
594506 1 
594515 4 
594589 2 
594696 3 
594697 1 
594747 1 
594798 1 
594810 3 
600848 1 
600854 6 
600875 24 
600878 1 
600880 4 
602299 6 
602352 2 
602443 3 
602445 3 
602469 3 
602476 6 
602484 5 
602506 4 
602509 2 
602518 15 
602542 2 
602549 1 
602555 17 
602566 3 
602575 7 
602593 15 
603088 10 
604994 3 
605008 103 
605025 6 
605180 1 
605199 1 
605220 2 
605246 20 
605282 3 
605284 1 
605296 5 
605305 3 
605325 2 
606257 1 
606266 1 
606272 2 
606278 1 
606281 1 
606362 12 
606370 1 
606469 11 
606483 1 
606493 74 
606507 19 
606527 6 
606531 58 
608512 37 
608605 2 
609239 1 
609247 4 
609266 30 
609283 5 
609289 12 
609295 4 
609337 26 
609359 20 
609367 20 
609372 25 
609374 1 
609402 2 
609411 8 
609419 5 
609511 2 
609796 3 
611472 2 
611483 1 
611492 3 
611501 1 
611504 1 
611564 1 
611582 11 
611824 12 
611829 16 
611832 1 
611836 4 
611839 5 
611841 10 
611912 25 
611919 12 
612087 5 
612091 6 
612106 5 
612109 8 
612238 6 
612268 4 
612776 3 
612989 7 
616781 13 
616967 1 
616985 1 
616995 3 
617020 2 
617026 1 
617091 2 
617099 4 
617118 1 
617125 30 
617129 1 
617361 9 
617371 8 
617495 2 
617971 2 
618196 1 
618329 5 
618470 7 
618499 4 
618511 1 
618541 3 
618561 26 
618567 7 
618609 2 
618624 1 
618636 2 
618643 6 
618653 4 
618666 3 
618739 4 
618751 1 
618954 4 
618989 37 
618999 5 
619013 21 
619022 1 
619047 1 
619052 51 
619053 2 
619071 34 
619102 79 
619106 49 
619181 3 
619193 2 
619201 3 
619203 10 
619208 1 
619223 6 
619248 7 
619255 7 
619298 5 
619303 7 
619322 51 
619330 7 
619333 4 
619334 10 
619341 1 
619365 26 
619411 7 
619423 7 
619450 12 
619521 2 
619552 8 
619569 1 
619581 1 
619583 33 
619591 13 
619594 14 
619595 2 
619623 5 
619995 28 
620155 1 
620214 16 
620667 7 
620829 29 
620939 1 
621013 2 
621100 3 
621349 7 
621447 17 
621594 128 
621653 15 
621660 2 
622050 5 
622253 4 
622284 9 
622349 3 
622612 13 
622629 10 
622631 2 
622736 2 
622793 1 
622957 7 
623040 11 
623061 5 
623099 6 
623307 6 
623314 20 
623361 52 
623498 1 
623526 5 
623642 1 
623690 10 
623754 13 
623948 13 
624042 15 
624062 4 
624242 7 
624321 19 
624334 4 
624362 2 
624412 4 
624467 4 
624499 1 
624502 4 
624516 1 
624533 1 
624556 5 
624558 1 
624563 4 
624584 1 
624587 1 
624592 1 
624634 1 
624653 1 
624744 19 
624956 38 
624997 2 
625009 13 
625022 1 
625103 1 
625122 3 
625130 1 
625160 1 
625325 2 
625603 1 
625700 1 
625767 2 
625847 4 
625926 1 
625952 1 
625964 6 
626091 1 
626307 22 
626486 2 
626560 4 
626612 3 
626621 47 
626774 25 
626845 1 
627057 3 
627373 6 
627554 2 
627571 5 
627897 5 
627900 1 
627907 7 
628037 17 
628046 28 
628056 21 
628071 21 
628078 7 
628082 1 
628089 7 
628118 1 
628140 7 
628146 11 
628450 45 
628459 21 
628465 15 
628475 1 
628483 1 
628774 10 
629157 1 
629252 2 
630051 1 
630066 8 
630212 1 
630734 7 
630738 12 
630742 2 
630748 1 
630752 4 
630756 4 
630768 1 
630774 1 
630800 6 
630950 28 
631829 3 
631850 51 
631852 1 
631859 22 
631862 1 
631864 7 
631866 3 
631875 7 
631883 2 
631891 21 
631895 10 
631925 4 
632034 1 
632050 20 
632071 1 
632076 3 
632079 2 
632107 9 
632278 4 
633656 6 
633660 22 
633668 91 
633692 7 
633694 26 
633699 12 
633700 16 
633705 34 
633713 6 
633738 10 
636891 2 
636948 47 
636967 1 
636975 1 
636986 6 
637051 12 
637107 17 
637134 15 
637212 3 
637251 6 
637547 1 
637751 7 
637903 10 
637921 7 
638293 7 
638437 18 
638449 6 
638633 2 
638759 2 
638765 1 
638773 1 
638777 1 
638797 7 
638817 3 
638857 5 
638967 17 
638970 7 
638995 9 
638999 2 
639000 20 
639003 7 
639014 3 
639043 4 
639052 15 
639053 6 
639072 5 
639076 7 
639083 16 
639086 1 
639091 1 
639101 15 
639131 4 
639135 1 
639217 6 
639246 2 
639271 2 
639349 5 
639360 21 
639369 17 
639410 3 
639447 8 
639466 8 
639668 1 
639733 9 
639738 22 
639741 7 
639745 4 
639747 4 
639758 9 
639766 1 
639939 53 
640089 7 
640099 20 
640472 11 
640693 1 
640713 1 
640876 7 
640928 1 
641523 12 
641524 1 
641561 12 
641705 15 
641751 7 
641875 1 
641892 2 
642163 14 
642192 19 
642282 5 
642300 13 
642313 3 
642316 3 
642337 2 
642504 2 
642511 18 
642578 10 
642613 7 
642617 1 
642618 30 
642624 10 
642662 1 
642667 1 
642683 32 
642789 2 
642830 27 
642872 12 
643002 12 
643005 11 
643028 1 
643045 2 
643179 2 
643213 2 
643240 1 
643246 9 
643270 4 
643408 2 
643458 19 
643533 1 
643541 1 
644083 9 
644201 2 
644216 6 
644220 6 
644357 37 
644371 7 
644375 1 
644424 2 
644432 35 
644438 33 
644442 1 
644459 1 
644460 19 
644480 27 
644489 8 
644497 16 
644516 9 
644524 9 
644674 1 
644965 9 
645618 6 
645772 3 
645794 6 
646009 1 
646093 29 
646097 5 
646110 9 
646126 8 
646195 7 
646424 28 
646501 3 
646616 3 
646654 8 
646734 10 
646753 17 
646754 5 
646764 26 
646849 1 
646967 11 
646980 1 
647134 15 
647309 8 
647901 27 
648203 11 
648249 5 
648267 5 
648361 10 
648394 8 
648448 1 
648572 1 
648581 1 
648623 1 
648626 5 
648629 1 
648641 7 
648645 18 
648649 2 
648675 4 
648697 3 
649080 6 
649100 2 
649106 1 
649117 2 
649118 2 
649201 15 
649203 5 
649204 6 
649209 1 
649210 1 
649217 1 
649241 1 
649557 7 
651948 8 
653071 1 
653674 5 
653863 6 
653875 8 
653883 5 
653884 1 
653988 16 
654023 3 
654040 10 
654048 20 
654053 10 
654058 38 
654062 32 
654085 1 
654103 2 
654111 12 
654118 6 
654123 1 
654126 24 
654127 2 
654129 16 
654135 7 
654136 2 
654138 42 
654150 2 
654155 3 
654158 2 
654664 2 
655106 1 
655268 1 
655271 3 
655554 1 
656002 1 
656337 1 
656347 3 
656397 4 
656407 1 
656453 1 
656476 4 
656566 17 
656661 2 
656694 17 
656818 3 
656856 1 
657044 2 
657047 4 
657082 9 
657083 15 
657089 2 
657102 38 
657111 13 
657118 8 
657131 8 
657166 15 
657179 38 
657194 2 
657221 2 
657375 12 
657761 7 
657796 5 
658090 8 
658096 1 
658099 14 
658304 1 
658397 1 
658414 1 
658504 2 
658525 9 
658527 6 
658536 5 
658537 1 
658555 6 
658568 2 
658571 3 
658573 6 
658576 2 
658579 9 
658582 4 
658590 5 
658592 6 
658596 4 
658612 5 
658619 1 
658720 2 
658757 3 
659440 2 
659604 14 
659608 4 
659615 52 
659632 4 
659668 10 
659673 17 
659682 1 
659690 3 
659778 7 
659850 1 
660062 1 
660206 7 
660951 3 
661017 7 
661491 4 
661603 6 
661607 4 
661637 5 
661794 6 
661809 19 
661832 2 
661836 1 
661847 1 
662089 49 
662157 30 
662164 20 
662176 22 
662181 32 
662194 1 
662209 12 
662232 1 
662233 14 
662258 74 
662259 16 
662260 1 
662263 1 
662268 37 
662269 1 
662270 1 
662274 12 
662280 39 
662308 1 
662314 7 
662322 8 
662395 10 
662426 1 
663239 1 
663715 17 
663724 7 
663733 1 
663735 11 
663743 2 
663745 21 
663781 7 
663847 4 
663953 3 
663987 23 
664367 6 
664495 1 
664532 2 
664547 5 
664553 6 
664559 1 
664566 1 
664586 5 
664593 7 
664598 13 
664606 1 
664610 8 
664616 5 
664634 4 
664716 3 
664891 1 
665486 2 
665538 5 
665571 1 
665644 3 
665668 2 
665676 8 
665738 1 
666170 15 
666206 8 
666581 2 
666688 4 
666717 236 
666764 4 
666790 17 
666813 7 
666830 6 
666970 8 
666974 28 
666994 10 
667135 13 
667144 11 
667316 28 
667319 6 
667338 5 
667344 7 
667353 3 
667355 2 
667361 13 
667370 1 
667398 6 
667401 5 
667404 4 
667414 18 
667419 6 
667430 23 
667432 9 
667440 6 
667469 38 
667477 32 
667490 9 
667705 1 
667713 1 
667753 2 
667768 1 
667780 25 
667796 5 
667930 49 
668037 4 
668061 4 
668070 1 
668163 16 
668164 7 
668165 2 
668177 16 
668301 4 
668371 6 
668796 4 
668802 4 
668876 7 
669056 53 
669109 22 
669283 1 
670163 14 
670233 1 
670354 5 
670474 11 
670541 2 
670578 3 
670589 1 
670610 1 
670655 16 
670658 5 
670664 1 
670691 2 
670704 3 
670710 1 
670719 1 
670747 54 
670751 2 
670758 7 
670841 4 
670895 1 
670920 2 
670934 1 
670948 3 
670968 1 
671003 3 
671050 5 
671052 4 
671054 14 
671082 20 
671148 15 
671297 2 
671302 6 
671390 8 
671394 21 
671437 12 
671464 10 
671504 17 
671530 3 
671536 16 
671546 10 
671572 8 
671589 33 
671641 1 
671646 1 
671652 4 
671656 4 
671681 3 
671692 11 
671708 10 
671731 4 
671738 1 
671740 1 
671768 7 
671789 1 
671957 34 
671963 115 
671968 21 
671971 3 
671986 14 
672120 14 
672150 3 
672215 1 
672455 4 
672487 2 
672528 1 
672533 4 
672534 5 
672539 8 
672573 8 
672584 1 
672592 28 
672618 9 
672625 65 
672639 2 
672765 6 
672795 1 
672799 2 
672801 6 
672811 3 
672864 7 
672913 2 
673001 36 
673010 1 
673021 20 
673289 3 
673624 2 
673631 4 
673775 8 
673803 2 
673808 1 
673836 2 
673870 1 
673919 3 
673983 14 
673985 5 
673992 11 
674002 4 
674010 3 
674063 4 
674783 3 
674932 5 
675305 5 
675308 5 
675321 2 
675353 1 
675369 1 
675428 2 
675542 1 
675688 6 
675694 11 
675696 1 
675708 16 
675711 7 
675712 4 
675715 2 
675785 6 
675786 8 
675789 14 
675800 31 
675806 7 
675819 1 
675823 1 
675842 3 
677107 26 
677291 3 
677393 3 
677459 2 
677661 4 
677684 5 
677703 12 
677847 4 
677972 1 
677992 8 
678004 6 
678012 19 
678025 14 
678045 11 
678060 28 
678063 8 
678068 4 
678113 1 
679098 2 
679103 1 
679114 1 
679120 3 
679124 1 
679137 2 
679155 4 
679161 2 
679176 6 
679201 1 
679210 10 
679226 1 
679344 3 
680330 1 
680512 4 
680517 3 
680521 20 
680539 1 
680544 26 
680550 27 
680681 2 
680685 6 
680704 20 
680714 20 
680882 2 
680900 1 
681014 3 
681034 2 
681047 6 
681065 6 
681124 6 
681156 46 
681158 8 
681177 1 
681314 1 
681353 1 
681547 15 
681694 1 
681751 1 
681755 1 
681898 3 
681903 2 
682044 7 
682072 1 
682208 4 
682218 16 
682241 10 
682245 7 
682253 8 
682261 6 
682268 5 
682271 3 
682276 6 
682298 11 
682301 1 
682303 14 
682308 20 
682339 23 
682345 2 
682347 13 
682351 12 
682377 1 
682380 18 
682390 23 
682393 1 
682394 59 
682399 6 
682403 2 
682416 1 
682550 1 
682591 36 
682633 1 
682784 34 
682794 16 
682801 5 
682805 8 
682807 2 
682865 2 
682882 1 
682886 1 
682919 9 
683025 11 
683251 25 
683285 12 
683401 1 
683410 32 
683421 2 
683435 1 
683441 22 
683451 1 
683454 5 
683465 3 
683472 6 
683484 3 
683486 4 
683512 1 
683529 2 
683659 1 
683664 2 
683667 6 
683674 1 
683678 3 
683684 2 
683691 2 
683696 2 
683708 8 
683711 9 
683724 6 
683785 2 
683791 3 
683795 1 
683815 7 
683857 1 
683860 19 
683864 7 
683867 3 
683871 8 
683879 19 
683882 14 
683885 1 
683890 1 
683904 1 
683912 2 
684014 3 
684142 1 
685390 4 
685403 2 
685513 2 
685546 1 
685556 3 
685564 2 
685586 4 
685588 5 
685596 1 
685600 8 
685608 3 
685639 39 
685645 1 
685659 18 
685663 1 
685863 15 
685879 16 
686027 18 
686456 25 
686507 1 
687378 4 
687587 10 
687632 1 
688193 6 
688413 9 
688500 8 
688728 1 
689014 13 
689040 6 
689042 5 
689053 9 
689087 5 
689261 1 
689386 1 
689401 2 
689406 1 
689451 1 
689459 6 
689462 1 
689479 16 
689532 3 
689555 4 
690166 15 
690375 2 
690377 5 
690389 11 
690391 5 
690410 1 
690414 23 
690415 3 
690424 12 
690432 5 
690437 5 
690440 5 
690444 15 
690451 1 
690453 1 
690474 5 
690497 5 
690642 9 
691139 1 
691175 5 
691178 5 
691449 17 
691754 8 
691771 3 
692226 1 
692247 40 
692250 2 
692281 14 
692294 1 
692300 16 
692314 8 
692333 20 
692372 4 
692499 2 
692512 3 
692527 3 
692532 1 
693284 5 
693348 1 
693526 2 
694154 1 
694279 10 
694516 3 
694728 1 
695268 10 
695388 21 
696198 1 
696935 9 
697294 2 
697372 5 
697439 5 
697490 2 
697500 7 
697618 6 
697627 1 
697725 18 
697741 13 
697887 14 
697899 1 
698137 1 
698181 3 
698214 1 
698240 2 
698373 2 
698384 2 
698874 2 
698902 4 
698942 9 
698984 1 
699066 2 
699204 10 
699222 2 
700171 19 
700301 4 
700405 2 
700435 6 
700944 1 
700959 1 
700980 43 
700983 8 
701007 1 
701011 4 
701034 1 
701038 2 
701039 16 
701042 3 
701047 10 
701048 13 
701049 1 
701055 16 
701077 4 
701079 12 
701082 28 
701083 6 
701098 5 
701102 6 
701111 2 
701118 5 
701123 2 
701491 11 
701492 6 
701516 6 
701656 1 
701680 1 
701687 1 
701700 11 
701719 4 
701728 2 
701735 15 
701749 20 
701787 11 
701794 2 
701796 10 
701800 41 
701817 9 
701834 1 
702022 5 
702284 27 
702470 1 
702475 18 
702543 2 
702651 8 
702654 2 
702745 1 
702961 1 
703012 1 
703050 1 
703211 3 
703262 8 
703430 2 
703507 2 
703526 1 
703907 1 
704551 1 
710065 2 
710097 1 
710109 1 
710121 1 
710207 1 
710226 4 
710260 1 
710294 4 
710308 1 
710314 3 
710318 11 
710321 6 
710325 1 
710339 3 
710350 22 
710406 6 
710502 1 
710516 5 
710683 3 
710829 3 
710841 4 
712666 3 
712688 1 
712720 4 
712727 2 
712753 9 
712757 21 
712936 8 
712955 1 
713231 1 
713256 1 
713444 13 
713596 5 
714638 26 
714992 1 
715159 6 
715262 2 
715337 14 
715432 3 
715551 1 
715824 2 
716901 7 
716913 15 
716918 5 
716942 17 
716948 1 
716950 7 
716951 13 
716952 4 
716965 2 
716995 9 
717013 56 
717028 16 
717203 15 
717216 4 
717395 1 
717503 14 
717538 1 
717711 2 
717836 49 
717845 1 
717998 12 
718000 4 
718053 2 
718357 4 
718396 1 
718518 1 
718742 1 
720194 1 
720336 1 
720344 1 
720350 2 
720353 1 
720370 14 
720409 9 
720423 2 
720454 13 
720464 32 
720600 2 
720656 1 
720745 3 
720938 1 
721718 1 
721749 32 
721760 1 
721762 2 
721768 3 
721781 1 
721788 1 
721817 6 
721823 3 
721840 1 
721851 1 
721858 7 
721867 1 
721870 1 
721877 4 
721967 11 
722129 11 
722178 2 
722190 5 
722201 24 
722210 3 
722264 9 
722490 16 
722691 17 
722695 4 
722700 2 
722705 3 
722710 3 
722799 1 
722840 3 
722851 1 
724685 6 
724843 7 
724936 5 
725149 1 
725291 2 
725346 4 
725375 6 
725381 4 
725397 14 
725465 9 
725541 4 
725572 11 
725576 2 
725630 10 
725660 28 
725714 8 
725716 74 
725721 2 
725970 16 
725977 1 
726006 27 
726086 10 
726201 4 
726202 29 
726282 3 
726338 59 
726453 48 
726637 45 
726858 4 
726877 32 
726928 1 
726935 3 
726966 21 
727129 9 
727159 3 
727218 6 
727281 7 
727307 14 
727317 1 
727319 8 
727320 1 
727325 30 
727333 61 
727374 1 
727382 61 
727388 13 
727394 10 
727401 4 
727410 10 
727433 2 
727749 1 
729486 10 
729528 1 
729560 7 
729614 9 
729624 9 
729769 5 
729813 2 
729821 2 
729867 11 
729900 6 
730218 5 
733581 56 
733587 17 
733594 7 
733648 7 
733657 1 
733658 2 
733665 5 
733690 1 
733759 1 
733814 1 
733833 5 
733848 1 
733851 8 
733871 16 
733878 7 
734024 8 
734043 2 
734527 3 
734629 6 
734931 7 
735153 1 
735662 13 
736422 11 
736622 12 
736829 3 
737023 1 
737347 2 
737405 19 
737543 2 
737567 1 
737572 4 
737573 5 
737912 3 
737917 7 
737925 41 
737936 1 
737962 40 
737970 44 
737982 1 
738004 13 
738116 2 
738125 3 
738180 9 
738186 5 
738188 8 
738242 4 
738243 19 
738792 1 
738895 3 
741790 7 
741795 11 
741831 2 
741834 39 
741839 17 
741878 11 
741884 1 
741886 8 
741906 2 
741911 9 
742013 20 
742093 7 
742265 21 
742305 5 
742306 8 
742310 1 
742312 1 
742316 8 
742320 7 
742322 21 
742346 10 
742354 10 
742371 2 
742387 1 
742410 1 
742415 20 
742437 19 
742463 16 
742479 4 
742502 5 
742512 8 
742517 2 
742521 18 
742537 23 
742540 21 
742545 20 
742573 8 
742580 7 
742607 1 
742659 1 
742673 12 
742688 34 
742715 5 
742741 5 
742743 18 
742954 9 
743024 2 
743032 4 
743094 7 
743104 11 
743123 23 
743177 3 
743385 3 
743584 12 
743681 25 
743875 30 
744009 5 
744097 14 
744177 8 
744189 1 
744459 12 
744629 11 
744856 8 
745093 3 
745112 7 
745226 36 
745233 15 
745239 10 
745261 1 
745279 3 
745301 8 
745422 32 
745438 1 
745449 2 
745457 6 
745507 2 
745520 2 
745524 1 
745527 4 
745530 18 
745552 3 
745700 2 
745715 3 
745859 52 
746043 9 
746057 11 
746068 3 
746211 45 
746271 6 
746405 3 
746427 6 
746697 3 
746857 44 
746924 2 
747159 38 
747169 5 
747216 1 
747311 2 
747344 1 
747345 1 
747371 7 
747389 2 
747399 4 
747411 11 
747413 1 
747424 1 
747430 16 
747435 5 
747436 5 
747439 1 
747442 1 
747458 6 
747643 2 
747653 8 
747752 6 
747793 7 
748566 3 
748909 25 
749053 2 
749071 3 
749085 14 
749089 27 
749110 13 
749121 4 
749122 18 
749136 34 
749213 18 
749369 3 
749372 2 
749826 14 
749829 3 
751553 5 
751584 1 
751738 3 
751798 33 
751984 3 
752304 20 
752571 9 
752610 17 
752651 2 
752701 7 
752811 44 
752824 6 
752911 8 
753184 28 
753447 1 
753467 3 
753707 2 
753713 11 
754662 5 
754668 2 
754843 27 
755123 4 
755149 2 
755170 3 
755192 1 
755194 9 
755205 21 
755224 56 
755229 1 
755243 1 
755261 4 
755278 2 
755758 3 
755810 1 
755894 6 
755916 2 
755929 1 
755931 4 
755938 5 
756082 3 
756228 20 
756252 8 
756255 1 
756307 6 
756368 1 
756426 2 
756446 1 
756511 25 
756515 12 
757643 2 
757683 102 
757691 9 
757692 7 
757709 7 
757737 1 
757741 10 
757749 1 
757756 3 
757774 44 
757776 10 
757788 10 
757794 1 
758080 11 
758288 13 
758293 7 
758424 1 
758480 22 
758688 7 
758864 1 
759034 16 
759038 3 
759048 6 
759051 6 
759062 3 
759086 13 
759092 1 
759153 52 
759238 3 
759255 60 
759264 18 
759322 1 
759573 1 
759583 1 
759586 1 
759597 15 
759604 2 
759628 1 
759643 1 
759689 3 
759692 26 
759697 6 
759698 3 
759702 1 
759709 1 
759722 2 
759865 1 
759885 1 
759892 1 
760049 13 
760463 24 
760514 2 
760688 1 
761347 5 
761354 17 
761379 28 
761387 1 
761392 5 
761406 3 
761442 2 
761455 2 
761458 26 
761465 30 
761483 1 
761662 1 
761665 9 
761737 2 
761774 18 
761808 8 
761818 9 
761826 12 
761955 6 
761974 1 
761993 4 
762113 4 
762173 20 
762183 16 
762184 10 
762198 4 
762218 16 
762219 2 
762235 30 
762243 4 
762261 17 
762269 3 
762392 1 
762435 14 
762496 3 
762501 6 
762508 13 
762524 2 
762529 6 
762547 8 
762568 4 
762601 1 
762705 16 
762723 6 
762879 1 
763518 35 
763609 1 
763614 6 
763801 1 
764239 3 
764244 17 
764260 1 
764312 7 
764321 18 
764327 1 
764331 3 
764375 69 
764559 5 
764880 6 
765018 16 
765171 5 
765392 3 
765931 1 
766441 17 
766475 14 
766484 16 
766489 2 
766688 1 
766693 3 
766811 3 
766935 5 
766963 6 
767082 6 
767091 1 
767120 1 
767229 3 
767259 3 
767416 1 
767531 57 
767542 9 
767550 22 
767693 5 
767847 4 
767927 1 
767942 1 
768059 1 
768065 1 
768066 2 
768086 7 
768089 17 
768132 12 
768144 3 
768147 12 
768149 1 
768150 16 
768169 4 
768200 2 
768211 6 
768216 82 
768221 2 
768222 7 
768229 42 
768260 8 
768476 1 
768552 4 
768607 26 
768652 15 
768801 4 
768833 18 
769000 2 
769155 3 
769157 46 
769198 12 
769246 2 
769247 3 
769256 4 
769259 2 
769268 6 
769462 3 
769468 4 
769474 4 
769479 13 
769485 24 
769490 15 
769497 13 
769527 6 
769547 16 
769574 2 
769578 2 
769585 25 
769591 79 
769598 18 
769606 6 
769649 2 
769653 25 
769668 4 
769685 1 
769745 3 
769751 13 
769754 1 
769798 4 
769856 1 
769954 12 
769970 2 
769974 7 
769985 3 
770002 4 
770014 11 
770022 3 
770025 27 
770097 8 
770105 3 
770106 7 
770115 30 
770137 2 
770144 7 
770165 9 
770176 55 
770179 10 
770190 3 
770192 4 
770198 28 
770210 14 
770305 2 
770318 1 
770335 44 
770339 30 
770345 2 
770374 6 
770378 10 
770411 2 
770430 6 
770432 7 
770442 15 
770445 13 
770460 2 
770462 21 
770468 3 
770496 3 
770524 3 
770540 3 
770547 1 
770552 4 
770558 4 
770652 5 
770706 1 
770830 1 
770887 1 
770937 1 
771064 13 
771124 2 
771376 25 
771395 13 
771477 1 
771488 25 
771511 2 
771512 7 
771665 11 
771809 6 
771898 3 
771912 1 
771920 3 
772055 8 
772056 1 
772091 9 
772114 23 
772119 1 
772140 17 
772245 1 
772268 1 
772270 4 
772284 6 
772301 1 
772354 55 
772373 1 
772404 4 
772416 15 
772418 1 
772419 2 
772425 2 
772492 1 
772558 3 
772583 2 
772611 1 
772737 8 
772746 5 
772761 10 
772772 11 
772776 5 
772909 8 
773169 37 
773684 67 
773984 2 
774111 35 
774303 1 
774328 5 
774374 1 
774380 1 
774387 14 
774388 4 
774391 1 
774395 3 
774409 2 
775351 4 
775506 1 
775522 6 
775529 1 
775533 15 
775536 2 
775550 1 
775582 4 
775586 1 
775607 4 
775616 1 
775623 6 
775628 6 
775805 6 
775928 7 
776117 5 
776731 1 
777502 1 
777565 1 
778030 2 
778033 7 
778180 1 
778200 2 
779378 2 
779464 1 
779477 1 
779480 10 
779493 3 
779522 8 
779528 4 
779531 1 
779540 6 
779544 7 
779548 2 
779550 3 
779553 10 
779559 11 
779636 17 
779663 1 
779767 2 
779779 1 
779950 1 
779954 5 
779963 2 
780038 2 
780044 1 
780053 5 
780279 5 
780429 4 
780644 21 
780658 6 
780703 9 
780714 7 
780719 28 
780725 2 
780734 1 
780790 30 
780795 4 
780798 55 
780806 15 
780811 2 
780815 8 
780817 1 
780820 16 
780838 1 
781594 5 
781598 2 
781617 2 
781625 4 
781668 13 
781673 24 
781687 10 
781694 1 
781710 4 
781726 6 
781737 2 
781740 7 
781812 19 
782062 6 
782074 4 
782082 30 
782138 11 
782442 6 
783186 3 
783449 4 
783589 7 
783643 50 
783744 5 
783763 14 
783775 19 
783816 64 
783873 7 
783939 7 
784015 6 
784109 8 
784152 2 
784285 1 
784460 22 
784473 2 
784511 1 
784658 26 
784666 13 
784684 3 
784699 44 
784700 2 
784705 7 
784711 12 
784724 15 
784735 47 
784761 8 
784767 2 
784779 11 
784792 1 
784925 2 
784947 6 
785107 4 
785411 1 
785878 50 
785905 29 
786272 7 
786583 27 
786660 22 
786958 12 
786964 2 
786971 19 
786972 4 
786979 2 
786990 1 
786993 3 
787019 15 
787036 1 
787077 4 
787091 29 
787095 80 
787099 7 
787123 10 
787571 4 
788572 9 
788622 1 
788625 1 
788792 9 
788898 5 
789022 1 
789326 9 
789333 2 
789338 6 
789343 9 
789349 2 
789370 3 
789551 45 
789557 1 
789562 25 
789891 2 
790038 7 
790071 9 
790086 6 
790100 7 
790109 10 
790118 16 
790151 1 
790323 5 
790340 2 
790345 1 
790357 13 
790423 1 
790533 2 
790674 3 
790691 3 
790868 5 
790907 9 
791495 6 
791861 1 
792137 1 
792306 13 
792314 1 
792319 2 
792325 3 
792337 5 
792366 7 
792372 4 
792380 3 
792398 9 
792412 5 
792414 10 
793906 13 
793944 2 
794046 3 
794052 1 
794342 2 
794346 1 
794758 14 
795062 14 
795063 1 
795159 1 
795223 2 
795381 5 
795393 1 
795407 31 
795430 1 
795446 3 
795472 20 
795499 1 
795598 35 
795651 1 
795674 5 
796888 1 
796905 3 
796912 3 
796937 3 
796943 9 
796948 4 
796964 17 
797112 7 
797191 1 
797757 5 
797984 45 
797991 3 
798106 6 
798288 11 
798640 1 
800776 1 
800800 102 
800806 26 
800815 4 
800823 4 
800846 1 
800848 3 
800866 1 
800902 1 
802364 30 
802377 21 
802385 65 
802410 27 
802421 12 
802458 10 
802465 7 
802656 1 
802785 1 
803128 21 
803313 13 
803354 3 
803499 4 
803518 35 
803526 19 
803543 3 
803554 4 
803582 8 
803591 6 
803606 6 
803610 61 
803690 7 
803732 8 
803806 1 
803897 1 
804257 5 
804301 11 
804328 2 
804338 1 
804477 2 
804498 7 
804501 38 
804670 1 
804675 1 
804682 2 
804688 34 
804866 48 
804884 20 
807084 3 
807103 41 
807113 1 
807119 1 
807123 13 
807134 18 
807142 46 
807145 23 
807186 17 
807196 10 
807212 1 
807374 1 
807413 1 
807625 1 
807824 1 
807961 4 
810855 1 
810865 2 
810889 37 
810895 3 
810906 3 
810909 4 
810913 1 
810934 4 
811966 1 
812143 4 
812296 3 
812362 13 
813762 6 
813777 6 
813791 6 
813793 1 
813799 4 
813806 11 
813813 4 
813814 1 
813824 2 
813861 2 
813876 5 
813883 19 
813889 9 
813891 13 
813895 4 
813904 1 
815749 3 
815834 3 
815996 1 
817042 14 
817084 7 
817090 1 
817095 2 
817098 7 
817105 8 
817109 4 
817113 10 
817119 1 
817171 26 
817183 19 
817188 1 
817191 1 
817194 3 
817196 16 
818279 1 
818327 2 
818336 1 
818428 5 
818528 7 
818539 1 
818546 17 
818550 7 
818551 11 
818554 5 
818563 15 
818566 11 
818569 4 
818575 1 
818607 1 
818611 6 
818621 38 
818652 15 
818656 1 
818761 1 
818797 16 
819174 31 
819182 5 
819381 3 
819420 5 
819600 1 
820120 2 
820247 15 
820250 2 
820277 4 
820279 10 
820295 13 
820296 4 
820333 4 
820337 4 
820343 1 
820346 1 
820352 2 
820354 3 
820356 14 
820365 1 
820368 22 
820375 16 
820382 21 
820807 22 
820829 1 
820884 2 
820935 1 
821048 5 
821207 7 
821449 24 
822173 9 
822419 5 
822464 2 
822477 1 
822494 1 
822539 2 
822554 16 
822598 3 
822716 6 
823079 2 
823094 1 
823261 1 
823516 4 
823630 1 
823667 2 
823697 1 
823764 4 
824257 1 
824765 11 
824770 13 
824816 1 
824954 3 
825048 1 
825080 2 
825109 4 
825128 1 
825289 1 
825327 1 
825336 1 
825366 5 
825388 1 
825417 1 
825509 6 
825581 1 
825592 14 
825608 12 
825637 4 
825661 10 
825667 18 
825700 2 
825721 9 
825842 11 
825875 6 
825925 1 
825934 6 
825937 21 
825965 8 
826214 4 
826218 1 
826225 13 
826227 1 
826229 2 
826236 14 
826247 8 
826259 1 
826275 7 
826277 4 
826360 3 
826572 1 
827921 1 
827929 1 
827987 2 
828557 6 
830773 3 
830822 1 
830823 1 
830824 3 
830919 1 
830953 2 
831124 19 
831263 2 
831275 5 
831295 21 
831305 1 
831489 4 
831569 1 
831639 7 
831946 5 
831985 6 
832144 1 
832151 26 
832152 2 
832153 3 
832167 2 
832170 12 
832171 11 
832175 5 
832176 2 
832180 13 
832186 17 
832189 13 
832190 1 
832200 3 
832224 2 
832230 3 
832249 1 
832256 9 
832271 57 
832283 69 
832284 1 
832285 1 
832313 2 
832352 8 
832556 3 
832558 4 
832561 4 
832564 2 
832587 1 
832591 2 
832598 8 
832604 7 
832606 1 
832607 1 
832674 1 
832677 8 
832682 1 
832683 1 
832686 6 
832692 12 
832705 5 
832708 11 
832718 3 
832724 2 
834289 2 
834302 2 
834307 3 
834350 30 
834440 1 
834476 17 
834484 14 
834499 1 
834528 4 
834594 1 
834596 8 
834602 21 
834605 4 
834621 52 
834630 14 
834633 1 
834649 37 
834795 3 
834859 1 
834961 6 
835716 4 
835777 30 
836057 11 
836678 7 
836700 1 
836719 7 
836739 2 
836872 40 
836879 5 
836880 13 
836883 17 
836896 4 
836911 11 
836932 36 
836939 4 
836949 54 
836979 19 
836997 3 
837014 2 
837035 4 
837071 6 
837111 5 
837132 5 
837142 3 
837153 17 
837167 6 
837179 3 
837185 16 
837192 9 
837200 1 
837203 1 
837216 51 
837223 55 
837227 47 
837229 2 
837235 6 
837240 7 
837248 4 
837250 10 
837280 3 
837281 6 
837284 1 
837288 8 
837300 2 
837312 2 
837353 23 
837361 7 
837397 46 
837447 18 
837468 18 
837471 9 
837504 2 
837510 14 
837513 12 
837517 14 
837525 1 
837526 93 
837532 24 
837545 2 
837554 3 
837594 8 
837602 12 
837603 12 
837631 4 
837676 9 
837823 9 
837987 14 
838046 1 
838165 5 
838173 7 
838229 8 
838235 8 
838243 3 
838427 23 
838438 8 
838840 6 
839837 7 
840147 2 
840321 14 
840463 1 
840801 1 
840918 15 
840975 9 
840998 1 
841105 22 
841113 5 
841137 9 
841146 5 
841152 3 
841157 5 
841162 5 
841186 4 
841198 10 
841212 11 
841215 10 
841221 74 
841241 9 
841246 3 
841248 8 
841259 7 
841264 13 
841288 3 
841292 4 
841302 3 
841426 51 
841450 55 
841574 1 
841612 1 
841618 14 
841623 4 
841917 12 
842025 4 
842029 1 
842037 3 
842076 4 
842231 7 
842264 2 
842265 3 
842271 7 
842274 23 
842279 92 
842300 14 
842305 2 
842323 2 
842349 29 
842381 14 
842512 1 
842556 10 
842583 7 
842591 2 
842662 2 
842683 5 
842695 18 
842703 6 
842711 3 
842716 1 
842724 6 
842731 1 
842740 6 
842754 1 
842780 1 
843623 2 
844006 20 
844410 1 
844784 10 
844792 3 
844807 4 
844817 2 
844867 4 
844872 1 
844881 8 
845321 1 
845663 5 
845673 5 
845687 10 
845759 3 
845861 18 
845862 1 
845867 2 
845873 6 
845892 20 
845896 15 
845902 2 
845912 4 
845965 1 
846008 1 
846137 9 
846145 3 
846148 19 
846317 1 
846418 1 
846525 1 
847183 5 
847189 2 
847208 1 
847211 3 
847232 4 
847277 18 
847290 8 
847298 2 
847301 13 
847307 30 
847448 1 
847478 6 
847480 16 
847638 11 
847682 12 
847822 1 
848101 4 
848131 30 
848134 4 
848148 14 
848276 2 
848280 5 
848321 3 
848338 46 
848375 7 
848394 3 
848398 12 
848430 11 
848748 6 
848754 1 
848767 1 
849072 12 
849291 3 
849297 25 
849436 3 
849455 5 
849461 15 
849491 4 
849496 18 
849548 1 
849559 6 
849563 45 
849573 11 
849766 1 
849930 5 
849947 34 
849948 1 
849954 8 
850078 15 
850082 7 
850104 3 
850109 2 
850125 7 
850128 5 
850131 4 
850132 42 
850143 7 
850145 7 
850160 64 
850168 2 
850173 14 
850184 16 
850187 11 
850214 1 
850237 1 
850312 12 
850413 1 
850570 1 
850701 1 
851894 11 
851918 3 
851922 1 
851924 1 
851935 15 
851940 14 
851943 3 
851946 6 
851998 4 
852003 8 
853017 6 
853174 14 
853183 17 
853200 4 
853217 1 
853244 1 
853249 5 
853257 49 
853266 3 
853278 1 
853286 4 
853446 3 
853461 11 
853469 1 
853531 1 
853611 4 
853645 1 
853704 29 
853822 10 
853942 1 
853981 3 
854001 4 
854004 11 
854006 1 
854032 3 
854064 17 
854113 7 
854147 15 
854171 1 
854172 5 
854184 5 
854278 10 
854329 39 
854330 16 
854344 77 
854349 3 
854352 1 
854698 2 
854788 3 
854810 1 
854821 8 
854873 2 
854879 2 
855506 1 
855601 3 
855692 4 
855811 3 
860288 2 
860422 3 
860434 6 
860444 1 
860453 13 
860458 1 
860461 3 
860469 14 
860476 1 
860501 2 
860554 5 
860559 2 
860566 13 
860595 12 
860715 1 
860749 79 
860883 1 
860893 8 
860903 4 
860908 18 
860917 6 
860942 18 
860946 5 
860955 12 
860995 10 
861056 28 
861181 2 
861305 19 
861311 1 
861336 1 
861372 2 
861489 6 
861491 6 
861643 20 
861980 23 
862236 4 
862872 2 
863608 10 
863886 4 
864128 1 
864219 27 
864413 2 
864565 3 
864699 30 
864847 1 
864880 3 
865095 7 
865136 6 
865200 34 
865245 2 
865290 3 
865421 2 
865435 2 
865467 5 
865472 1 
865541 10 
865552 20 
865627 1 
865864 20 
866089 3 
866152 8 
866242 1 
866279 7 
866294 2 
866470 7 
866621 15 
866647 7 
866676 10 
866694 4 
866708 14 
866711 18 
866712 5 
866714 1 
866722 6 
866814 3 
868120 2 
868131 5 
868160 13 
868173 15 
868222 14 
868231 39 
869026 3 
869102 6 
869245 37 
869256 3 
869300 1 
869306 95 
869449 6 
869636 1 
869676 1 
869781 1 
869812 18 
869818 2 
869819 5 
869981 26 
870013 21 
870018 2 
870031 4 
870049 4 
870052 3 
870073 1 
870085 11 
870231 3 
870385 1 
870843 1 
872039 5 
872197 21 
872706 2 
872769 8 
872981 10 
873043 16 
873273 1 
873301 14 
873576 4 
873649 6 
873652 7 
874081 64 
874115 11 
874151 9 
874159 10 
874244 5 
874266 2 
874274 13 
874306 4 
874341 1 
874370 2 
874389 5 
874392 19 
874403 8 
874419 6 
874454 6 
874543 8 
874584 1 
874717 1 
874746 1 
875383 16 
875391 17 
875393 4 
875419 24 
875422 5 
875498 11 
875506 10 
875515 9 
875643 4 
875709 8 
875858 1 
875892 9 
875995 3 
876055 2 
876192 23 
876207 12 
876366 1 
876433 7 
876480 3 
876545 42 
876548 4 
876602 13 
876607 7 
876670 6 
876757 41 
876793 41 
876801 8 
876812 7 
876828 10 
876841 6 
876980 1 
877029 2 
877070 8 
877215 40 
877319 15 
877765 4 
877773 1 
877800 1 
877804 34 
877813 5 
877817 38 
877821 166 
877823 4 
877832 10 
877838 7 
877879 4 
877884 8 
877888 1 
877907 4 
878000 17 
878006 9 
878014 2 
878015 8 
878019 1 
878022 1 
878029 22 
878031 3 
878032 7 
878042 3 
878142 11 
878200 8 
878205 14 
878220 42 
878221 26 
878229 1 
878240 3 
878244 18 
878252 8 
878276 14 
878292 9 
878295 2 
878312 15 
878314 16 
878630 20 
878713 34 
878817 5 
879079 2 
879107 38 
879198 1 
879237 5 
879844 1 
879862 2 
880090 22 
880166 13 
880357 6 
880460 2 
880463 7 
880474 6 
880757 1 
880787 1 
880793 2 
880796 5 
880802 4 
880804 1 
880817 3 
880852 22 
880856 4 
880857 58 
880866 1 
880870 24 
880877 4 
880892 75 
881049 2 
881396 1 
881432 2 
881535 4 
881554 4 
881808 4 
882020 41 
882039 19 
882052 4 
882061 7 
882067 18 
882072 3 
882080 13 
882089 76 
882129 8 
882158 1 
882164 2 
882170 213 
882182 7 
882185 5 
882194 3 
882211 1 
882216 3 
882224 9 
882227 41 
882231 6 
882239 1 
882249 2 
882272 2 
882279 22 
882289 5 
882378 5 
882389 9 
882420 10 
882421 2 
882424 1 
882440 3 
882469 4 
882471 16 
882478 7 
882484 4 
882506 3 
882524 6 
882525 36 
882529 20 
882542 10 
882547 4 
882549 22 
882556 13 
882658 4 
882659 2 
882670 3 
882871 11 
883649 1 
884026 5 
884033 6 
884057 7 
884058 2 
884061 26 
884194 1 
884198 1 
884222 13 
884230 11 
884255 1 
884262 2 
884271 22 
884274 3 
884284 25 
884291 30 
884295 7 
884297 4 
884299 4 
884301 1 
884302 63 
884304 37 
884307 3 
884330 1 
884527 1 
884629 1 
884668 6 
885121 14 
885239 1 
885444 6 
885776 34 
886239 34 
886397 16 
886413 16 
886470 27 
886812 15 
887098 1 
887334 33 
887346 3 
887551 14 
887559 1 
888036 4 
888037 5 
888072 1 
888079 6 
888124 2 
888239 1 
888655 33 
888715 5 
888758 8 
888802 10 
888888 22 
888921 2 
888926 7 
888937 3 
889080 7 
889086 4 
889094 19 
889097 51 
889122 3 
889510 1 
889554 4 
889702 1 
889734 1 
889863 1 
889963 4 
890002 21 
890014 1 
890095 1 
890323 2 
890335 7 
890717 44 
890815 4 
890918 10 
891533 1 
891559 11 
891680 2 
891706 8 
891772 1 
891776 1 
891830 7 
891898 1 
891901 6 
891915 21 
891932 6 
891942 22 
891955 8 
891963 10 
891967 20 
891968 31 
891987 1 
891995 8 
892011 1 
892022 2 
892054 1 
892076 4 
892107 2 
892218 5 
892234 6 
892277 2 
892283 11 
892287 1 
892302 13 
892326 23 
892378 5 
892398 2 
892405 1 
892412 3 
892427 4 
892458 8 
892512 1 
892527 4 
892579 2 
892607 2 
892610 6 
892713 2 
892734 23 
892743 1 
892778 6 
893018 4 
893105 28 
893467 24 
893490 5 
893651 2 
893815 3 
893984 12 
894231 1 
894268 5 
894289 3 
894309 5 
894400 5 
894407 1 
894411 5 
894423 36 
894436 2 
894460 1 
894482 2 
894598 2 
894646 7 
894758 28 
894789 6 
894946 4 
894980 1 
894989 1 
895042 2 
895136 1 
895144 22 
895281 4 
896011 7 
896495 2 
896531 1 
896534 1 
896969 4 
897077 3 
898430 5 
898440 7 
898461 13 
898549 6 
898552 9 
898561 3 
898565 26 
898572 1 
898725 3 
898728 3 
898736 3 
898744 5 
898763 16 
898909 7 
899186 3 
899379 27 
899649 1 
899790 6 
899821 1 
900001 4 
900004 2 
900009 1 
900012 1 
900103 2 
900108 3 
900123 1 
900134 2 
900141 2 
900167 2 
900194 12 
901585 2 
901595 12 
901622 19 
902134 6 
902423 2 
902444 3 
902484 21 
902489 52 
902500 17 
902501 2 
902529 12 
902711 8 
903059 5 
903063 19 
903070 6 
903094 1 
903127 1 
903297 3 
903318 1 
903460 3 
903483 1 
903643 1 
903652 1 
903821 2 
903868 87 
903901 1 
903959 4 
903966 1 
903972 6 
903991 2 
904139 3 
904168 2 
904182 16 
904369 7 
904615 13 
904637 12 
904640 2 
904704 13 
904713 4 
904784 13 
904792 2 
904827 2 
904891 2 
905203 1 
905213 1 
905240 37 
905274 2 
905434 4 
905642 2 
905754 1 
905872 1 
906079 21 
906269 3 
906468 1 
906629 10 
906780 1 
906975 22 
907243 1 
907261 3 
907279 4 
907346 1 
907431 3 
907561 6 
907692 6 
907803 11 
907809 12 
907817 10 
907830 9 
907837 2 
907838 1 
907877 5 
907892 8 
907896 3 
907904 2 
907913 8 
907923 1 
907955 2 
907988 23 
908042 25 
908045 4 
908091 5 
908105 14 
908115 32 
908126 1 
908140 35 
908150 70 
908163 82 
908177 4 
908203 5 
908281 2 
908292 15 
908362 2 
908381 15 
908461 114 
908558 3 
908649 18 
908663 9 
908664 1 
908694 1 
908771 3 
908788 6 
908793 10 
908831 48 
908863 4 
908893 13 
908904 6 
908917 13 
909043 10 
909044 3 
909052 52 
909059 9 
909064 6 
909071 5 
909121 12 
909129 12 
909145 1 
909163 1 
909192 3 
909231 7 
909232 8 
909240 2 
909443 7 
909529 8 
909788 5 
909965 12 
910342 12 
910446 1 
911201 7 
911431 3 
911553 28 
911590 14 
911603 1 
911606 4 
911630 28 
911801 1 
911815 3 
911841 21 
911848 2 
911896 1 
911897 15 
911899 1 
911900 6 
911926 2 
911939 6 
911955 1 
912057 6 
912080 3 
912094 5 
912121 1 
912167 5 
912183 5 
912189 4 
912199 23 
912213 10 
912229 2 
912255 1 
912267 3 
912280 3 
912402 19 
912514 5 
912560 1 
912580 2 
912586 39 
912608 3 
912611 1 
912614 5 
912616 2 
912620 1 
912624 2 
912630 8 
912662 1 
912663 4 
912664 41 
912709 2 
912717 2 
912722 1 
912726 3 
912734 12 
912749 7 
912785 8 
913757 1 
914114 19 
914239 23 
914242 24 
914433 50 
914757 21 
914774 1 
914935 1 
915104 1 
915256 3 
915259 3 
915265 9 
915280 3 
915289 16 
915296 11 
915303 6 
915402 10 
915577 2 
915824 1 
915887 13 
915912 2 
915918 9 
915921 2 
915952 3 
915978 3 
915986 8 
916165 27 
916890 15 
916983 3 
916991 1 
917257 3 
917397 6 
917490 10 
917629 2 
917697 31 
917860 6 
917869 11 
917900 55 
918093 23 
918245 9 
918369 2 
918376 6 
918390 75 
918395 1 
918405 14 
918427 1 
918431 2 
918437 12 
918440 4 
918565 22 
918799 15 
918905 17 
919284 2 
920866 3 
921156 80 
921173 5 
921329 5 
921341 2 
921359 4 
921382 2 
921401 2 
921403 2 
921459 2 
921481 10 
922977 60 
922981 40 
922984 1 
922989 2 
923002 9 
923027 44 
923033 70 
923035 31 
923067 1 
923071 5 
923084 6 
923188 2 
923655 3 
924267 6 
924438 1 
924879 53 
925220 5 
925233 1 
925235 3 
925238 1 
925239 18 
925245 1 
925249 14 
925256 8 
925264 14 
925270 6 
925343 252 
925351 5 
925353 1 
925361 9 
925412 3 
925438 2 
925440 37 
925456 2 
925461 35 
925474 14 
925483 18 
925492 5 
925638 3 
925655 2 
925669 1 
925672 2 
925682 6 
930418 1 
930435 3 
930457 16 
930528 2 
930550 1 
930555 1 
930676 4 
930691 1 
930749 3 
931028 3 
931049 11 
931151 8 
931201 5 
931207 9 
931238 34 
931247 4 
931255 6 
931256 5 
931261 2 
931264 1 
931278 2 
931281 3 
931287 12 
931317 6 
931318 3 
931326 28 
931422 50 
931428 7 
931460 1 
931471 8 
931505 11 
931521 1 
931529 2 
931802 6 
931812 5 
931858 4 
931863 5 
931867 1 
931899 6 
931902 1 
931925 5 
931932 1 
932052 1 
932065 3 
932114 4 
932186 2 
932651 12 
932677 4 
932687 6 
932770 8 
933138 21 
933507 12 
933526 10 
933559 7 
933615 23 
933708 1 
933906 5 
935198 2 
935342 2 
935361 2 
935458 7 
935875 4 
936130 41 
936142 10 
936159 5 
936196 2 
936199 9 
936279 5 
936297 1 
936395 3 
936412 1 
936422 12 
936426 4 
936427 1 
936434 1 
936441 1 
936456 9 
936459 1 
936476 3 
936504 7 
936516 7 
936531 2 
936626 1 
936672 1 
936684 25 
936921 3 
937094 6 
937286 2 
937402 2 
939503 15 
939520 42 
939541 1 
939552 11 
939561 6 
939579 1 
939906 1 
940234 3 
940235 3 
940736 1 
940819 9 
941191 1 
941272 25 
941520 3 
941975 2 
942793 1 
942971 4 
942978 36 
943021 2 
943281 10 
943289 6 
943295 22 
943464 1 
943468 2 
943479 8 
943482 6 
943486 14 
943489 1 
943492 10 
943526 1 
943530 25 
943534 88 
943537 6 
943549 2 
943553 5 
943557 29 
943560 31 
943577 3 
943580 43 
943583 2 
943597 3 
944446 15 
944500 5 
944534 17 
944552 28 
944560 1 
944722 3 
944879 15 
944993 17 
945030 1 
945151 36 
945550 50 
945645 1 
945649 7 
945657 11 
945949 16 
946063 1 
946115 2 
946250 6 
949255 109 
949264 10 
949269 3 
949275 7 
949281 1 
949292 6 
949297 1 
949316 20 
949324 3 
949326 3 
949590 6 
949595 12 
949608 6 
949625 38 
949669 1 
949676 24 
949687 5 
949694 7 
949701 7 
949738 3 
951864 5 
953790 16 
953794 2 
953801 9 
953962 1 
953965 49 
954026 15 
954044 17 
954062 11 
954070 50 
954083 18 
954108 1 
954135 19 
954165 1 
954181 1 
954204 1 
954218 20 
954247 3 
954261 1 
954431 4 
954435 1 
954543 5 
954608 4 
954638 4 
955861 1 
956104 3 
956169 11 
956314 13 
956435 3 
956442 2 
956453 9 
956488 5 
956646 2 
956669 11 
956690 1 
956738 4 
956747 1 
956763 1 
956764 12 
956767 2 
956775 6 
956791 2 
956804 5 
956927 4 
956947 1 
957099 8 
957103 54 
957125 8 
957137 1 
957279 1 
957556 13 
957651 64 
957660 16 
957667 9 
957771 4 
957871 8 
957885 1 
958002 3 
958240 3 
958246 22 
958248 1 
958261 4 
958303 2 
958311 2 
958335 1 
958495 30 
958501 29 
958567 3 
958630 4 
958778 5 
959171 3 
959284 2 
960281 5 
960293 1 
960300 9 
960306 6 
960320 1 
960376 63 
960377 1 
960384 3 
960386 2 
960389 7 
960395 18 
960405 5 
960410 9 
960480 1 
960589 1 
960665 8 
960688 2 
960702 15 
960703 1 
960704 20 
960743 1 
960761 2 
960813 1 
960818 3 
960824 2 
965989 43 
966079 1 
966295 1 
966298 2 
966305 2 
966309 7 
966318 4 
966351 2 
966356 3 
966375 13 
966616 1 
966790 2 
967083 1 
967100 3 
967113 14 
967199 3 
967361 10 
967390 37 
967482 8 
967520 42 
967566 2 
967602 5 
967672 1 
967685 6 
967716 19 
967742 16 
967755 1 
967825 1 
967829 6 
967902 60 
967915 2 
967918 4 
967972 6 
967982 23 
967995 1 
968001 6 
968006 1 
968012 8 
968022 23 
968026 4 
968033 61 
968059 4 
968061 16 
968090 26 
968091 25 
968092 1 
968122 17 
968133 14 
968141 1 
968147 18 
968166 17 
968239 23 
968244 3 
968247 2 
968254 41 
968299 6 
968311 4 
968316 3 
968318 2 
968324 5 
968339 14 
968343 1 
968352 1 
968381 4 
968410 10 
968422 14 
968484 11 
968490 11 
968499 2 
968508 48 
968520 1 
968536 1 
968548 5 
968585 6 
968604 3 
968622 5 
968653 7 
968691 13 
968732 1 
968744 7 
968770 6 
968782 2 
968824 11 
968837 5 
968850 7 
968861 10 
968912 3 
968974 13 
968980 1 
968984 1 
969017 8 
969061 32 
969071 2 
969091 11 
969125 19 
969129 18 
969132 17 
969607 31 
969617 105 
969633 25 
969638 5 
969657 3 
969673 4 
969692 8 
969699 4 
969722 5 
969741 9 
969815 1 
969876 7 
970039 18 
970070 18 
970079 1 
970095 14 
970146 1 
970147 5 
970150 4 
970152 2 
970158 9 
970175 10 
971030 38 
971046 1 
971049 18 
971053 1 
971144 1 
973047 4 
973874 6 
976193 2 
976439 1 
976519 3 
976548 1 
976559 1 
976621 1 
976629 2 
976725 1 
976745 5 
976812 81 
976871 2 
976882 4 
976903 3 
977062 20 
977068 2 
977341 6 
977535 1 
977856 6 
977863 12 
978170 8 
978194 1 
978402 26 
978403 3 
978449 8 
978461 13 
978494 3 
978504 5 
978509 4 
978511 44 
978554 8 
978558 10 
978621 5 
978625 9 
978688 7 
978694 2 
978704 4 
978716 3 
978721 7 
978726 3 
978738 1 
978757 25 
978760 5 
978771 7 
978776 7 
978789 19 
978792 2 
978798 8 
978803 1 
978814 10 
978827 38 
978839 6 
978843 2 
978887 2 
978965 14 
978989 1 
978998 31 
979020 20 
979028 2 
979037 1 
979062 6 
979079 19 
979140 6 
979150 3 
979155 4 
979158 3 
979166 2 
979180 11 
979186 22 
979195 11 
979203 10 
979213 11 
979272 5 
979288 14 
979292 17 
979299 18 
979303 12 
979311 3 
979318 15 
979386 1 
979390 1 
979394 8 
979442 17 
979454 23 
979458 1 
979468 1 
979524 1 
979583 19 
979586 1 
979621 1 
979642 18 
979646 16 
979647 8 
979652 5 
979686 2 
979692 1 
979693 3 
979704 2 
979711 2 
979845 1 
979849 26 
979867 1 
979943 26 
979983 1 
980454 1 
980471 1 
980541 16 
980583 6 
980620 1 
980727 1 
980731 43 
980800 3 
980812 18 
980818 8 
980821 1 
980831 1 
980838 14 
980846 9 
980975 10 
981299 4 
981439 3 
981487 14 
981514 4 
981520 9 
981529 1 
981550 10 
981559 33 
981598 6 
981627 1 
981653 1 
981775 3 
981816 8 
981966 8 
982147 3 
982213 18 
982258 51 
982951 35 
983020 7 
983028 4 
983086 26 
983184 2 
983416 3 
983629 1 
983640 2 
983706 35 
984527 12 
984595 4 
984644 5 
984646 8 
984667 4 
984828 2 
984955 1 
985098 2 
985578 1 
986093 6 
986275 50 
986297 3 
986391 23 
986446 3 
986615 6 
986655 1 
986721 1 
986726 3 
986730 1 
986740 2 
986747 2 
986750 4 
986776 2 
986783 1 
986788 2 
986879 1 
986909 4 
986919 1 
986920 26 
986929 24 
987010 6 
987030 3 
987041 8 
987054 4 
987055 1 
987088 3 
987093 47 
987118 2 
987120 1 
987129 37 
987136 1 
987139 1 
987149 2 
987187 9 
987204 6 
987215 7 
987235 1 
987243 3 
987256 5 
987259 3 
987265 4 
987272 13 
987304 7 
987323 59 
987351 3 
987358 9 
987359 3 
987379 1 
987404 4 
987410 4 
987466 1 
987492 1 
987503 13 
987544 7 
987609 17 
987645 9 
987648 14 
987661 16 
987668 2 
987682 24 
987696 4 
987706 15 
987719 1 
987737 16 
987743 13 
987754 2 
987759 6 
987814 14 
987835 4 
987842 31 
987844 51 
987850 2 
987877 21 
987893 2 
987907 5 
987910 18 
987918 44 
987924 1 
987941 1 
987943 20 
987949 12 
987955 19 
987975 15 
987978 8 
988017 11 
988025 3 
988037 1 
988063 9 
988074 9 
988088 1 
988103 4 
988106 1 
988109 5 
988126 15 
988151 11 
988169 3 
988174 4 
988197 1 
988241 28 
988250 8 
988255 3 
988267 77 
988274 1 
988284 18 
988287 39 
988297 1 
988348 9 
988358 22 
988368 3 
988385 2 
988388 7 
988400 32 
988411 7 
988417 14 
988525 57 
988532 2 
988545 3 
988559 11 
988609 5 
988620 15 
988621 2 
988643 2 
988685 10 
988717 14 
988735 6 
988765 11 
988780 1 
988881 2 
988941 3 
988969 1 
989053 2 
989076 16 
989083 1 
989101 1 
989106 14 
989119 1 
989127 3 
989131 1 
989165 1 
989182 1 
989189 2 
989256 1 
989308 1 
989321 1 
989327 4 
989332 1 
989338 5 
989379 1 
989402 1 
989412 6 
989420 12 
989431 38 
989447 5 
989451 1 
989455 1 
989475 7 
989482 6 
989493 2 
989509 11 
989523 15 
989533 5 
989537 7 
989541 18 
989549 10 
989555 1 
989561 41 
989567 8 
989620 21 
989628 5 
989674 7 
989688 1 
989695 23 
989811 35 
989830 4 
990052 19 
990097 2 
990137 1 
990221 2 
990261 1 
990313 1 
990336 2 
990339 1 
990361 17 
990433 21 
990559 2 
990598 88 
990608 4 
990647 11 
990702 3 
990704 22 
990708 4 
990712 1 
990763 15 
990851 13 
990895 2 
991065 16 
991178 1 
991204 1 
991383 2 
991406 4 
991418 20 
991427 1 
991428 1 
991458 1 
991461 1 
991504 3 
991605 1 
991612 2 
991656 9 
991807 29 
992004 54 
992093 2 
992117 6 
992186 9 
992240 3 
992336 5 
992373 1 
992539 18 
992581 79 
992636 2 
992770 125 
992804 5 
992931 6 
992944 8 
992963 7 
992969 4 
992990 3 
993032 2 
993095 5 
993105 1 
993179 1 
993220 11 
993430 9 
993532 3 
993536 9 
993757 7 
994065 17 
994210 2 
994242 7 
994261 3 
994505 37 
994706 3 
994770 7 
994871 1 
995022 7 
995031 1 
995051 1 
995467 3 
995498 61 
995538 146 
995609 7 
995849 4 
996159 5 
996473 4 
996508 4 
996774 11 
996950 1 
996961 2 
996985 11 
996993 5 
997009 2 
997013 2 
997014 6 
997019 2 
997027 1 
997034 2 
997038 3 
997065 2 
997094 1 
997552 2 
997913 1 
998095 6 
998098 1 
998112 2 
998181 3 
998278 1 
998363 5 
998370 5 
998529 6 
998590 4 
998643 6 
998857 4 
999329 2 
999360 1 
1000251 4 
1000547 10 
1000566 1 
1000902 4 
1000903 128 
1000906 64 
1000907 5 
1000916 1 
1000924 15 
1001003 3 
1001009 11 
1001029 1 
1001056 3 
1001067 1 
1001132 6 
1001526 1 
1001538 8 
1001857 10 
1002454 11 
1003013 4 
1003149 3 
1003233 1 
1003288 2 
1003291 6 
1003302 1 
1003303 3 
1003310 2 
1003329 13 
1003335 13 
1003339 15 
1003424 11 
1003436 14 
1003447 8 
1003458 5 
1003459 13 
1003464 3 
1003485 1 
1003513 1 
1003666 2 
1003708 2 
1003744 5 
1003878 1 
1004084 8 
1004199 8 
1004338 2 
1004441 3 
1004463 38 
1004476 6 
1004512 10 
1004555 1 
1004567 5 
1004579 49 
1004823 1 
1004875 1 
1004878 22 
1005229 6 
1005633 2 
1005691 4 
1005701 4 
1005732 1 
1005829 4 
1005963 4 
1006053 1 
1006270 4 
1006413 3 
1006605 1 
1006740 1 
1006771 1 
1006841 2 
1006891 2 
1006903 1 
1006943 5 
1006968 7 
1006978 66 
1007021 2 
1007032 8 
1007047 1 
1007075 15 
1007098 5 
1007101 4 
1007103 3 
1007105 17 
1007111 43 
1007142 11 
1007171 1 
1007307 2 
1007312 1 
1007313 24 
1007954 3 
1007960 6 
1008029 1 
1008145 26 
1008189 5 
1008371 11 
1008605 10 
1008958 3 
1009049 2 
1009118 1 
1009567 17 
1009570 1 
1009587 1 
1009595 11 
1009603 2 
1009650 1 
1009680 7 
1009756 4 
1009789 1 
1009795 22 
1009806 50 
1009843 7 
1009856 1 
1009862 5 
1009873 4 
1009885 11 
1009938 19 
1009970 4 
1009983 4 
1009999 6 
1010010 7 
1010029 1 
1010059 6 
1010063 1 
1010072 3 
1010109 3 
1010263 1 
1010267 50 
1010434 4 
1010437 8 
1010859 1 
1010862 67 
1010877 19 
1010885 45 
1010891 20 
1010902 24 
1010911 43 
1010917 5 
1010954 9 
1011021 2 
1011026 3 
1011850 1 
1012084 2 
1012145 6 
1012770 1 
1012885 1 
1012891 2 
1012966 2 
1013986 1 
1014290 15 
1014639 17 
1014900 20 
1015072 10 
1015105 3 
1015137 1 
1015254 1 
1015259 2 
1015278 29 
1015420 1 
1017577 2 
1017604 1 
1017612 8 
1017617 10 
1017630 34 
1017637 3 
1017640 8 
1017651 16 
1017655 7 
1017663 4 
1017667 1 
1017698 4 
1017709 1 
1017717 11 
1017720 10 
1017738 30 
1017745 1 
1017753 5 
1018829 27 
1018834 10 
1018841 2 
1018843 1 
1018846 6 
1018885 12 
1018927 1 
1018931 5 
1018936 8 
1018939 3 
1018943 1 
1018947 5 
1018952 18 
1018958 3 
1018961 1 
1018963 2 
1018983 8 
1018985 1 
1018992 14 
1019180 29 
1019205 7 
1019212 8 
1019219 10 
1019250 1 
1019285 10 
1019289 8 
1019303 2 
1019313 1 
1019331 8 
1019482 3 
1019486 1 
1019489 1 
1019494 15 
1019644 2 
1019679 3 
1019688 12 
1019691 2 
1019694 31 
1019705 1 
1019736 8 
1019781 5 
1019787 3 
1019914 4 
1019929 13 
1020024 1 
1020103 4 
1020189 6 
1020310 1 
1020469 9 
1020504 7 
1020762 6 
1020776 3 
1021147 1 
1021222 29 
1021237 2 
1021360 4 
1021547 7 
1021568 7 
1022273 2 
1022393 2 
1022823 10 
1023025 2 
1023041 11 
1023047 6 
1023053 19 
1023079 9 
1023255 1 
1023292 5 
1023303 4 
1023324 6 
1023384 23 
1023402 12 
1023411 5 
1023439 2 
1023497 3 
1023575 1 
1023579 18 
1023580 3 
1023599 5 
1023627 5 
1023641 5 
1023647 1 
1023664 11 
1023671 1 
1023675 1 
1023756 10 
1023789 5 
1023976 11 
1024292 2 
1024413 2 
1024773 17 
1024779 3 
1024784 3 
1024787 1 
1024803 5 
1024815 36 
1024952 2 
1025090 13 
1025093 9 
1025103 58 
1025317 3 
1025333 2 
1025355 1 
1025460 4 
1025470 2 
1025490 2 
1025506 2 
1025646 1 
1025659 10 
1025665 7 
1025681 4 
1025850 1 
1025914 3 
1025931 1 
1025949 3 
1025958 15 
1025959 8 
1025972 3 
1026085 2 
1026116 5 
1026245 16 
1026453 5 
1026529 13 
1026703 9 
1026717 6 
1026734 1 
1026740 1 
1026744 3 
1026756 3 
1026766 2 
1026786 7 
1026801 7 
1026972 12 
1026984 39 
1027052 1 
1027107 5 
1027120 11 
1027327 7 
1027374 1 
1027406 3 
1027422 22 
1027476 53 
1027734 2 
1027902 10 
1027964 8 
1028116 2 
1028949 2 
1028958 45 
1028971 1 
1028975 12 
1028979 4 
1029004 1 
1029012 1 
1029028 5 
1029042 1 
1029163 6 
1029330 4 
1031143 4 
1031211 2 
1031313 3 
1031407 8 
1031434 28 
1031438 19 
1031442 7 
1031446 23 
1031448 1 
1031454 1 
1031460 4 
1031473 23 
1031511 5 
1031522 31 
1031529 3 
1031568 23 
1031862 3 
1031985 1 
1032193 2 
1032241 23 
1032547 4 
1032594 31 
1032639 12 
1032648 6 
1032903 6 
1032911 5 
1032976 15 
1033037 15 
1033145 25 
1033374 3 
1033683 1 
1033806 1 
1033949 8 
1034202 6 
1034326 2 
1034330 2 
1034336 98 
1034340 57 
1034349 48 
1034364 1 
1034374 13 
1034377 1 
1034382 9 
1034393 4 
1034429 27 
1034452 1 
1036590 1 
1036638 1 
1036712 7 
1036731 3 
1036745 2 
1036751 3 
1036910 2 
1036922 10 
1036943 5 
1037033 1 
1038903 1 
1039377 5 
1039419 4 
1039438 12 
1039450 8 
1039452 1 
1039474 3 
1039477 4 
1039485 2 
1039495 1 
1039516 3 
1039519 1 
1039548 8 
1039553 4 
1039554 1 
1039557 11 
1039584 4 
1039588 25 
1039610 20 
1039626 19 
1039637 17 
1039638 10 
1039650 4 
1039651 5 
1039655 5 
1039663 3 
1039678 1 
1039708 7 
1039716 12 
1039734 3 
1039738 8 
1039748 3 
1039779 1 
1040161 2 
1040585 1 
1040598 15 
1040610 6 
1040642 2 
1040723 18 
1040734 2 
1040893 9 
1040989 2 
1041023 18 
1041136 27 
1041194 2 
1041220 5 
1041321 10 
1041326 1 
1041348 2 
1041373 2 
1041379 4 
1041387 13 
1041427 9 
1041496 3 
1041500 6 
1041504 2 
1041536 7 
1041571 7 
1041591 3 
1041608 1 
1041625 1 
1041686 1 
1041922 8 
1042702 1 
1043105 3 
1043177 1 
1043227 3 
1043232 5 
1043240 3 
1043243 5 
1043260 1 
1043273 8 
1043298 9 
1043301 16 
1043305 5 
1043308 10 
1043351 6 
1043374 17 
1043392 3 
1043395 12 
1043454 8 
1043465 6 
1043479 34 
1043490 8 
1043494 2 
1043534 14 
1043570 13 
1043578 3 
1043581 37 
1043595 10 
1043597 8 
1043605 5 
1043635 12 
1043660 2 
1043664 18 
1043684 6 
1043738 39 
1043767 9 
1043777 25 
1043800 28 
1043828 49 
1043856 22 
1043867 2 
1043888 11 
1043898 4 
1044110 4 
1044153 1 
1044158 17 
1044170 22 
1044205 1 
1044219 3 
1044351 2 
1044359 61 
1044367 13 
1044378 11 
1044386 23 
1044389 17 
1044392 4 
1044397 7 
1044414 12 
1044434 2 
1044437 5 
1044492 15 
1044567 19 
1044576 17 
1044583 12 
1044593 2 
1044598 1 
1044617 5 
1044627 4 
1044646 2 
1044672 10 
1044684 20 
1044697 2 
1044848 4 
1045019 1 
1045843 6 
1045849 22 
1045855 5 
1045984 2 
1046024 13 
1046067 3 
1046071 9 
1046080 19 
1046090 5 
1046098 9 
1046106 9 
1046159 1 
1046219 6 
1046299 5 
1046870 6 
1047092 1 
1047233 3 
1047244 16 
1047266 47 
1047283 1 
1047292 30 
1047303 35 
1047601 8 
1047707 44 
1047858 53 
1047967 3 
1048000 25 
1048160 1 
1048208 7 
1048220 1 
1048225 5 
1048239 3 
1048253 3 
1048258 7 
1048267 4 
1048284 15 
1048296 7 
1048299 2 
1048307 15 
1048311 2 
1048319 8 
1048324 31 
1048331 17 
1048339 2 
1048343 3 
1048351 1 
1048358 1 
1048359 32 
1048367 3 
1048409 2 
1048462 2 
1048468 11 
1048473 8 
1048538 9 
1048541 12 
1048643 1 
1048826 1 
1049115 1 
1049147 3 
1049160 1 
1049169 1 
1049337 1 
1049351 1 
1049821 5 
1049986 4 
1049989 1 
1049991 3 
1050084 1 
1050097 11 
1050249 3 
1050464 4 
1050622 79 
1050739 1 
1050819 3 
1050967 11 
1050972 6 
1050974 8 
1050989 2 
1050999 21 
1051006 1 
1051042 1 
1051057 21 
1051061 4 
1051063 1 
1051191 2 
1051198 7 
1051275 2 
1051386 8 
1051450 1 
1051460 1 
1051526 13 
1051528 10 
1051703 12 
1051713 1 
1051835 3 
1051907 10 
1052226 11 
1052644 25 
1052747 12 
1052774 7 
1052882 1 
1053004 9 
1053017 1 
1053031 3 
1053060 1 
1053063 3 
1053082 4 
1053126 7 
1053152 8 
1053179 3 
1053368 2 
1053521 6 
1053543 2 
1053664 5 
1053680 15 
1053748 3 
1053942 10 
1053945 2 
1054026 1 
1054063 1 
1054069 1 
1054075 1 
1054093 29 
1054096 7 
1054122 5 
1054123 54 
1054133 8 
1054144 12 
1054173 2 
1054180 1 
1054193 11 
1054350 2 
1054375 3 
1054704 3 
1054715 4 
1054747 23 
1054753 1 
1054770 6 
1054789 1 
1054924 5 
1054938 10 
1054986 56 
1055128 1 
1055130 14 
1055145 27 
1055152 1 
1055183 3 
1055192 1 
1055497 7 
1055510 2 
1055536 6 
1055707 5 
1055765 2 
1056003 1 
1056028 2 
1056246 5 
1056268 5 
1056270 3 
1056639 13 
1057179 14 
1057420 10 
1057431 28 
1057571 3 
1057599 6 
1057931 58 
1057947 13 
1058117 11 
1058223 9 
1058281 1 
1058291 4 
1058315 2 
1058325 7 
1058369 1 
1058408 7 
1058418 12 
1058424 2 
1058453 14 
1058472 5 
1058494 14 
1058504 1 
1058525 20 
1058584 10 
1058630 6 
1058668 22 
1058671 7 
1058686 6 
1058733 14 
1058739 17 
1058755 2 
1058785 21 
1058824 4 
1058841 6 
1058848 3 
1058854 16 
1058857 27 
1058865 11 
1058867 15 
1058904 21 
1058909 7 
1058913 2 
1058953 21 
1058963 2 
1058993 8 
1059006 42 
1059011 6 
1059014 26 
1059017 2 
1059026 43 
1059034 1 
1059076 2 
1059107 2 
1059114 4 
1059117 1 
1059122 1 
1059128 36 
1059171 1 
1059177 7 
1059198 3 
1059205 1 
1059210 27 
1059309 7 
1059326 35 
1059333 52 
1059466 1 
1059587 2 
1059596 2 
1060235 2 
1060266 2 
1060370 63 
1060388 3 
1060533 1 
1060544 1 
1060547 10 
1060699 1 
1060750 1 
1061215 5 
1061221 2 
1061223 5 
1061248 2 
1061252 3 
1061265 2 
1061271 1 
1061273 4 
1061286 28 
1061296 30 
1061300 8 
1061318 9 
1061325 3 
1061377 13 
1061401 13 
1061428 3 
1061545 1 
1061593 64 
1061604 8 
1061705 1 
1061738 3 
1061770 6 
1061856 3 
1061960 1 
1062049 12 
1062092 4 
1062245 1 
1062432 12 
1063116 10 
1063684 4 
1063793 1 
1063873 11 
1063990 5 
1064049 5 
1064077 1 
1064137 1 
1064255 1 
1064285 121 
1064397 1 
1064433 3 
1064436 1 
1064455 1 
1064463 4 
1064467 3 
1064481 1 
1064485 2 
1064489 3 
1064493 38 
1064496 2 
1064502 3 
1064506 5 
1064531 1 
1064548 9 
1064558 17 
1064953 8 
1064959 1 
1064977 3 
1064985 1 
1064989 6 
1065047 1 
1065139 1 
1065180 1 
1065636 36 
1065655 1 
1065902 14 
1065955 1 
1065967 10 
1066041 3 
1066139 6 
1066350 3 
1066677 1 
1066690 3 
1066695 1 
1066700 8 
1066716 1 
1066746 29 
1066754 10 
1066757 1 
1066789 1 
1066959 4 
1067611 10 
1067889 13 
1068117 1 
1068175 11 
1068335 1 
1069022 1 
1069229 20 
1069466 3 
1069595 5 
1069729 1 
1069828 2 
1069863 1 
1070028 18 
1070071 19 
1070186 8 
1070194 27 
1070208 2 
1070219 29 
1070336 7 
1070362 1 
1070368 1 
1070415 2 
1070578 19 
1070705 22 
1070744 1 
1070776 3 
1070883 1 
1070910 15 
1070913 18 
1070932 6 
1070937 23 
1070943 4 
1070944 39 
1070949 1 
1070951 9 
1070954 6 
1070960 7 
1070966 180 
1071003 14 
1071055 19 
1071126 5 
1071228 1 
1071240 1 
1071394 1 
1072558 3 
1072880 6 
1073025 4 
1073217 1 
1073305 6 
1073315 24 
1073322 9 
1073327 9 
1073332 1 
1073354 1 
1073355 20 
1073366 2 
1073388 2 
1073714 11 
1073743 2 
1073779 4 
1073815 9 
1073886 1 
1073935 3 
1073952 33 
1073961 7 
1073966 12 
1073970 1 
1073980 33 
1074000 27 
1074013 3 
1074055 12 
1074101 2 
1074123 7 
1074171 1 
1074283 1 
1074291 14 
1074296 2 
1074313 2 
1074537 1 
1074648 1 
1074792 2 
1075058 8 
1076560 4 
1076575 121 
1076581 28 
1076590 29 
1076595 4 
1076625 4 
1076631 5 
1076635 2 
1076638 5 
1076641 131 
1076661 48 
1076685 2 
1076689 2 
1076699 1 
1077762 4 
1077935 7 
1078029 2 
1078194 13 
1078970 6 
1079385 1 
1079398 5 
1079422 3 
1079447 19 
1079456 2 
1079475 1 
1079580 1 
1083578 22 
1083586 1 
1084295 2 
variableStep chrom=chrXVI
6915 12 
7564 2 
7575 35 
7581 3 
7653 18 
10202 1 
11552 20 
11660 1 
11698 6 
11741 10 
12665 5 
12717 2 
12943 1 
12947 1 
12952 2 
12980 6 
13009 16 
13147 6 
14422 4 
14435 13 
14452 8 
14455 2 
14464 27 
14467 25 
14475 1 
14485 5 
14493 74 
14499 1 
14504 11 
14509 1 
14547 20 
14554 8 
14569 18 
14575 1 
14617 7 
15565 1 
16025 16 
16425 18 
16616 4 
16638 34 
16649 23 
16653 5 
16665 10 
16780 29 
16808 15 
16824 42 
16833 40 
16976 4 
16983 2 
16990 1 
17085 48 
17116 3 
17120 30 
17132 8 
17144 9 
17149 7 
17166 7 
17184 8 
17194 40 
17449 23 
17516 3 
17520 7 
17541 1 
17556 4 
17563 18 
17566 13 
17733 4 
17871 23 
17962 12 
17993 11 
19318 18 
19461 5 
19501 5 
19513 2 
19528 42 
19548 24 
19550 3 
19554 134 
19581 4 
19585 11 
19591 38 
19592 1 
19593 39 
19597 23 
19601 1 
19607 6 
19625 13 
19632 13 
19643 3 
19656 181 
19781 13 
19881 1 
19918 5 
19922 2 
19924 1 
20003 11 
20006 6 
20007 1 
20012 2 
20278 2 
20330 2 
20461 3 
20513 4 
20632 16 
20680 2 
20805 1 
20985 12 
21018 2 
21119 1 
21133 5 
21134 10 
21471 2 
21482 1 
21493 4 
21497 4 
21628 31 
21666 31 
21699 25 
21706 25 
21835 7 
22030 27 
22037 1 
22045 4 
22049 2 
22068 19 
22265 55 
22301 1 
22307 40 
22414 11 
22425 6 
22507 5 
22560 16 
22569 4 
22584 2 
22597 1 
22600 1 
22606 7 
22608 1 
22618 27 
22621 2 
22636 1 
22644 25 
22656 3 
22657 8 
22660 7 
22704 3 
22708 2 
22718 1 
22728 5 
22731 5 
22742 3 
22748 7 
22789 6 
22910 1 
23106 22 
23146 35 
23153 92 
23156 15 
23308 4 
23797 9 
23918 3 
23955 10 
24232 8 
24446 22 
24760 3 
24787 7 
24806 4 
24809 5 
24815 9 
24834 11 
24838 5 
24941 1 
25023 1 
25678 4 
25705 1 
25810 2 
26122 8 
26147 20 
26151 4 
26163 15 
26191 12 
26208 36 
26213 2 
26221 8 
26229 8 
26230 3 
26243 11 
26244 2 
26253 2 
26409 1 
26415 4 
26421 1 
26453 6 
26464 17 
26588 2 
26596 1 
27960 2 
28263 3 
28460 12 
28465 21 
28472 5 
28475 3 
28485 11 
28504 16 
28526 5 
28579 2 
28581 4 
28589 2 
28601 7 
28725 1 
28729 4 
29060 15 
29078 7 
29168 4 
29301 4 
29399 1 
29488 13 
29515 1 
29520 6 
29522 4 
29541 31 
29650 8 
29683 1 
29868 4 
29878 8 
29891 9 
29897 6 
29901 34 
29907 3 
29914 9 
29974 12 
29977 7 
29980 2 
29985 1 
29987 29 
29988 7 
29993 59 
29997 1 
29999 8 
30001 13 
30008 25 
30012 1 
30014 1 
30028 19 
30328 14 
30336 4 
30374 11 
30379 2 
30380 4 
30385 12 
30391 6 
30395 8 
30404 4 
30406 3 
30418 7 
30454 2 
30884 19 
30914 6 
30917 1 
31009 4 
31076 1 
31373 5 
31419 2 
31476 7 
31487 2 
31557 11 
31599 14 
31689 1 
31692 3 
31752 1 
31848 4 
31851 10 
31962 3 
32264 6 
32582 4 
32666 10 
32670 36 
32689 8 
32693 3 
32868 11 
32882 2 
32923 62 
32941 12 
32952 22 
32956 39 
32969 1 
32980 10 
33121 2 
33134 19 
33267 1 
33458 4 
33612 16 
33652 17 
33785 18 
33870 6 
34300 2 
34342 8 
34464 1 
34515 16 
34526 6 
34644 1 
34666 5 
34727 5 
34857 73 
35016 4 
35052 1 
35068 8 
35070 1 
35072 12 
35077 1 
35113 5 
35132 4 
35142 16 
35145 3 
35146 19 
35149 1 
35152 48 
35167 2 
35192 8 
35197 16 
35311 2 
35324 9 
35336 13 
35354 67 
37823 2 
37888 5 
37953 3 
37960 29 
37978 19 
37992 1 
38005 4 
38010 1 
38036 58 
38047 2 
38069 10 
38076 8 
38086 2 
38093 3 
38107 3 
38126 1 
38243 2 
38267 1 
38736 8 
38960 7 
38978 9 
38999 13 
39006 1 
39011 1 
39040 8 
40110 1 
40176 17 
40279 1 
40309 27 
40324 12 
40331 2 
40346 1 
40350 3 
40353 3 
40374 1 
40380 3 
40382 8 
40401 2 
40418 38 
40484 1 
40572 3 
40578 2 
40583 2 
40587 2 
40591 1 
40652 1 
40657 3 
40673 4 
40676 7 
40694 1 
40703 1 
40709 1 
40711 1 
40731 3 
40748 3 
40753 1 
40758 1 
40762 10 
40766 3 
40771 24 
40777 11 
40781 5 
40785 2 
40788 17 
40791 2 
40835 2 
40840 2 
40874 4 
40923 1 
40970 2 
40996 3 
41214 8 
41223 2 
41230 30 
41325 6 
41340 3 
41347 3 
41414 3 
41426 16 
41520 66 
41530 13 
41629 43 
41654 6 
42588 6 
42657 35 
42692 4 
42717 2 
42825 1 
42827 1 
42869 1 
42895 1 
43014 25 
43015 1 
43044 1 
43070 10 
43085 1 
43110 1 
43120 1 
43126 1 
43175 7 
43224 7 
43257 1 
43317 3 
43343 9 
43380 9 
43413 4 
43491 7 
43522 4 
43582 13 
43700 3 
43742 1 
43829 5 
43834 1 
43846 1 
43896 31 
44008 7 
44026 1 
44066 11 
44237 3 
44397 2 
44401 5 
44406 4 
44436 5 
44444 1 
44453 1 
44478 2 
44486 3 
44967 1 
45016 6 
45026 3 
45031 1 
45084 4 
45175 3 
45244 49 
45369 2 
45385 15 
45392 1 
45432 33 
45599 11 
45707 14 
45811 24 
46095 2 
46234 21 
46262 30 
46455 3 
46565 2 
46639 1 
46640 1 
46652 4 
46660 6 
46689 1 
46701 1 
46716 2 
46867 13 
46998 1 
47008 1 
47073 1 
47086 8 
47101 3 
47109 1 
47117 4 
47211 9 
47227 12 
47264 12 
47312 135 
47443 43 
47450 5 
47567 8 
47582 1 
47666 15 
48052 5 
48076 5 
48373 8 
48393 9 
48555 1 
48680 10 
48817 29 
49018 4 
49024 4 
49065 2 
49072 10 
49079 4 
49127 3 
49146 2 
49148 13 
49150 22 
49156 1 
49157 14 
49158 1 
49172 1 
49177 1 
49190 1 
49365 37 
49684 6 
49788 1 
50217 9 
50532 2 
50663 6 
50715 4 
50778 2 
50964 1 
51043 2 
51177 2 
51274 3 
51564 1 
51578 1 
51611 2 
51627 2 
52216 60 
52743 6 
52751 8 
52754 6 
52761 2 
52769 2 
52773 1 
52783 2 
52784 3 
52804 3 
52812 15 
52818 1 
52856 1 
52859 1 
52864 28 
52865 6 
52883 6 
53047 25 
53076 11 
53520 2 
53533 1 
53567 1 
53605 5 
53750 1 
53834 32 
53921 4 
53972 3 
53977 8 
53987 16 
54066 2 
54098 1 
54101 20 
54118 6 
54120 4 
54327 8 
54584 10 
54598 6 
54619 2 
54649 10 
54678 28 
54708 1 
54723 1 
54767 5 
54837 6 
54888 2 
54920 37 
55005 2 
55117 2 
55142 10 
55225 7 
55275 6 
55369 6 
55444 6 
55483 2 
55519 35 
55575 19 
55618 4 
55652 6 
56028 1 
56041 4 
56092 6 
56106 1 
56117 1 
56126 1 
56128 2 
56135 2 
56137 2 
56142 2 
56144 1 
56147 2 
56150 1 
56222 1 
56232 3 
56251 1 
62411 5 
62432 4 
62435 1 
62446 9 
62465 1 
62499 7 
62527 1 
62773 9 
62865 8 
62868 5 
63020 9 
63069 4 
63090 8 
63102 27 
63111 17 
63125 2 
63146 42 
63157 13 
63166 5 
63184 2 
63201 3 
63242 35 
63325 6 
63332 5 
63342 3 
63501 8 
63851 5 
63879 4 
64081 15 
64090 4 
64125 23 
64141 2 
64318 1 
64432 2 
64482 5 
64486 16 
64498 2 
64515 4 
64527 20 
64988 5 
64993 4 
65126 9 
65418 16 
65605 8 
65738 3 
65875 5 
66285 4 
66409 6 
66571 2 
66712 1 
66716 5 
66753 1 
66873 8 
66889 10 
66904 1 
66909 7 
66931 1 
66934 1 
67038 3 
67081 5 
67112 11 
67122 1 
67125 4 
67161 258 
67186 9 
67227 2 
67540 4 
67580 7 
67612 9 
67624 2 
67627 4 
67650 1 
67651 4 
68960 2 
69073 11 
69168 1 
69171 16 
69193 5 
69199 5 
69205 10 
69208 2 
69211 1 
69212 3 
69357 2 
69416 1 
69607 2 
70580 1 
71126 1 
71370 1 
71660 5 
71765 3 
71795 3 
72369 14 
72572 6 
72730 2 
72813 1 
72904 60 
72905 4 
72908 18 
72917 9 
72925 40 
73061 6 
73071 30 
73087 5 
73093 5 
73104 3 
73122 1 
73126 2 
73177 2 
73220 1 
73338 20 
73978 1 
73986 1 
74013 13 
74033 2 
74063 6 
74155 1 
74202 1 
74408 2 
74539 6 
74566 82 
74581 1 
74589 48 
74594 5 
74611 1 
74631 11 
74640 2 
74689 10 
74850 3 
74865 10 
74906 14 
74909 1 
74912 2 
74915 8 
74935 6 
74941 94 
74943 13 
74947 1 
74954 3 
74964 2 
74974 116 
74979 41 
74984 5 
74997 2 
75013 15 
75019 19 
75032 21 
75053 6 
75065 8 
75114 2 
75121 9 
75133 7 
75159 8 
75192 63 
75213 27 
75218 2 
75222 10 
75224 2 
75226 2 
75232 5 
75285 11 
75329 3 
75342 2 
75357 4 
75361 8 
75368 4 
75375 3 
75386 8 
75394 13 
75401 5 
75403 2 
75411 4 
75415 13 
75417 22 
75419 76 
75428 30 
75432 2 
75437 17 
75448 21 
75451 13 
75515 11 
75519 12 
75574 7 
76578 3 
76581 1 
76590 4 
76598 57 
76610 4 
76619 8 
76629 1 
76630 9 
76632 4 
76638 4 
76642 13 
76647 10 
76709 5 
76973 2 
76997 3 
77118 29 
77275 3 
77303 6 
77432 20 
77530 1 
77562 2 
77655 1 
77742 14 
77751 5 
78082 8 
78294 3 
78302 25 
78515 5 
78605 1 
78803 3 
79262 1 
79265 2 
79414 9 
79434 15 
79437 1 
79457 1 
79463 7 
79466 2 
79471 6 
79478 1 
79482 8 
79508 12 
79532 26 
79537 13 
79736 17 
79744 4 
79905 2 
80041 1 
80234 2 
80662 1 
81242 1 
81265 6 
81355 1 
81380 1 
81943 3 
82216 4 
82237 3 
82245 2 
82253 1 
82390 1 
82412 4 
82425 5 
82428 2 
82444 5 
82447 1 
82456 10 
82464 8 
82480 2 
82488 13 
82491 8 
82492 4 
82494 1 
82496 6 
82504 20 
82518 24 
82667 9 
82673 14 
82676 1 
82690 1 
82844 3 
82888 1 
82991 1 
83042 1 
83361 3 
83399 7 
83631 3 
83736 7 
83853 32 
83986 2 
83987 2 
84139 12 
84216 5 
84344 1 
84347 1 
84351 3 
84376 1 
84405 1 
84459 4 
84465 2 
84584 20 
84739 1 
84945 4 
85066 1 
85086 1 
85168 2 
85369 2 
85385 16 
85391 2 
85432 7 
85472 39 
85482 4 
85493 7 
85515 6 
85520 1 
85638 15 
85653 8 
85660 12 
85663 1 
85664 91 
85666 1 
85667 1 
85670 1 
85685 2 
86010 1 
86037 1 
86186 4 
86197 58 
86206 5 
86853 1 
87120 43 
87179 11 
87275 30 
87285 2 
87431 25 
87603 5 
87944 5 
88095 17 
88109 10 
88130 10 
88133 2 
88160 1 
88286 2 
88303 13 
88353 1 
88357 1 
88361 11 
88364 24 
88365 9 
88367 26 
88389 12 
90343 1 
90439 2 
90492 19 
94661 1 
95220 21 
95256 1 
95355 7 
95358 4 
95362 31 
95385 36 
95408 2 
95428 1 
95569 1 
95579 5 
95619 7 
95642 1 
95677 2 
95885 1 
95892 1 
96241 1 
96271 4 
96329 6 
96332 9 
96339 5 
96351 1 
96379 24 
96404 9 
96429 8 
96439 10 
96548 15 
96556 5 
96566 4 
96569 32 
96572 39 
96575 12 
96579 3 
96644 20 
96725 1 
96731 12 
96736 53 
96745 4 
96860 18 
96899 1 
97088 5 
97096 26 
97195 11 
98332 6 
98451 8 
98716 3 
98726 1 
98730 17 
98754 7 
98774 5 
98777 39 
98782 12 
98786 8 
98794 3 
98803 1 
98807 9 
98810 12 
98903 1 
99009 3 
99053 1 
99181 11 
99199 2 
99215 5 
99219 8 
99250 1 
99257 3 
99267 1 
99270 1 
99311 19 
99316 9 
99325 28 
99335 19 
99358 2 
99362 5 
99371 3 
99375 7 
100097 27 
100118 6 
100235 5 
100245 14 
100250 1 
100282 2 
100289 9 
100292 2 
100342 1 
100372 1 
100430 1 
101408 1 
101441 6 
101443 6 
101504 1 
101652 41 
101809 23 
101823 2 
101828 3 
101834 2 
101839 6 
101905 13 
101938 1 
101948 50 
101992 10 
102066 14 
102502 3 
102801 2 
102802 15 
102810 8 
102813 5 
102815 7 
102830 20 
102842 17 
102983 14 
103093 36 
103105 12 
105493 5 
105524 5 
105534 2 
105542 5 
105550 6 
105554 1 
105557 1 
105558 9 
105573 19 
105584 2 
105592 1 
105601 7 
105632 2 
105635 3 
105639 1 
105646 7 
105664 13 
105668 7 
105683 3 
105937 4 
105946 13 
105992 1 
106000 1 
106011 2 
106013 26 
106018 1 
106020 5 
106025 1 
106026 18 
106034 22 
106044 5 
106056 7 
106061 6 
106073 26 
106805 3 
106810 4 
106825 16 
106831 4 
106877 8 
106887 3 
106894 26 
106907 1 
106910 23 
106912 5 
106919 14 
106926 2 
106948 7 
106955 25 
106960 24 
106968 5 
106972 17 
106975 6 
106976 13 
106978 1 
106981 3 
106986 6 
106991 2 
106992 22 
106994 1 
107007 20 
107038 8 
107047 28 
107070 38 
107115 4 
107265 6 
107420 17 
107730 2 
107778 63 
107873 2 
108114 4 
108115 6 
108176 3 
108227 4 
108255 2 
108300 1 
108313 9 
108317 12 
108331 6 
108339 1 
108382 6 
108383 13 
108436 3 
108441 8 
108442 1 
108444 22 
108455 21 
108467 19 
108478 5 
108484 6 
108485 1 
108500 11 
108509 4 
108515 1 
108522 2 
108539 12 
114391 1 
114402 23 
114418 1 
114423 2 
114426 2 
114465 1 
114473 1 
114476 1 
114479 7 
114480 1 
114484 28 
114580 12 
114582 2 
114611 1 
114625 1 
114633 10 
114644 2 
114662 10 
114679 2 
114692 3 
114721 22 
114734 1 
114773 1 
114775 1 
114838 18 
114878 11 
114949 10 
114963 11 
115038 9 
115039 26 
115047 7 
115056 1 
115136 1 
115186 6 
115390 3 
115457 4 
115576 1 
115602 1 
115878 1 
115986 2 
116041 6 
116114 2 
116187 7 
116203 4 
116277 4 
116291 2 
116345 14 
116376 1 
116429 8 
116554 4 
116591 8 
116649 10 
116655 2 
116658 10 
116661 40 
116683 3 
116756 28 
116789 2 
116796 13 
116834 34 
116863 20 
116866 3 
116889 2 
116905 13 
116938 21 
116951 1 
116977 9 
116987 29 
116993 36 
116995 5 
116999 1 
117026 3 
117037 10 
117182 4 
117498 1 
117571 6 
117617 4 
117863 32 
117902 4 
117913 9 
117917 2 
117942 1 
118040 4 
118063 4 
118065 4 
118068 2 
118073 13 
118078 62 
118087 3 
118093 4 
118146 5 
118154 5 
118164 4 
118195 12 
118199 2 
120102 4 
120133 6 
120304 4 
120402 14 
120440 7 
120457 2 
120616 3 
120807 1 
120812 2 
120819 3 
121180 19 
121332 18 
121412 34 
121429 12 
121641 1 
121645 3 
121655 42 
121698 2 
121699 1 
125148 1 
125608 1 
125647 1 
125662 4 
125817 3 
125826 23 
125830 10 
125858 12 
125889 1 
125899 17 
125961 1 
126119 1 
126581 28 
126631 2 
126638 7 
126790 6 
127129 1 
127148 1 
127195 6 
127321 12 
127349 19 
127509 6 
127517 3 
127536 41 
127538 44 
127793 9 
127836 12 
127939 6 
127979 1 
127988 33 
128013 25 
128090 1 
128149 12 
128157 30 
128224 9 
128284 3 
128318 18 
128343 1 
128356 6 
128367 11 
128375 5 
128387 1 
128388 2 
128403 4 
128413 5 
128415 17 
128432 4 
128452 1 
128518 1 
128584 33 
128620 20 
128639 18 
128658 1 
128670 69 
128757 14 
128781 21 
128833 2 
128882 2 
129084 43 
129216 126 
129223 5 
129305 69 
129309 1 
129337 8 
129342 1 
129377 3 
129476 12 
129511 17 
129606 3 
129618 24 
129628 32 
129649 2 
129662 12 
129702 3 
129718 12 
129727 4 
129741 15 
129752 1 
129757 4 
129770 1 
129774 13 
129826 9 
129832 2 
129836 4 
129872 25 
129928 1 
129980 3 
129985 29 
130009 1 
130044 3 
130050 60 
130077 98 
130079 4 
130100 46 
130141 1 
130156 7 
130182 34 
130519 25 
130536 31 
131118 1 
131173 5 
131213 64 
131451 6 
131606 6 
131679 1 
131692 20 
131736 30 
131737 9 
131765 4 
131769 49 
131772 3 
131787 3 
131794 1 
131839 3 
131897 2 
132035 1 
132078 4 
132136 1 
132272 1 
132330 30 
132361 2 
132369 2 
132401 3 
132404 12 
132410 16 
132421 1 
132481 8 
132488 12 
132507 4 
132552 10 
132554 1 
132565 2 
132582 1 
132660 9 
132697 5 
132704 3 
132724 5 
132746 2 
132765 1 
132786 1 
132791 2 
132792 2 
132796 7 
132812 1 
132818 11 
132824 2 
132827 55 
132838 20 
132842 12 
132850 25 
132885 15 
132889 30 
132894 17 
132896 17 
132901 21 
132935 3 
132940 5 
132944 1 
132950 48 
132953 1 
132980 5 
133022 31 
133026 4 
133097 3 
133114 6 
133130 27 
133172 2 
133373 1 
133390 2 
133589 21 
133605 1 
133840 1 
133877 1 
133952 3 
134005 8 
134152 5 
134340 2 
134364 5 
134683 9 
134734 2 
134833 5 
134952 2 
134962 5 
135114 22 
135148 1 
135151 1 
135185 4 
135192 1 
135196 1 
135208 5 
135218 4 
135349 75 
135373 12 
135388 17 
135438 50 
135515 8 
135560 2 
135564 6 
135581 1 
135661 45 
135667 15 
135668 8 
135675 25 
135676 7 
135683 10 
135712 30 
135727 72 
135911 18 
135920 51 
136511 11 
136515 42 
136516 5 
136525 1 
136526 17 
136530 11 
136531 6 
136538 1 
136541 9 
136547 12 
136552 3 
136559 5 
136560 11 
136569 1 
136573 8 
136578 2 
136580 11 
136584 1 
136589 16 
136595 2 
136600 1 
136608 7 
136621 5 
136622 2 
136630 11 
136644 19 
136653 7 
136780 96 
136791 6 
137004 1 
137094 8 
137125 9 
137137 1 
137284 18 
137293 9 
137794 3 
138087 1 
138093 23 
138127 7 
138268 1 
138395 2 
138427 6 
138478 2 
138482 8 
138487 13 
138490 2 
138493 2 
138495 5 
138501 8 
138535 1 
138586 37 
139469 5 
139483 14 
139492 10 
139494 12 
139500 34 
139574 7 
142557 3 
143067 1 
143272 6 
143285 3 
143313 2 
143318 9 
143343 4 
143348 12 
143364 1 
143660 17 
143857 1 
144231 1 
144234 1 
144663 2 
144677 1 
144892 4 
145166 3 
145636 43 
145642 52 
145643 29 
145687 3 
145873 38 
145882 2 
146025 17 
146081 3 
146087 1 
146337 3 
146388 1 
146394 6 
146545 60 
146568 2 
146584 20 
146603 2 
146643 6 
146732 1 
146784 47 
146984 15 
147079 1 
147206 2 
147210 2 
147211 5 
147230 2 
147237 1 
147242 12 
147246 2 
147250 6 
147256 3 
147257 2 
147261 3 
147263 2 
147295 16 
147298 1 
147303 1 
147311 7 
147319 3 
147343 1 
147355 5 
147473 23 
147656 3 
147678 18 
147851 83 
148133 28 
148404 3 
148522 5 
148560 4 
148620 20 
148653 4 
148668 4 
148797 1 
148804 2 
148812 4 
148996 1 
149010 6 
149018 19 
149062 3 
149129 28 
149182 4 
149326 3 
149361 3 
149542 2 
149726 139 
149767 2 
149812 1 
149816 3 
149932 2 
149954 1 
149966 8 
150290 2 
150297 4 
150302 4 
150314 8 
150318 1 
150323 7 
150332 2 
150334 3 
150342 2 
150344 13 
150352 5 
150353 5 
150363 4 
150364 3 
150369 1 
150385 1 
150509 2 
150524 5 
150529 15 
150535 40 
150539 5 
150554 14 
150588 1 
151951 10 
151965 18 
151981 3 
151987 1 
152009 3 
152011 5 
152016 23 
152032 14 
152058 11 
152062 3 
152112 61 
152392 4 
152868 1 
153051 3 
153077 2 
153229 3 
153257 2 
153271 4 
153301 23 
153369 5 
153372 10 
153378 57 
153381 1 
153393 3 
153397 1 
153403 7 
153411 2 
153413 13 
154007 1 
154102 3 
154213 5 
156264 1 
156285 1 
156289 8 
156297 8 
156303 1 
156311 3 
156328 6 
156376 2 
156381 1 
156411 1 
157509 4 
157540 14 
157685 16 
157692 21 
157699 9 
157708 27 
157711 8 
157713 6 
157726 1 
157729 2 
157752 1 
157779 1 
157780 4 
157803 7 
157927 1 
157938 1 
157983 7 
158329 1 
158439 15 
159103 8 
159470 14 
159477 3 
159503 34 
159622 19 
159628 5 
159633 2 
159634 27 
159637 6 
159640 2 
159692 1 
159712 15 
159721 2 
159735 20 
159738 3 
159750 2 
159768 3 
159786 4 
159795 6 
159798 1 
159817 3 
159835 10 
159938 6 
159961 26 
160110 1 
160426 6 
160537 15 
160541 4 
160823 2 
161011 3 
161558 3 
161572 3 
161616 3 
161643 2 
162289 2 
162451 6 
162526 5 
162558 1 
162576 39 
162586 2 
162616 20 
163030 14 
163170 7 
163517 14 
163525 30 
163647 18 
163676 4 
163686 9 
163692 1 
163725 9 
163948 8 
164000 5 
164003 1 
164011 5 
164015 1 
164018 2 
164041 1 
164044 1 
164046 2 
164048 1 
164060 1 
164080 1 
165683 12 
165746 2 
165928 14 
165938 8 
166200 14 
166206 8 
166232 3 
166378 6 
166398 19 
166420 3 
166693 16 
166706 4 
167054 2 
167065 12 
167188 30 
167215 2 
167574 6 
167582 5 
167595 7 
167615 4 
167730 17 
167740 16 
167743 22 
167744 5 
167768 27 
167812 4 
167813 16 
167819 3 
167822 11 
167831 1 
167841 16 
167842 23 
167847 19 
167850 7 
167857 1 
167868 7 
168010 20 
168177 7 
168217 20 
168240 22 
168374 15 
168382 5 
168547 13 
168737 12 
169012 13 
169063 1 
169134 3 
169270 1 
169428 4 
169429 5 
169431 56 
169440 3 
169464 8 
169476 2 
169484 3 
169490 2 
169494 23 
169511 2 
169557 6 
169587 2 
169598 6 
169608 4 
169613 2 
169617 2 
169628 16 
169629 1 
169641 46 
169777 19 
169804 14 
170033 6 
170100 4 
170440 2 
170443 1 
170588 1 
170786 24 
170902 1 
170922 2 
171051 6 
171060 3 
171079 1 
171120 6 
171133 3 
171206 6 
171210 6 
171271 2 
171279 13 
171296 6 
171308 12 
171341 1 
171352 2 
171491 17 
171542 4 
171563 4 
171569 9 
171691 4 
171869 12 
172026 2 
172622 47 
172662 6 
172845 4 
172846 1 
172851 43 
172863 3 
172867 5 
172869 2 
172879 49 
172882 5 
172887 20 
172889 25 
172931 1 
172958 1 
172966 21 
172977 2 
172995 1 
173002 2 
173003 15 
173008 5 
173014 12 
173074 18 
173123 2 
173216 8 
173257 1 
173357 9 
173508 2 
173779 12 
173932 1 
174017 1 
174150 6 
174178 17 
174217 3 
174232 6 
174239 8 
174258 5 
174645 8 
174670 10 
174845 2 
174870 5 
174875 2 
174912 2 
174920 5 
174930 1 
174936 24 
175086 1 
175137 12 
175245 9 
175339 2 
176058 12 
176096 7 
176108 1 
176111 3 
176117 80 
176119 7 
176122 1 
176123 3 
176126 1 
176129 16 
176130 3 
176132 36 
176133 5 
176157 41 
176161 29 
176174 1 
176193 81 
176649 1 
177286 4 
178782 6 
179065 1 
179094 3 
179115 3 
179119 14 
179129 2 
179134 1 
179139 1 
179193 3 
179353 23 
179359 8 
179631 8 
179858 3 
179879 4 
180337 4 
180347 10 
180810 2 
180831 8 
181132 20 
181155 3 
181210 2 
181226 4 
181240 1 
181246 9 
181249 5 
181250 2 
181265 4 
181277 12 
181283 11 
181285 12 
181290 33 
181448 7 
181462 3 
181472 4 
181611 5 
182042 15 
182824 8 
182827 4 
182829 8 
183112 4 
183310 1 
183323 4 
183333 1 
183342 14 
183356 4 
183391 7 
183409 30 
183414 2 
183433 7 
183579 1 
183601 6 
183620 2 
183781 5 
183882 2 
183954 1 
183957 5 
183963 10 
184103 5 
184397 29 
184583 13 
184588 23 
184590 10 
184760 17 
184798 5 
184813 4 
184834 10 
184841 18 
185027 2 
185052 6 
187830 1 
187849 2 
187874 4 
187875 1 
187893 18 
187895 10 
187907 1 
187908 2 
187911 4 
187976 4 
187986 1 
188003 5 
188008 2 
188012 4 
188015 1 
188023 3 
188029 4 
188077 1 
188229 3 
188304 3 
188449 37 
188505 9 
188656 2 
188657 4 
188681 9 
188692 7 
188699 1 
188725 39 
188733 3 
188742 2 
188851 32 
188891 3 
188905 1 
188915 12 
188993 1 
188998 2 
189097 10 
189107 2 
189116 2 
189134 5 
189153 2 
189169 4 
189189 3 
189197 4 
189202 1 
189290 1 
189300 1 
189309 1 
189389 1 
189523 1 
189568 3 
189710 2 
189724 10 
189751 3 
189773 4 
190034 2 
190041 18 
190052 2 
190613 1 
190733 6 
190741 1 
190859 2 
190896 112 
190939 9 
191077 22 
191156 2 
191254 7 
191262 11 
191271 30 
191293 2 
191305 3 
191335 4 
191343 2 
191346 5 
191359 9 
192957 1 
193122 42 
193137 4 
193151 35 
193159 4 
193189 7 
193276 16 
193297 5 
193310 5 
193318 1 
193329 11 
193333 8 
193337 26 
193340 5 
193399 2 
193547 3 
193578 1 
193583 5 
193612 4 
194076 7 
194152 24 
194307 3 
194314 11 
194363 2 
194368 2 
194371 3 
194463 5 
194695 10 
194906 1 
195130 17 
195341 8 
195435 1 
195436 16 
195477 1 
195489 3 
195491 4 
195576 43 
195592 33 
195597 3 
195609 3 
195619 4 
195624 1 
195632 2 
195634 8 
195635 4 
195646 2 
195656 1 
195673 14 
195688 3 
195697 1 
195720 9 
195740 5 
195742 4 
195746 21 
195763 6 
195771 6 
195772 31 
195776 2 
195782 1 
195786 8 
195798 2 
195893 4 
195905 1 
195966 1 
196233 10 
196238 17 
196256 2 
196275 2 
196328 1 
196541 3 
196550 5 
197382 1 
197390 8 
197429 1 
197567 1 
197762 8 
198519 2 
198540 8 
198549 9 
198560 8 
198595 1 
198633 1 
198646 7 
198847 1 
198892 1 
198906 1 
198923 19 
198929 41 
198931 1 
198988 8 
198996 1 
199094 6 
199160 1 
199169 14 
199646 36 
199648 33 
199686 20 
199870 11 
199910 6 
200006 11 
200033 15 
200147 28 
200160 7 
200201 2 
200288 30 
200712 1 
200724 2 
201052 12 
201260 2 
201337 1 
201603 4 
201701 16 
202117 9 
202231 4 
202411 3 
202431 10 
202453 3 
202575 11 
202609 16 
202612 9 
202615 27 
202693 2 
202702 58 
202712 3 
202717 6 
202729 16 
202737 1 
202838 9 
202903 15 
202993 1 
203006 36 
203015 10 
203075 7 
203080 2 
203088 25 
203095 2 
203102 100 
203109 75 
203122 1 
203149 55 
203155 20 
203158 29 
203175 14 
203178 10 
203217 1 
203345 4 
203377 23 
203417 19 
203450 1 
203558 5 
203743 59 
203905 4 
204045 5 
204189 13 
204216 2 
204376 1 
204684 20 
204869 12 
205022 3 
205029 3 
205040 2 
205053 1 
205108 2 
205114 1 
205118 2 
205123 3 
205129 1 
205135 3 
205149 2 
205465 1 
206290 3 
207437 9 
207537 2 
207553 2 
207558 1 
207584 1 
207590 9 
207616 1 
207626 2 
207666 12 
207699 4 
207730 6 
207751 11 
207760 1 
207764 3 
207801 2 
207849 4 
207875 3 
207878 30 
207881 6 
207888 8 
207893 9 
207902 5 
207903 21 
207907 4 
207911 5 
207915 8 
207932 2 
207937 10 
207940 3 
207942 8 
207976 6 
208102 2 
208122 2 
208128 1 
208290 1 
208608 5 
209107 34 
209258 1 
209301 9 
209319 8 
209340 3 
209465 6 
209476 7 
209495 1 
209500 3 
209748 1 
209942 6 
209999 3 
210105 1 
210115 2 
210134 1 
210140 2 
210145 3 
210156 2 
210161 2 
210165 2 
210250 1 
210328 6 
210336 3 
210354 5 
210446 12 
210497 22 
210543 2 
210805 1 
210812 2 
210919 1 
211193 11 
211225 1 
211231 12 
211236 6 
211245 5 
211421 26 
211453 13 
211459 3 
211568 5 
211617 4 
211919 2 
211925 1 
211934 4 
211943 22 
211952 8 
211957 2 
211958 2 
211959 1 
211964 2 
211975 2 
211979 2 
212042 1 
212050 3 
212058 17 
212074 10 
212102 3 
212245 1 
212609 1 
212718 1 
212737 2 
212869 1 
212890 1 
212922 21 
213209 46 
213654 5 
213705 8 
213846 3 
213854 38 
213861 13 
213964 17 
213983 1 
213990 4 
214024 3 
214043 17 
214184 2 
214187 8 
214216 8 
214263 2 
214266 13 
214278 3 
214282 1 
214313 7 
214323 2 
214343 5 
214344 7 
214357 9 
214363 13 
214388 6 
214408 15 
214433 13 
214453 2 
214486 1 
214500 7 
214502 1 
214505 6 
214516 5 
214590 4 
214660 21 
214728 3 
214736 7 
214749 2 
214755 5 
214756 2 
214768 2 
214771 3 
214802 2 
214834 5 
214848 1 
214890 1 
214971 1 
215011 3 
215071 17 
215089 5 
215109 1 
215123 1 
215126 12 
215133 48 
215146 2 
215173 7 
215212 11 
215218 4 
215220 4 
215227 4 
215241 5 
215245 28 
215254 29 
215257 2 
215263 15 
215266 21 
215312 3 
215316 3 
215321 33 
215340 4 
215519 5 
215576 2 
215650 3 
215687 1 
215709 6 
215713 1 
215716 1 
215749 1 
215761 3 
215772 3 
215795 2 
215828 2 
215849 4 
216215 5 
216245 8 
216262 4 
216339 1 
216354 6 
216409 3 
216429 2 
216580 44 
216695 27 
216825 5 
216916 1 
216981 4 
217110 3 
217327 4 
217383 7 
217413 1 
217766 15 
217862 36 
217903 16 
218015 49 
218257 9 
218269 6 
218290 10 
218450 7 
218456 3 
218504 1 
218526 6 
218530 3 
218544 2 
218547 13 
218555 1 
218596 2 
220048 9 
220055 7 
220166 40 
220224 3 
220268 3 
222345 57 
222449 15 
222475 1 
222782 2 
222783 1 
222934 53 
222946 16 
222957 5 
222977 1 
223054 14 
223061 17 
223065 5 
223069 45 
223849 2 
223887 24 
223901 1 
223909 5 
225037 1 
225205 1 
225219 13 
225238 3 
225379 2 
225513 5 
225560 5 
225724 1 
225827 2 
225886 1 
225895 7 
225904 24 
225915 4 
225956 8 
225972 1 
226329 7 
226375 2 
226395 3 
226422 5 
226439 16 
226455 4 
226463 4 
226470 1 
226529 1 
226532 1 
226610 9 
226663 2 
226700 1 
226795 8 
226797 15 
226800 3 
226853 14 
226865 12 
226938 35 
226949 1 
226952 9 
226961 3 
227005 23 
227019 43 
227117 52 
227189 2 
227380 9 
227415 6 
227531 6 
227539 1 
227590 2 
227600 1 
227610 1 
227687 1 
227694 1 
227769 13 
227829 1 
227834 3 
227845 3 
227850 11 
227860 8 
227863 16 
227900 10 
227920 8 
227922 1 
227931 1 
227942 24 
227951 2 
227989 4 
228039 8 
228043 2 
228047 2 
228052 4 
228064 2 
228079 10 
228081 5 
228082 2 
228087 4 
228123 1 
228135 15 
228140 21 
228143 3 
228155 2 
228167 1 
228169 4 
228176 1 
228184 6 
228187 1 
228188 9 
228414 2 
228457 8 
228530 1 
228846 30 
228851 9 
228984 8 
228992 56 
228995 4 
229003 6 
229024 4 
229046 3 
230912 25 
230944 1 
230948 2 
230952 4 
230972 2 
230974 2 
230999 1 
231011 13 
231014 1 
231019 13 
231024 12 
231032 12 
231038 1 
231047 1 
231177 4 
231199 12 
231550 4 
231561 2 
231851 6 
231881 2 
231988 6 
232058 6 
232075 23 
232261 3 
232575 3 
232581 9 
232743 2 
232860 6 
233245 3 
233464 6 
233829 4 
233834 10 
233952 6 
234098 1 
234522 26 
234720 13 
234748 2 
235053 6 
235183 2 
235534 18 
236413 5 
236427 2 
236524 8 
236586 6 
237019 1 
237181 12 
237189 14 
237194 8 
237198 3 
237201 16 
237219 24 
237223 15 
237226 12 
237229 9 
237234 12 
237235 9 
237238 3 
237270 10 
237286 17 
237298 6 
237318 5 
237441 1 
237447 22 
237555 12 
237749 3 
237929 1 
238269 7 
238519 4 
238841 2 
238845 15 
238861 1 
238892 12 
238899 3 
239012 1 
239270 2 
239275 4 
239283 1 
239308 4 
239315 3 
239365 8 
239696 20 
240100 1 
240486 4 
240752 6 
240764 4 
241076 1 
241091 1 
241243 11 
241430 43 
241439 65 
241557 2 
241585 20 
241596 12 
241604 3 
241618 13 
241622 1 
241630 1 
241632 1 
241639 8 
241647 3 
241651 5 
241657 13 
241664 1 
241687 50 
241691 3 
242198 1 
242522 2 
242920 4 
242955 6 
242956 1 
242967 5 
242978 3 
242987 3 
242998 1 
243006 10 
243174 1 
243338 10 
243388 56 
243623 3 
243779 34 
243970 1 
243980 11 
244146 8 
244154 3 
244157 5 
244169 2 
244178 14 
244241 22 
244257 7 
244293 9 
245086 1 
246321 19 
246328 10 
246329 5 
246342 1 
246349 3 
246357 12 
246420 3 
246422 45 
246426 5 
246433 17 
246441 26 
246443 10 
246706 3 
246713 1 
246752 6 
246806 3 
246811 2 
246812 1 
246828 7 
246832 2 
246857 2 
246868 3 
246911 1 
246939 2 
246955 1 
250259 2 
250262 18 
250268 4 
250321 26 
250435 4 
250458 8 
250487 15 
250494 8 
250552 1 
250592 2 
250602 1 
250865 1 
250989 26 
251130 14 
251141 43 
251350 8 
251820 1 
251860 2 
251932 2 
252150 14 
252253 1 
252256 6 
252330 13 
252502 2 
252660 5 
252694 1 
253023 17 
253558 1 
253681 9 
253715 9 
253723 4 
253745 1 
254064 7 
254575 9 
254576 8 
254580 81 
254581 10 
254586 106 
254601 8 
254609 6 
254634 9 
254670 6 
254682 2 
254693 4 
254704 3 
254731 11 
254832 1 
255006 10 
255010 4 
255014 4 
255039 1 
255199 1 
255246 4 
255268 5 
255272 27 
255274 7 
255303 31 
255356 2 
255375 1 
255384 6 
255550 5 
255598 17 
255601 37 
255615 6 
255627 6 
255634 34 
255635 15 
255638 2 
255641 29 
255644 1 
255645 5 
255649 14 
255668 53 
255678 1 
255858 1 
255903 28 
255923 2 
256036 4 
256053 2 
256170 1 
256175 1 
256220 1 
256247 5 
256347 4 
256578 10 
256863 1 
256942 1 
256967 6 
257025 18 
257029 13 
257035 2 
257070 2 
257242 5 
257251 3 
257266 10 
257269 44 
257281 34 
257285 36 
257289 6 
257298 9 
257316 2 
257335 12 
258268 7 
259068 4 
259430 2 
259487 2 
259492 12 
259500 1 
259560 4 
259568 2 
259575 4 
259587 1 
259715 2 
259841 24 
259963 2 
259978 8 
260229 33 
260232 2 
260271 26 
260433 2 
260440 11 
260544 1 
260681 16 
260872 8 
260886 1 
260887 31 
261044 9 
261057 3 
261189 1 
261192 2 
261200 5 
261281 3 
261337 3 
261362 1 
261700 12 
261706 5 
261743 2 
261757 4 
261765 10 
261963 9 
262050 1 
262059 16 
262065 1 
262437 1 
262745 25 
264238 11 
264369 16 
264394 1 
264395 25 
264406 4 
264419 2 
264426 26 
264492 16 
264516 1 
264549 14 
264785 5 
264793 5 
264796 1 
264818 1 
264829 7 
264859 5 
264876 1 
264886 3 
264894 11 
264900 2 
264914 8 
264919 11 
264923 7 
265093 2 
265550 27 
265584 1 
265944 4 
266027 1 
266092 1 
266203 2 
266206 6 
266219 2 
267427 9 
267435 25 
267440 5 
267446 17 
267447 1 
267449 34 
267454 9 
267458 30 
267468 4 
267621 2 
267623 35 
267635 39 
267699 1 
267733 2 
267739 16 
267836 3 
267847 3 
267854 1 
267880 10 
267885 5 
267888 7 
267895 1 
267907 6 
267921 1 
268127 3 
268536 5 
270237 1 
270732 2 
270887 3 
270890 1 
270895 1 
270997 1 
271057 25 
271064 17 
271072 8 
271076 9 
271104 14 
271109 2 
271122 18 
271128 11 
271131 5 
271139 6 
271141 12 
271142 4 
271146 1 
271167 18 
271178 5 
271184 3 
271193 4 
271199 1 
271353 23 
271513 13 
271530 1 
271555 27 
271568 1 
272182 2 
272235 11 
272279 10 
272632 1 
272829 10 
272967 7 
272974 2 
272977 6 
272985 5 
272992 6 
272993 3 
273001 22 
273020 31 
273052 5 
273058 6 
273068 14 
273079 3 
273086 2 
273101 22 
273145 22 
273151 7 
273162 3 
273165 11 
273171 1 
273177 11 
273306 6 
273313 1 
273345 7 
273799 1 
273839 8 
274141 4 
274329 1 
274420 2 
274508 94 
274523 5 
274759 1 
275577 6 
275840 2 
275875 2 
275955 27 
275979 1 
275996 1 
276210 2 
276785 46 
277601 1 
277613 9 
277657 4 
277665 4 
277687 15 
277720 7 
277725 10 
277728 5 
277731 23 
277876 8 
277968 4 
278277 5 
278280 8 
278418 11 
279838 12 
280026 5 
280032 1 
280044 1 
280062 3 
280076 12 
280084 7 
280090 6 
280092 17 
280095 3 
280107 8 
280149 6 
280153 9 
280162 1 
280189 5 
280199 10 
280222 1 
280227 20 
280239 1 
280274 3 
280300 20 
280310 1 
280311 6 
280312 1 
280326 5 
280371 13 
280379 3 
280386 17 
280398 2 
280409 7 
280567 1 
280594 36 
280720 49 
280723 2 
280728 1 
280731 8 
280738 35 
280764 14 
280881 1 
280997 8 
281132 35 
281268 4 
281473 31 
281478 3 
281555 1 
281634 8 
281645 4 
281680 1 
281687 6 
281696 1 
281699 4 
283176 1 
283402 1 
283580 3 
283582 3 
283676 24 
283748 5 
284030 10 
284197 3 
284610 77 
284671 13 
284679 4 
284735 2 
284920 22 
284998 7 
285209 2 
285213 15 
285252 1 
285414 14 
285664 5 
285698 19 
285772 3 
285839 1 
285910 1 
286122 5 
286156 22 
286182 2 
286233 11 
286237 1 
286250 12 
286258 3 
286269 1 
286392 1 
286401 8 
286449 1 
286461 20 
286473 4 
286496 15 
286517 2 
286551 2 
286559 3 
286572 11 
286715 2 
286735 15 
286791 5 
286872 18 
286967 13 
286979 1 
286987 3 
287117 1 
287133 4 
287186 14 
287189 2 
287234 14 
287282 28 
287312 2 
287315 6 
287461 5 
287465 83 
287832 19 
287836 26 
287856 4 
287949 4 
288001 1 
288206 1 
288360 2 
288465 7 
288615 1 
288638 28 
288662 9 
288949 1 
289091 3 
289149 1 
289329 2 
289332 21 
289335 4 
289338 7 
289348 1 
289353 3 
289361 1 
289367 4 
289370 6 
289372 28 
289373 1 
289381 15 
289413 2 
289590 2 
289643 2 
289685 2 
289883 5 
289939 2 
290029 3 
290187 2 
290200 2 
290596 5 
290924 2 
290970 8 
291130 2 
291149 15 
291209 4 
291220 32 
291239 4 
291271 5 
291430 29 
291552 5 
291595 5 
291824 46 
291880 4 
292009 2 
292029 1 
292544 1 
292582 3 
292584 2 
292586 1 
292591 2 
292595 2 
292786 33 
292810 1 
292837 7 
292954 61 
292962 3 
292969 18 
292986 1 
293081 146 
293167 11 
293179 14 
293210 18 
293220 14 
293226 4 
293363 20 
293367 12 
293400 20 
293458 4 
293780 2 
294776 8 
294803 44 
295066 1 
295267 2 
295473 1 
295525 4 
295636 1 
295701 9 
295794 15 
295950 15 
296088 2 
296267 25 
296552 2 
296631 1 
296664 2 
296680 1 
296811 1 
296828 2 
296879 3 
296900 14 
296917 1 
296973 54 
296989 19 
297017 9 
297063 9 
297083 3 
297126 2 
297129 5 
297135 4 
297144 26 
297149 6 
297168 3 
297173 7 
297195 1 
297207 10 
297301 5 
297319 3 
297320 10 
297389 11 
297397 3 
297399 23 
297414 4 
297420 11 
297422 12 
297697 7 
297749 1 
298062 15 
298382 1 
298442 30 
298534 1 
298551 3 
298627 1 
298630 3 
298665 10 
298724 1 
298727 15 
298968 2 
299069 4 
299080 3 
299109 10 
299386 6 
299390 30 
299412 4 
299453 12 
299478 18 
299494 8 
299499 6 
299549 5 
299591 14 
299592 1 
299595 8 
299618 10 
299626 9 
299629 14 
299634 6 
299640 2 
299653 6 
299673 13 
299687 1 
299700 6 
299703 8 
299709 8 
299715 1 
299722 19 
299746 10 
299768 1 
299801 21 
299807 5 
300032 3 
300051 2 
300103 3 
300135 27 
300278 30 
300432 24 
300464 3 
300540 11 
300726 2 
300894 2 
301028 12 
301056 1 
301193 1 
301223 10 
301362 2 
301403 5 
301425 17 
301432 51 
301447 10 
301450 16 
301454 1 
301458 1 
301462 11 
301472 7 
301475 5 
301486 8 
301503 2 
301506 73 
301509 29 
301660 1 
301662 46 
301693 1 
301851 8 
301857 1 
301994 2 
302225 11 
302286 4 
302348 13 
302364 3 
302573 1 
302589 8 
302730 7 
302746 1 
302765 29 
302774 15 
302777 8 
302795 15 
302796 3 
302800 6 
304102 1 
304111 6 
304114 3 
304117 1 
304122 11 
304139 1 
304142 4 
304151 24 
304156 5 
304174 2 
304355 6 
304363 2 
304417 1 
304466 2 
304515 2 
304554 1 
304726 1 
304743 3 
304899 2 
305111 11 
305118 5 
305159 7 
305193 5 
305196 1 
306208 1 
306413 1 
306532 13 
306576 1 
306617 6 
308324 8 
308354 3 
308364 12 
308379 1 
308390 11 
308496 1 
308512 1 
308516 2 
308531 1 
308555 1 
308565 1 
308576 1 
308672 1 
308849 1 
308881 5 
308925 67 
309026 8 
309057 1 
309149 3 
309151 1 
309184 18 
309191 1 
309199 38 
309205 1 
309276 17 
309546 2 
309670 3 
309681 4 
309682 2 
309684 1 
309687 1 
309689 1 
309695 5 
309699 37 
309703 2 
309720 4 
309758 22 
309787 3 
309792 1 
309802 1 
309805 1 
309808 1 
309819 2 
309820 5 
309821 2 
310005 9 
310044 8 
310077 33 
310086 1 
310092 14 
310102 1 
310129 2 
310134 3 
310137 6 
310138 1 
310145 1 
310157 7 
312943 4 
313077 5 
313084 8 
313091 11 
313094 1 
313097 4 
313138 3 
313142 3 
313146 8 
313152 27 
313153 2 
313161 12 
313167 10 
313174 4 
313178 3 
313208 11 
313383 3 
313466 2 
314195 4 
314246 2 
314408 5 
314418 1 
315302 1 
316061 8 
316082 1 
316241 2 
316407 2 
316571 21 
316596 41 
316603 2 
316639 6 
316688 3 
316700 18 
317512 1 
317556 9 
317568 4 
317735 4 
317769 2 
317854 3 
317939 2 
317968 15 
318227 20 
318382 12 
318403 3 
318985 2 
318988 4 
318989 3 
318994 9 
318997 1 
319074 9 
319078 1 
319082 3 
319095 1 
320826 2 
320834 30 
320841 5 
320853 87 
320861 6 
320863 5 
320865 15 
320870 1 
320875 4 
320879 19 
320898 3 
320901 2 
320910 4 
320913 19 
320932 2 
321110 2 
321292 37 
321459 11 
321774 5 
321902 4 
321930 2 
321967 13 
321988 10 
321991 5 
321993 8 
321997 1 
322003 1 
322018 16 
322035 2 
322036 8 
322345 1 
322541 1 
323457 1 
323702 5 
323738 2 
323773 6 
323777 10 
323863 5 
323990 10 
324148 3 
324158 2 
324296 2 
324604 2 
324696 1 
325160 2 
325252 1 
325297 34 
325381 1 
325432 1 
326010 1 
326175 21 
326377 2 
326378 4 
326384 11 
326390 1 
326397 4 
326405 31 
326465 18 
326485 43 
326492 43 
326506 2 
326518 7 
326519 13 
326520 4 
326521 3 
326655 6 
326667 1 
326671 2 
327115 2 
327237 4 
327253 6 
327306 2 
327319 10 
327566 24 
327699 6 
327704 17 
327710 2 
327798 2 
327803 5 
327852 3 
327860 32 
328904 1 
328921 1 
328939 2 
328959 5 
328964 2 
328987 4 
328993 7 
328996 17 
329002 1 
329023 5 
329037 1 
329038 2 
329068 5 
329070 6 
329110 3 
329126 13 
329274 15 
329280 41 
329281 3 
329282 5 
329291 1 
329296 7 
329298 4 
329304 5 
329328 15 
329335 23 
329353 4 
329486 14 
329670 3 
329732 14 
329986 4 
330392 1 
330750 1 
330855 1 
331168 1 
331587 2 
331603 5 
331749 2 
332012 1 
332025 4 
332572 4 
333371 5 
333466 18 
333535 1 
334057 65 
334112 22 
334721 12 
334854 2 
335115 2 
335297 4 
335588 1 
335783 3 
335794 11 
335799 1 
335802 10 
335815 8 
335846 1 
335850 14 
335858 9 
335860 1 
335866 12 
335871 7 
335878 2 
335881 10 
335895 4 
335899 56 
335901 1 
335907 1 
336053 4 
336057 10 
336061 16 
336071 5 
336074 12 
336203 10 
336243 26 
336275 15 
336554 4 
336727 1 
336900 3 
337030 3 
337062 3 
337083 1 
337152 4 
337180 2 
337189 5 
337211 6 
337212 31 
337243 2 
337254 12 
337258 2 
337262 1 
337270 10 
337275 1 
337290 6 
337291 1 
337294 38 
337316 1 
337336 6 
337460 5 
337657 4 
337744 2 
337819 6 
337833 2 
338192 3 
338428 1 
338570 8 
338786 12 
338802 14 
338890 4 
338983 1 
338987 10 
338990 60 
338994 7 
339033 3 
339063 14 
339105 6 
339140 1 
339193 4 
339205 3 
339214 6 
339218 14 
339234 5 
339269 2 
339319 11 
339333 1 
339389 2 
339393 3 
339402 9 
339407 16 
339419 77 
339425 7 
339434 48 
339442 1 
339494 8 
339498 19 
339502 6 
339508 11 
339509 3 
339512 3 
339517 7 
339521 10 
339524 38 
339527 5 
339532 8 
339535 31 
339536 16 
339540 6 
339543 10 
339545 37 
339552 16 
339558 19 
339564 6 
339572 6 
339586 1 
339625 2 
339628 12 
339633 8 
339640 1 
339653 3 
339662 15 
339672 12 
339680 35 
339714 44 
339787 19 
339797 5 
339800 5 
339806 1 
339810 10 
339823 9 
339848 1 
339960 4 
339964 13 
339998 2 
340003 7 
340006 28 
340038 16 
340055 2 
340084 15 
340106 3 
340142 1 
340174 2 
340190 28 
340263 1 
340310 1 
340322 2 
340329 2 
340362 46 
340375 5 
340381 12 
340390 14 
340391 82 
340396 2 
340403 9 
340410 6 
340426 1 
340434 3 
340435 2 
340444 1 
340461 3 
340462 8 
340471 1 
340501 1 
340521 3 
340544 13 
340548 20 
340555 24 
340566 2 
340587 25 
340590 1 
340593 1 
340615 5 
340688 10 
340709 10 
340719 14 
340728 1 
340737 11 
340738 4 
340739 15 
340741 10 
340746 4 
340754 9 
340765 3 
340766 13 
340768 1 
340771 19 
340773 37 
340776 42 
340785 12 
340786 26 
340789 2 
340799 14 
340806 16 
340821 6 
340829 23 
340830 19 
340838 46 
340886 6 
340892 16 
340895 3 
340900 87 
340902 1 
340905 2 
340915 11 
340921 11 
340930 17 
340942 7 
341119 10 
341124 1 
341132 4 
341192 5 
341253 3 
341272 12 
341310 18 
341422 14 
341429 2 
341449 14 
341456 6 
341719 3 
341818 4 
341887 3 
341937 7 
341981 17 
342020 8 
342104 4 
342110 10 
342146 5 
342514 2 
342819 12 
342924 1 
343062 56 
343107 5 
343359 17 
343376 38 
343440 2 
343512 4 
343532 7 
343646 3 
344960 1 
345187 1 
345205 6 
345214 4 
345361 4 
345448 8 
345533 5 
345584 1 
345638 1 
345857 1 
346062 1 
346142 42 
346152 36 
346499 3 
346538 10 
346707 1 
347323 1 
347360 1 
347390 4 
347515 2 
347536 2 
347793 3 
348044 3 
348347 1 
348365 1 
348389 2 
348397 1 
348398 40 
348409 3 
348432 18 
348555 5 
348580 10 
348643 2 
348944 5 
348946 10 
348956 14 
348960 10 
348964 12 
348968 17 
348975 1 
348984 48 
348995 7 
349015 4 
349026 11 
349076 10 
349127 4 
349172 4 
349288 2 
349326 6 
349360 19 
349480 6 
349520 4 
349532 16 
349735 2 
349860 12 
350036 4 
350062 1 
350105 1 
350203 3 
350285 2 
350296 2 
350352 55 
352411 3 
352417 2 
352462 2 
352550 6 
352568 11 
352571 7 
352576 13 
352579 1 
352581 18 
352595 8 
352617 4 
352739 11 
352744 2 
352800 1 
352927 5 
352947 5 
352978 1 
353066 10 
353119 1 
353207 1 
353311 6 
353348 2 
353421 10 
353465 14 
353476 3 
354860 21 
355135 11 
355293 21 
355471 1 
355476 8 
355495 1 
355509 5 
355513 4 
355516 14 
355524 24 
355528 41 
355529 7 
355532 1 
355538 7 
355578 3 
355583 3 
355607 1 
355672 19 
355719 5 
355720 8 
355723 1 
355744 12 
355753 11 
355766 3 
356075 35 
356421 23 
356444 1 
356548 3 
356862 1 
356884 4 
356887 4 
357026 5 
357066 1 
357219 12 
357258 8 
357266 8 
357622 2 
357693 2 
357816 6 
357859 11 
358035 1 
358052 5 
358133 38 
358802 9 
358986 5 
359119 1 
359237 3 
359484 5 
359508 1 
359520 9 
359531 65 
359551 2 
359574 2 
359729 1 
359856 1 
359865 3 
360055 15 
360087 3 
360096 1 
360102 3 
360105 20 
360108 1 
360115 1 
360118 7 
360119 14 
360123 32 
360129 17 
360137 9 
360289 3 
360309 2 
360492 1 
360551 2 
360783 19 
360967 6 
360976 3 
360979 5 
361140 4 
361146 1 
361172 4 
361465 1 
361489 1 
361492 4 
361500 3 
361669 14 
361681 1 
361686 3 
361692 2 
361696 1 
361701 1 
361711 4 
361717 1 
361720 2 
361728 6 
361731 9 
361751 1 
361752 1 
361769 6 
363742 28 
363900 36 
364099 4 
364109 3 
364132 2 
364135 1 
364138 1 
364152 1 
364168 5 
364190 1 
364199 4 
364478 1 
364510 1 
364628 1 
364808 1 
364811 3 
364823 7 
364824 27 
364831 2 
364840 5 
364867 11 
364882 4 
364887 1 
364891 4 
365074 4 
365232 1 
365571 4 
365696 4 
365965 4 
365974 1 
366123 2 
366131 8 
366776 2 
366778 2 
366792 2 
366825 1 
366839 66 
366855 6 
366868 4 
366875 1 
366879 7 
366923 2 
367010 22 
367219 1 
367725 1 
367888 29 
367941 3 
367973 44 
368034 1 
368186 3 
368214 4 
368319 4 
368332 2 
368373 5 
368504 2 
368697 1 
368709 25 
368942 18 
369034 7 
369118 8 
369186 4 
369222 10 
369355 14 
369403 7 
369464 1 
369574 53 
369589 27 
369676 3 
369681 11 
369686 1 
369696 7 
369704 1 
369706 8 
369710 1 
369729 20 
369733 1 
370709 2 
370713 4 
370725 5 
370729 70 
370739 4 
370742 123 
370747 14 
370750 5 
370753 4 
370756 24 
370763 19 
370804 2 
370817 3 
370835 9 
370838 74 
370846 5 
370860 5 
370864 1 
370865 3 
370866 25 
370868 1 
370869 25 
370874 86 
370877 4 
370897 10 
372830 1 
372924 4 
373132 1 
373154 4 
373164 5 
373199 12 
373202 9 
373217 37 
373242 2 
373245 2 
373296 17 
373302 32 
373335 15 
373352 11 
373357 7 
373381 3 
373392 7 
373394 12 
373398 2 
373406 56 
373413 30 
373448 108 
373467 8 
373478 2 
373496 1 
373498 12 
373513 86 
373695 5 
373710 8 
373890 4 
373907 1 
373944 8 
374083 42 
374084 2 
374458 15 
374528 3 
374741 17 
374785 4 
374832 2 
374834 6 
374884 1 
375053 1 
375065 3 
375105 31 
375144 20 
375263 2 
375272 12 
375286 10 
375304 4 
375305 15 
375307 3 
375332 5 
375343 14 
375360 81 
375365 22 
375368 2 
375458 1 
375537 3 
375544 1 
375680 17 
375736 4 
376004 3 
376214 20 
376262 24 
376318 1 
376374 2 
376395 8 
376407 1 
376441 6 
376534 5 
376542 3 
376562 16 
376629 7 
376638 11 
376709 5 
376754 2 
377018 4 
377026 3 
377160 2 
378870 4 
378893 5 
378897 11 
378904 3 
378907 1 
378910 2 
378915 20 
378921 13 
378931 5 
378934 2 
378937 3 
378947 1 
378969 2 
381167 9 
381176 10 
381200 10 
381216 4 
381220 6 
381226 18 
381231 1 
381232 18 
381234 3 
381238 10 
381282 17 
381433 6 
381539 11 
381551 26 
381563 7 
381569 2 
381590 10 
381600 9 
381610 13 
381671 1 
381749 1 
381826 1 
381875 2 
381989 1 
382332 57 
382482 6 
382544 2 
382581 4 
382677 8 
382728 18 
382733 16 
382803 6 
382822 8 
382874 2 
382895 14 
382907 46 
382967 26 
382986 9 
383024 3 
383048 4 
383059 13 
383063 8 
383103 41 
383128 27 
383134 3 
383136 21 
383146 16 
383153 25 
383168 132 
383171 3 
383210 3 
383218 22 
383228 1 
383231 2 
383236 16 
383244 2 
383247 19 
383259 11 
383286 1 
383468 5 
383474 3 
383514 1 
383762 7 
384176 17 
384209 1 
384486 1 
384518 2 
384555 4 
384563 8 
384568 1 
384572 9 
384663 21 
385005 1 
385145 7 
385301 10 
385365 2 
385566 1 
385592 2 
386521 26 
386529 12 
386534 28 
386577 1 
386581 8 
386592 2 
386593 2 
386597 12 
386600 6 
386601 3 
386614 5 
386743 3 
386797 1 
386806 2 
386809 3 
386817 42 
386820 12 
386830 9 
386834 1 
386901 2 
386967 4 
388432 6 
391736 1 
393623 1 
393633 6 
393829 2 
393837 1 
393851 2 
393852 8 
393855 4 
393862 3 
393865 2 
393867 9 
393875 3 
393876 3 
393881 2 
393904 1 
393913 12 
393929 7 
393937 5 
393950 4 
393956 1 
393999 9 
394250 4 
396557 1 
396754 11 
398219 7 
398235 3 
398240 1 
398275 1 
398290 1 
398292 4 
398295 1 
398296 1 
398457 15 
398468 3 
398623 1 
404211 2 
404214 6 
404219 8 
404227 1 
404264 5 
404317 7 
404319 3 
404325 38 
404330 16 
404332 3 
404355 45 
404366 3 
404373 2 
404380 2 
404387 25 
404388 2 
404390 31 
404394 4 
404395 18 
404397 5 
404402 28 
404414 2 
404432 31 
404435 1 
404440 8 
404445 1 
404452 4 
404454 20 
404468 11 
404501 122 
404506 5 
404516 20 
404635 44 
404639 8 
404647 15 
404648 7 
404653 8 
404655 2 
404657 5 
404662 1 
404664 15 
404671 59 
404675 5 
404681 31 
404689 36 
404798 1 
404801 1 
404819 3 
404830 1 
404851 3 
404858 2 
404909 1 
405423 10 
405495 5 
405671 6 
405746 12 
405820 1 
405924 3 
405934 1 
405952 27 
406006 12 
406009 15 
406045 1 
406091 2 
406099 19 
406111 3 
406161 1 
406170 4 
406218 1 
406245 8 
406250 1 
406261 1 
406268 9 
406276 2 
406280 24 
406282 2 
406284 7 
406295 1 
406304 67 
406310 35 
406311 1 
406315 6 
406316 21 
406323 1 
406329 8 
406332 2 
406351 1 
406355 9 
406519 1 
406525 32 
406528 3 
406575 3 
406878 2 
407616 5 
407621 2 
407670 11 
407682 1 
407688 8 
407704 11 
407730 8 
407739 33 
407745 1 
407747 1 
407761 4 
407847 7 
407892 2 
408008 1 
408285 7 
408350 1 
408373 16 
408681 20 
408721 13 
408828 5 
408844 3 
408848 3 
408856 5 
408859 3 
408864 4 
408875 20 
408877 2 
408883 4 
408885 1 
408886 3 
408891 35 
408896 19 
408900 5 
408903 10 
408906 3 
408923 3 
408934 2 
408972 3 
408975 2 
408983 7 
408984 2 
408989 2 
408992 18 
408997 1 
409001 29 
409004 2 
409009 7 
409013 1 
409166 12 
409191 18 
409211 8 
409213 2 
409336 19 
409353 1 
409836 6 
410043 63 
410060 12 
410165 5 
410174 2 
410178 14 
410183 30 
410185 7 
410189 4 
410197 8 
410201 1 
410202 6 
410207 9 
410212 8 
410215 9 
410218 33 
410223 28 
410224 1 
410231 18 
410238 35 
410239 3 
410265 24 
410271 8 
410290 3 
410300 42 
410433 8 
410444 4 
411330 13 
411334 2 
411350 1 
411406 1 
411423 8 
411462 5 
411465 3 
411519 6 
411537 4 
411547 1 
411551 3 
411566 1 
411573 4 
411588 3 
411591 1 
411621 2 
411623 14 
411633 5 
411654 2 
411657 1 
411666 2 
411667 2 
411674 6 
411678 7 
411687 2 
411691 2 
411757 1 
411798 3 
411816 16 
411827 9 
411912 21 
411935 7 
411967 1 
412003 1 
412104 50 
412114 14 
412119 1 
412129 4 
412147 12 
412151 1 
412158 6 
412172 3 
412180 3 
412200 7 
412208 10 
412250 16 
412314 17 
412334 12 
412363 2 
412493 15 
415381 8 
415425 1 
415545 5 
415578 2 
415589 13 
415592 6 
415593 6 
415602 5 
415612 14 
415616 1 
415619 9 
415622 13 
415630 7 
415639 4 
415640 59 
415642 7 
415646 49 
415651 19 
415658 31 
415666 4 
415685 6 
415695 3 
415698 2 
415701 1 
415708 54 
415709 6 
415713 16 
415720 33 
415722 22 
415847 14 
415855 2 
415856 2 
415869 6 
415892 3 
415998 25 
416019 1 
416045 4 
416207 67 
416213 1 
416333 1 
416336 3 
416619 18 
416668 3 
416823 5 
416834 1 
416945 8 
417133 9 
417168 3 
417331 2 
417435 3 
417490 9 
417603 4 
417659 8 
417886 17 
417995 35 
418231 8 
418247 14 
418251 18 
418287 5 
418305 2 
418306 2 
418324 3 
418377 4 
418431 4 
418454 18 
418499 17 
418503 1 
418656 29 
418657 1 
418658 2 
418667 21 
418685 4 
418964 14 
418974 2 
419141 5 
419731 1 
419743 1 
420063 24 
420086 3 
420101 2 
420130 1 
420435 17 
420440 14 
420466 34 
420467 2 
420480 14 
420660 5 
420720 2 
420744 2 
421340 21 
421405 8 
421504 106 
421711 52 
421812 5 
421825 7 
422023 7 
422032 30 
422124 11 
422141 3 
422254 4 
422258 1 
422264 5 
422277 35 
422502 76 
422559 15 
422649 27 
422735 74 
422764 1 
422768 3 
422795 40 
422898 4 
422914 9 
423206 2 
423392 1 
423785 13 
423793 1 
423908 1 
423933 7 
423938 26 
423963 20 
423980 4 
423981 15 
423985 1 
424019 16 
424025 21 
424061 3 
424234 1 
424237 1 
424248 3 
424356 7 
424511 2 
424541 6 
424757 1 
424839 6 
424855 6 
425016 20 
425025 5 
425150 4 
425160 4 
425167 2 
425174 14 
425179 1 
425180 9 
425182 2 
425194 11 
425206 5 
425221 1 
425250 18 
425258 30 
425302 12 
425311 8 
425481 10 
425516 10 
425535 1 
425538 5 
425543 4 
425589 34 
425598 4 
425612 2 
425621 2 
425649 11 
425666 1 
425669 1 
425675 3 
425685 2 
425693 10 
425706 9 
425718 11 
425729 41 
425741 42 
425753 1 
425758 4 
425790 2 
425815 3 
425843 24 
425870 17 
425923 3 
425942 26 
425966 6 
425972 2 
425987 1 
425991 2 
426002 3 
426006 4 
426010 3 
426029 1 
426037 4 
426073 6 
426090 9 
426108 20 
426128 11 
426133 2 
426148 1 
426154 1 
426173 15 
426196 3 
426205 11 
426264 12 
426280 5 
426395 8 
426431 2 
426437 5 
426626 1 
426661 2 
426770 11 
426779 1 
426866 9 
427346 1 
427438 26 
427577 4 
427584 1 
427634 1 
427760 6 
427777 10 
427784 4 
427792 5 
427803 3 
427816 8 
427822 4 
427827 13 
427830 2 
427835 20 
427856 16 
427866 7 
427907 6 
429515 14 
429628 8 
429683 1 
429704 6 
429715 3 
429735 1 
429785 5 
429795 1 
429803 5 
429811 1 
431248 11 
431254 1 
431393 17 
431403 2 
431417 65 
431432 2 
431497 2 
431572 38 
431585 1 
431591 3 
431594 6 
431603 2 
431612 41 
431613 8 
431620 2 
431624 81 
431627 1 
431631 4 
431638 23 
431653 4 
431657 26 
431661 15 
431666 43 
431700 3 
431711 40 
431718 1 
431724 6 
431737 2 
431743 2 
431749 10 
431768 18 
431772 5 
431783 9 
431785 3 
431787 9 
431791 6 
431796 6 
431799 13 
431803 1 
431808 8 
431811 2 
431812 1 
431822 4 
431825 3 
431837 16 
431838 11 
431855 2 
431862 2 
431863 9 
431912 1 
431914 2 
431919 6 
431929 4 
431937 33 
431942 28 
431948 22 
431954 1 
432000 20 
432034 1 
432051 3 
432069 3 
432077 1 
432100 1 
432136 12 
432144 1 
432155 8 
432181 21 
432201 31 
432206 26 
432211 17 
432216 2 
432219 1 
432233 6 
432257 1 
432264 14 
432273 12 
432281 9 
432287 2 
432303 4 
432470 17 
432519 8 
432833 5 
433118 22 
433850 1 
433915 1 
434022 16 
434168 1 
434184 4 
434198 6 
434205 2 
434237 2 
434285 3 
434292 1 
434340 1 
434357 19 
434385 1 
434391 1 
434393 12 
434440 1 
434470 4 
434642 8 
434643 9 
434661 40 
434728 2 
434756 27 
434843 2 
434857 1 
434868 1 
434934 5 
434937 21 
435101 14 
435291 1 
435431 1 
435588 1 
435616 6 
435624 1 
435650 2 
435794 2 
435797 3 
435802 5 
435807 1 
435811 3 
435836 5 
435844 1 
435847 52 
435857 2 
435862 3 
435868 96 
436024 1 
436053 3 
436173 1 
436174 18 
436543 4 
436816 15 
439433 46 
443195 12 
443273 5 
443376 1 
443659 4 
443680 1 
443860 3 
443879 8 
443899 2 
443911 21 
443928 3 
443935 3 
443940 2 
443955 21 
443959 9 
444111 15 
444132 8 
444153 7 
444263 1 
444272 4 
444287 10 
444320 22 
444325 8 
444327 21 
444344 6 
444345 25 
444349 3 
444350 5 
444356 9 
444363 33 
444370 1 
444376 7 
444384 3 
444419 6 
444432 4 
444436 31 
444444 1 
444445 1 
444451 1 
444452 39 
444454 1 
444458 6 
444459 1 
444476 7 
444491 4 
444600 2 
444993 4 
445044 7 
445083 4 
445087 2 
445108 13 
445199 18 
445214 1 
445256 3 
445312 19 
445426 1 
445449 1 
445471 102 
445476 45 
445483 1 
445490 6 
445499 2 
445523 1 
445537 1 
445643 5 
445670 1 
445693 2 
445860 1 
445963 11 
446114 10 
446241 2 
446291 6 
446348 6 
446704 1 
446799 27 
447341 1 
447353 8 
447442 1 
447612 1 
448223 2 
448267 8 
448396 1 
448961 3 
449190 4 
450109 5 
450418 1 
450441 3 
450452 1 
450636 1 
450676 3 
450765 1 
450770 1 
450773 1 
450794 10 
450804 1 
450815 1 
450826 4 
450898 22 
450926 22 
450934 15 
450942 14 
450974 2 
450983 25 
451051 12 
451052 2 
451087 2 
451131 4 
451162 7 
451197 1 
451315 4 
451328 1 
451438 1 
451501 1 
451524 4 
451535 116 
451579 5 
451582 1 
451606 2 
451677 29 
451684 11 
451687 1 
451688 2 
451696 47 
451699 8 
451734 21 
451744 31 
451750 7 
451757 9 
451759 1 
451767 6 
451771 15 
451777 4 
451780 9 
451790 1 
451791 46 
451842 13 
451863 19 
451934 3 
452163 14 
452416 3 
452473 14 
452783 19 
452916 4 
453033 2 
453195 1 
453319 3 
453326 1 
453348 2 
453352 1 
453379 1 
453384 1 
453388 1 
453401 2 
453402 10 
453404 3 
453411 1 
453419 4 
453426 3 
453429 1 
453431 1 
453436 2 
453444 1 
453449 2 
453505 1 
453515 3 
453524 4 
453538 3 
453587 1 
453623 11 
453627 1 
453641 6 
453648 28 
453682 20 
453704 1 
453714 8 
453750 14 
453767 25 
453776 18 
453779 7 
453787 55 
453790 4 
453801 3 
453825 5 
453833 2 
453834 5 
453836 18 
453847 5 
453870 10 
453878 9 
453879 12 
453890 13 
453901 19 
453904 1 
453915 5 
453916 17 
453918 14 
453925 4 
453935 10 
453939 22 
453994 22 
454003 6 
454036 1 
454040 7 
455022 11 
455027 5 
455035 3 
455036 3 
455037 4 
455046 1 
455049 2 
455055 9 
455057 19 
455060 1 
455068 3 
455071 28 
455080 3 
455081 1 
455085 3 
455144 5 
455147 5 
455151 3 
455154 8 
455159 4 
455162 13 
455169 19 
455183 1 
455197 8 
455204 2 
455209 28 
455212 13 
455215 1 
455218 10 
455225 24 
455228 9 
455231 1 
455261 1 
455266 8 
455309 11 
455312 51 
455326 1 
455328 1 
455337 1 
455358 36 
455361 10 
455372 2 
455375 2 
455383 1 
455388 8 
455408 4 
455415 30 
455421 4 
455446 4 
455454 16 
455460 2 
455465 4 
455473 7 
455492 1 
455495 8 
455657 5 
455662 3 
455672 1 
455950 1 
456162 21 
456188 127 
456246 4 
456366 6 
456493 1 
456512 3 
456525 1 
456654 1 
456673 1 
456678 7 
456683 5 
456689 1 
456691 20 
456704 3 
456707 6 
456713 1 
456725 4 
456733 23 
456772 2 
456781 3 
456798 3 
456802 11 
456840 1 
456943 1 
456963 2 
457080 8 
457191 5 
457226 7 
457242 1 
457261 7 
457273 1 
457278 5 
457382 3 
457476 16 
457574 1 
457746 6 
458046 48 
458225 1 
458415 42 
458551 15 
458561 5 
458617 1 
458631 1 
458634 24 
458646 2 
458655 2 
458656 1 
458659 35 
458666 3 
458672 11 
458676 4 
458694 4 
458698 35 
458710 1 
458880 3 
459010 5 
459028 1 
459379 4 
459792 32 
459833 9 
459835 3 
459836 21 
459844 2 
459846 17 
459847 1 
459859 1 
459861 57 
459867 27 
459868 3 
459869 6 
459871 2 
459906 12 
459907 3 
460752 6 
462049 1 
462175 1 
462210 1 
462303 1 
462313 1 
462322 2 
462467 1 
462498 4 
462643 1 
462660 6 
462681 12 
462691 11 
462707 22 
462879 17 
462907 3 
462943 1 
462948 3 
462955 1 
462959 14 
462986 1 
463013 7 
463036 4 
463087 1 
463095 1 
463194 5 
463377 4 
463431 1 
463446 2 
463456 1 
463466 10 
463682 5 
463690 5 
463693 7 
463720 16 
463906 2 
463915 2 
463918 13 
463928 1 
463938 5 
463945 1 
463950 34 
463958 6 
463961 30 
463976 1 
463981 4 
463986 1 
463990 7 
464003 39 
464008 21 
464024 5 
464026 32 
464034 11 
464046 2 
464049 3 
464066 8 
464090 1 
464102 12 
464115 2 
464118 1 
464120 3 
464133 5 
464134 10 
464143 33 
464144 4 
464145 41 
464148 6 
464151 25 
464153 2 
464155 29 
464162 7 
464163 4 
464165 4 
464192 1 
464193 9 
464205 4 
464212 10 
464213 2 
464230 9 
464232 1 
464233 4 
464242 3 
464246 7 
464262 11 
464271 5 
464275 37 
464283 7 
464289 11 
464297 5 
464301 3 
464307 16 
464310 5 
464319 4 
464333 10 
464414 5 
464466 2 
464521 1 
464590 2 
464647 7 
464788 7 
464798 1 
465209 7 
465554 18 
465693 5 
465696 1 
465700 4 
465708 1 
465761 9 
465794 3 
465797 11 
465801 2 
465802 2 
465807 2 
465813 3 
465825 7 
465871 16 
466293 12 
466332 2 
466377 6 
466566 31 
466598 1 
466894 4 
467028 6 
467036 31 
467094 1 
467098 26 
467106 1 
467130 9 
467146 1 
469362 7 
469468 1 
469496 2 
469511 5 
469519 3 
469524 20 
469526 3 
469536 2 
469550 14 
469567 10 
469723 2 
469727 1 
469733 5 
469781 1 
469813 6 
469816 29 
469817 1 
469818 4 
469819 1 
469823 81 
469835 17 
469836 29 
469849 24 
471853 12 
471898 1 
471906 1 
471914 5 
471916 5 
472029 1 
472035 3 
472094 2 
472131 1 
472136 12 
472146 1 
472149 11 
472160 2 
472168 1 
472171 59 
472174 1 
472181 11 
472523 21 
472632 1 
472696 5 
472735 28 
472812 3 
472826 2 
472840 21 
472845 13 
472850 3 
472857 50 
472886 16 
472927 9 
472941 5 
473065 14 
473089 9 
473095 15 
473098 31 
473101 6 
473104 3 
473130 15 
473133 5 
473139 13 
473311 28 
474543 2 
474651 16 
474664 13 
474837 2 
474987 1 
475005 4 
475012 3 
475022 4 
475033 2 
475040 1 
475041 1 
475042 1 
475053 2 
475060 5 
475067 1 
475072 1 
475092 3 
475094 6 
475118 1 
475135 1 
475232 4 
475287 3 
475296 2 
475301 2 
475314 29 
475319 1 
475391 2 
475474 8 
475493 1 
475565 5 
475569 25 
475593 2 
475662 2 
475678 95 
475763 50 
475768 1 
475774 12 
475783 1 
475799 34 
475810 12 
475833 10 
475839 5 
475841 9 
475854 1 
475862 34 
475868 45 
475869 8 
475875 2 
475878 16 
475880 9 
475891 9 
475898 16 
475899 14 
475901 2 
475908 6 
475913 1 
475915 19 
475917 2 
475918 1 
476070 3 
476082 12 
476278 5 
476281 2 
476295 2 
476430 4 
476451 1 
476480 1 
476555 1 
476561 4 
476578 10 
476645 4 
476862 28 
476914 1 
476987 4 
477017 8 
477050 16 
477141 72 
477368 1 
477386 10 
477515 22 
477518 2 
477639 10 
477738 1 
477810 4 
477858 1 
477977 29 
478421 3 
478430 21 
478890 31 
479039 7 
479058 4 
479063 6 
479069 23 
479078 22 
479081 3 
479097 14 
479118 5 
479124 81 
479126 2 
479143 3 
479146 10 
479152 9 
479154 2 
479159 2 
479160 2 
479195 3 
479325 2 
479337 2 
479344 7 
479346 3 
479350 10 
479371 10 
479376 6 
479493 12 
479517 7 
479528 30 
479562 11 
479659 1 
479694 7 
479717 3 
479722 34 
479734 10 
479830 5 
479864 2 
479869 11 
479879 9 
479898 26 
479903 8 
479916 28 
479919 15 
480087 2 
480212 7 
480430 17 
480437 1 
480458 1 
480460 7 
480464 1 
480601 1 
480616 5 
480628 1 
480641 5 
480677 9 
480797 8 
480809 1 
480813 6 
480829 1 
481000 6 
481011 1 
481104 1 
481142 15 
481236 16 
481336 1 
481355 1 
481388 1 
481528 8 
481823 19 
481828 146 
481832 1 
481839 109 
481842 1 
481845 14 
481851 20 
481857 5 
481858 2 
481861 10 
481863 12 
481866 6 
481868 34 
481870 69 
481875 95 
481898 43 
481901 15 
481972 21 
481978 1 
481985 5 
481993 23 
481996 42 
481997 1 
482009 1 
482013 78 
482014 1 
482015 1 
482025 4 
482027 1 
482029 3 
482035 9 
482039 2 
482047 2 
482154 3 
482181 4 
482211 14 
482252 13 
482267 13 
482320 10 
482340 83 
482347 11 
482356 1 
482363 4 
482370 11 
482385 8 
482394 4 
482421 1 
482438 19 
482447 4 
482455 9 
482460 1 
482532 5 
482541 2 
482582 1 
482600 1 
482639 1 
482641 7 
482716 9 
482740 24 
482755 28 
482805 1 
482852 1 
482927 5 
482932 12 
482965 14 
482973 6 
483005 3 
483026 4 
483045 2 
483055 2 
483164 1 
483220 1 
483368 20 
483651 93 
483675 4 
484182 2 
484478 15 
484704 18 
484706 1 
484773 11 
484806 10 
484836 1 
484931 6 
485185 15 
485202 1 
485308 1 
485358 8 
485383 2 
485422 1 
485440 10 
485571 15 
485745 12 
485892 8 
485903 23 
485936 3 
485947 2 
485950 8 
485960 13 
486080 1 
486089 5 
486109 2 
486113 2 
486195 20 
486218 5 
486253 1 
486261 2 
486267 1 
486283 3 
486296 2 
486302 22 
486317 5 
486320 1 
486324 1 
486369 2 
486407 1 
486465 2 
486498 1 
486507 1 
486513 2 
486517 2 
486523 4 
486668 4 
486792 53 
486856 5 
486931 12 
487019 3 
487021 4 
487186 11 
487745 1 
487749 1 
487775 3 
487848 17 
487877 1 
487932 1 
487979 8 
488122 14 
488127 9 
488133 32 
488138 5 
488146 1 
488165 1 
488303 1 
488312 7 
488320 3 
488336 1 
488342 4 
488377 2 
488393 1 
488499 1 
488513 2 
488724 1 
488755 1 
488758 4 
488768 1 
488839 6 
488932 1 
489587 1 
489633 2 
489640 4 
489795 4 
489858 3 
489888 8 
489931 1 
489936 2 
490021 1 
490102 6 
490361 7 
490395 1 
490402 8 
490727 2 
491096 5 
491433 1 
491474 2 
491486 3 
491547 1 
491566 1 
491576 1 
491577 12 
491580 24 
491605 9 
491647 11 
491681 15 
491705 2 
491724 7 
491726 1 
491729 10 
491736 6 
491739 30 
491747 1 
491756 33 
491761 3 
491768 1 
491770 7 
491776 6 
491777 17 
491780 8 
491792 4 
491800 5 
491821 9 
491827 28 
491828 27 
491829 15 
491830 4 
491834 1 
491869 1 
491874 4 
491881 58 
491886 11 
491888 7 
491895 5 
491904 1 
491911 3 
491916 19 
491929 1 
491931 48 
491945 6 
491946 6 
491957 3 
491969 14 
491979 8 
492045 14 
492054 4 
492945 7 
493113 2 
493116 1 
493119 8 
493124 1 
493127 4 
493132 1 
493137 2 
493143 2 
493145 2 
493148 1 
493156 7 
493182 1 
493192 3 
493194 1 
493199 2 
493215 2 
493243 2 
493345 3 
493349 6 
493355 22 
493359 2 
493382 2 
493385 1 
493405 10 
493412 1 
493415 6 
493418 1 
493421 11 
493429 44 
493440 1 
493615 1 
493646 2 
493652 3 
493792 13 
493804 47 
493926 5 
494129 9 
494249 1 
494378 16 
494391 9 
494402 7 
494433 22 
494578 16 
494764 3 
494848 5 
494881 4 
495010 1 
495123 6 
495153 3 
495182 1 
495187 52 
495190 9 
495315 1 
495318 1 
495324 2 
495363 15 
495365 4 
495372 4 
495375 6 
495395 5 
495403 41 
495409 41 
495412 35 
495419 1 
495438 9 
495449 1 
495478 6 
495559 21 
495565 1 
495585 5 
495598 22 
495764 9 
495918 2 
495932 10 
495990 1 
496058 5 
496076 10 
496312 13 
496556 1 
496591 13 
496678 3 
496754 1 
496830 14 
496857 22 
496873 2 
496905 15 
496924 6 
497110 40 
497132 1 
497228 8 
497254 8 
497320 1 
497363 1 
497429 79 
497431 1 
497445 52 
497452 16 
497460 10 
497575 8 
497597 5 
497750 3 
497753 1 
497755 6 
497764 21 
497790 16 
497795 35 
497798 10 
497803 71 
497808 24 
497815 20 
497829 37 
497869 25 
497876 6 
497895 7 
497901 2 
497906 2 
497910 3 
497914 3 
497920 2 
497924 3 
497927 2 
497931 5 
497937 2 
497940 2 
497941 1 
497942 8 
497947 17 
497978 1 
498004 1 
499328 3 
499337 1 
499363 1 
499382 1 
499392 24 
499397 1 
499404 11 
499414 9 
499418 1 
499420 8 
499421 2 
499427 19 
499439 1 
499444 7 
499451 5 
499481 3 
499490 4 
499497 3 
499538 7 
499633 5 
499639 1 
499873 10 
499921 31 
500102 4 
500114 60 
500218 2 
500259 4 
500263 5 
500274 2 
500285 1 
500289 1 
500297 2 
500299 4 
500304 3 
500309 1 
500311 4 
500335 3 
500345 6 
500349 3 
500355 2 
500363 3 
500374 6 
500387 2 
500390 3 
500417 5 
500447 2 
500511 1 
500542 2 
500628 7 
500882 2 
500917 1 
501425 16 
501434 1 
501442 1 
501489 41 
501818 24 
501832 3 
501842 14 
501862 28 
501887 3 
501907 4 
502132 5 
502145 5 
502179 3 
502255 3 
502298 2 
502311 36 
502321 25 
502390 11 
502393 2 
502398 6 
502410 4 
502429 5 
502469 6 
502475 1 
502560 11 
502621 2 
502622 1 
502633 1 
502643 5 
502651 2 
502682 3 
502738 17 
502745 6 
502759 9 
502767 1 
502768 3 
502808 1 
502811 14 
502821 1 
502822 11 
502828 1 
502834 13 
502846 1 
502896 7 
502924 4 
502931 7 
502950 2 
502958 1 
503055 3 
503062 1 
503075 4 
503080 5 
503089 3 
503092 2 
503128 3 
503141 5 
503148 5 
503159 1 
503165 3 
503176 4 
503205 2 
503230 3 
503236 1 
503245 2 
503319 12 
503327 55 
503369 17 
503371 2 
503375 8 
503440 2 
503465 4 
503466 1 
503483 1 
503510 6 
503580 1 
503932 1 
504106 5 
504187 1 
504284 21 
504337 3 
504460 2 
504516 21 
504546 15 
504744 4 
504899 2 
505079 2 
505181 2 
505224 1 
505376 11 
505394 1 
505798 8 
505831 11 
505836 1 
505993 1 
506108 8 
506296 2 
506311 11 
506489 3 
506498 8 
506501 21 
506511 89 
506517 15 
506522 2 
506528 3 
506537 4 
506541 1 
506545 11 
506552 2 
506567 1 
506577 2 
506585 1 
506586 16 
506591 1 
506593 9 
506597 2 
506610 1 
506723 2 
506738 1 
506745 4 
506864 1 
506883 1 
506944 1 
507055 2 
507134 9 
507228 7 
507430 8 
507498 1 
507611 26 
507812 19 
507873 2 
507953 2 
508176 18 
508179 6 
508444 1 
508467 4 
508813 20 
508928 32 
509039 7 
509279 4 
509688 1 
509703 43 
509765 12 
509872 2 
509988 74 
509992 6 
510004 31 
510048 159 
510145 1 
510157 28 
510169 17 
510185 20 
510203 1 
510208 4 
510213 1 
510214 27 
510254 3 
510395 2 
510423 1 
510558 5 
510572 1 
510598 1 
510766 1 
510851 2 
510882 4 
511019 1 
511027 8 
511037 4 
511043 1 
511065 1 
511191 1 
511206 9 
511230 3 
511238 1 
511240 6 
511287 1 
511344 3 
511374 6 
511386 8 
511388 1 
511404 7 
511486 5 
511503 3 
511532 1 
511541 3 
511542 36 
511567 3 
511570 10 
511693 3 
511738 1 
511774 2 
511797 5 
511801 3 
511809 1 
512122 1 
512207 1 
514312 2 
514327 6 
514331 2 
514333 6 
514334 1 
514337 55 
514346 4 
514354 14 
514374 2 
514380 3 
514382 24 
514385 4 
514387 1 
514388 13 
514391 1 
514393 24 
514409 5 
514420 8 
514426 28 
514438 4 
514572 34 
514605 14 
514744 6 
514750 5 
514784 1 
514786 1 
514796 1 
514834 6 
514918 19 
514974 3 
514980 7 
515006 25 
515018 3 
515133 103 
515163 22 
515175 1 
515202 3 
515240 8 
515332 12 
515371 1 
515380 43 
515398 2 
515404 91 
515413 9 
515423 4 
515471 3 
515481 17 
515486 1 
515525 1 
515543 17 
515572 17 
515645 12 
515762 20 
515807 4 
515936 10 
516049 11 
516089 2 
516278 34 
516281 5 
516287 88 
516296 2 
516300 11 
516333 1 
516447 1 
516801 2 
516945 6 
517057 1 
517064 20 
517070 3 
517080 6 
517083 3 
517100 1 
517106 1 
517109 2 
517115 4 
517121 1 
517170 19 
517178 17 
517185 1 
517191 3 
517209 1 
517221 3 
517249 34 
517263 2 
517269 4 
517274 5 
517279 6 
517283 1 
517288 11 
517291 1 
517294 3 
517301 3 
517317 12 
517344 2 
517354 9 
517358 3 
517364 75 
517367 8 
517368 18 
517371 8 
517378 15 
517398 23 
517400 4 
517416 16 
517420 13 
517425 7 
517427 6 
517432 9 
517455 21 
517481 2 
517497 1 
517499 4 
517520 2 
517523 1 
517540 16 
517541 1 
517542 3 
517573 9 
517591 1 
517603 2 
517618 3 
517624 5 
518793 86 
518805 68 
518862 11 
518920 1 
518954 2 
519027 4 
519086 4 
519092 9 
519182 5 
519184 1 
519436 4 
519521 15 
519616 1 
519640 6 
519665 7 
519695 2 
519758 20 
519771 2 
519776 3 
519779 11 
519790 1 
519829 2 
519876 7 
519881 60 
519882 9 
519883 1 
519904 1 
519915 41 
519929 4 
519938 2 
519946 9 
520014 18 
520049 1 
520057 3 
520060 12 
520069 7 
520071 1 
520082 1 
520084 11 
520085 1 
520096 1 
520220 2 
520230 13 
520244 3 
520257 9 
520266 2 
520267 2 
520268 4 
520269 6 
520270 5 
520271 7 
520274 3 
520279 1 
520284 2 
520295 2 
520300 1 
520323 1 
520369 13 
520373 9 
520400 3 
520469 4 
520482 3 
520499 2 
520512 7 
520518 1 
520554 1 
520565 10 
520571 2 
520575 4 
520607 4 
520613 2 
520616 2 
520620 8 
520672 1 
520738 1 
521677 16 
521731 7 
522405 1 
525006 1 
525011 1 
525048 1 
525098 10 
525132 3 
525159 11 
525174 6 
525177 5 
525182 5 
525183 17 
525191 1 
525212 1 
525215 12 
525221 6 
525227 1 
525234 22 
525238 1 
525245 14 
525248 3 
525256 20 
525258 22 
525265 8 
525268 25 
525273 6 
525286 5 
525291 15 
525300 3 
525303 22 
525306 4 
525309 4 
525322 30 
525345 9 
525349 8 
525370 3 
525376 2 
525382 6 
525390 94 
525394 1 
525396 16 
525406 76 
525409 3 
525415 1 
525440 1 
525445 1 
525448 3 
525452 2 
525470 11 
525476 4 
525508 2 
525519 1 
525547 4 
525574 6 
525606 2 
525620 3 
525628 8 
525645 7 
525650 63 
525657 5 
525659 8 
525667 2 
525684 1 
525689 3 
525692 4 
525698 5 
525713 5 
525755 9 
525810 14 
525816 4 
525834 4 
525843 22 
525850 7 
525851 31 
525896 4 
525992 4 
525995 5 
526002 1 
526010 13 
526016 3 
526103 4 
526112 14 
526115 4 
526159 1 
526215 2 
526281 1 
526282 2 
526283 4 
526289 5 
526324 4 
526348 9 
526368 30 
526370 13 
526406 2 
526438 2 
526442 10 
526443 15 
526525 16 
526546 33 
526554 1 
526574 11 
526577 9 
526615 55 
526627 1 
526691 2 
526779 2 
526788 21 
526791 21 
526804 6 
526818 30 
526832 12 
526835 3 
526850 1 
526859 47 
526862 3 
526867 7 
526878 1 
526943 9 
526959 3 
526981 27 
526990 1 
527007 2 
527011 19 
527015 10 
527021 13 
527040 12 
527058 6 
527062 33 
527067 3 
527070 6 
527076 1 
527078 4 
527082 1 
527084 2 
527089 17 
527093 101 
527106 19 
527114 9 
527119 2 
527140 3 
527170 9 
527184 1 
527186 3 
527192 2 
527195 7 
527206 2 
527214 11 
527223 11 
527224 7 
527226 37 
527232 6 
527249 2 
527258 2 
527265 3 
527275 3 
527281 1 
527286 1 
527288 3 
527293 5 
527296 2 
527299 3 
527303 1 
527311 6 
527320 8 
527371 2 
527388 1 
527424 1 
527432 1 
527482 10 
527490 25 
527493 13 
527496 9 
527520 10 
527552 2 
527639 4 
527642 16 
527654 2 
527684 5 
527685 6 
527758 3 
527762 5 
527773 6 
527782 1 
527785 2 
527786 3 
527795 1 
527807 1 
527810 1 
527813 21 
527818 4 
527822 21 
527826 2 
527842 45 
527844 11 
527846 6 
527851 1 
527856 8 
527868 7 
527871 17 
527883 4 
527904 2 
527914 9 
527922 26 
527933 5 
527941 2 
527943 8 
527945 3 
527972 8 
527974 6 
527975 2 
528025 1 
528054 5 
528055 2 
528068 22 
528106 4 
528114 27 
528138 24 
528145 29 
528156 2 
528166 2 
528173 1 
528181 2 
528184 3 
528185 2 
528200 9 
528209 3 
528218 2 
528223 8 
528230 9 
528261 1 
528265 21 
528266 2 
528301 2 
528314 27 
528428 2 
528469 2 
528554 4 
528582 1 
528603 4 
528621 2 
528714 1 
528728 1 
528736 1 
528761 2 
528848 1 
528884 12 
528903 3 
528909 3 
528913 1 
528919 5 
528925 20 
528926 1 
528933 5 
528938 1 
529006 3 
529012 6 
529036 7 
529058 4 
529070 8 
529093 1 
529099 3 
529215 1 
529229 10 
529237 1 
529261 3 
529264 3 
529276 54 
529336 1 
529409 94 
529413 13 
529418 2 
529432 8 
529434 15 
529438 23 
529442 2 
529447 3 
529450 22 
529452 1 
529453 66 
529458 13 
529461 52 
529465 2 
529469 3 
529492 11 
529498 26 
529535 5 
529538 9 
529548 2 
529552 9 
529554 42 
529557 1 
529558 1 
529560 2 
529563 1 
529566 30 
529570 19 
529575 8 
529582 1 
529593 8 
529618 3 
529627 6 
533444 3 
533545 1 
533558 7 
533583 2 
533619 2 
533657 2 
533725 1 
533819 41 
533840 19 
533926 4 
534056 4 
534071 17 
534076 4 
534079 25 
534106 5 
534141 23 
534149 4 
534252 6 
534266 22 
534269 3 
534273 2 
534279 3 
534436 4 
534438 10 
534446 14 
534467 6 
534760 11 
534765 13 
534771 1 
534775 18 
534779 28 
534787 3 
534791 27 
534798 26 
534808 2 
534811 29 
534813 2 
534822 1 
534853 2 
534869 1 
534872 5 
534877 4 
534878 1 
534879 1 
534880 5 
534881 9 
534887 16 
534892 1 
534900 12 
534905 25 
534911 13 
534915 8 
534918 3 
534926 18 
534929 13 
534930 9 
534932 9 
534937 5 
534944 12 
535577 1 
535752 3 
535757 14 
535764 8 
535778 4 
535797 3 
535808 11 
535813 2 
535822 1 
535838 3 
535868 6 
535904 2 
535937 2 
536076 3 
536640 2 
536747 5 
536750 1 
536848 5 
536992 5 
537013 3 
537148 11 
537171 5 
537194 7 
537365 40 
537399 1 
537413 2 
537685 3 
537900 8 
537922 1 
538203 2 
538316 3 
538341 11 
538347 5 
538350 1 
538424 7 
538489 4 
538647 1 
538657 1 
538759 1 
538800 1 
538813 3 
538962 2 
538972 24 
538982 3 
538993 14 
538998 4 
539004 1 
539013 44 
539020 3 
539042 1 
539056 3 
539064 3 
539068 2 
539069 19 
539077 3 
539087 6 
539092 1 
539094 10 
539097 2 
539099 3 
539100 7 
539103 34 
539106 16 
539108 3 
539111 15 
539113 16 
539120 1 
539122 8 
539191 29 
539210 1 
539246 2 
539306 14 
539365 2 
541613 1 
541910 7 
541913 7 
541931 1 
541954 18 
541965 4 
541990 9 
542031 3 
542062 6 
542079 9 
542083 11 
542098 1 
542101 16 
543901 3 
543917 5 
543920 7 
543928 13 
543936 2 
543939 8 
543948 1 
543956 2 
543977 2 
543982 3 
543989 28 
544001 4 
544024 8 
544032 2 
544068 21 
544088 1 
544183 1 
544292 2 
544383 4 
544425 15 
544465 12 
544471 27 
544479 2 
544493 12 
544506 5 
544517 19 
544524 1 
544528 64 
544536 6 
544537 1 
544542 16 
544545 3 
544554 4 
544556 1 
544562 1 
544563 1 
544660 5 
544703 6 
544706 2 
544709 14 
544719 88 
544815 2 
544848 8 
545025 3 
545154 4 
545157 4 
545167 10 
545181 1 
545203 24 
545292 6 
545312 24 
545340 4 
545441 1 
545458 1 
545462 10 
545697 19 
545781 49 
545791 3 
545846 6 
545945 17 
545948 14 
546018 7 
546024 6 
546029 40 
546082 6 
546125 6 
546232 26 
546233 6 
546241 9 
546305 4 
546311 2 
546323 1 
546332 1 
546344 1 
546400 2 
546421 7 
546573 6 
546616 2 
546721 3 
546802 4 
546896 1 
546907 7 
546975 34 
546983 2 
546985 10 
547027 3 
547111 25 
547133 4 
547139 1 
547149 4 
547184 39 
547218 1 
547250 12 
547273 9 
547277 12 
547311 1 
547354 25 
547367 3 
547395 12 
547408 6 
547416 5 
547460 6 
547494 4 
547544 2 
547563 17 
547585 6 
547604 23 
547626 20 
547628 13 
547637 29 
547640 22 
547648 30 
547650 46 
547675 13 
547740 22 
547753 1 
547755 24 
547759 27 
547774 21 
547787 31 
547816 2 
547853 4 
547870 1 
547920 4 
547928 6 
547943 3 
547953 2 
547965 25 
547972 21 
547982 13 
547994 23 
548032 16 
548123 4 
548129 18 
548147 54 
548155 9 
548171 3 
548285 30 
548308 1 
548309 1 
548318 2 
548326 1 
548329 1 
548330 3 
548339 2 
548348 1 
548353 1 
548354 1 
548355 1 
548371 2 
548373 2 
548374 1 
548375 1 
548381 6 
548393 1 
548397 6 
548406 2 
548415 1 
548419 3 
548424 1 
548445 2 
548545 1 
548560 30 
548575 39 
548762 33 
548780 19 
548783 1 
548918 8 
549037 1 
549175 9 
549183 2 
549237 3 
549246 9 
549250 3 
549321 35 
549438 10 
549486 1 
549499 20 
549547 8 
549564 6 
549582 19 
549597 5 
549605 12 
549609 10 
549636 14 
549683 1 
549723 3 
549744 10 
549757 3 
549764 10 
549784 5 
549847 1 
549858 3 
549880 6 
549926 18 
549927 2 
549948 1 
549959 7 
550010 2 
550015 3 
550023 15 
550026 2 
550085 6 
550097 1 
550100 1 
550107 1 
550120 1 
550128 3 
550141 1 
550149 16 
550157 1 
550161 12 
550167 51 
550184 30 
550199 2 
550204 30 
550207 25 
550208 2 
550236 5 
550282 1 
550288 44 
550295 10 
550313 2 
550317 8 
550322 1 
550328 2 
550334 8 
550338 4 
550344 20 
550351 3 
550371 2 
550388 3 
550400 9 
550409 3 
550431 1 
550441 7 
550445 2 
550451 7 
550452 15 
550465 2 
550486 36 
550490 2 
550508 3 
550517 6 
550530 5 
550561 6 
550569 8 
550584 5 
550621 2 
550709 2 
550716 3 
550723 1 
550724 31 
550753 2 
550785 11 
550794 5 
550801 13 
550829 14 
550832 38 
550891 1 
550897 3 
550911 20 
550962 15 
550965 1 
550981 9 
550985 4 
550994 1 
551060 1 
551090 1 
551280 8 
551329 17 
551454 8 
551474 13 
551608 9 
551613 3 
551702 2 
551725 2 
551734 3 
551760 1 
551766 2 
551785 3 
551796 4 
551800 1 
551804 5 
551834 1 
551848 1 
551856 1 
551859 1 
551868 2 
551879 2 
551882 2 
551891 5 
551897 4 
551900 3 
551901 1 
551905 3 
551907 1 
551908 2 
551914 1 
551924 1 
551927 7 
551929 1 
551939 5 
551943 2 
551947 46 
551953 1 
551971 1 
551991 3 
552011 2 
552029 16 
552034 12 
552084 11 
552090 5 
552095 8 
552102 31 
552107 2 
552112 2 
552118 13 
552121 1 
552152 16 
552154 5 
552168 9 
552169 3 
552170 1 
552250 15 
552267 1 
552289 12 
552294 2 
552307 34 
552332 7 
552334 2 
552388 9 
552399 2 
552421 4 
552446 5 
552454 28 
552456 5 
552461 14 
552469 3 
552483 1 
552489 2 
552494 38 
552499 1 
552519 1 
552526 3 
552536 6 
552570 2 
552588 12 
552599 4 
552606 3 
552614 5 
552657 42 
552662 9 
552676 2 
552722 2 
552770 2 
552772 27 
552789 11 
552794 13 
552857 34 
552961 3 
552964 3 
552973 9 
552979 62 
553001 10 
553013 4 
553021 10 
553026 3 
553032 18 
553086 6 
553098 18 
553104 1 
553112 4 
553124 4 
553129 3 
553200 1 
553281 3 
553286 1 
553303 1 
553309 1 
553346 4 
553373 1 
553377 4 
553390 11 
553418 3 
553427 19 
553431 1 
553443 4 
553454 2 
553458 1 
553467 95 
553503 23 
553570 5 
553580 4 
553592 17 
553629 35 
553634 10 
553641 33 
553655 43 
553743 2 
553962 5 
554231 2 
554256 23 
554365 9 
554373 6 
554377 12 
554386 10 
554389 1 
554393 2 
554395 1 
554397 14 
554399 13 
554402 21 
554407 2 
554412 20 
554415 22 
554416 1 
554417 18 
554419 5 
554420 53 
554422 4 
554423 27 
554424 6 
554425 17 
554428 47 
554433 57 
554436 12 
554438 7 
554441 2 
554445 23 
554453 14 
554488 31 
554490 1 
554491 21 
554492 15 
554496 3 
554506 1 
554512 18 
554516 1 
554518 26 
554524 2 
554531 3 
554542 1 
554645 2 
554658 14 
554674 5 
554678 2 
554682 18 
554689 14 
554709 11 
554714 8 
554789 2 
554823 25 
554834 1 
554887 9 
554915 3 
555002 6 
555060 5 
555061 1 
555099 27 
555125 1 
555141 1 
555175 4 
555236 3 
555268 4 
555281 8 
555289 61 
555398 2 
555419 5 
555433 15 
555526 7 
555557 9 
555570 2 
555602 2 
555605 4 
555675 4 
555719 23 
555731 2 
555738 16 
555750 4 
555754 3 
555758 1 
555837 4 
555880 4 
555898 25 
555899 9 
555907 3 
555910 23 
555913 2 
555916 7 
555924 1 
555931 24 
555942 1 
556079 1 
556104 2 
556110 151 
556115 2 
556120 97 
556132 26 
556145 21 
556151 1 
556158 2 
556162 17 
556164 15 
556166 51 
556171 14 
556182 7 
556187 5 
556189 5 
556194 13 
556199 5 
556203 1 
556204 17 
556205 4 
556207 13 
556211 1 
556221 19 
556225 16 
556229 14 
556239 27 
556246 1 
556376 1 
556388 8 
556397 21 
556399 11 
556406 4 
556409 34 
556411 10 
556412 15 
556420 8 
556440 28 
556457 1 
556522 2 
556525 31 
556555 17 
556564 5 
556566 10 
556570 3 
556573 10 
556580 5 
556648 1 
556689 6 
556701 24 
556710 62 
556721 10 
556732 14 
556757 3 
556772 4 
556816 2 
556840 21 
556853 7 
556856 8 
556865 11 
556868 4 
556881 1 
556945 19 
556979 3 
557003 3 
557037 53 
557047 41 
557050 7 
557080 3 
557084 32 
557174 5 
557194 2 
557215 3 
557230 24 
557242 22 
557243 6 
557250 4 
557262 10 
557269 1 
557283 4 
557312 5 
557343 22 
557346 7 
557352 1 
557363 60 
557374 3 
557379 7 
557382 9 
557437 20 
557454 2 
557455 5 
557459 2 
557465 14 
557482 5 
557493 1 
557538 3 
557544 3 
557547 8 
557548 3 
557551 8 
557565 19 
557572 2 
557585 1 
557591 23 
557602 2 
557691 12 
557703 4 
557712 19 
557715 5 
557734 6 
557774 9 
557795 2 
557879 40 
557885 16 
557888 10 
557891 5 
557910 5 
557913 15 
558003 3 
558049 3 
558068 16 
558070 21 
558072 1 
558077 5 
558088 1 
558090 1 
558092 3 
558095 14 
558103 2 
558104 8 
558105 23 
558110 26 
558111 1 
558112 8 
558113 4 
558115 8 
558116 11 
558117 5 
558118 30 
558120 2 
558122 24 
558124 9 
558128 1 
558132 96 
558133 5 
558134 9 
558135 3 
558137 2 
558138 2 
558140 2 
558142 25 
558144 40 
558145 1 
558146 2 
558150 38 
558158 1 
558162 22 
558164 6 
558170 10 
558177 3 
558180 3 
558182 49 
558186 84 
558190 1 
558191 7 
558194 1 
558197 64 
558200 50 
558210 7 
558212 6 
558215 1 
558224 41 
558227 1 
558232 20 
558239 11 
558242 7 
558245 42 
558253 1 
558276 13 
558285 3 
558301 8 
558310 3 
558346 13 
558360 1 
558368 4 
558374 6 
558381 11 
558416 1 
558421 2 
558423 8 
558424 15 
558434 1 
558435 15 
558457 10 
558462 8 
558465 16 
558548 6 
558567 3 
558664 1 
558703 7 
558750 6 
558795 1 
558904 5 
558909 26 
558937 10 
558982 42 
559023 9 
559027 2 
559102 4 
559204 1 
559208 33 
559216 2 
559312 10 
559323 34 
559371 4 
559392 12 
559402 4 
559459 2 
559467 5 
559471 2 
559485 1 
559487 13 
559566 14 
559567 22 
559585 8 
559590 6 
559596 5 
559637 77 
559644 2 
559752 4 
559756 2 
559776 37 
559777 19 
559778 1 
559784 30 
559793 58 
559796 6 
559815 10 
559831 3 
559903 4 
559915 1 
559935 4 
559940 14 
559943 7 
559962 23 
559963 12 
559964 2 
559966 31 
559968 1 
559998 18 
560008 27 
560019 8 
560032 3 
560096 17 
560100 1 
560127 1 
560132 23 
560138 5 
560153 59 
560156 3 
560158 9 
560160 1 
560164 2 
560165 1 
560170 1 
560175 4 
560363 33 
560369 20 
560382 15 
560407 52 
560721 1 
560734 3 
560832 12 
560841 3 
560861 11 
561062 2 
561162 3 
561176 2 
561177 3 
561188 2 
561192 2 
561211 2 
561215 30 
561219 11 
561325 10 
561351 69 
561383 5 
561508 4 
561536 1 
561537 1 
561540 4 
561545 4 
561547 1 
561559 1 
561560 12 
561563 2 
561564 8 
561575 8 
561584 3 
561589 1 
561600 1 
561603 1 
561610 4 
561615 1 
561623 3 
561630 1 
561635 10 
561644 2 
561709 2 
561739 1 
561757 1 
561770 1 
561774 1 
561824 1 
561832 4 
561918 1 
561943 4 
561985 32 
562101 15 
562105 2 
562108 1 
562189 7 
562285 1 
562430 6 
562493 5 
562635 5 
562641 13 
562735 1 
562741 16 
562889 3 
562904 1 
562911 1 
562918 3 
563032 1 
563058 1 
563066 4 
563181 1 
563355 5 
563360 6 
563369 12 
563374 11 
563406 1 
563417 38 
563502 1 
563549 1 
563644 25 
563681 3 
563691 10 
563816 1 
563821 3 
563838 3 
563852 15 
563857 24 
563862 1 
563863 19 
563865 2 
563866 37 
563869 1 
563871 21 
563876 4 
563877 5 
563880 2 
563889 7 
563907 7 
563913 1 
563917 40 
563927 13 
563941 29 
563943 2 
563952 2 
563954 1 
563967 4 
563972 2 
563976 1 
563984 32 
563988 1 
563991 1 
563992 1 
564119 1 
564122 3 
564145 28 
564148 3 
564152 1 
564164 1 
564198 2 
564253 1 
564264 7 
564275 1 
564287 5 
564290 3 
564302 1 
564337 5 
564429 1 
564435 1 
564437 1 
564451 2 
564467 4 
564475 1 
564478 2 
564483 3 
564608 1 
564622 17 
564638 27 
564644 40 
564645 3 
564693 16 
564747 2 
564761 5 
564904 4 
564931 1 
564932 4 
564939 8 
564957 7 
564964 6 
565068 18 
565072 3 
565080 1 
565087 5 
565112 2 
565116 4 
565128 2 
565137 3 
565141 4 
565147 1 
565149 12 
565152 1 
565159 33 
565166 6 
565169 4 
565177 2 
565192 2 
565200 4 
565203 26 
565211 2 
565216 2 
565221 2 
565222 15 
565231 1 
565249 28 
565280 3 
565335 17 
565382 8 
565398 2 
565399 5 
565419 19 
565446 3 
565450 5 
565490 1 
565559 1 
565562 9 
565569 5 
565592 16 
565595 2 
565734 35 
565745 11 
565762 4 
565793 47 
565800 64 
565806 1 
565839 2 
565888 1 
565930 15 
565953 4 
565967 12 
565976 7 
565977 2 
565996 1 
566005 1 
566050 5 
566074 36 
566084 14 
566097 1 
566121 13 
566160 6 
566167 4 
566171 5 
566225 3 
566241 1 
566341 6 
566439 22 
566459 70 
566466 7 
566509 2 
566520 42 
566528 37 
566535 5 
566538 4 
566539 8 
566667 12 
566671 5 
566681 1 
566695 8 
566703 2 
566707 3 
566713 56 
566718 3 
566723 15 
566729 9 
566739 1 
566770 3 
566778 15 
566817 3 
566819 6 
566831 2 
566832 2 
566842 32 
566847 6 
566858 2 
566867 2 
566871 5 
566875 1 
566882 7 
566883 21 
566890 1 
566897 2 
566899 1 
566903 3 
566911 16 
566913 22 
566915 6 
566919 1 
566920 4 
566927 25 
566936 1 
566938 4 
566944 1 
566948 1 
566957 9 
566965 6 
566966 3 
566967 32 
566969 6 
566970 18 
566972 2 
566973 2 
566975 3 
566979 25 
566989 2 
566993 7 
566999 14 
567000 2 
567003 2 
567004 13 
567007 1 
567009 2 
567010 2 
567014 1 
567020 29 
567021 3 
567028 5 
567031 6 
567032 1 
567036 6 
567039 3 
567048 18 
567052 2 
567053 4 
567057 3 
567058 1 
567068 36 
567069 2 
567070 27 
567073 2 
567076 11 
567092 20 
567109 13 
567113 1 
567117 2 
567125 4 
567133 1 
567137 4 
567258 4 
567266 1 
567285 19 
567301 2 
567304 2 
567308 3 
567329 1 
567366 1 
567447 1 
567450 2 
567466 2 
567475 2 
567486 6 
567495 2 
567498 2 
567502 5 
567538 15 
567587 17 
567590 7 
567615 3 
567620 3 
567625 6 
567628 7 
567632 5 
567636 1 
567639 17 
567643 3 
567647 8 
567654 1 
567657 1 
567679 3 
567690 12 
567695 6 
567699 1 
567710 34 
567717 3 
567718 1 
567726 64 
567737 2 
567738 2 
567750 2 
567756 1 
567759 6 
567767 10 
567806 54 
567885 9 
567895 8 
567981 7 
568023 43 
568038 30 
568040 3 
568051 34 
568056 15 
568058 33 
568073 54 
568086 23 
568136 32 
568207 1 
568211 16 
568221 20 
568230 13 
568254 16 
568309 1 
568379 1 
568383 1 
568507 1 
568512 1 
568528 7 
568646 4 
568825 1 
568829 22 
568832 1 
568835 13 
568851 23 
568894 3 
568997 38 
569016 1 
569022 19 
569035 1 
569039 20 
569042 10 
569051 1 
569054 11 
569080 1 
569087 19 
569107 5 
569145 10 
569166 6 
569175 13 
569181 3 
569184 1 
569191 3 
569196 11 
569205 21 
569209 3 
569210 70 
569211 24 
569213 7 
569216 8 
569217 36 
569223 15 
569231 60 
569245 2 
569273 2 
569281 4 
569290 25 
569292 3 
569296 6 
569297 3 
569298 3 
569302 11 
569304 1 
569305 17 
569306 118 
569312 11 
569334 5 
569337 12 
569341 11 
569343 1 
569390 8 
569439 29 
569451 1 
569457 1 
569463 2 
569469 13 
569471 3 
569477 1 
569489 55 
569498 9 
569501 3 
569559 6 
569650 1 
569722 1 
569801 1 
569804 2 
569807 2 
569836 1 
570025 2 
570128 1 
570171 9 
570230 4 
570278 8 
570359 80 
570360 2 
570367 21 
570369 78 
570495 7 
570502 5 
570510 66 
570512 3 
570521 12 
570526 16 
570638 2 
570642 2 
570648 5 
570656 10 
570664 2 
570703 6 
570708 3 
570711 1 
570719 11 
570726 27 
570885 15 
570966 1 
571031 1 
571048 18 
571058 4 
571060 4 
571062 2 
571063 1 
571065 1 
571072 9 
571073 7 
571111 4 
571112 7 
571129 15 
571235 15 
571279 21 
571342 14 
571397 2 
571401 5 
571478 10 
571516 1 
571613 7 
571626 13 
571690 13 
571726 3 
571740 1 
571856 7 
571919 5 
572011 7 
572029 2 
572041 1 
572069 20 
572173 3 
572195 1 
572201 22 
572213 10 
572235 1 
572268 8 
572277 5 
572280 40 
572290 2 
572291 12 
572296 5 
572309 2 
572315 21 
572326 8 
572350 12 
572355 2 
572356 38 
572360 10 
572362 7 
572363 12 
572364 6 
572369 12 
572370 8 
572373 16 
572378 3 
572381 2 
572387 2 
572394 18 
572395 2 
572403 1 
572409 21 
572412 2 
572414 19 
572416 30 
572422 4 
572435 2 
572439 20 
572445 6 
572452 1 
572457 17 
572466 6 
572472 32 
572474 11 
572477 10 
572478 5 
572482 7 
572485 32 
572486 23 
572487 15 
572489 61 
572490 38 
572494 4 
572497 19 
572498 28 
572499 21 
572505 7 
572506 3 
572508 22 
572509 42 
572510 1 
572511 37 
572515 28 
572520 10 
572528 23 
572542 14 
572553 1 
572569 6 
572596 43 
572628 9 
572633 23 
572638 2 
572639 3 
572640 4 
572644 2 
572648 6 
572649 3 
572654 23 
572657 1 
572662 1 
572672 4 
572693 4 
572702 2 
572706 1 
572709 2 
572711 2 
572724 3 
572742 1 
572750 2 
572753 1 
572756 6 
572759 17 
572763 1 
572771 3 
572784 1 
572798 2 
572824 2 
572932 3 
572946 23 
572979 1 
573049 17 
573114 22 
573186 22 
573197 1 
573205 7 
573228 18 
573233 2 
573235 11 
573359 2 
573361 1 
573398 27 
573472 70 
573505 1 
573524 95 
573620 3 
573699 6 
573800 3 
573848 1 
573993 13 
573998 1 
574124 3 
574271 21 
574401 3 
574421 24 
574435 2 
574442 1 
574443 13 
574444 17 
574477 2 
574489 10 
574722 1 
574745 2 
574816 1 
574835 10 
574868 41 
574876 95 
574880 16 
574897 10 
574910 2 
574963 10 
575007 15 
575033 4 
575101 1 
575194 1 
575216 1 
575228 3 
575231 2 
575273 14 
575282 1 
575328 2 
575331 1 
575338 2 
575353 5 
575541 2 
575752 1 
575759 2 
575763 10 
575767 1 
575771 4 
575779 2 
575788 14 
575827 2 
575922 1 
575925 2 
575930 29 
575959 6 
576058 3 
576061 2 
576072 3 
576081 2 
576143 2 
576175 4 
576176 30 
576190 15 
576231 8 
576236 19 
576242 5 
576270 13 
576281 8 
576292 9 
576309 21 
576318 19 
576347 10 
576382 59 
576388 13 
576393 24 
576399 13 
576400 1 
576408 45 
576496 22 
576503 7 
576513 2 
576560 19 
576606 1 
576620 5 
576625 12 
576642 22 
576665 13 
576737 2 
576749 2 
576860 3 
576880 18 
577130 1 
577189 3 
577200 2 
577411 2 
577422 3 
577459 1 
577463 2 
577473 5 
577495 1 
577499 3 
577524 17 
577540 2 
577586 4 
581282 2 
581367 21 
581375 72 
581380 5 
581418 21 
581425 71 
581434 18 
581437 32 
581441 1 
581449 12 
581450 5 
581452 5 
581456 1 
581462 2 
581465 14 
581467 1 
581470 9 
581474 1 
581482 30 
581485 6 
581493 3 
581494 55 
581499 6 
581504 3 
581639 2 
581653 3 
581663 2 
581686 9 
581692 1 
581788 1 
581799 2 
581822 13 
581824 1 
581838 4 
581874 3 
581966 13 
581979 33 
581988 19 
581995 6 
582000 1 
582048 14 
582053 2 
582071 1 
582156 54 
582164 14 
582167 19 
582172 15 
582173 36 
582180 11 
582204 25 
582207 1 
582214 33 
582221 24 
582236 9 
582315 1 
582696 6 
582711 5 
582726 8 
582729 22 
582765 19 
582795 7 
582815 6 
582820 8 
582831 1 
582835 14 
582836 3 
582840 7 
582841 2 
582843 8 
582848 2 
582854 3 
582855 18 
582859 33 
582865 4 
582868 9 
582871 1 
582887 6 
582890 1 
582931 5 
582934 5 
582940 6 
582941 11 
582950 13 
582957 6 
582958 9 
582963 13 
582968 2 
582972 41 
582978 1 
582982 2 
582983 1 
582986 1 
582991 6 
582993 11 
582997 2 
582998 1 
583014 3 
583024 1 
583034 1 
583043 34 
583049 1 
583052 18 
583062 9 
583069 1 
583072 1 
583147 20 
583155 5 
583158 4 
583169 1 
583172 1 
583203 2 
583215 5 
583225 14 
583310 1 
583341 8 
583345 13 
583367 18 
583371 16 
583375 7 
583379 2 
583450 4 
583579 8 
583587 7 
583594 12 
583601 4 
583627 7 
583635 6 
583638 46 
583643 5 
583646 20 
583648 9 
583654 1 
583713 29 
583756 44 
583820 3 
583825 8 
583834 2 
583847 6 
583942 16 
583951 1 
583956 31 
583959 19 
583961 8 
583962 3 
583964 22 
583971 8 
583986 13 
583991 3 
584008 3 
584015 1 
584023 9 
584120 9 
584149 4 
584152 3 
584153 1 
584158 25 
584164 7 
584169 3 
584175 10 
584181 22 
584183 2 
584184 6 
584190 12 
584192 2 
584204 19 
584206 20 
584211 2 
584212 7 
584236 46 
584238 7 
584241 1 
584269 1 
584331 1 
584360 16 
584373 11 
584390 2 
584418 3 
584427 5 
584437 8 
584444 9 
584448 7 
584470 1 
584498 1 
584563 1 
584617 18 
584636 1 
584724 1 
584748 4 
584799 5 
584931 2 
584963 3 
584966 4 
584983 2 
585015 3 
585101 1 
585117 22 
585133 3 
585156 23 
585179 8 
585306 13 
585436 5 
585507 1 
585604 1 
585628 30 
585633 5 
585654 2 
585758 9 
585772 2 
585786 1 
585810 2 
585817 3 
585876 4 
585922 3 
585962 13 
585975 1 
585979 49 
586007 2 
586046 5 
586087 13 
586123 53 
586130 2 
586132 6 
586142 91 
586153 9 
586154 9 
586175 38 
586188 10 
586233 6 
586247 7 
586253 10 
586257 2 
586261 11 
586277 20 
586280 14 
586283 18 
586286 2 
586293 60 
586295 3 
586299 12 
586301 29 
586306 7 
586307 4 
586309 8 
586313 20 
586366 25 
586378 45 
586411 16 
586423 31 
586427 1 
586443 116 
586452 2 
586463 11 
586497 20 
586502 5 
586510 8 
586518 5 
586529 3 
586535 8 
586580 4 
586619 2 
586629 1 
586653 1 
586662 3 
586692 2 
586698 6 
586706 5 
586724 2 
586740 2 
586746 2 
586760 1 
586813 2 
586821 1 
586823 5 
586836 7 
586882 8 
586928 1 
587020 1 
587024 9 
587034 9 
587060 2 
587075 14 
587080 10 
587097 9 
587101 4 
587109 19 
587117 6 
587170 47 
587196 25 
587247 49 
587270 1 
587299 6 
587315 8 
587480 2 
587485 1 
587502 1 
587511 6 
587518 1 
587528 3 
587530 2 
587567 2 
587572 1 
587591 2 
587602 2 
587615 3 
587647 1 
587649 1 
587720 1 
587727 1 
587817 12 
587827 3 
587833 6 
587856 2 
588030 8 
588041 4 
588186 42 
588221 8 
588224 58 
588227 19 
588231 5 
588277 2 
588284 5 
588340 6 
588347 1 
588355 3 
588364 11 
588387 2 
588411 25 
588415 1 
588421 3 
588465 3 
588472 7 
588489 11 
588494 2 
588534 3 
588633 1 
588690 2 
588726 1 
588742 1 
588745 1 
588752 1 
588766 1 
588769 3 
588787 10 
588816 1 
588825 1 
588842 4 
588868 2 
588905 6 
588931 8 
589129 1 
589135 1 
589202 2 
589226 2 
589272 5 
589336 5 
589401 1 
589437 10 
589464 3 
589475 7 
589492 3 
589717 10 
589720 6 
589726 27 
589740 3 
589753 10 
589956 4 
589981 3 
590010 1 
590055 5 
590064 4 
590073 24 
590091 7 
590122 32 
590134 1 
590141 1 
590161 2 
590242 1 
590310 10 
590369 8 
590385 16 
590462 5 
590482 6 
590488 2 
590509 12 
590541 3 
590547 1 
590574 15 
590588 21 
590591 18 
590597 2 
590606 2 
590646 2 
590649 40 
590650 3 
590662 26 
590663 5 
590833 2 
590839 30 
590843 2 
590846 3 
590848 12 
590894 1 
590998 4 
591024 4 
591044 10 
591181 3 
591199 3 
591202 1 
591210 3 
591222 2 
591292 4 
591315 1 
591316 12 
591462 11 
591540 1 
591548 1 
591549 10 
591561 11 
591565 2 
591575 12 
591583 2 
591597 1 
591598 1 
591606 2 
591665 5 
591732 1 
591796 2 
591799 3 
591910 15 
591948 36 
591953 11 
591978 32 
591993 1 
592001 1 
592005 21 
592011 13 
592102 1 
592152 1 
592159 4 
592194 1 
592240 1 
592327 2 
592365 33 
592389 49 
593190 2 
593195 2 
593205 4 
593222 2 
593227 2 
593234 1 
593240 5 
593247 2 
593314 1 
593325 15 
593335 4 
593346 1 
593364 5 
593486 11 
593664 21 
593961 1 
593968 24 
593972 1 
593978 19 
593982 4 
593986 20 
593989 28 
593993 2 
593996 10 
594053 1 
594060 6 
594075 1 
594167 2 
594181 1 
594184 2 
594228 1 
594231 2 
594242 28 
594261 10 
594264 1 
594265 1 
594295 3 
594302 11 
594316 1 
594320 1 
594345 3 
594512 2 
594525 9 
594614 5 
595286 1 
595425 1 
595460 2 
595782 1 
595966 3 
596091 25 
596136 6 
596139 19 
596160 3 
596334 2 
596477 9 
596496 3 
596501 28 
596505 2 
596509 7 
596513 7 
596521 12 
596524 27 
596530 45 
596533 15 
596545 4 
596555 23 
596567 4 
596575 5 
596578 43 
596586 93 
596606 27 
596614 20 
596626 23 
596633 14 
596637 2 
599630 4 
599642 2 
599652 10 
599658 6 
599659 2 
599661 27 
599667 1 
599671 11 
599720 8 
599729 59 
599732 2 
599736 3 
599739 1 
599741 50 
599746 1 
599752 24 
599756 4 
599794 20 
599804 1 
599949 4 
600067 2 
600261 1 
600310 4 
600401 2 
600410 2 
600419 34 
600585 1 
600601 1 
600620 9 
600669 3 
600782 4 
600820 2 
600908 2 
600951 8 
601060 2 
601228 1 
601322 48 
601360 45 
601555 16 
601721 14 
602065 1 
602112 16 
602118 76 
602217 6 
602241 16 
602270 1 
602327 3 
602352 1 
602360 7 
602365 5 
602401 3 
602501 3 
602504 4 
602558 2 
602632 8 
602737 1 
602847 42 
603271 20 
603312 2 
603492 2 
603621 6 
603628 2 
603641 14 
603647 6 
603663 10 
603672 5 
603676 58 
603681 28 
603685 25 
603693 6 
603698 3 
603704 44 
603712 2 
603715 5 
603718 27 
603725 13 
603730 1 
603734 7 
603741 14 
603745 1 
603867 2 
603897 4 
603905 3 
604029 7 
604040 2 
604043 33 
604054 6 
604089 20 
604099 7 
604101 3 
604158 1 
604191 5 
604250 4 
604271 34 
604345 1 
604394 4 
604400 2 
604516 9 
604587 88 
604594 46 
604660 43 
604730 9 
605109 6 
605405 3 
605452 1 
605464 15 
605489 6 
605518 19 
605608 5 
605663 2 
605758 1 
606111 9 
606141 7 
606149 30 
606253 8 
606320 1 
606326 18 
606555 28 
606623 6 
606754 1 
606759 14 
607043 1 
607223 6 
607358 2 
607376 1 
607383 9 
607387 7 
607397 7 
607409 6 
607415 15 
607425 6 
607428 6 
607432 2 
607433 4 
607493 35 
607507 11 
607510 4 
607589 28 
607635 21 
607662 1 
607669 1 
607673 3 
607680 5 
607774 7 
607818 25 
607945 14 
607983 10 
608142 10 
608149 3 
608152 8 
608176 3 
608248 5 
608278 9 
608300 6 
608311 1 
608330 2 
608333 7 
608338 2 
608346 5 
608350 4 
608358 2 
608365 18 
608375 4 
608405 6 
608426 26 
608602 8 
608608 9 
608630 2 
608646 2 
608771 3 
608956 14 
608969 19 
609037 8 
609162 3 
609170 4 
609269 1 
609277 1 
609278 7 
609320 5 
609321 19 
609325 13 
609488 3 
609565 3 
609631 12 
609694 2 
609751 8 
609903 7 
609962 6 
610073 3 
610102 15 
610110 6 
610113 2 
610128 8 
610130 42 
610133 30 
610144 20 
610145 1 
610148 28 
610152 1 
610154 97 
610157 1 
610160 4 
610166 12 
610199 7 
610202 21 
610205 19 
610217 2 
610221 18 
610226 3 
610229 12 
610232 3 
610234 4 
610236 2 
610242 4 
610243 37 
610244 1 
610245 1 
610247 26 
610248 5 
610251 1 
610254 12 
610270 1 
610291 9 
610302 17 
610305 9 
610401 12 
610430 4 
610448 2 
610724 4 
610768 1 
610778 2 
610793 10 
610916 8 
611252 4 
611280 2 
611556 4 
611649 2 
611828 35 
612024 4 
612134 15 
612168 1 
612178 5 
612261 7 
612576 7 
612749 8 
612896 1 
612951 5 
613027 4 
613147 7 
613220 11 
613241 25 
613281 26 
613360 87 
613411 1 
613461 5 
613501 1 
614602 7 
614604 1 
614607 25 
614623 43 
614626 2 
614704 23 
614717 1 
614719 15 
614731 1 
614745 19 
614797 5 
614892 2 
614912 2 
614969 14 
615037 2 
615065 1 
615107 1 
615112 3 
615124 6 
615126 5 
615142 1 
615189 1 
615194 4 
615202 1 
615211 1 
615218 10 
615225 1 
615234 7 
615279 2 
615292 2 
615335 15 
615402 4 
615430 15 
615435 7 
615598 17 
615803 2 
615827 4 
615871 10 
615880 33 
615886 2 
615896 7 
615928 3 
615932 31 
615961 7 
616078 2 
616138 1 
616263 19 
616301 6 
616359 8 
616369 5 
616459 3 
616513 2 
616823 1 
616881 5 
616938 3 
617299 7 
617401 1 
617412 10 
617625 3 
618016 2 
618029 2 
618299 6 
618327 1 
618347 1 
618598 2 
618793 1 
618834 5 
618840 2 
618871 7 
618898 2 
618923 7 
618927 2 
618935 1 
618979 1 
619004 1 
619106 12 
619145 4 
619154 7 
619164 5 
619167 5 
619172 5 
619201 40 
619209 2 
619214 7 
619218 3 
619229 8 
619289 2 
619401 20 
619527 1 
619778 2 
619820 2 
619839 1 
619911 1 
619949 2 
619980 2 
620000 15 
620006 5 
620011 7 
620015 1 
620051 7 
620055 7 
620058 16 
620077 1 
620092 2 
620095 61 
620106 99 
620249 3 
620826 1 
621085 6 
621099 5 
621140 2 
621373 61 
621392 2 
621421 1 
621431 38 
621462 55 
621500 1 
621550 2 
621631 5 
621759 8 
621781 9 
621787 7 
621804 1 
621818 2 
621848 13 
621890 1 
621943 14 
621964 5 
621979 20 
621996 1 
622090 2 
622128 7 
622186 4 
622212 4 
622234 15 
622264 1 
622278 24 
622316 5 
622317 2 
622331 2 
622339 1 
622343 15 
622349 1 
622356 18 
622359 3 
622377 10 
622458 9 
622503 8 
622509 3 
622577 1 
622581 5 
622706 5 
622811 58 
622819 1 
622830 5 
622834 8 
622838 1 
622841 3 
622884 1 
622886 3 
622894 1 
622895 8 
622908 35 
622967 3 
622979 1 
623012 1 
623022 4 
623110 5 
623126 4 
623148 1 
623179 3 
623228 6 
623242 5 
623263 1 
623269 5 
623273 1 
623300 1 
623315 5 
623319 6 
623336 3 
623337 1 
623343 2 
623344 1 
623359 4 
623362 4 
623364 1 
623366 4 
623373 4 
623450 28 
623582 8 
623598 9 
623645 17 
623662 23 
623781 2 
623835 2 
623868 1 
624062 1 
624109 2 
624202 2 
624260 2 
624271 2 
624275 2 
624303 2 
624338 3 
624376 5 
624389 3 
624403 53 
624410 3 
624415 2 
624564 3 
624727 3 
624777 5 
624960 1 
625535 1 
625663 8 
625865 3 
626311 1 
626587 22 
627057 1 
627062 2 
627075 2 
627077 3 
627078 4 
627081 6 
627082 2 
627083 1 
627084 17 
627089 1 
627097 3 
627101 4 
627108 2 
627115 4 
627119 2 
627120 1 
627160 1 
627177 3 
627179 1 
627186 2 
627197 3 
627200 1 
627210 1 
627335 1 
627431 2 
627475 2 
627478 1 
627634 2 
627644 19 
627657 5 
627660 14 
627669 2 
627679 1 
627698 14 
627701 6 
627710 7 
627713 7 
627714 5 
627722 24 
627735 7 
627747 5 
627751 1 
627752 1 
627757 4 
627760 6 
627765 9 
627768 20 
627775 6 
627778 1 
627785 10 
627789 24 
627790 9 
627796 2 
627827 1 
627839 14 
627931 9 
627946 1 
628042 11 
628115 5 
628389 1 
628396 9 
628408 16 
628549 8 
628852 11 
628978 1 
629378 3 
630261 3 
630353 1 
630387 3 
630410 2 
630471 9 
630628 1 
630653 1 
630668 21 
630717 2 
630735 7 
630837 1 
630879 78 
630929 14 
630972 8 
631002 22 
631069 6 
631126 2 
631176 1 
631285 5 
631299 4 
631305 1 
631318 1 
631340 10 
631361 2 
631364 5 
631381 11 
631409 5 
631606 6 
631630 50 
631946 2 
632063 1 
632247 13 
632294 2 
632384 10 
632553 20 
632594 13 
632784 28 
633056 17 
633158 13 
633260 3 
633306 4 
633487 5 
633522 1 
633527 13 
633538 6 
633541 3 
633594 2 
633701 1 
633703 16 
633719 1 
633723 5 
633737 3 
633757 6 
633932 2 
633933 7 
633940 1 
633950 8 
633989 18 
634017 6 
634019 1 
634025 1 
634034 2 
634059 2 
634064 19 
634168 3 
634198 1 
634566 14 
634967 6 
635061 3 
635143 32 
635187 19 
635333 2 
635598 2 
635656 35 
636034 57 
636080 11 
636268 1 
636888 1 
637034 3 
637046 11 
637228 9 
637293 1 
637338 5 
637344 1 
639084 2 
639088 21 
639096 1 
639098 14 
639099 6 
639102 4 
639109 2 
639114 1 
639120 37 
639132 65 
639159 15 
639319 2 
639408 5 
639456 2 
639465 2 
639487 7 
639695 1 
640851 4 
640973 1 
641051 3 
641135 3 
641179 4 
641191 4 
641193 7 
641200 54 
641204 10 
641207 3 
641208 1 
641259 1 
641262 1 
641307 16 
641319 1 
641358 24 
641373 3 
641399 1 
641401 20 
641409 15 
641427 6 
641436 1 
641439 11 
641519 10 
641527 1 
641587 28 
641597 2 
641605 2 
641609 1 
641616 6 
641621 2 
641632 4 
641652 4 
641659 30 
641681 3 
641689 11 
641709 1 
641733 1 
641755 1 
641762 1 
641766 7 
641768 5 
641773 19 
641778 1 
641779 7 
641780 1 
641781 6 
641784 2 
641790 13 
641791 1 
641794 1 
641810 2 
641872 1 
641889 11 
641892 2 
641901 15 
641905 4 
641924 2 
641927 4 
641929 1 
641932 33 
643284 1 
643320 1 
643412 4 
643517 3 
643527 2 
643528 1 
643534 1 
643539 2 
643549 3 
643557 4 
643583 2 
643586 21 
643592 1 
643595 3 
643596 3 
643597 6 
643598 1 
643599 16 
643600 5 
643605 6 
643606 3 
643610 16 
643611 1 
643618 7 
643619 4 
643671 4 
643677 6 
643685 15 
643687 4 
643692 16 
643694 5 
643706 1 
643709 2 
643748 12 
643759 3 
643764 13 
643769 24 
645240 1 
645249 3 
645259 14 
645268 4 
645274 8 
645278 5 
645284 36 
645285 2 
645289 3 
645291 5 
645297 3 
645298 2 
645303 1 
645310 1 
645358 18 
645363 4 
645366 1 
645401 15 
645415 19 
645433 4 
645436 43 
645455 17 
645456 1 
645459 33 
645463 5 
645470 2 
645473 2 
645481 2 
645535 23 
645553 13 
645579 1 
645584 3 
645618 5 
645621 3 
645622 2 
645652 30 
645663 14 
645670 15 
645671 5 
645693 22 
645696 4 
645704 10 
645714 6 
645726 1 
645739 67 
645755 76 
645764 2 
645768 2 
645846 1 
645854 13 
646108 8 
646114 2 
646115 2 
646207 1 
646265 4 
646302 2 
646401 1 
646443 15 
646461 1 
646535 1 
646561 44 
646564 5 
646569 5 
646588 4 
646686 4 
646693 12 
646698 2 
646714 11 
646738 6 
646741 12 
646760 2 
646765 8 
646785 6 
646788 2 
646802 16 
646809 18 
646896 5 
646908 12 
646926 81 
646930 1 
646931 12 
646932 2 
646935 7 
646940 1 
646946 7 
646956 1 
646960 15 
646967 13 
646977 19 
647000 2 
647112 1 
647141 16 
647150 6 
647163 6 
647173 26 
647175 5 
647197 2 
647199 15 
647203 3 
647208 16 
647209 1 
647210 31 
647213 1 
647221 12 
647225 3 
647238 14 
647243 1 
647244 1 
647265 38 
647269 1 
647561 1 
647579 6 
647925 7 
648249 1 
648253 1 
648264 12 
648272 4 
648378 4 
648384 2 
648420 28 
648425 20 
648429 12 
648433 23 
648442 22 
648455 1 
648507 5 
648511 3 
648534 1 
648546 8 
648567 5 
648571 1 
648573 32 
649923 1 
649949 2 
649953 3 
650112 2 
650212 1 
650377 5 
650384 1 
650450 8 
650457 1 
650938 1 
651013 14 
651074 11 
651282 4 
651821 1 
651892 20 
651975 3 
652171 1 
652736 6 
652842 7 
652874 1 
652997 13 
653183 2 
653495 1 
653643 5 
653679 4 
653789 5 
653802 46 
653812 2 
653816 37 
653824 7 
653838 1 
653851 12 
653856 2 
653874 5 
653897 2 
654082 1 
654099 4 
654420 5 
654998 1 
655454 2 
655491 14 
655855 13 
655869 6 
656144 7 
656267 1 
656301 6 
656424 4 
656448 1 
656453 25 
656458 17 
656489 23 
656621 2 
656628 13 
656651 13 
656656 16 
656667 73 
656716 14 
656717 10 
656720 36 
656727 10 
656728 9 
656733 28 
656746 38 
656758 2 
657424 1 
657452 6 
657478 1 
657491 1 
657617 3 
657641 2 
657649 13 
657967 3 
658174 6 
658328 1 
658336 6 
658658 5 
658672 23 
658692 3 
658773 22 
659002 4 
659022 3 
659024 1 
659028 13 
659034 4 
659038 16 
659039 1 
659040 2 
659041 52 
659062 13 
659073 3 
659076 7 
659079 7 
659085 1 
659086 3 
659090 2 
659148 32 
661318 2 
661342 11 
661357 3 
661804 34 
661941 2 
661955 1 
661996 1 
662084 2 
663497 1 
664130 3 
664154 4 
664411 39 
664468 41 
664476 38 
664613 4 
664746 4 
664766 3 
664769 1 
664778 44 
664784 3 
664790 2 
664809 16 
664815 10 
664819 1 
664860 2 
664886 1 
664898 99 
664904 3 
664939 2 
665079 3 
665215 2 
665223 1 
665280 5 
665442 11 
665454 3 
665455 16 
665462 15 
665465 11 
665469 2 
665474 1 
665537 1 
665625 1 
665633 3 
665795 1 
665849 3 
666044 2 
666079 19 
666083 3 
666090 2 
666109 1 
666119 17 
666194 1 
666201 15 
666202 2 
666230 2 
666386 2 
666672 47 
666746 78 
666754 16 
666835 26 
666931 1 
666981 21 
666986 1 
667003 7 
667305 10 
667314 16 
667450 1 
667457 3 
667466 2 
667474 4 
667483 5 
667489 1 
667492 3 
667508 14 
667553 7 
667556 2 
667560 12 
667562 1 
667563 3 
667565 2 
667566 18 
667589 27 
669394 1 
669404 7 
669425 1 
669810 48 
669909 3 
669917 36 
670012 7 
670166 2 
670300 3 
670414 2 
670586 1 
670616 1 
670623 4 
670798 5 
670946 3 
670961 12 
670969 1 
670976 2 
671010 12 
671019 58 
671022 1 
671024 33 
671032 8 
671049 2 
671052 5 
671060 2 
671064 1 
671070 2 
671072 4 
671075 7 
671077 2 
672309 1 
672326 2 
672374 9 
672377 1 
672382 10 
672387 1 
672390 10 
672392 2 
672397 3 
672399 8 
672403 7 
672418 8 
672421 5 
672430 9 
672445 1 
672556 1 
672616 5 
672713 13 
673209 5 
673362 1 
673552 3 
673556 9 
673558 3 
673564 17 
673568 108 
673572 4 
673573 1 
673576 12 
673581 20 
673582 6 
673597 1 
673605 9 
673616 4 
673628 7 
673632 1 
673635 6 
673643 9 
673664 14 
673959 13 
674149 1 
674164 2 
674293 42 
674550 5 
674567 1 
674674 12 
674742 1 
674768 6 
674836 2 
675757 1 
675766 1 
675777 1 
675779 31 
675783 7 
675825 2 
675890 8 
675961 34 
676120 9 
676136 1 
676322 99 
676332 10 
676334 4 
676506 5 
676619 12 
676653 1 
676657 22 
676807 5 
676966 6 
676974 22 
676978 25 
676997 6 
677001 2 
677006 8 
677016 2 
677026 4 
677049 3 
677081 45 
677091 2 
677097 3 
677103 40 
677113 19 
677117 1 
677133 1 
677139 6 
677242 12 
677270 7 
677292 25 
677318 40 
677444 22 
677471 11 
677476 1 
677662 4 
677665 4 
677704 4 
677736 1 
677857 1 
678069 10 
678391 1 
678394 1 
678409 20 
678412 8 
678422 5 
678437 5 
678453 3 
678463 10 
678471 116 
678477 1 
678479 19 
678482 101 
678483 4 
678484 3 
678494 12 
678497 21 
678502 3 
678535 1 
678713 33 
678730 8 
678744 4 
678793 5 
678807 12 
678814 12 
678818 45 
678821 1 
678826 1 
678830 1 
678862 3 
678871 16 
678876 1 
678981 5 
679035 4 
679054 3 
679089 6 
679180 1 
679208 4 
679215 2 
679232 1 
679353 26 
679354 1 
679359 1 
679360 3 
679378 3 
679385 2 
679389 1 
679420 3 
679432 2 
679469 7 
679474 10 
679507 7 
679522 1 
679640 12 
679784 3 
680121 2 
680241 1 
680255 7 
680408 1 
680473 1 
680638 1 
680685 32 
680778 18 
680903 1 
681127 1 
681501 19 
681513 13 
681606 7 
681661 23 
681704 2 
681722 19 
681789 2 
681800 4 
681837 11 
681849 8 
681850 18 
682003 2 
682018 18 
682021 1 
682031 47 
682036 2 
682040 7 
682048 3 
682050 21 
682051 7 
682056 34 
682090 4 
682093 12 
682098 41 
682108 19 
682114 5 
682118 3 
682121 7 
682132 2 
682135 20 
682144 1 
682854 5 
682965 1 
682969 4 
683007 30 
683188 1 
683237 7 
683240 10 
683383 8 
683388 54 
683677 1 
683836 2 
684076 1 
684257 1 
684473 1 
684548 1 
684644 1 
684694 2 
684729 1 
684820 2 
684988 2 
685127 8 
685269 59 
685518 22 
685526 11 
685539 3 
685548 2 
685609 12 
685628 6 
685683 5 
685693 1 
685725 1 
685747 18 
685758 3 
685769 13 
685771 4 
685775 3 
685780 8 
685798 15 
685807 3 
685810 8 
685815 8 
685843 3 
686115 2 
687064 3 
687129 19 
687146 7 
687248 16 
687287 2 
687297 3 
687380 9 
687393 6 
687424 6 
687447 7 
687466 37 
687504 1 
687562 5 
687603 15 
687653 1 
687661 11 
687776 16 
687818 1 
687983 1 
687987 2 
687995 1 
688030 2 
688034 3 
688038 20 
688042 8 
688047 14 
688061 2 
688091 8 
688094 3 
688230 1 
688249 1 
688264 3 
688394 2 
688413 1 
688428 10 
688468 1 
688582 30 
688589 1 
688746 8 
688960 20 
689130 3 
689168 2 
689265 13 
689451 1 
689494 6 
689509 2 
689616 1 
689680 1 
689721 12 
689818 12 
689829 5 
689840 1 
689847 19 
689849 5 
689855 46 
689915 16 
689921 20 
689924 13 
689927 1 
689939 27 
689949 2 
689959 3 
689967 10 
691785 2 
692003 2 
692047 3 
692050 10 
692146 2 
692169 18 
692212 5 
692522 37 
692524 19 
692528 1 
692529 2 
692530 22 
692538 4 
692546 15 
692555 41 
692562 17 
692571 6 
692575 1 
692758 2 
692763 16 
694868 10 
694956 24 
694969 7 
695022 22 
695027 38 
695032 13 
695106 3 
695114 21 
695117 5 
695124 27 
695129 2 
695136 2 
695140 3 
695141 56 
695148 43 
695157 3 
695175 11 
695198 1 
695253 12 
695265 4 
695275 1 
695279 3 
695290 4 
695292 2 
695295 1 
695296 1 
695300 6 
695305 3 
695309 1 
695312 1 
695317 8 
695324 24 
695335 1 
695336 4 
695343 10 
695350 4 
695358 8 
695370 9 
695371 2 
695373 2 
695380 2 
695389 1 
695398 2 
695401 6 
695409 1 
695413 1 
695414 2 
695417 1 
695423 6 
695426 3 
695453 1 
695497 1 
695520 11 
695527 1 
695541 4 
695587 4 
695589 1 
695611 1 
695635 20 
695647 12 
695777 1 
695801 6 
695959 13 
695989 12 
696009 62 
696105 6 
696741 1 
696897 3 
696908 22 
696910 1 
696921 2 
696927 31 
696937 4 
696939 21 
696941 5 
696945 39 
696957 7 
696991 17 
697010 1 
697011 5 
697022 1 
697029 1 
697031 3 
697040 3 
697064 1 
697072 1 
697176 13 
697367 5 
697372 1 
697374 5 
697382 30 
697393 1 
697410 30 
697423 3 
697430 1 
697438 1 
697443 1 
697461 4 
697471 1 
697477 6 
697491 26 
697495 16 
697506 6 
697555 3 
697574 6 
697613 3 
697680 3 
697816 47 
697955 4 
698053 6 
698433 1 
698449 2 
698495 9 
698656 2 
698660 1 
698668 2 
698672 3 
698689 1 
698692 15 
698700 3 
698714 1 
698735 20 
698740 5 
698779 8 
698780 3 
698908 13 
698914 24 
699121 9 
699229 81 
699235 3 
699239 2 
699394 12 
699423 6 
699429 1 
699449 16 
699509 26 
699557 4 
699577 12 
699601 13 
699653 2 
699698 3 
699720 5 
699874 4 
699897 14 
699906 3 
700044 1 
700075 3 
700084 34 
700092 2 
700096 25 
700104 2 
700106 1 
700112 1 
700181 2 
700185 1 
700195 3 
700199 1 
700205 1 
700219 1 
700229 4 
700231 2 
700235 12 
700240 2 
700246 23 
700289 4 
700292 1 
700296 2 
700297 21 
700299 26 
700300 36 
700307 40 
700311 3 
700316 5 
700327 7 
700330 3 
700332 7 
700341 17 
700346 2 
700349 33 
700352 9 
700360 2 
700364 4 
700384 12 
700386 2 
700393 16 
700400 3 
700407 5 
700423 1 
700438 1 
700444 139 
700449 2 
700450 20 
700451 16 
700452 28 
700453 17 
700454 41 
700457 25 
700458 12 
700459 18 
700460 6 
700461 12 
700464 11 
700466 21 
700467 1 
700469 1 
700472 34 
700475 99 
700477 1 
700480 32 
700482 6 
700484 32 
700487 3 
700491 1 
700493 2 
700498 1 
700506 1 
700508 31 
700520 1 
700546 1 
701375 16 
701404 5 
702033 2 
702055 2 
702059 7 
702064 3 
702077 1 
702091 4 
702170 1 
702293 1 
702304 32 
702312 1 
702326 1 
702475 4 
702489 2 
702494 5 
702574 20 
702592 11 
702602 10 
702610 20 
702690 44 
702806 11 
702823 7 
702831 2 
702838 1 
702863 8 
702886 1 
702895 3 
702920 9 
702945 6 
703079 25 
703105 4 
703252 4 
703302 3 
703316 22 
703332 14 
703340 5 
703558 27 
703668 25 
703679 14 
703782 1 
703828 17 
704002 4 
704019 14 
704032 3 
704038 7 
704065 12 
704233 9 
704704 85 
704707 10 
704708 9 
704728 7 
704729 7 
704750 50 
704757 1 
704761 8 
704769 3 
704776 2 
704779 1 
704784 14 
704788 6 
704792 1 
704853 1 
704961 29 
704971 55 
704975 12 
704978 3 
704988 1 
704996 4 
705133 4 
705266 3 
705290 19 
705589 2 
706056 28 
706080 4 
706094 6 
706263 6 
706376 2 
706389 44 
706397 5 
706423 4 
706435 7 
706588 57 
706743 66 
706752 1 
706755 2 
706756 17 
706763 13 
706769 1 
706779 2 
706792 3 
706798 13 
706801 3 
706809 12 
706814 2 
706828 5 
706833 5 
706838 10 
707146 1 
707183 1 
707323 1 
707614 3 
707820 3 
708087 8 
708098 12 
708136 5 
708296 1 
709948 4 
709956 5 
709958 12 
709964 5 
709991 13 
710011 16 
710019 8 
710028 5 
711429 16 
711438 1 
711455 2 
711628 4 
711693 3 
713091 1 
713104 9 
713136 1 
713165 1 
713168 1 
713177 3 
713190 1 
713196 5 
713201 8 
713205 1 
713361 1 
713385 2 
713390 10 
713545 4 
713687 3 
714224 3 
714335 1 
715128 1 
715246 31 
715654 4 
715691 5 
715702 6 
715710 3 
715718 4 
715731 1 
715736 2 
715794 17 
716070 1 
716144 8 
716148 10 
716154 1 
716168 2 
716231 2 
716594 2 
716616 4 
716662 2 
716885 8 
717326 5 
717999 1 
718128 1 
718131 7 
718207 1 
718340 2 
718361 17 
718372 1 
718497 6 
718528 5 
718531 24 
718539 20 
718540 2 
718548 4 
718577 9 
718584 16 
718598 4 
718601 2 
718616 2 
718620 8 
718658 2 
718774 1 
718801 2 
718805 6 
718806 19 
718818 4 
718897 1 
718985 2 
719086 5 
719214 4 
719381 1 
719389 1 
719398 2 
719402 1 
719408 13 
719414 2 
719418 1 
719430 1 
719505 25 
719509 13 
719514 11 
719533 20 
719544 19 
719552 1 
719699 4 
719705 5 
719718 2 
719721 1 
719818 16 
719999 4 
720003 1 
720009 7 
720037 11 
720176 19 
720200 15 
720484 4 
720532 2 
720546 7 
720563 1 
720565 2 
720585 6 
721072 2 
721219 1 
721234 1 
721291 2 
721953 35 
722288 1 
723315 3 
723710 1 
723790 5 
724710 1 
724857 3 
725012 1 
725046 8 
725052 2 
725069 4 
725079 2 
725101 17 
725278 7 
725281 18 
725429 1 
725590 3 
725765 1 
725776 7 
726197 3 
726235 10 
726369 35 
726379 4 
726380 13 
726400 23 
726404 3 
726430 1 
726434 3 
726438 26 
726447 64 
726454 6 
726461 12 
726462 3 
726473 2 
726483 5 
726498 13 
726503 4 
726507 5 
726518 17 
726623 20 
726798 1 
726837 7 
726962 7 
727524 1 
727568 3 
727714 1 
727902 34 
728003 5 
728034 5 
728220 1 
728338 18 
728477 1 
728489 15 
728523 9 
728631 3 
728669 6 
728677 4 
728786 5 
728807 6 
728870 11 
728874 11 
728876 9 
728887 2 
728895 12 
728906 13 
728945 1 
728973 2 
729070 2 
729103 7 
729161 1 
729184 2 
729238 8 
729252 10 
729265 1 
729322 4 
729437 12 
729471 47 
729554 5 
729582 58 
729592 7 
729609 3 
729629 8 
729643 2 
729658 2 
729672 9 
729680 10 
729682 20 
729683 6 
729689 3 
729693 159 
729700 4 
729705 17 
729718 1 
729772 6 
729836 25 
729890 63 
730051 10 
730109 11 
730169 8 
730185 6 
730314 8 
730324 2 
730336 1 
730345 24 
730352 4 
730355 11 
730393 47 
730402 8 
730404 48 
730411 2 
730415 4 
730448 1 
730451 9 
730462 6 
730931 1 
730934 3 
730935 2 
731081 4 
731894 3 
731914 2 
732185 4 
732186 2 
732188 7 
732193 1 
732197 23 
732204 3 
732205 2 
732214 14 
732218 1 
732235 2 
733194 13 
733198 1 
733228 3 
733239 15 
733356 1 
733382 1 
733393 12 
733435 5 
733455 3 
733491 11 
733516 1 
733583 84 
733594 10 
733634 16 
733760 17 
733842 3 
733916 1 
733953 2 
734045 10 
734066 24 
734067 2 
734279 1 
735401 3 
735799 5 
735930 2 
736120 1 
736576 1 
736745 2 
736789 18 
736798 6 
736801 8 
736812 1 
736896 5 
736899 12 
737077 2 
737088 1 
739613 26 
739629 4 
739654 16 
739657 15 
739660 24 
739672 4 
739677 48 
739695 16 
739700 23 
739729 3 
739740 22 
739746 1 
739754 7 
739867 1 
739933 7 
739936 16 
739939 6 
739940 123 
739946 3 
739949 15 
739951 10 
739959 4 
739963 1 
739966 5 
740017 3 
740028 2 
740341 7 
740934 1 
741530 1 
741542 1 
741546 12 
742179 46 
742214 1 
742216 2 
742225 1 
742226 2 
742276 6 
742288 13 
742292 2 
742306 14 
742311 4 
742322 4 
742328 17 
742334 15 
742348 1 
743704 9 
743705 22 
743713 10 
743810 4 
743855 22 
743906 36 
743971 1 
743975 6 
744002 9 
744056 52 
744202 2 
744222 13 
744227 2 
744301 18 
744305 21 
744310 3 
744325 12 
744330 2 
744375 1 
744484 8 
744489 1 
744500 1 
744515 3 
744569 3 
744570 6 
744584 17 
744602 17 
744615 30 
744731 9 
744802 63 
744851 1 
744880 8 
744906 3 
745154 5 
745222 13 
745225 54 
745228 6 
745270 3 
745435 25 
745453 8 
745473 107 
745520 1 
745617 11 
745623 21 
745649 26 
745789 5 
746882 12 
746900 1 
746911 2 
746914 13 
746947 2 
746976 1 
746985 5 
746986 4 
747010 2 
747130 16 
747183 7 
747193 13 
747196 39 
747202 15 
747207 1 
747217 1 
747231 3 
747351 28 
747387 12 
747405 3 
747847 16 
748065 4 
748209 9 
748256 4 
748340 4 
748353 1 
748427 10 
748906 3 
748920 41 
749053 3 
749115 4 
749256 11 
749315 2 
751983 1 
751985 3 
751989 6 
752001 7 
752005 1 
752015 3 
752108 4 
752125 1 
752158 10 
752179 1 
752182 1 
752223 8 
753050 2 
753053 16 
753063 12 
753090 8 
753199 2 
753201 1 
753529 6 
753989 11 
754153 36 
754189 7 
754322 2 
754343 29 
754361 1 
754485 4 
754504 2 
754513 2 
754556 68 
754562 9 
754565 1 
754580 29 
754602 19 
754619 15 
754626 10 
754634 4 
754638 1 
754643 29 
754769 3 
755122 3 
755270 2 
755820 3 
756082 3 
756440 6 
756494 6 
756542 2 
756645 17 
756714 10 
756844 3 
757200 3 
757464 1 
757675 1 
757884 4 
757940 1 
758032 3 
758105 24 
758113 1 
758114 8 
758256 1 
758261 5 
758310 4 
758314 9 
758458 9 
758480 4 
758486 4 
758491 7 
758496 1 
758502 10 
758504 3 
758516 3 
758524 8 
758532 25 
758534 2 
758536 1 
758543 1 
758546 41 
758548 1 
758550 39 
758551 11 
758555 3 
758558 19 
758562 4 
758570 2 
758589 3 
758603 4 
758726 4 
759377 35 
759526 8 
759552 1 
759569 2 
759573 8 
759577 5 
759580 6 
759584 2 
759586 1 
759588 9 
759589 1 
759592 3 
759597 38 
759602 5 
759624 63 
759632 31 
759647 1 
759655 21 
759656 10 
759661 7 
759662 1 
759664 21 
759667 3 
759670 2 
759674 1 
759677 12 
759685 8 
759690 2 
759698 6 
759824 9 
759864 15 
759872 6 
759884 1 
759991 35 
759992 4 
759994 2 
760805 5 
760981 1 
761458 4 
761486 11 
761510 3 
761548 12 
762326 2 
762532 10 
762541 9 
762840 1 
762873 8 
763224 9 
763363 4 
763646 21 
763946 5 
764334 1 
764390 1 
764438 4 
764533 2 
764739 27 
764954 30 
764980 3 
765078 1 
765173 1 
765282 7 
765655 3 
765729 17 
765809 2 
765866 2 
765871 1 
765927 9 
765962 4 
765963 5 
765989 6 
766028 19 
766037 14 
766136 5 
766347 2 
766445 2 
766452 7 
766499 1 
766592 30 
766738 15 
766839 13 
766850 22 
766863 6 
766883 1 
767091 4 
767171 2 
767201 1 
767540 3 
767552 3 
767555 10 
767564 1 
767593 9 
767603 2 
767606 39 
767614 1 
767628 50 
767636 5 
767643 2 
767646 46 
767651 1 
767654 1 
767655 17 
767660 1 
767662 1 
767663 3 
767682 2 
767698 10 
767705 6 
767831 1 
767838 4 
767842 16 
767882 3 
768405 3 
768545 9 
768714 1 
768727 4 
768835 12 
768840 2 
768956 1 
768967 56 
768991 2 
768992 19 
769018 3 
769089 1 
769139 3 
769140 8 
769153 2 
769159 7 
769165 1 
769171 4 
769173 3 
769176 7 
769181 6 
769182 9 
769190 1 
769215 2 
769249 7 
769251 3 
769261 7 
769264 5 
769281 1 
769287 19 
769295 17 
769551 3 
769702 9 
769713 42 
769719 13 
769770 1 
769874 4 
769918 1 
770067 26 
770076 19 
770087 5 
770129 3 
770252 1 
770437 9 
770445 6 
770448 3 
770474 2 
770553 22 
770622 15 
770647 5 
770679 4 
770685 19 
770811 7 
770884 33 
770894 1 
770903 4 
770912 12 
770916 5 
771001 4 
771013 4 
771032 2 
771328 2 
771407 2 
772200 2 
772613 1 
773043 14 
773401 2 
773415 3 
773423 2 
773429 1 
773440 1 
773469 4 
773472 1 
773741 1 
773780 1 
773811 31 
773817 5 
774063 16 
774363 6 
774382 10 
774387 1 
774565 1 
774580 1 
774926 4 
774941 2 
774947 1 
774975 11 
775240 3 
775431 2 
775441 1 
775445 1 
775448 2 
775469 1 
775476 5 
775488 3 
775495 2 
775498 5 
775503 1 
775554 4 
775562 3 
775565 1 
775583 4 
775585 1 
775589 10 
775592 16 
775611 17 
775631 6 
775655 6 
775658 5 
775818 1 
775894 14 
775912 13 
775920 7 
775921 2 
775931 3 
775952 3 
775954 2 
775964 2 
776043 3 
776055 3 
776060 2 
776281 21 
776441 21 
776449 2 
776990 1 
776999 1 
777034 2 
777193 2 
777345 6 
777362 6 
777368 35 
777380 34 
777387 9 
777393 20 
777424 3 
777430 2 
777473 25 
777475 2 
777481 2 
777494 50 
777502 1 
777580 1 
777662 2 
778002 1 
778156 1 
778314 1 
778409 31 
778687 1 
778879 24 
779054 4 
779136 4 
779147 7 
779210 19 
779693 7 
779982 4 
779988 8 
780001 6 
780029 1 
780037 1 
780072 3 
780097 17 
780100 2 
780128 32 
780167 10 
780285 3 
780524 3 
780685 7 
780822 1 
780840 1 
780860 1 
781221 28 
781226 1 
781249 21 
781264 26 
781279 1 
781449 1 
781481 1 
781594 3 
781713 4 
781760 6 
781775 12 
781780 2 
781793 17 
781815 29 
781817 14 
781834 10 
781836 44 
781843 8 
781857 13 
781870 3 
781871 3 
781883 5 
781908 5 
781922 25 
781951 11 
782086 4 
782096 4 
782212 40 
782629 13 
783114 1 
783167 4 
783522 3 
783664 4 
783808 3 
783814 8 
784080 1 
784295 19 
784674 15 
784842 1 
784846 21 
784961 4 
784998 10 
785032 21 
785104 85 
785275 26 
785384 9 
785399 2 
785407 4 
785464 1 
785474 1 
785482 2 
785486 1 
785510 6 
785530 20 
785543 3 
785549 1 
785564 9 
785572 2 
785573 12 
785666 1 
785675 15 
785686 1 
785702 17 
785724 1 
785738 2 
785758 14 
785936 1 
785973 1 
785978 3 
785982 27 
785986 12 
785995 3 
785999 1 
786133 5 
786461 27 
787119 3 
787133 2 
787180 6 
787388 4 
787536 7 
787547 2 
787707 9 
787719 19 
787725 3 
787759 12 
787761 5 
787764 1 
787775 1 
787781 1 
787784 10 
787789 7 
787798 2 
787985 2 
788004 2 
788404 20 
788458 12 
788462 3 
788635 68 
788651 1 
788669 4 
789305 11 
789314 15 
789411 1 
789440 7 
789445 1 
789446 19 
789451 2 
789462 1 
789463 2 
789482 1 
789515 4 
789601 43 
789636 108 
789639 3 
789649 37 
789673 2 
789681 18 
789703 5 
789707 1 
789710 5 
789719 22 
789727 16 
789737 9 
789747 22 
789824 1 
789829 19 
789836 19 
789847 1 
789850 7 
789872 2 
790022 1 
790166 2 
790221 2 
790257 1 
790297 1 
790395 1 
790398 56 
790411 10 
790548 7 
790568 2 
791088 3 
791231 1 
791241 3 
791268 5 
791477 27 
791596 1 
791656 13 
791767 2 
791770 1 
791837 1 
791903 7 
791959 14 
791969 50 
791971 12 
791977 1 
792123 1 
792129 2 
792148 94 
792301 23 
792460 6 
792496 1 
792507 1 
792511 4 
792522 7 
792528 18 
792539 3 
792544 45 
792587 1 
792596 1 
792606 6 
792612 16 
792623 8 
792971 1 
793633 3 
793767 1 
793808 9 
793893 49 
793903 14 
794572 1 
794580 3 
794582 7 
794586 18 
794589 3 
794590 12 
794591 13 
794603 10 
795854 4 
795861 1 
795944 2 
796025 3 
796065 3 
797332 5 
797337 8 
797342 2 
797344 1 
797364 6 
797365 3 
797370 1 
797380 1 
797388 2 
797391 4 
797421 11 
797433 2 
797437 1 
797441 6 
797464 10 
797475 2 
798261 1 
798354 5 
798501 7 
798514 2 
798549 37 
798584 1 
798722 3 
798895 1 
798908 64 
799051 4 
799070 1 
799100 1 
799136 1 
799151 2 
802036 65 
802049 1 
802072 2 
802079 5 
802095 21 
802119 3 
802121 34 
802125 3 
802162 2 
802165 6 
802171 9 
802178 8 
802188 7 
802234 8 
802238 1 
802246 1 
802274 5 
804118 5 
804143 9 
804171 2 
804183 42 
804199 21 
804265 2 
804275 21 
804509 1 
804687 6 
810572 2 
810608 65 
810611 2 
810722 2 
810800 3 
810806 1 
810815 2 
810817 2 
810823 1 
810827 1 
810996 20 
811074 31 
811153 5 
811241 5 
811603 5 
811605 10 
811650 21 
811698 15 
811896 4 
811937 3 
811977 3 
812065 3 
812125 1 
812263 4 
812281 7 
812292 4 
812358 5 
812426 10 
812438 1 
812450 2 
812573 1 
812713 1 
812742 12 
812784 1 
812798 1 
812804 1 
812812 1 
812820 1 
812860 1 
812889 1 
812901 3 
812915 15 
812929 1 
812965 1 
812988 1 
812993 1 
813003 1 
813034 1 
813049 1 
813411 1 
814135 2 
814148 31 
814161 1 
814186 6 
814194 36 
814198 21 
814204 17 
814209 3 
814211 61 
814215 2 
814217 5 
814218 30 
814219 1 
814224 1 
814229 30 
814234 18 
814247 2 
814581 5 
814901 2 
815390 1 
815406 1 
817970 3 
818010 4 
818120 3 
818127 1 
818135 9 
818137 2 
818152 2 
818158 4 
818161 20 
818169 1 
818194 1 
818227 52 
818238 14 
818239 1 
818240 17 
818243 2 
818286 4 
818923 16 
818931 2 
819043 16 
819135 2 
819195 2 
819219 3 
819223 1 
819261 2 
819281 3 
819299 3 
819359 7 
819468 4 
819554 4 
819640 1 
819644 5 
819649 7 
819654 17 
819683 22 
819686 1 
819705 11 
819712 5 
819789 3 
819797 4 
819818 11 
821509 1 
821526 2 
821533 12 
821537 2 
821544 3 
821565 20 
821567 14 
821571 1 
821573 3 
821642 1 
821650 9 
821667 17 
821668 18 
821671 8 
821674 14 
821675 14 
821676 12 
821679 1 
821687 25 
821706 2 
821709 1 
821731 24 
821781 5 
821858 1 
821908 4 
821944 36 
821952 11 
821966 1 
821982 4 
822001 4 
822039 10 
822050 4 
822054 2 
822060 5 
822085 3 
822094 4 
822102 2 
822104 63 
822112 3 
822113 31 
822126 24 
822139 3 
822145 1 
822150 6 
822193 22 
822198 1 
822204 8 
822206 1 
822226 3 
822238 5 
822243 1 
822253 7 
822274 1 
822278 18 
822286 2 
822303 1 
822308 11 
822314 10 
822319 7 
822336 1 
822339 3 
822350 4 
822353 1 
822355 13 
822378 1 
822389 9 
822442 1 
822443 1 
822458 28 
822476 8 
822480 28 
822492 5 
822511 9 
822516 6 
822573 8 
822588 3 
822625 1 
822657 1 
822720 1 
822742 3 
822771 10 
822900 9 
822908 2 
822953 3 
823156 6 
823302 2 
823334 35 
823337 23 
823492 28 
823635 1 
823777 7 
823814 87 
823824 7 
824123 5 
824237 6 
824257 19 
824486 1 
824518 2 
824528 1 
824572 25 
824655 22 
824715 5 
824731 2 
824825 3 
824875 1 
824885 19 
824931 3 
824950 14 
824956 4 
824957 6 
824994 6 
825082 1 
825087 1 
825246 3 
825251 1 
825255 2 
825256 5 
825277 1 
825289 5 
825299 1 
825309 3 
825312 1 
825332 9 
825336 15 
825339 14 
825343 2 
825347 26 
825353 18 
825361 33 
825364 2 
825382 1 
825390 22 
825479 1 
825552 9 
825554 1 
825558 1 
825563 1 
825574 1 
825601 13 
825708 21 
825972 2 
825993 2 
826118 1 
826152 5 
826318 15 
826534 1 
826650 9 
826654 1 
826673 2 
826684 5 
826701 2 
826702 1 
826710 6 
826714 2 
826735 1 
826746 1 
826759 1 
826767 1 
826874 1 
826930 33 
827106 3 
827639 8 
827668 26 
827680 50 
827800 2 
827851 9 
827894 30 
828173 28 
828187 2 
828200 32 
828237 2 
828251 2 
828254 10 
828255 13 
828260 10 
828261 6 
828263 2 
828274 1 
828291 3 
828296 2 
828355 21 
828366 14 
828373 2 
828390 1 
828489 2 
828509 2 
828536 41 
828566 1 
828572 1 
828602 25 
828611 10 
828687 7 
828693 40 
828721 10 
828730 4 
828733 5 
828739 14 
828762 5 
828764 2 
828777 51 
828782 12 
828791 4 
828805 13 
828824 1 
828832 9 
828843 4 
828851 39 
828874 5 
828876 1 
828883 58 
828917 1 
828920 27 
828924 1 
828928 10 
828934 6 
828989 2 
828996 2 
828999 20 
829008 1 
829038 11 
829039 1 
829044 16 
829121 6 
829145 1 
829170 1 
829186 26 
829206 3 
829235 3 
829272 2 
829280 5 
829296 9 
829320 2 
829324 12 
829333 26 
829340 6 
829348 4 
829373 5 
829384 11 
829395 1 
829399 1 
829432 28 
829463 1 
829484 2 
829486 5 
829495 2 
829515 4 
829539 9 
829554 19 
829558 2 
829587 10 
829592 2 
829620 3 
829640 3 
829642 1 
829777 2 
829924 6 
829999 1 
830323 9 
830454 4 
830493 2 
830655 3 
830830 9 
830835 20 
830850 8 
830876 9 
830936 2 
830947 1 
830949 1 
831008 3 
831050 32 
831093 9 
831162 37 
831398 11 
831430 8 
831635 46 
831769 3 
831783 1 
831804 32 
831808 3 
831875 15 
831900 22 
831949 1 
831962 7 
831991 5 
831992 1 
832004 10 
832010 1 
832011 2 
832016 12 
832019 18 
832020 1 
832023 6 
832025 1 
832034 1 
832042 1 
832049 15 
832050 5 
832058 3 
832100 1 
832112 7 
832143 3 
832161 6 
832164 19 
832167 11 
832172 1 
832192 10 
832213 2 
832234 3 
832248 1 
832266 4 
832274 1 
832323 2 
832362 1 
832434 2 
832460 1 
832490 61 
832584 5 
832619 4 
832649 59 
832885 1 
832918 33 
832922 11 
832928 30 
832935 2 
832941 2 
832945 3 
832948 5 
832951 65 
832956 2 
832957 4 
832960 14 
832964 3 
832977 10 
832980 5 
833012 1 
833015 1 
833044 21 
833064 10 
833065 1 
833252 1 
833502 3 
833527 1 
833533 18 
833539 4 
833540 1 
833542 3 
833549 26 
833554 5 
833587 5 
833597 39 
833600 20 
833625 3 
833728 6 
833735 36 
833739 1 
833751 16 
833757 18 
833792 13 
833919 14 
833947 1 
834282 3 
834339 1 
834376 7 
834391 3 
834439 7 
834444 9 
834449 32 
834454 10 
834461 8 
834465 2 
834473 1 
834477 10 
834502 8 
834509 10 
834524 5 
834649 8 
834784 2 
835309 1 
835385 1 
835406 1 
835547 1 
835583 14 
835648 1 
835743 10 
835823 4 
835902 1 
836219 45 
836251 2 
836280 45 
836733 1 
836831 1 
837331 5 
837342 43 
837343 29 
837344 2 
837346 27 
837356 2 
837529 11 
837532 1 
837542 4 
837553 1 
837555 1 
837567 1 
837568 1 
837573 3 
837594 1 
837600 2 
837920 9 
837951 5 
837983 13 
838270 6 
838918 67 
838997 4 
839210 11 
839273 18 
839336 33 
839366 20 
839460 4 
839479 3 
839793 6 
839837 9 
840048 1 
840086 16 
840100 1 
840126 4 
840139 15 
840143 1 
840169 9 
840177 2 
840184 2 
840187 2 
840210 7 
840218 1 
840254 12 
840257 7 
840288 1 
840307 7 
840321 1 
840328 26 
840348 7 
840371 49 
840379 95 
840388 1 
840404 2 
840415 4 
840417 1 
840432 6 
840447 10 
840470 3 
840473 6 
840500 1 
840505 2 
840619 3 
840746 5 
840752 9 
840757 14 
840761 7 
840765 21 
840778 11 
840788 7 
840803 8 
840804 5 
840893 8 
840903 1 
840915 6 
840935 18 
840965 2 
841054 11 
841076 10 
841088 10 
841338 26 
841354 7 
841361 10 
841471 1 
841508 2 
841537 2 
841552 3 
841578 37 
841626 6 
841661 10 
841704 8 
841722 1 
841740 1 
841982 1 
841999 10 
842084 1 
842227 3 
842441 1 
842493 2 
842603 2 
842742 2 
842746 2 
842899 3 
842901 7 
842909 1 
842911 16 
842925 1 
842942 2 
842946 4 
842958 5 
843046 5 
843053 11 
843095 4 
843274 20 
843440 4 
843472 1 
843480 78 
843724 2 
843802 1 
844199 1 
844205 1 
844264 1 
844302 4 
850278 1 
850316 2 
850324 11 
850367 84 
850375 5 
850504 5 
850514 8 
850534 24 
850553 13 
850563 5 
850584 2 
850596 18 
850640 5 
851423 1 
855717 4 
855725 6 
855763 1 
855794 1 
855823 2 
855830 3 
855854 6 
856052 2 
856127 1 
856818 45 
856821 1 
856831 14 
856921 2 
856991 18 
856995 1 
857000 8 
857038 1 
857040 19 
857043 5 
857045 12 
857090 9 
857093 4 
857101 3 
857117 2 
857148 27 
857160 10 
857168 1 
857219 8 
857243 4 
857253 2 
857255 2 
857258 2 
857263 8 
857284 1 
857305 16 
857416 1 
857488 1 
857634 9 
857731 8 
857878 5 
857930 14 
857966 15 
858070 3 
858114 1 
858261 1 
858274 14 
858419 6 
858510 15 
858670 5 
858722 12 
858910 6 
859182 11 
859239 1 
859288 43 
859308 2 
859499 7 
859866 1 
859903 6 
859914 95 
859973 8 
860047 3 
860066 2 
860149 3 
860174 7 
860219 5 
860227 1 
860236 28 
860258 59 
860280 1 
860311 14 
860320 1 
860472 3 
860476 2 
860477 17 
860483 26 
860488 4 
860498 17 
860508 17 
860513 2 
860550 1 
860565 2 
860584 1 
860589 4 
860592 19 
860593 2 
860623 1 
860632 1 
860669 1 
860704 4 
860719 9 
860732 6 
860756 3 
860760 1 
860775 3 
860787 1 
860800 5 
860805 1 
860825 3 
860842 11 
860855 5 
860881 10 
860885 5 
860946 5 
861008 8 
861200 2 
861679 4 
861682 4 
861701 1 
861876 7 
862139 1 
862311 42 
862473 1 
862533 4 
862630 15 
862682 18 
862695 19 
862928 2 
863272 3 
863351 17 
863453 29 
863470 2 
863475 7 
863590 2 
863652 12 
863833 16 
863931 11 
863985 5 
863994 64 
864038 1 
864062 4 
864097 2 
864132 2 
864149 3 
864162 6 
864176 3 
864199 5 
864208 3 
864213 3 
864256 3 
864259 6 
864287 3 
864289 8 
864299 3 
864353 5 
864362 1 
864373 24 
864398 2 
864458 2 
864462 2 
864548 6 
864557 20 
864568 28 
864571 1 
864590 5 
864746 1 
864800 4 
864829 5 
864896 4 
864918 11 
864931 2 
865196 14 
865371 1 
866503 3 
866516 7 
866529 4 
866531 3 
866533 3 
866543 2 
866553 12 
866560 5 
866568 4 
866573 1 
866634 3 
866662 3 
866664 1 
866673 1 
866680 13 
866681 2 
868339 1 
868359 5 
868363 1 
868396 1 
868405 8 
868424 1 
868428 24 
868435 3 
868443 49 
868450 2 
868453 9 
868469 7 
868752 2 
868983 2 
869855 1 
870051 3 
870063 1 
870072 3 
870077 10 
870080 30 
870090 13 
870093 15 
870098 49 
870104 5 
870107 2 
870163 5 
870180 5 
870186 9 
870568 5 
870581 10 
870588 35 
870596 45 
870597 1 
870604 4 
870605 1 
870608 11 
870886 1 
873093 5 
873608 3 
873899 5 
874781 3 
874799 2 
874817 3 
874910 5 
874914 9 
874915 10 
874920 4 
874932 2 
874934 26 
874938 17 
874943 12 
874963 9 
874969 5 
874973 4 
875020 9 
875023 18 
875026 3 
875034 3 
875037 4 
875042 5 
875056 7 
875072 2 
875096 7 
875154 4 
875245 18 
875282 1 
876135 5 
876146 1 
876286 22 
876292 6 
876298 23 
876322 2 
876339 29 
876523 2 
876566 2 
876683 4 
876692 6 
876703 1 
876704 2 
876709 3 
876712 3 
876721 1 
876741 3 
876778 8 
876781 5 
876800 4 
876812 9 
876822 4 
876832 1 
876943 12 
876949 4 
876964 9 
877302 1 
877332 5 
877420 9 
877445 10 
877741 1 
877744 15 
877759 1 
877762 17 
878023 8 
878519 22 
878527 10 
878534 9 
878542 46 
878544 11 
878604 4 
878623 4 
878626 7 
878643 13 
879984 2 
880043 22 
880052 13 
880202 7 
880206 56 
880213 1 
880222 56 
880229 4 
880230 2 
880231 2 
880234 1 
880237 23 
880239 5 
880242 2 
880256 13 
880263 2 
880267 44 
880269 3 
880270 1 
880273 5 
880280 23 
880346 5 
880436 1 
880450 1 
880454 38 
880601 5 
880617 6 
880769 1 
880855 17 
880885 1 
880921 11 
880966 13 
880978 2 
880985 21 
880988 5 
881020 2 
881117 2 
881122 12 
881148 1 
881154 5 
881156 6 
881192 10 
881204 13 
881308 1 
881445 7 
881465 1 
881900 1 
882061 28 
882216 10 
882228 4 
882234 9 
882244 1 
882294 10 
882368 3 
882435 5 
882544 4 
882552 1 
882571 3 
882649 1 
882653 5 
882682 11 
882702 1 
882704 13 
882758 11 
882789 17 
882814 5 
882832 4 
882845 9 
882855 1 
882867 12 
882874 2 
882887 11 
882903 2 
882920 3 
882954 1 
882959 4 
883055 3 
883060 4 
883140 2 
883151 20 
883157 10 
883165 13 
883176 3 
883182 5 
883187 1 
883196 2 
883208 2 
883623 2 
883718 16 
883724 24 
883749 5 
883831 3 
883839 3 
883875 44 
884062 4 
884244 1 
884373 7 
884379 6 
884416 2 
884562 10 
884701 7 
885224 4 
885228 6 
885236 22 
885246 2 
885269 2 
885288 6 
885319 4 
885327 14 
885333 6 
885444 1 
885469 44 
885477 1 
885611 8 
885613 4 
885614 1 
885621 47 
885637 1 
885640 11 
885666 16 
885684 7 
885695 1 
885701 6 
885710 3 
885723 10 
885734 1 
885822 3 
885872 1 
885902 4 
886032 15 
886080 2 
886092 1 
886098 16 
886190 8 
886276 2 
886535 11 
887920 65 
887953 41 
887958 5 
887967 30 
887978 7 
887986 8 
887989 7 
887993 17 
887999 11 
888007 21 
888031 13 
888165 43 
888168 1 
888198 2 
888430 2 
888437 15 
888443 4 
888473 4 
888598 24 
888606 1 
888725 15 
888731 1 
888783 4 
888802 2 
888869 4 
888875 2 
888892 15 
888900 10 
888921 1 
892104 1 
892115 3 
892137 6 
892143 4 
892175 23 
892181 5 
892186 2 
892187 9 
892190 6 
892197 8 
892230 143 
892236 1 
892239 1 
892241 5 
892246 2 
892260 2 
892267 38 
892279 1 
892290 1 
892381 9 
893726 6 
894081 6 
894116 10 
894168 10 
894394 23 
894560 9 
894857 16 
894889 5 
895014 18 
895471 37 
895505 2 
895511 2 
895661 3 
895673 4 
895844 2 
895860 13 
895871 4 
895876 4 
895887 2 
895889 8 
895966 12 
897006 29 
897009 4 
897035 5 
897038 6 
897080 5 
899745 2 
899794 1 
899799 2 
899802 6 
899813 2 
899821 5 
899822 13 
899829 16 
899832 71 
899873 17 
899885 41 
899892 18 
899921 20 
900057 33 
900063 1 
900065 1 
900071 1 
900077 5 
900081 1 
900513 6 
900531 3 
900587 1 
900592 10 
900600 10 
900608 2 
900642 14 
900672 43 
900676 1 
900690 14 
900693 9 
900701 15 
900755 11 
901576 8 
901623 2 
901627 1 
901628 3 
901630 1 
901638 1 
901648 1 
901653 5 
901659 2 
901680 4 
901842 13 
901855 2 
901856 1 
901905 8 
901920 6 
901925 1 
901951 7 
901972 1 
902025 11 
902069 33 
902347 10 
902425 2 
902523 18 
902659 4 
902695 2 
902791 3 
902840 1 
903064 11 
903384 3 
903437 1 
903626 3 
903898 31 
903908 5 
904026 6 
904123 35 
904184 7 
904372 14 
904682 1 
904855 3 
904912 4 
905093 7 
905362 7 
905551 8 
905558 24 
905639 1 
905748 3 
905768 2 
905788 20 
905825 39 
905838 17 
905841 5 
905903 2 
905925 37 
906001 4 
906081 1 
906119 12 
906122 8 
906170 3 
906225 28 
906240 10 
906283 1 
906358 3 
906433 5 
906640 4 
906759 1 
906779 1 
906805 2 
906809 3 
906812 2 
906819 1 
906820 1 
906838 3 
906864 4 
906869 10 
906873 3 
906905 1 
907041 1 
907046 1 
907051 5 
907059 1 
907074 19 
907077 2 
907356 1 
907549 2 
907719 2 
908144 2 
908434 12 
909021 6 
909065 1 
909185 1 
909203 6 
909303 16 
909311 20 
909324 14 
909406 12 
909467 61 
909490 3 
909535 14 
909555 17 
909608 1 
909680 1 
909699 2 
909708 1 
911086 2 
911093 3 
911170 14 
911181 95 
911190 41 
911194 31 
911205 23 
912355 1 
912365 5 
912537 13 
912545 5 
912551 21 
912563 3 
912580 6 
912589 6 
912645 7 
912798 1 
913093 2 
913167 5 
913713 6 
913990 6 
914001 3 
914046 5 
914276 11 
914386 10 
914429 14 
914483 6 
914594 1 
914881 2 
914906 9 
915010 6 
915016 1 
915236 4 
915484 1 
916021 2 
916155 16 
916289 6 
916555 2 
916908 1 
916919 1 
916972 2 
917003 1 
917030 3 
917063 22 
919083 4 
919132 1 
919149 58 
919219 3 
919237 1 
919248 6 
919250 1 
919251 3 
919268 2 
919287 12 
919447 1 
919630 14 
919635 13 
919764 16 
919828 4 
919940 8 
920268 4 
920575 31 
920689 1 
920690 1 
920696 7 
920724 2 
920727 1 
920738 1 
920796 1 
920830 1 
920851 1 
920855 21 
920866 5 
920885 28 
920886 12 
920898 3 
920911 5 
920928 3 
920931 20 
920941 17 
920947 53 
920948 1 
920949 11 
920968 16 
921043 5 
921083 14 
921144 40 
921162 1 
921176 8 
921179 1 
921187 16 
921196 33 
921304 3 
921310 6 
921401 4 
921418 2 
921421 22 
921462 3 
921466 1 
921468 7 
921525 6 
921531 10 
921554 2 
921585 1 
921814 1 
921983 1 
921997 47 
922050 1 
922061 29 
922157 18 
922178 7 
922190 44 
922199 9 
922266 52 
922336 2 
922379 8 
922415 10 
922601 1 
922633 1 
922648 1 
922959 4 
923024 1 
923100 1 
923162 32 
923170 42 
923209 5 
923310 3 
923438 53 
923452 45 
923464 14 
923488 16 
923511 8 
923512 10 
923533 2 
923566 3 
923569 4 
923577 1 
923593 3 
923639 16 
923650 40 
923703 3 
923840 2 
923859 5 
924012 39 
924028 5 
924042 23 
924056 6 
924075 11 
924077 4 
924127 3 
924128 1 
924135 6 
924141 6 
924317 1 
924620 4 
924627 1 
924809 8 
924901 14 
924919 5 
924958 1 
925165 5 
925317 3 
925323 3 
925495 1 
925563 24 
925698 7 
926063 4 
926164 14 
926345 2 
926555 9 
926577 10 
926695 64 
926720 1 
926731 17 
927146 10 
927255 5 
927371 3 
927410 4 
927424 2 
927445 6 
927451 10 
927454 2 
927457 1 
927468 24 
927489 16 
927491 1 
927511 43 
927518 30 
927590 1 
927646 1 
927666 9 
927696 4 
927699 31 
927704 2 
927842 9 
927856 31 
927865 4 
927876 43 
927917 54 
927950 1 
927956 1 
928007 1 
928012 2 
928020 12 
928024 1 
928045 3 
928079 3 
928128 1 
928130 25 
928137 10 
928149 10 
928154 4 
928180 11 
928209 4 
928217 1 
928220 1 
928250 8 
928258 10 
928265 39 
928291 2 
928327 1 
928348 73 
928360 8 
928401 5 
928414 2 
928424 7 
928442 3 
928443 3 
928580 8 
928607 3 
928621 9 
928871 19 
928881 3 
928891 3 
928904 25 
928909 3 
928912 10 
928921 51 
928933 25 
928942 11 
928946 10 
928954 11 
928955 2 
928959 52 
928976 3 
928984 12 
928997 5 
929004 55 
929015 4 
929019 14 
929022 19 
929025 5 
929048 12 
929056 15 
929064 2 
929213 12 
929314 1 
929320 1 
929456 1 
929501 4 
929603 1 
929617 2 
929670 4 
929713 11 
929771 1 
929787 8 
929790 3 
929906 22 
929925 1 
929930 13 
930070 48 
930204 3 
930219 1 
930239 11 
930246 1 
930302 53 
930341 14 
930378 20 
930508 4 
930520 9 
930539 9 
930543 3 
930551 13 
930554 5 
930558 6 
930562 10 
930563 26 
930568 1 
930569 23 
930576 10 
930601 8 
930612 6 
930622 9 
930642 6 
930650 38 
930660 4 
930663 3 
930707 3 
930821 7 
930832 5 
930835 32 
930853 5 
930879 2 
930886 1 
930985 4 
931032 2 
931041 8 
931054 29 
931074 2 
931202 2 
931205 3 
931207 4 
931220 9 
931231 1 
931248 11 
931274 3 
931276 5 
931346 2 
931409 6 
931487 1 
931491 22 
931564 14 
931589 4 
931633 1 
931672 17 
931772 6 
931778 9 
931805 2 
932389 4 
932399 24 
932423 8 
932449 3 
932477 25 
932595 4 
932780 8 
933081 4 
933095 5 
933114 1 
933172 7 
933189 30 
933194 1 
933197 8 
933200 44 
933346 4 
933349 18 
933360 69 
933361 2 
933368 2 
933646 7 
933665 5 
933704 4 
933853 26 
933856 5 
933870 7 
933883 15 
933890 10 
933897 43 
933899 30 
933904 17 
933905 1 
933906 4 
933910 37 
933920 9 
933927 1 
933944 3 
934068 98 
934114 9 
934476 1 
934570 3 
934774 6 
935099 27 
935110 10 
935246 3 
935284 1 
935293 2 
935411 2 
935498 2 
935718 14 
935851 5 
936004 1 
936298 5 
936346 6 
936516 14 
936577 5 
936713 1 
936740 1 
936776 10 
936889 1 
936921 1 
937000 1 
937054 4 
937170 6 
937235 11 
937269 1 
937335 2 
937458 11 
937623 24 
937628 35 
937634 7 
937664 32 
937679 1 
937685 66 
937818 3 
937830 7 
937864 1 
938030 1 
938049 2 
938067 9 
938072 10 
938313 1 
938386 2 
938559 1 
938621 2 
938675 16 
938685 23 
938762 5 
938846 1 
938942 1 
938961 21 
938965 10 
938976 2 
939009 71 
939034 2 
939036 17 
939042 1 
939045 4 
939065 1 
939090 2 
939100 22 
939125 6 
939148 4 
939154 1 
939162 2 
939360 2 
939450 1 
939457 7 
939598 8 
939605 1 
939676 7 
939726 46 
939964 7 
940026 1 
940120 14 
940139 1 
940153 9 
940297 4 
940633 21 
940857 22 
940924 4 
940952 6 
940959 2 
941085 1 
941118 5 
941119 2 
941221 1 
941268 2 
941281 2 
941289 22 
941290 5 
941293 4 
941301 24 
941313 35 
941321 13 
941333 6 
941337 1 
941339 4 
941344 11 
941346 3 
941360 3 
941368 11 
941530 2 
941643 16 
941829 14 
941891 33 
941979 1 
942115 57 
942262 45 
942400 9 
942412 9 
942496 7 
942521 11 
942578 4 
942593 6 
942601 1 
942602 1 
942644 1 
942648 14 
942654 9 
942658 3 
942661 9 
942666 11 
942672 13 
942677 4 
942683 1 
942737 2 
942826 5 
942843 12 
942856 1 
942873 1 
943091 1 
943128 4 
943220 2 
943313 1 
```
