## Supplemental Data 1 for "Rewiring phospholipid biosynthesis reveals robustness in membrane homeostasis and uncovers lipid regulatory players": PC-MIM_PE-endo_Kennedy-pathway.wig (part 1 of 3)

```
track type=wiggle_0 maxHeightPixels=60 name="20191025.A-N715_559_588_ec_R1 trimmed (Reads).bam"
variableStep chrom=chrI
76 5 
100 10 
110 41 
149 22 
164 31 
170 7 
173 5 
176 41 
185 77 
208 11 
212 2 
237 1 
285 2 
435 35 
443 13 
452 14 
491 22 
500 12 
515 3 
523 11 
553 3 
571 11 
579 75 
581 2 
588 50 
687 18 
885 22 
959 9 
984 23 
1074 32 
1094 2 
1249 2 
1274 10 
1278 21 
1281 5 
1309 12 
1365 4 
1386 6 
1419 6 
1454 9 
1481 4 
1489 9 
1495 1 
1516 9 
1525 4 
1528 2 
1676 2 
1817 2 
2007 1 
2048 7 
2264 11 
2322 16 
2475 40 
2481 4 
2560 22 
2575 1 
2584 1 
2601 1 
2612 2 
2640 1 
3133 7 
3324 1 
3330 3 
3527 8 
3530 1 
3607 1 
3619 7 
3663 5 
3667 11 
3674 13 
3821 5 
4006 3 
4023 3 
4046 2 
4058 2 
4130 4 
4144 76 
4322 5 
4359 1 
4395 1 
4407 4 
4410 40 
4446 7 
4535 68 
4592 1 
4594 1 
4600 77 
4673 3 
4807 2 
4934 6 
5302 22 
5377 15 
5506 10 
5545 66 
5569 5 
5592 35 
5611 23 
5645 6 
5649 8 
5691 1 
5756 4 
5825 8 
5851 4 
5874 2 
5886 8 
5889 14 
5890 7 
6021 4 
6025 8 
6032 48 
6069 1 
6103 14 
6177 8 
6186 11 
6190 1 
6196 6 
6356 1 
6362 35 
6368 8 
6372 5 
6373 18 
6385 23 
6389 150 
6393 8 
6397 8 
6411 40 
6457 13 
6458 1 
6468 66 
6479 35 
6488 1 
6489 53 
6508 2 
6519 37 
6530 19 
6533 7 
6693 4 
6698 18 
6701 1 
6711 10 
6718 3 
6728 12 
6844 2 
6879 4 
7015 1 
7029 10 
7055 6 
7077 3 
7097 4 
7120 7 
7205 5 
7264 3 
7385 25 
7446 18 
7605 28 
7634 29 
7713 50 
7946 2 
8049 88 
8208 6 
8402 12 
8437 4 
8440 1 
8561 4 
8578 3 
8582 2 
8606 1 
8657 5 
8775 25 
8874 1 
8889 20 
8903 33 
8919 2 
8922 12 
8940 32 
9084 4 
9096 9 
9116 1 
9120 2 
9125 6 
9130 6 
9219 10 
9275 12 
9283 4 
9286 25 
9292 3 
9302 3 
9303 2 
9306 3 
9310 25 
9313 4 
9315 5 
9319 2 
9323 11 
9338 1 
9339 3 
9344 3 
9353 17 
9392 1 
9433 2 
9501 2 
9518 4 
9533 14 
9534 3 
9559 35 
9561 32 
9606 2 
9687 4 
9694 11 
9695 13 
9705 5 
9708 48 
9709 1 
9720 86 
9722 2 
9725 11 
9727 9 
9728 8 
9735 6 
9739 3 
9756 8 
9786 23 
9789 31 
9851 9 
9854 7 
9894 9 
9916 5 
9956 2 
9975 15 
9980 8 
10091 8 
10096 13 
10111 23 
10132 6 
10148 29 
10298 54 
10304 4 
10310 1 
10316 11 
10319 10 
10340 9 
10429 31 
10453 15 
10461 5 
10493 37 
10511 4 
10526 4 
10605 17 
10642 3 
10680 14 
10699 41 
10710 2 
10721 9 
10728 4 
10748 24 
10753 8 
10794 1 
10845 1 
10846 39 
10936 17 
10976 3 
10991 68 
11033 1 
11075 23 
11154 3 
11188 39 
11197 2 
11209 8 
11222 2 
11236 1 
11240 1 
11261 5 
11276 1 
11326 5 
11457 2 
11461 2 
11603 1 
11610 2 
11722 3 
11757 9 
11902 7 
12042 4 
12069 62 
12077 1 
12106 21 
12216 1 
12227 6 
12366 6 
12378 20 
12541 19 
12624 6 
12664 3 
12678 1 
12695 3 
12776 19 
12861 2 
13291 1 
13404 40 
13406 1 
13452 9 
13489 22 
13496 21 
13508 2 
13515 24 
13516 7 
13529 4 
13531 105 
13535 40 
13710 6 
13716 17 
13722 1 
13739 3 
13742 30 
13971 5 
14065 4 
14101 4 
14106 2 
14283 9 
14309 2 
14320 18 
14328 5 
14338 3 
14350 56 
14358 12 
14379 33 
14383 6 
14518 12 
14534 30 
14537 1 
14558 17 
14577 1 
14578 1 
14585 5 
14586 9 
14589 11 
14594 12 
14603 1 
14610 1 
14707 1 
14716 1 
14724 8 
14730 6 
14735 8 
14738 2 
14740 7 
14742 10 
14743 10 
14747 1 
14748 7 
14752 7 
14753 1 
14755 2 
14758 13 
14759 14 
14764 57 
14789 37 
14797 24 
14800 25 
14801 1 
14809 1 
14833 29 
14848 10 
14863 13 
14882 13 
14889 27 
14931 3 
14944 12 
14948 61 
14987 17 
15087 12 
15102 20 
15105 2 
15117 35 
15152 20 
15194 5 
15258 4 
15295 11 
15522 25 
15524 2 
15594 5 
15595 31 
15657 14 
15703 61 
15828 8 
15838 2 
15848 3 
15900 28 
15925 4 
15947 6 
16095 1 
16177 5 
16197 5 
16290 19 
16312 3 
16338 3 
16359 22 
16361 2 
16374 5 
16377 40 
16379 2 
16399 9 
16495 1 
16520 1 
16530 1 
16551 4 
16613 2 
16660 1 
16685 1 
16698 4 
16700 2 
16741 1 
16816 24 
16856 2 
16860 1 
16891 13 
16900 14 
16918 1 
16948 1 
16959 42 
17031 61 
17063 1 
17084 46 
17093 4 
17111 13 
17117 4 
17176 4 
17272 10 
17300 81 
17321 34 
17332 15 
17406 1 
17415 9 
17418 4 
17460 4 
17470 12 
17500 4 
17520 1 
17546 1 
17634 5 
17654 29 
17662 14 
17730 13 
17756 14 
17790 2 
17810 3 
17821 39 
17828 41 
17831 5 
17842 31 
17846 10 
17854 16 
17872 3 
17873 2 
17882 4 
17898 5 
17901 12 
17910 2 
17915 6 
17916 27 
17917 1 
17920 5 
17927 2 
17929 1 
17952 2 
17958 1 
17959 31 
17964 91 
17972 2 
17976 6 
17998 16 
18012 2 
18105 2 
18111 1 
18129 2 
18203 23 
18312 3 
18322 9 
18435 8 
18447 4 
18472 8 
18476 5 
18506 2 
18598 4 
18640 19 
18656 50 
18662 1 
18775 2 
18782 2 
18845 1 
18966 23 
18974 8 
19002 21 
19152 11 
19157 2 
19158 15 
19169 34 
19208 6 
19307 2 
19336 2 
19362 7 
19372 1 
19373 2 
19449 10 
19476 6 
19491 45 
19504 4 
19520 12 
19534 9 
19537 1 
19542 17 
19559 14 
19569 6 
19579 4 
19614 4 
19668 4 
19686 17 
19688 12 
19712 9 
19770 1 
19905 3 
19940 6 
19948 14 
19965 4 
19995 9 
20006 2 
20034 4 
20051 4 
20078 32 
20089 4 
20111 15 
20175 39 
20230 1 
20295 23 
20303 45 
20304 9 
20314 37 
20318 29 
20358 12 
20378 4 
20421 4 
20448 6 
20457 23 
20504 4 
20582 10 
20609 3 
20615 2 
20617 71 
20621 7 
20632 101 
20641 8 
20645 15 
20647 8 
20651 25 
20676 17 
20684 15 
20692 26 
20716 1 
20723 6 
20729 15 
20761 3 
20837 4 
20842 6 
20884 5 
20889 3 
20926 24 
20938 33 
20948 25 
20964 1 
20970 13 
20981 8 
20989 21 
21002 20 
21013 5 
21022 1 
21063 7 
21134 12 
21159 7 
21190 8 
21205 4 
21259 4 
21313 8 
21351 1 
21356 10 
21387 2 
21446 12 
21580 2 
21650 3 
21664 4 
21719 3 
21749 15 
21796 9 
21807 7 
21821 4 
21827 13 
21843 3 
21847 6 
21927 13 
21947 3 
22021 8 
22088 11 
22107 7 
22311 1 
22315 5 
22345 13 
22358 2 
22438 21 
22491 2 
22497 4 
22504 5 
22509 30 
22515 4 
22524 25 
22534 11 
22543 7 
22672 29 
22679 71 
22680 22 
22681 13 
22694 2 
22828 1 
22888 1 
22909 9 
22912 1 
22952 2 
22990 2 
23006 4 
23060 1 
23076 11 
23078 2 
23079 22 
23093 11 
23096 23 
23111 4 
23126 72 
23133 9 
23141 3 
23142 7 
23273 1 
23282 12 
23288 11 
23296 12 
23301 43 
23308 13 
23314 10 
23321 1 
23334 19 
23346 5 
23459 3 
23473 6 
23474 2 
23504 16 
23514 17 
23522 4 
23560 1 
23670 64 
23691 3 
23703 49 
23805 14 
23834 10 
23839 11 
23849 26 
23858 1 
23867 9 
23870 35 
23873 14 
23879 21 
23883 4 
23892 35 
23893 11 
23899 18 
23905 15 
23909 58 
23916 53 
24180 83 
24191 16 
24195 40 
24431 4 
24445 6 
24449 15 
24453 2 
24456 36 
24471 30 
24617 1 
24618 9 
24753 14 
24799 4 
24806 5 
24814 31 
24817 16 
24859 1 
24870 1 
24875 3 
24939 46 
24981 3 
24994 1 
25605 1 
27253 3 
27258 16 
27263 6 
27291 6 
27349 4 
27407 1 
27429 18 
27459 1 
27512 25 
27579 3 
27602 28 
27637 5 
27652 2 
27787 16 
27925 3 
27938 3 
28018 1 
28021 2 
28032 8 
28070 10 
28200 1 
28258 12 
28318 16 
28374 10 
28384 3 
28410 96 
28419 12 
28420 25 
28430 2 
28437 73 
28460 1 
28542 5 
28593 16 
28628 46 
28777 5 
28800 4 
28845 27 
28848 13 
28856 52 
28870 1 
28890 13 
28930 15 
29026 26 
29046 23 
29058 8 
29060 40 
29066 5 
29081 6 
29196 22 
29218 22 
29232 6 
29235 23 
29250 4 
29256 28 
29311 1 
29313 20 
29337 10 
29343 1 
29354 25 
29357 1 
29365 2 
29408 8 
29431 3 
29493 28 
29529 6 
29579 4 
29584 1 
29587 2 
29607 2 
29706 21 
29710 15 
29715 25 
29720 12 
29724 1 
29731 5 
29740 21 
29785 19 
29795 15 
29798 13 
29801 19 
29802 5 
29803 23 
29810 2 
29814 28 
29829 3 
29832 1 
29837 13 
29840 18 
29850 2 
29904 23 
29916 7 
29919 2 
29934 1 
29958 40 
29976 61 
29980 25 
30009 8 
30020 5 
30029 7 
30043 21 
30045 10 
30049 20 
30053 38 
30059 30 
30063 4 
30075 19 
30111 7 
30116 25 
30123 7 
30126 8 
30174 21 
30200 12 
30201 7 
30217 19 
30225 57 
30234 3 
30238 12 
30289 6 
30318 5 
30326 46 
30336 2 
30343 5 
30350 1 
30354 2 
30389 1 
30482 11 
30507 10 
30512 8 
30566 13 
30573 2 
30623 1 
30730 133 
30758 4 
30780 14 
30799 1 
30808 5 
30888 2 
30924 20 
30932 19 
30973 23 
31023 4 
31027 3 
31083 1 
31149 9 
31162 8 
31179 3 
31221 33 
31226 1 
31229 2 
31249 4 
31255 1 
31261 6 
31267 1 
31287 5 
31290 8 
31307 2 
31312 5 
31349 21 
31410 3 
31439 2 
31471 2 
31479 1 
31494 1 
31497 14 
31511 2 
31529 21 
31573 10 
31613 1 
31655 8 
31669 11 
31673 42 
31676 3 
31692 17 
31693 3 
31694 1 
31716 9 
31745 98 
31755 44 
31768 4 
31789 35 
31792 5 
31796 3 
31807 8 
31856 48 
31886 1 
31888 62 
31897 30 
31906 16 
31975 1 
32006 2 
32018 1 
32026 2 
32057 12 
32081 12 
32109 16 
32132 36 
32145 6 
32163 55 
32197 18 
32208 1 
32235 3 
32241 15 
32260 18 
32268 2 
32279 33 
32311 1 
32334 2 
32421 10 
32439 22 
32449 36 
32468 109 
32480 9 
32521 40 
32545 1 
32555 7 
32557 4 
32590 1 
32594 40 
32600 1 
32601 1 
32608 43 
32612 9 
32614 9 
32623 52 
32630 48 
32640 32 
32642 12 
32651 22 
32656 4 
32660 1 
32664 45 
32688 4 
32690 2 
32696 2 
32751 2 
32806 1 
32809 11 
32812 10 
32819 3 
32822 21 
32825 5 
32827 14 
32831 13 
32861 8 
32922 3 
32940 92 
32973 4 
32980 7 
32983 6 
32984 24 
33008 35 
33012 5 
33020 26 
33023 4 
33028 3 
33032 20 
33038 4 
33042 8 
33064 3 
33099 1 
33113 1 
33116 3 
33128 7 
33131 1 
33134 5 
33135 31 
33139 5 
33140 19 
33141 26 
33149 3 
33151 1 
33155 52 
33157 1 
33161 52 
33163 2 
33181 1 
33209 5 
33214 4 
33238 4 
33242 12 
33278 1 
33279 5 
33281 10 
33292 5 
33297 9 
33302 3 
33304 10 
33316 19 
33329 1 
33357 2 
33389 8 
33472 1 
33682 9 
33690 13 
33694 6 
33708 5 
33711 17 
33718 43 
33750 6 
33764 2 
33802 7 
33846 14 
33853 16 
33859 11 
33861 67 
33866 63 
33895 24 
33910 4 
33914 85 
34012 14 
34047 1 
34085 9 
34088 7 
34093 1 
34112 1 
34116 22 
34177 35 
34178 26 
34223 1 
34224 2 
34257 67 
34269 3 
34274 1 
34309 7 
34362 26 
34376 26 
34426 8 
34436 3 
34444 2 
34451 2 
34455 4 
34456 24 
34457 6 
34467 20 
34468 5 
34470 17 
34475 38 
34510 1 
34517 37 
34521 9 
34527 11 
34533 9 
34545 14 
34557 4 
34569 67 
34571 7 
34573 4 
34574 14 
34582 70 
34587 46 
34592 23 
34596 4 
34608 28 
34614 4 
34625 7 
34633 4 
34645 26 
34651 4 
34661 1 
34663 2 
34756 1 
34780 15 
34791 3 
34802 2 
34810 5 
34812 9 
34820 3 
34821 80 
34833 9 
34841 52 
34847 9 
34850 4 
34878 49 
34898 4 
34899 2 
34903 36 
34918 22 
34928 4 
34932 12 
34942 7 
34944 10 
34947 6 
34951 2 
34952 1 
34956 12 
34958 14 
34962 2 
34964 1 
34966 25 
34969 5 
34974 3 
34976 2 
34984 9 
35006 4 
35018 1 
35025 4 
35028 22 
35036 7 
35039 13 
35042 1 
35047 10 
35050 2 
35051 1 
35094 9 
35099 4 
35102 1 
35106 3 
35113 1 
35152 21 
35176 18 
35182 3 
35189 18 
35195 1 
35203 6 
35259 19 
35286 5 
35292 1 
35370 6 
35451 13 
35474 2 
35483 24 
35530 50 
35549 30 
35662 15 
35676 1 
35677 6 
35695 14 
35710 7 
35768 3 
35772 13 
35838 8 
35851 26 
35885 48 
35904 13 
35934 72 
35945 20 
35963 16 
36004 1 
36007 4 
36036 19 
36048 7 
36058 8 
36122 42 
36208 67 
36230 7 
36281 2 
36292 1 
36332 2 
36357 7 
36382 8 
36392 4 
36401 3 
36446 28 
36451 17 
36455 8 
36457 6 
36466 58 
36470 1 
36476 4 
36492 96 
36493 13 
36494 30 
36500 5 
36502 6 
36503 2 
36511 6 
36515 2 
36525 6 
36550 1 
36650 5 
36658 4 
36683 7 
36947 18 
37099 2 
37125 83 
37170 80 
37187 15 
37275 24 
37284 9 
37285 27 
37287 1 
37291 1 
37295 23 
37306 86 
37314 5 
37318 4 
37327 5 
37333 18 
37336 8 
37371 1 
37376 2 
37388 1 
37425 20 
37508 27 
37512 124 
37520 4 
37536 6 
37539 94 
37540 1 
37550 4 
37579 18 
37643 6 
37689 29 
37737 15 
37745 3 
37762 18 
37773 1 
37898 4 
37913 42 
37974 1 
38018 12 
38073 20 
38081 21 
38099 29 
38325 8 
38331 30 
38338 16 
38355 41 
38521 1 
38522 3 
38532 13 
38758 6 
38865 7 
38885 1 
38899 6 
38929 7 
38933 18 
39037 4 
39043 16 
39056 14 
39060 1 
39067 12 
39069 23 
39070 27 
39073 1 
39086 10 
39089 1 
39098 7 
39130 1 
39143 128 
39164 3 
39167 27 
39169 49 
39174 25 
39177 16 
39179 1 
39181 15 
39182 75 
39183 26 
39184 25 
39187 34 
39191 10 
39199 39 
39209 3 
39467 8 
39683 8 
39723 1 
39782 12 
39789 9 
39941 7 
39946 11 
39957 35 
40022 18 
40071 14 
40114 3 
40147 19 
40207 7 
40236 1 
40302 1 
40391 9 
40411 7 
40540 12 
40701 19 
40729 3 
40744 1 
40886 54 
40939 3 
41129 1 
41143 4 
41164 4 
41185 2 
41376 69 
41388 5 
41398 4 
41482 17 
41501 1 
41531 2 
41544 19 
41578 5 
41613 2 
41627 15 
41660 3 
41663 10 
41667 15 
41696 4 
41806 2 
41820 5 
41833 7 
41854 1 
41986 1 
42007 3 
42019 3 
42028 10 
42048 5 
42050 6 
42053 11 
42057 1 
42063 7 
42067 2 
42069 3 
42070 1 
42073 2 
42109 2 
42117 55 
42119 1 
42122 26 
42124 1 
42125 1 
42129 2 
42130 6 
42137 2 
42144 4 
42280 1 
42282 1 
42292 1 
42298 2 
42406 1 
42444 3 
42470 1 
42668 3 
42739 20 
42749 33 
42777 4 
42787 16 
42812 6 
42888 1 
43011 19 
43037 2 
43079 1 
43102 14 
43122 3 
43187 27 
43190 5 
43195 5 
43222 1 
43230 17 
43238 1 
43293 3 
43328 9 
43338 1 
43348 1 
43349 27 
43352 1 
43398 45 
43403 37 
43463 2 
43468 13 
43472 2 
43489 2 
43543 8 
43599 25 
43662 1 
43734 8 
43784 1 
43932 5 
44029 25 
44062 12 
44107 1 
44141 21 
44184 11 
44194 38 
44203 27 
44206 8 
44214 32 
44219 82 
44282 69 
44290 10 
44297 7 
44303 1 
44405 1 
44445 1 
44531 2 
44543 14 
44554 24 
44693 19 
44696 16 
44720 6 
44782 1 
44791 5 
44817 11 
44832 88 
44854 2 
44880 53 
44885 14 
44900 22 
44980 3 
45020 27 
45026 2 
45037 33 
45041 3 
45046 29 
45064 1 
45086 4 
45100 7 
45176 23 
45179 1 
45184 19 
45192 34 
45195 24 
45197 3 
45200 10 
45204 14 
45206 24 
45207 3 
45210 17 
45218 4 
45219 3 
45221 45 
45226 9 
45229 10 
45231 5 
45248 12 
45252 1 
45288 25 
45306 3 
45343 7 
45346 1 
45353 5 
45354 20 
45361 29 
45366 9 
45367 16 
45368 4 
45369 7 
45370 7 
45372 23 
45379 37 
45381 31 
45384 52 
45387 7 
45391 27 
45392 1 
45393 7 
45406 25 
45422 10 
45429 23 
45521 39 
45525 2 
45570 15 
45578 25 
45624 2 
45634 6 
45651 12 
45654 2 
45660 6 
45663 8 
45667 10 
45691 2 
45694 1 
45696 3 
45697 11 
45698 5 
45699 5 
45700 7 
45702 23 
45709 16 
45715 1 
45716 12 
45720 1 
45721 19 
45727 2 
45739 1 
45743 7 
45749 5 
45756 7 
45758 1 
45769 72 
45783 3 
45816 3 
45933 6 
45945 6 
46060 1 
46078 5 
46118 8 
46215 12 
46346 5 
46357 1 
46382 5 
46398 2 
46406 5 
46414 1 
46417 4 
46528 11 
47325 6 
47507 3 
47680 1 
47735 10 
47793 6 
47929 2 
47930 45 
47942 3 
47950 4 
47960 5 
48036 4 
48144 2 
48151 31 
48157 11 
48171 20 
48203 23 
48318 2 
48336 19 
48343 2 
48353 3 
48381 17 
48387 20 
48411 16 
48418 88 
48423 4 
48427 13 
48435 23 
48438 10 
48441 65 
48448 26 
48461 7 
48471 1 
48492 19 
48494 3 
48533 11 
48545 3 
48567 2 
48610 7 
48616 10 
48649 12 
48660 3 
48668 13 
48676 8 
48682 2 
48693 5 
48701 10 
48804 11 
48811 14 
48819 11 
48857 8 
48975 14 
49018 5 
49036 5 
49102 14 
49311 1 
49374 7 
49558 2 
49724 6 
49733 46 
49913 2 
49927 23 
50001 1 
50022 7 
50026 9 
50124 2 
50157 14 
50283 17 
50313 25 
50502 5 
50582 1 
50634 21 
50670 3 
50851 8 
50862 13 
50870 3 
51051 12 
51140 36 
51154 22 
51163 1 
51177 1 
51202 23 
51238 25 
51279 6 
51292 5 
51303 4 
51328 3 
51346 6 
51378 5 
51450 7 
51474 99 
51487 35 
51490 5 
51495 29 
51497 51 
51498 4 
51501 20 
51504 60 
51509 4 
51531 1 
51539 16 
51646 6 
51666 53 
51681 18 
51830 1 
51832 8 
51845 9 
51865 3 
51873 9 
51887 1 
51909 26 
51928 11 
51961 23 
51975 1 
52031 14 
52213 1 
52259 1 
52325 1 
52335 28 
52377 41 
52383 36 
52488 16 
52494 2 
52495 36 
52503 3 
52515 2 
52548 12 
52626 4 
52657 1 
52666 8 
52671 1 
52672 3 
52673 3 
52688 11 
52692 11 
52698 3 
52706 1 
52709 2 
52712 7 
52737 43 
52744 7 
52746 1 
52748 4 
52750 18 
52757 14 
52758 1 
52761 1 
52763 1 
52764 8 
52766 3 
52768 14 
52775 12 
52785 20 
52789 1 
52793 1 
52796 2 
52802 3 
52809 2 
52819 4 
52820 4 
53316 16 
53355 1 
53527 1 
53654 4 
53662 1 
53919 2 
54071 2 
54480 5 
54736 4 
54808 8 
54812 19 
54821 12 
54826 1 
54831 3 
54848 26 
54859 3 
54865 4 
54869 3 
54870 14 
54881 3 
54888 12 
54900 5 
56693 3 
56696 22 
56713 2 
56721 2 
56732 40 
56895 3 
56903 3 
56909 23 
56914 24 
56920 39 
56926 2 
56932 4 
56940 60 
56946 2 
56950 13 
56952 5 
56955 1 
56966 21 
56973 1 
56976 39 
56984 1 
57119 3 
57127 13 
57131 5 
57244 38 
57267 13 
57381 1 
57389 1 
57410 1 
57423 4 
57427 3 
57431 51 
57437 2 
57439 54 
57442 3 
57449 20 
57451 6 
57472 12 
57485 37 
57493 20 
57573 3 
57627 10 
57647 22 
57648 1 
57654 1 
57667 54 
57670 11 
57677 27 
57687 6 
57740 4 
57764 39 
57831 1 
57833 33 
57864 10 
58177 1 
58193 2 
58319 1 
58343 2 
58350 1 
58509 6 
58510 6 
58514 4 
58518 20 
58521 29 
58525 1 
58526 85 
58536 22 
58598 20 
58603 162 
58605 1 
58606 3 
58609 3 
58611 25 
58612 43 
58614 97 
58615 6 
58622 35 
58626 8 
58631 1 
58642 1 
58646 6 
58654 5 
58664 84 
58665 2 
58760 12 
58762 2 
59454 11 
59496 14 
59499 1 
59505 2 
59508 2 
60950 26 
60969 1 
61081 8 
61089 1 
61096 3 
61101 54 
61110 55 
61111 5 
61114 2 
61120 13 
61122 98 
61123 1 
61126 11 
61129 10 
61131 16 
61132 2 
61133 1 
61134 32 
61137 96 
61142 9 
61143 6 
61146 1 
61150 5 
61154 20 
61183 4 
61189 10 
61192 29 
61202 29 
61204 23 
61205 27 
61206 3 
61211 17 
61217 167 
61219 21 
61224 12 
61230 2 
61235 24 
61247 2 
61255 14 
61266 26 
61290 49 
61367 9 
61381 82 
61385 13 
61396 10 
61404 20 
61415 35 
61566 1 
61585 6 
61742 9 
61764 1 
61834 10 
61863 16 
61896 18 
61905 141 
61916 62 
61937 9 
61944 7 
62024 12 
62034 1 
62042 8 
62109 2 
62175 1 
62237 6 
62245 3 
62248 5 
62264 16 
62290 3 
62339 3 
62426 20 
62444 21 
62466 45 
62474 1 
62477 3 
62595 1 
62602 1 
62614 6 
62619 7 
62626 25 
62638 64 
62692 12 
62699 89 
62709 117 
62720 1 
62727 19 
62730 9 
62734 1 
62738 1 
62741 60 
62752 102 
62759 1 
62762 1 
62786 4 
62813 1 
62879 8 
62884 3 
62890 8 
62907 17 
65364 35 
65402 3 
65404 51 
65418 10 
65421 26 
65424 13 
65426 12 
65431 6 
65457 12 
65474 1 
65485 26 
65488 7 
65509 3 
65517 3 
65528 16 
65557 3 
65638 2 
65639 7 
65647 2 
65648 6 
65652 2 
65657 2 
65664 3 
65720 47 
65772 2 
65793 10 
65804 17 
65932 7 
65948 7 
65961 18 
65964 16 
66041 22 
66063 25 
66086 1 
66096 2 
66137 10 
66168 10 
66197 78 
66252 1 
66273 1 
66300 4 
66311 24 
66321 33 
66581 1 
66957 1 
67072 2 
67252 3 
67275 1 
67657 2 
67848 1 
67901 9 
67929 11 
67940 1 
67943 3 
67951 6 
67961 35 
67968 1 
67972 1 
68001 1 
68004 1 
68013 13 
68016 12 
68029 16 
68037 2 
68048 45 
68068 1 
68075 1 
68087 5 
68115 11 
68149 16 
68152 6 
68156 9 
68163 1 
68168 41 
68175 11 
68179 3 
68180 3 
68182 106 
68185 9 
68186 8 
68188 16 
68192 12 
68200 28 
68203 5 
68206 4 
68210 21 
68217 2 
68222 11 
68225 39 
68232 31 
68238 79 
68244 29 
68246 2 
68252 38 
68257 6 
68260 6 
68263 1 
68267 22 
68273 1 
68276 2 
68278 16 
68292 16 
68297 7 
68299 5 
68307 26 
68311 2 
68317 20 
68320 18 
68327 1 
68328 35 
68330 40 
68340 6 
68343 25 
68348 10 
68357 8 
68358 48 
68369 71 
68377 1 
68379 65 
68389 7 
68391 76 
68399 31 
68403 31 
68455 5 
68463 3 
68506 15 
68513 6 
68518 31 
68536 1 
68596 13 
68602 1 
68608 55 
68615 2 
68616 28 
68620 5 
68624 3 
68628 52 
68634 32 
68637 15 
68641 6 
68644 11 
68646 26 
68648 12 
68655 23 
68656 5 
68658 3 
68659 6 
68663 7 
68669 56 
68673 16 
68674 16 
68676 2 
68684 44 
68689 1 
68690 7 
68695 21 
68697 2 
68701 18 
68706 1 
68711 1 
68714 8 
68733 1 
68734 3 
68738 8 
68743 5 
68755 2 
68758 8 
68769 2 
68772 3 
68782 9 
68786 55 
68791 27 
68793 21 
68794 15 
68799 2 
68800 3 
68803 68 
68806 19 
68813 67 
68818 2 
68819 10 
68820 22 
68824 1 
68827 2 
68829 2 
68830 15 
68834 13 
68840 1 
68846 16 
68848 8 
68850 10 
68851 28 
68853 7 
68854 3 
68858 23 
68862 5 
68863 6 
68866 9 
68871 16 
68876 22 
68885 12 
68887 1 
68896 19 
68898 3 
68902 1 
68904 17 
68905 3 
68918 16 
68922 13 
68927 31 
68931 3 
68938 8 
68945 13 
68948 17 
68961 3 
68962 7 
68966 6 
68971 33 
68982 1 
68991 2 
68994 37 
68996 27 
68997 20 
68998 1 
69001 65 
69004 14 
69007 2 
69009 16 
69011 13 
69014 7 
69020 2 
69021 3 
69026 77 
69037 4 
69038 1 
69042 1 
69046 4 
69050 26 
69057 27 
69066 1 
69069 13 
69079 28 
69092 8 
69113 1 
69117 46 
69119 2 
69122 50 
69132 17 
69138 3 
69155 12 
69159 5 
69177 15 
69194 17 
69195 23 
69212 3 
69216 22 
69224 15 
69228 6 
69231 1 
69238 79 
69257 4 
69263 19 
69273 67 
69275 4 
69289 5 
69303 1 
69310 1 
69330 49 
69360 13 
69389 27 
69393 62 
69411 1 
69414 2 
69470 5 
69558 2 
69580 8 
69590 29 
69614 16 
69617 14 
69618 4 
69619 13 
69620 36 
69623 79 
69634 106 
69647 35 
69651 50 
69654 47 
69663 4 
69677 12 
69683 13 
69686 42 
69687 1 
69690 17 
69694 34 
69708 43 
69722 24 
69730 5 
69744 18 
69750 16 
69765 1 
69767 3 
69768 28 
69777 2 
69783 2 
69799 3 
69846 5 
69854 14 
69867 8 
69871 25 
69883 3 
69887 5 
69888 1 
69903 5 
69904 2 
69905 8 
69910 1 
69912 6 
69913 73 
69918 23 
69920 3 
69924 26 
69932 6 
69936 1 
69939 5 
69944 9 
69947 4 
69956 2 
69962 4 
69963 17 
69969 19 
69971 4 
69977 1 
69979 10 
70002 71 
70026 34 
70027 5 
70028 5 
70030 3 
70034 7 
70039 24 
70042 3 
70043 20 
70068 9 
70090 2 
70093 15 
70108 54 
70117 6 
70118 3 
70133 1 
70154 10 
70155 52 
70156 10 
70166 14 
70175 15 
70200 8 
70204 12 
70215 11 
70219 2 
70227 8 
70244 27 
70260 4 
70293 17 
70309 47 
70326 24 
70329 1 
70337 7 
70341 1 
70342 10 
70351 1 
70353 2 
70378 6 
70406 40 
70436 44 
70447 20 
70457 21 
70460 92 
70461 4 
70462 57 
70479 10 
70485 19 
70502 1 
70512 36 
70535 12 
70553 8 
70566 12 
70591 2 
70626 14 
70627 3 
70651 1 
70659 4 
70672 38 
70706 23 
70774 1 
70782 1 
70786 3 
70803 8 
70813 2 
70817 27 
70830 38 
70840 44 
70877 3 
70892 3 
70903 31 
70936 1 
70974 7 
70982 3 
70985 4 
70989 2 
70996 48 
71001 1 
71015 26 
71025 74 
71034 6 
71051 29 
71054 5 
71056 12 
71077 10 
71087 47 
71091 32 
71101 3 
71108 8 
71111 39 
71175 26 
71178 45 
71183 12 
71187 6 
71188 1 
71200 5 
71203 8 
71209 49 
71216 27 
71219 23 
71227 22 
71230 1 
71235 79 
71240 4 
71251 22 
71257 27 
71259 7 
71272 3 
71280 49 
71319 20 
71322 19 
71327 36 
71334 2 
71338 7 
71339 1 
71360 1 
71364 8 
71367 1 
71373 30 
71378 10 
71383 114 
71388 24 
71395 35 
71397 8 
71399 4 
71402 14 
71404 21 
71406 3 
71408 81 
71416 10 
71421 13 
71424 41 
71428 13 
71437 1 
71441 3 
71445 4 
71452 3 
71455 230 
71460 3 
71461 11 
71474 13 
71487 1 
71495 19 
71499 1 
71505 16 
71510 20 
71518 16 
71519 6 
71529 28 
71558 60 
71574 44 
71593 2 
71603 5 
71613 1 
71615 2 
71621 18 
71624 3 
71631 15 
71649 5 
71690 1 
73332 3 
73397 3 
73447 17 
73458 2 
73463 11 
73470 48 
73475 26 
73478 10 
73486 2 
73488 115 
73496 46 
73511 42 
73516 8 
73524 13 
73539 4 
73546 17 
73553 8 
73561 10 
73577 10 
73610 8 
73681 11 
73699 7 
73700 4 
73703 22 
73705 14 
73714 22 
73725 55 
73729 17 
73732 17 
73740 7 
73741 3 
73750 16 
73752 5 
73765 28 
73768 5 
73772 10 
73777 22 
73780 30 
73791 73 
73805 6 
73890 83 
73907 22 
73932 1 
73938 42 
73960 2 
74025 3 
74109 12 
74117 3 
74132 4 
74152 6 
74164 10 
74195 3 
74256 17 
74264 1 
74289 21 
74321 2 
74515 7 
74568 4 
74577 7 
74590 9 
74607 15 
74620 11 
74624 1 
74628 34 
74634 20 
74640 50 
74651 22 
74652 27 
74677 3 
74689 37 
74695 14 
74699 2 
74703 14 
74841 9 
74843 3 
74884 10 
74903 1 
74914 1 
74917 9 
74961 3 
75058 11 
75062 9 
75067 1 
75078 1 
75084 52 
75094 10 
75097 3 
75129 2 
75230 2 
75262 1 
75263 1 
75271 4 
75294 30 
75389 1 
75437 7 
75480 27 
75557 28 
75560 24 
75568 1 
75704 15 
75732 28 
75740 22 
75749 42 
75763 4 
75769 3 
75771 23 
75778 20 
75898 1 
75908 3 
75927 2 
75942 3 
76039 1 
76057 3 
76059 1 
76064 8 
76074 5 
76083 1 
76219 1 
76222 1 
76229 16 
76230 1 
76233 59 
76241 21 
76252 20 
76255 5 
76260 1 
76262 34 
76263 2 
76264 8 
76266 3 
76270 20 
76272 4 
76279 3 
76292 13 
76325 3 
76329 24 
76334 1 
76338 3 
76343 10 
76351 5 
76356 17 
76379 9 
79254 3 
79426 6 
79441 1 
79449 15 
79500 13 
79508 17 
79532 5 
79541 2 
79549 20 
79550 22 
79556 6 
79558 19 
79562 31 
79572 16 
79575 22 
79579 2 
79581 101 
79583 24 
79586 9 
79587 57 
79591 5 
79592 4 
79594 58 
79608 104 
79618 53 
79621 3 
79629 2 
79632 11 
79639 10 
79642 11 
79649 10 
79653 19 
79654 2 
79662 1 
80465 1 
80469 5 
80483 18 
80493 2 
80503 18 
80519 9 
80527 1 
80528 6 
80543 4 
80644 1 
80797 2 
80820 24 
80986 5 
81042 3 
81043 1 
81325 3 
81331 6 
81378 3 
81454 37 
81486 4 
81550 2 
81566 3 
81633 1 
81685 17 
81804 3 
81817 7 
81832 4 
81843 2 
81892 1 
81972 1 
81987 18 
81990 1 
81997 10 
81998 31 
82005 34 
82006 31 
82007 5 
82008 3 
82011 35 
82022 6 
82033 63 
82044 3 
82048 2 
82049 2 
82057 4 
82065 9 
82084 3 
82088 40 
82094 26 
82129 9 
82132 1 
82142 77 
82144 7 
82145 1 
82151 2 
82156 3 
82159 2 
82166 4 
82168 44 
82285 28 
82320 1 
82325 52 
82340 4 
82384 7 
82437 6 
82454 1 
82470 2 
82575 4 
82582 9 
82593 13 
82595 12 
82599 3 
82600 3 
82608 1 
82618 1 
82621 3 
82631 3 
82635 7 
82638 1 
82645 3 
82650 2 
82655 8 
82662 5 
82666 1 
82670 8 
82679 6 
82688 18 
82691 4 
83349 9 
83378 28 
83398 5 
83403 2 
83500 2 
83508 1 
83522 20 
83535 4 
83539 25 
83551 1 
83690 1 
83695 10 
83702 4 
84494 2 
84525 3 
84531 2 
84538 8 
84540 2 
84546 12 
84553 29 
84558 17 
84573 24 
84605 7 
84611 2 
84618 3 
84624 4 
84629 1 
84653 2 
84929 6 
84989 22 
85011 37 
85113 15 
85133 6 
85136 21 
85140 27 
85146 7 
85149 9 
85157 16 
85166 8 
85186 5 
85203 10 
85215 1 
85240 12 
85272 2 
85289 2 
85325 9 
85353 5 
85414 9 
85436 10 
85476 19 
85516 44 
85527 3 
85529 30 
85572 1 
85643 5 
85671 2 
85686 1 
85817 1 
85909 49 
86415 4 
86450 44 
86487 15 
86593 4 
86605 2 
86639 1 
86646 5 
86672 1 
86754 5 
86766 3 
86908 3 
86922 1 
86932 28 
87081 6 
87099 1 
87111 22 
87115 44 
87122 4 
87123 11 
87124 20 
87127 61 
87133 14 
87136 4 
87139 2 
87144 12 
87145 1 
87146 62 
87148 5 
87150 43 
87155 40 
87196 1 
87199 1 
87200 1 
87201 13 
87209 40 
87213 4 
87238 23 
87385 42 
87403 10 
87415 87 
87421 31 
87450 2 
87518 34 
87602 17 
87632 5 
87701 17 
87739 109 
87753 33 
87766 2 
87768 33 
87774 88 
87821 5 
87851 6 
87925 1 
87927 4 
87955 76 
88054 11 
88063 6 
88068 25 
88074 4 
88082 11 
88106 13 
88130 69 
88131 2 
88151 76 
88237 2 
88253 3 
88266 8 
88293 16 
88295 1 
88314 4 
88318 3 
88343 10 
88416 2 
88433 5 
88439 4 
88646 41 
88657 24 
88712 8 
88743 4 
88775 2 
88806 19 
88837 4 
88858 85 
88877 1 
88885 4 
88890 2 
88920 12 
88960 4 
89027 1 
89080 23 
89238 2 
89353 11 
89610 51 
89637 37 
89690 6 
89693 102 
89721 25 
89735 74 
89931 1 
89942 5 
90123 2 
90172 3 
90201 15 
90349 1 
90458 5 
90519 47 
90542 17 
90755 77 
90783 1 
90799 24 
90831 23 
90838 3 
90841 3 
90950 5 
91238 6 
91255 20 
91317 2 
91416 3 
91424 11 
91546 23 
91555 1 
91559 2 
91709 21 
91851 1 
91856 7 
91877 4 
92045 21 
92049 12 
92060 6 
92140 4 
92148 4 
92187 2 
92202 4 
92214 11 
92234 5 
92321 5 
92355 12 
92517 14 
92533 1 
92555 1 
92559 12 
92560 20 
92563 20 
92566 15 
92568 2 
92570 19 
92571 1 
92576 4 
92577 1 
92578 8 
92615 4 
92626 3 
92644 3 
92666 2 
92779 2 
92784 4 
92792 1 
92796 6 
92797 6 
92804 4 
92807 12 
92810 4 
92813 7 
92814 1 
92815 86 
92816 2 
92823 14 
92831 7 
92832 2 
92833 21 
92874 1 
92955 1 
92956 3 
92986 8 
92988 20 
92997 3 
93025 6 
93173 15 
93185 27 
93187 4 
93194 41 
93352 3 
93444 3 
93452 1 
93610 5 
93736 3 
93744 47 
93770 26 
93773 1 
93799 2 
93828 5 
93898 22 
93926 30 
94073 1 
94161 1 
94229 7 
94303 13 
94304 2 
94355 4 
94360 2 
94498 2 
94506 2 
94516 12 
94538 11 
94542 11 
94548 29 
94552 14 
94560 119 
94565 1 
94567 3 
94574 26 
94604 5 
94606 12 
94614 6 
94615 4 
94617 43 
94626 8 
94629 9 
94653 6 
94668 2 
94736 1 
94790 1 
94797 24 
94854 3 
94912 22 
94935 15 
94953 1 
94957 3 
95034 5 
95065 14 
95073 10 
95080 1 
95083 20 
95132 8 
95147 1 
95233 23 
95265 5 
95274 10 
95432 3 
95438 2 
95443 7 
95446 10 
95449 3 
95456 42 
95459 1 
95479 2 
95559 6 
95572 10 
95602 8 
95607 2 
95624 1 
95627 2 
95639 3 
95651 8 
95672 3 
95850 3 
95851 3 
95909 25 
95992 1 
96101 1 
96328 6 
96404 7 
96497 5 
96559 4 
96762 1 
96783 22 
96813 2 
96847 3 
96917 9 
97209 20 
97364 2 
97724 1 
97769 2 
97943 1 
97946 3 
97949 1 
98032 59 
98036 21 
98092 1 
98288 7 
98466 23 
99137 1 
99273 1 
99315 2 
99344 5 
99352 4 
99456 31 
99462 7 
99508 4 
99513 16 
99518 6 
99644 4 
99654 24 
99655 10 
99662 26 
99686 10 
99796 4 
99802 22 
99808 13 
99811 5 
99813 8 
99819 46 
99823 64 
99828 1 
99834 14 
99837 6 
99838 11 
99841 2 
99842 58 
99844 1 
99846 17 
99854 35 
99857 28 
99861 51 
99908 3 
99911 1 
99916 240 
99919 21 
99926 23 
99931 17 
99932 2 
99934 65 
99936 1 
99948 3 
99965 57 
100004 5 
100228 4 
100268 7 
101210 2 
101216 6 
101217 1 
101219 26 
101221 2 
101226 55 
101229 3 
101235 44 
101242 3 
101243 6 
101270 25 
101308 5 
101322 2 
101333 27 
101338 3 
101341 1 
101342 1 
101347 37 
101348 1 
101349 1 
101350 3 
101351 7 
101352 3 
101374 2 
101376 3 
101479 1 
101526 33 
101551 14 
101557 1 
101560 1 
101581 14 
102807 20 
102828 4 
102888 9 
102948 11 
102962 8 
103020 8 
104108 11 
104219 104 
104942 9 
105899 10 
105969 12 
105995 6 
105998 1 
106033 4 
106037 27 
106040 7 
106053 17 
106058 27 
106063 18 
106070 23 
106078 11 
106091 70 
106092 71 
106094 10 
106102 19 
106110 1 
106113 40 
106118 22 
106121 2 
106123 2 
106136 24 
106146 9 
106254 1 
106284 1 
106287 1 
106292 9 
106628 9 
106641 6 
106788 5 
107017 2 
107052 4 
107288 1 
107417 1 
107426 1 
107641 7 
107765 23 
107849 2 
107922 1 
108053 1 
108095 4 
108121 1 
108183 1 
108538 5 
108549 6 
108670 1 
108677 21 
108689 50 
108704 1 
108709 2 
108710 2 
108718 1 
108719 39 
108730 4 
108731 1 
108735 17 
108742 2 
108743 5 
108760 2 
108768 16 
108769 10 
108772 5 
108773 2 
108777 11 
108782 2 
108783 4 
108810 3 
108829 1 
108837 3 
108839 31 
108848 12 
108852 9 
108855 3 
108859 1 
108862 20 
108871 9 
108873 29 
108968 16 
109025 8 
109031 43 
109039 5 
109047 3 
109062 46 
109136 13 
109168 26 
109173 5 
109175 6 
109176 2 
109192 1 
109197 1 
109202 3 
109208 18 
109235 4 
109259 4 
109303 2 
109328 4 
109357 2 
109490 2 
109495 2 
109523 6 
109533 5 
109627 1 
109649 35 
109662 9 
109666 1 
109678 1 
109807 2 
109811 11 
109819 3 
109824 6 
109833 17 
109979 51 
110021 59 
110025 1 
110051 7 
110146 62 
110152 38 
110160 7 
110168 2 
110286 1 
110342 28 
110398 1 
110422 13 
110450 12 
110469 3 
110479 7 
110488 1 
110491 1 
110494 2 
110495 1 
110499 19 
110504 30 
110507 1 
110515 14 
110558 3 
110561 10 
110567 50 
110580 7 
110583 11 
110586 1 
110593 7 
110614 1 
110748 2 
110874 16 
110907 2 
111387 1 
111642 20 
112312 1 
112474 9 
112672 2 
112918 11 
113142 13 
113196 1 
113239 3 
113248 1 
113256 7 
113259 5 
113268 6 
113269 32 
113273 4 
113311 10 
113398 1 
113402 1 
113412 26 
113414 57 
113416 12 
113419 11 
113427 2 
113430 38 
113436 16 
113440 10 
113443 11 
113446 16 
113452 5 
113456 12 
113461 2 
113473 6 
113483 18 
113488 18 
113492 4 
113494 39 
113498 23 
113501 7 
113503 2 
113504 15 
113506 3 
113509 3 
113512 2 
113514 13 
113515 2 
113518 14 
113528 5 
113534 1 
113540 16 
113542 11 
113544 1 
113562 22 
113565 1 
113570 61 
113576 7 
113590 1 
113647 3 
113668 2 
113677 5 
113703 2 
113712 3 
113723 5 
113732 3 
113845 27 
113866 2 
113870 23 
113871 5 
113874 7 
113876 6 
113891 1 
113940 1 
113997 8 
114000 11 
114013 24 
114018 7 
114027 5 
114037 1 
114040 31 
114080 12 
114122 12 
114164 25 
114173 1 
114175 21 
114178 44 
114179 1 
114180 4 
114183 3 
114207 11 
114265 12 
114304 17 
114309 1 
114319 50 
114328 2 
114331 5 
114333 9 
114339 5 
114478 57 
114483 9 
114517 11 
114529 14 
114646 11 
114654 2 
114665 8 
114671 52 
114675 39 
114681 70 
114689 38 
114690 32 
114699 19 
114701 96 
114704 6 
114708 31 
114714 4 
114739 10 
114744 52 
114749 9 
114753 44 
114757 43 
114762 3 
114765 14 
114768 41 
114773 21 
114781 11 
114788 63 
114800 42 
114938 14 
114946 1 
114957 13 
114962 2 
115103 1 
115120 12 
115127 1 
115142 4 
115303 7 
115436 5 
115581 7 
115611 8 
115723 4 
115731 1 
115740 20 
115754 4 
115783 1 
115799 1 
115826 1 
115882 1 
115918 14 
116030 1 
116061 6 
116188 1 
116218 1 
116221 2 
116233 3 
116297 2 
116621 36 
116660 5 
116687 23 
116800 1 
116856 17 
117106 11 
117230 10 
117282 5 
117373 4 
117382 2 
117579 2 
117621 3 
117860 1 
117915 1 
117923 8 
118030 2 
118141 32 
118146 2 
118352 5 
118364 5 
118375 7 
118394 1 
118401 2 
118404 2 
118408 1 
118425 2 
118426 2 
118427 10 
118437 2 
118462 2 
118482 2 
118498 1 
118504 2 
118585 18 
118593 56 
118607 9 
118612 12 
118647 1 
118672 1 
118827 4 
118869 2 
118872 1 
118955 2 
118971 3 
118981 2 
118985 8 
119004 1 
119010 11 
119138 28 
119148 4 
119157 12 
119158 14 
119165 7 
119167 36 
119227 6 
119230 13 
119349 13 
119478 5 
119517 1 
119518 35 
119665 1 
119673 1 
119674 8 
119686 1 
119689 27 
119697 1 
119709 1 
119712 12 
119720 3 
119728 36 
119794 64 
119801 61 
119811 39 
119816 2 
119820 10 
119824 33 
119830 1 
119847 3 
119853 5 
119861 1 
119967 11 
119968 2 
119979 12 
119981 4 
119983 8 
120012 1 
120022 6 
120025 8 
120033 15 
120047 1 
120390 160 
120466 6 
120489 6 
120497 5 
120514 4 
120563 4 
120612 17 
120625 1 
120633 2 
120958 8 
120968 1 
120986 1 
121056 2 
121392 19 
121426 39 
121476 4 
121522 100 
121540 1 
121544 1 
121555 15 
121586 43 
121625 5 
121740 18 
121930 2 
122032 31 
122188 3 
122291 3 
122308 10 
122319 54 
122645 7 
122769 3 
122840 24 
123097 1 
123114 18 
123128 6 
123222 4 
123332 4 
123390 9 
123531 3 
123545 18 
123557 6 
123574 8 
123636 9 
123678 1 
123688 26 
123695 33 
123745 46 
123780 2 
123878 28 
123885 23 
123897 1 
123906 78 
123910 5 
123930 2 
123966 12 
124047 1 
124061 2 
124087 1 
124091 24 
124092 1 
124095 21 
124099 38 
124162 33 
124195 12 
124231 80 
124232 13 
124244 1 
124253 3 
124255 6 
124259 6 
124263 8 
124275 8 
124309 3 
124327 5 
124370 5 
124405 1 
124412 2 
124413 42 
124434 1 
124440 4 
124444 1 
124445 1 
124446 1 
124447 5 
124456 3 
124461 17 
124468 1 
124469 2 
124472 11 
124478 6 
124483 5 
124489 2 
124491 2 
124498 2 
124499 2 
124534 21 
124541 3 
124542 3 
124551 1 
124622 1 
124626 1 
124643 26 
124648 7 
124651 7 
124654 257 
124656 17 
124659 96 
124662 1 
124663 196 
124670 4 
124695 19 
124702 29 
124709 13 
124711 1 
124714 4 
124715 24 
124724 33 
124728 14 
124732 20 
124737 4 
124738 49 
124739 68 
124741 19 
124744 41 
124745 27 
124746 11 
124749 4 
124751 127 
124759 24 
124764 33 
124765 27 
124767 25 
124769 16 
124773 11 
124775 38 
124779 35 
124783 26 
124789 51 
126756 2 
126765 5 
126807 1 
126811 1 
126819 6 
126850 15 
126862 6 
126899 10 
126917 1 
126919 12 
126933 51 
126937 53 
126949 24 
126961 6 
126981 1 
127076 9 
127084 5 
127088 9 
127097 21 
127127 1 
127162 15 
127215 17 
127235 62 
127251 107 
127258 14 
127273 29 
127276 1 
127278 18 
127292 23 
127309 9 
127321 44 
127399 15 
127425 3 
127441 2 
127451 5 
127464 8 
127480 13 
127481 4 
127487 12 
127505 5 
127548 18 
127569 3 
127581 1 
127593 21 
127609 4 
127616 1 
127620 8 
127623 1 
127626 29 
127662 6 
127665 5 
127675 11 
127716 2 
127762 19 
127785 7 
127804 1 
127811 6 
127868 42 
127911 45 
127926 2 
127950 17 
127953 7 
127956 17 
127962 3 
127965 1 
127966 35 
127972 2 
127986 5 
128124 8 
128128 4 
128129 3 
128135 1 
128136 2 
128142 7 
128149 2 
128155 13 
128170 8 
128178 1 
128274 1 
128313 6 
128323 3 
128444 24 
128469 1 
128472 1 
128490 10 
128493 3 
128498 5 
128566 29 
128584 1 
128625 11 
128629 30 
128634 5 
128761 3 
128772 14 
128881 13 
128909 10 
128912 51 
128923 4 
128924 1 
128935 5 
128936 8 
128946 13 
128954 19 
128960 45 
129057 13 
129058 20 
129059 45 
129070 22 
129076 13 
129077 7 
129078 18 
129084 7 
129085 4 
129087 35 
129092 5 
129097 32 
129100 38 
129104 9 
129108 29 
129110 1 
129111 138 
129116 4 
129119 49 
129120 158 
129122 1 
129123 2 
129131 5 
129139 71 
129141 21 
129143 4 
129147 2 
129153 6 
129161 14 
129165 56 
129166 11 
129173 54 
129176 7 
129187 1 
129190 11 
129197 12 
129198 5 
129200 34 
129205 9 
129208 1 
129214 7 
129221 2 
129234 7 
129365 2 
129374 8 
129516 3 
129560 7 
129683 7 
129703 4 
129733 8 
130171 18 
130208 1 
130212 1 
130216 7 
130221 11 
130267 3 
130280 1 
130330 2 
130358 1 
130371 5 
130416 2 
130430 1 
130499 7 
130524 5 
130530 4 
130534 2 
130535 2 
130536 1 
130537 21 
130542 5 
130548 5 
130554 1 
130558 16 
130562 9 
130563 2 
130564 6 
130567 13 
130568 1 
130572 8 
130602 6 
130607 22 
130610 44 
130627 2 
130632 6 
130640 18 
130650 11 
130661 1 
130664 19 
130668 45 
130674 32 
130675 13 
130676 20 
130677 22 
130678 33 
130685 5 
130691 11 
130693 64 
130698 2 
130699 33 
130704 1 
130705 74 
130706 3 
130726 10 
130739 20 
130741 13 
130770 2 
132052 2 
132062 16 
132067 67 
132072 12 
132077 2 
132082 3 
132110 16 
132114 3 
132119 77 
132123 9 
132128 14 
132130 142 
132131 2 
132134 6 
132137 13 
132142 1 
132143 6 
132149 3 
132181 2 
132325 3 
132361 1 
132680 2 
133110 4 
133121 2 
133215 7 
133261 3 
133285 5 
133308 1 
133812 2 
133970 3 
133977 32 
134029 6 
134051 2 
134098 4 
134119 1 
134136 17 
135702 3 
135737 1 
135743 4 
135765 20 
135770 4 
135774 4 
135777 10 
135796 3 
135798 18 
135801 7 
135802 2 
135804 1 
135808 7 
135814 27 
135819 9 
135823 8 
135826 27 
135942 10 
135957 3 
135986 15 
136103 2 
136619 1 
136621 12 
136632 4 
136654 8 
136658 6 
136679 5 
136725 1 
136731 4 
136744 1 
136749 1 
136751 1 
136776 20 
136778 1 
136781 3 
136788 2 
136802 1 
136811 25 
136816 1 
136819 5 
136822 2 
136827 4 
136830 2 
136832 4 
136833 1 
136834 1 
136843 11 
136854 1 
136855 5 
136856 2 
136993 2 
136999 9 
137000 5 
137001 12 
137004 16 
137007 3 
137011 18 
137012 8 
137013 2 
137019 31 
137030 11 
137031 1 
137038 1 
137140 16 
137141 8 
137152 20 
137156 12 
137172 6 
137181 23 
137186 2 
137298 2 
137334 14 
137335 2 
137336 17 
137340 1 
137429 5 
137446 1 
137449 8 
137479 1 
137521 14 
137599 62 
137604 13 
137613 3 
137617 23 
137637 1 
137640 5 
137641 16 
137644 18 
137650 21 
137655 6 
137658 4 
137662 19 
137663 13 
137671 6 
137682 10 
137685 5 
137686 1 
137694 6 
137720 21 
137728 16 
137787 2 
137801 8 
137812 2 
137847 32 
137854 7 
137901 40 
137905 21 
137932 2 
137940 4 
137987 16 
137991 22 
138010 1 
138016 2 
138059 9 
138118 12 
138138 9 
138152 1 
138181 2 
138277 18 
138280 13 
138281 3 
138290 8 
138318 3 
138320 42 
138325 8 
138328 7 
138337 25 
138420 67 
138426 7 
138433 2 
138443 21 
138445 56 
138458 17 
138466 1 
138470 52 
138471 3 
138474 1 
138479 2 
138482 32 
138484 20 
138490 6 
138492 56 
138496 15 
138500 146 
138506 6 
138513 11 
138515 25 
138521 4 
138524 25 
138527 24 
138533 95 
138541 58 
138545 63 
138547 8 
138551 131 
138559 34 
138569 17 
138570 1 
138574 30 
138580 1 
138583 90 
138586 1 
138589 2 
138594 10 
138599 7 
138603 29 
138609 16 
138705 2 
138714 35 
138747 4 
138757 19 
138763 1 
138767 1 
138771 2 
138777 3 
138868 14 
138876 17 
138907 12 
138911 31 
138933 54 
139041 15 
139055 6 
139056 3 
139058 36 
139062 23 
139066 1 
139069 36 
139070 9 
139075 14 
139076 43 
139080 62 
139082 47 
139083 1 
139084 19 
139085 4 
139086 3 
139093 128 
139097 1 
139101 9 
139142 7 
139151 9 
139159 13 
139170 21 
139179 12 
139188 32 
139193 2 
139201 43 
139207 51 
139218 44 
139219 1 
139220 18 
139223 28 
139263 3 
139270 7 
139276 65 
139283 7 
139284 6 
139288 25 
139291 22 
139292 31 
139296 37 
139297 4 
139298 3 
139299 15 
139303 18 
139306 24 
139310 21 
139312 23 
139315 28 
139316 10 
139317 20 
139320 18 
139321 3 
139322 1 
139324 79 
139325 22 
139329 1 
139331 10 
139336 13 
139337 10 
139346 17 
139377 8 
139378 3 
139384 22 
139397 1 
139415 11 
139457 1 
139475 4 
139480 5 
139488 3 
139491 5 
139496 13 
139501 19 
139505 13 
139507 81 
139514 9 
139521 1 
139522 4 
139529 5 
139533 35 
139540 3 
139548 3 
139551 5 
139559 14 
139562 3 
139575 12 
139582 11 
139586 7 
139587 55 
139588 14 
139590 1 
139594 58 
139602 30 
139607 3 
139618 3 
139624 3 
139633 22 
139642 3 
139652 14 
139664 1 
139668 23 
139691 125 
139698 5 
139700 48 
139716 16 
139727 49 
139729 41 
139732 1 
139738 9 
139740 2 
139743 4 
139750 13 
139757 3 
139760 1 
139765 13 
139771 32 
139819 2 
140069 30 
140075 3 
140092 8 
140132 50 
140142 2 
140163 63 
140173 6 
140418 9 
140504 18 
140693 31 
141322 92 
141338 221 
141384 4 
141394 7 
141397 6 
141435 7 
141465 10 
141481 1 
141494 12 
141533 3 
141543 1 
141549 1 
141553 2 
141557 15 
141565 3 
141568 130 
141573 39 
141575 27 
141581 4 
141584 2 
141633 1 
141638 12 
141649 1 
141652 5 
141663 32 
141670 4 
141673 16 
141676 2 
141683 1 
141711 5 
141712 1 
141714 21 
141715 5 
141716 1 
141722 16 
141727 18 
141729 1 
141731 1 
141734 3 
141735 68 
141739 5 
141742 13 
141743 2 
141744 23 
141745 5 
141746 1 
141747 9 
141752 53 
141757 29 
141765 2 
141774 22 
141776 3 
141784 13 
141798 4 
141801 5 
141808 16 
141816 28 
141867 2 
141879 2 
141902 2 
141904 7 
141906 18 
141914 22 
141936 52 
141937 3 
141938 13 
141941 2 
141943 8 
141952 16 
141956 3 
141958 2 
141967 15 
141976 17 
141983 3 
141986 16 
141987 4 
141995 74 
142002 4 
142003 2 
142006 1 
142007 53 
142014 24 
142021 10 
142022 2 
142032 10 
142037 2 
142039 15 
142040 9 
142050 14 
142060 148 
142063 6 
142065 17 
142068 34 
142071 6 
142074 2 
142080 2 
142098 20 
142102 51 
142125 12 
142239 3 
143191 1 
143195 6 
143201 2 
143206 1 
143224 2 
143244 3 
143250 1 
143255 18 
143263 1 
143291 7 
143303 10 
143325 6 
143334 2 
143338 11 
143346 1 
143349 8 
143354 2 
143365 6 
143369 7 
143377 14 
143381 8 
143383 2 
143394 5 
143401 9 
143409 7 
143411 2 
143413 36 
143417 3 
143419 17 
143423 1 
143425 14 
143430 32 
143431 1 
143432 24 
143437 1 
143445 14 
143448 14 
143456 4 
143458 2 
143471 47 
143476 1 
143478 15 
143483 3 
143487 2 
143491 1 
143501 22 
143507 44 
143511 39 
143521 9 
143531 2 
143534 14 
143543 18 
143547 7 
143550 7 
143551 32 
143553 15 
143554 1 
143555 39 
143558 4 
143562 1 
143563 1 
143569 1 
143572 39 
143592 55 
143596 5 
143600 7 
143602 1 
143603 6 
143607 5 
143619 2 
143622 3 
143648 4 
143656 13 
143674 43 
143684 5 
143687 6 
143691 78 
143695 8 
143701 4 
143712 2 
143728 1 
143744 9 
143756 7 
143764 8 
143770 6 
143813 9 
143868 1 
143886 1 
143897 3 
144026 4 
144072 2 
144179 2 
144197 3 
144205 5 
144336 1 
144377 2 
144484 10 
144503 1 
144514 22 
144521 2 
144785 2 
144810 1 
144976 2 
145093 1 
145161 1 
145197 2 
145410 10 
145476 8 
145571 2 
145713 2 
145746 11 
145787 27 
145839 5 
145873 8 
145885 4 
146031 5 
146041 1 
146150 7 
146156 3 
146357 2 
146414 52 
146478 2 
146532 3 
146578 21 
146789 2 
146921 1 
146948 1 
147008 3 
147056 14 
147071 6 
147075 18 
147081 1 
147095 12 
147113 2 
147273 113 
147277 21 
147279 114 
147284 33 
147286 2 
147289 68 
147290 6 
147291 83 
147294 8 
147295 8 
147297 15 
147298 33 
147301 36 
147305 6 
147315 4 
147324 203 
147325 2 
147326 55 
147329 31 
147330 10 
147332 49 
147333 60 
147334 24 
147335 15 
147336 87 
147346 25 
147354 36 
147360 3 
147366 1 
147372 21 
147378 6 
147380 19 
147383 11 
147393 2 
147419 2 
147431 18 
147443 5 
147470 12 
147477 2 
147482 47 
147493 14 
147497 4 
147504 2 
147509 8 
147512 34 
147517 9 
147532 3 
147536 33 
147539 2 
147541 2 
147544 4 
147547 56 
147549 26 
147556 8 
147562 2 
147563 5 
147566 2 
147571 1 
147582 1 
147583 1 
147587 7 
147591 4 
147601 12 
147611 5 
147618 37 
151189 3 
151193 5 
151209 1 
151212 1 
151216 12 
151220 4 
151221 10 
151224 5 
151229 11 
151233 4 
151237 23 
151239 55 
151243 4 
151244 95 
151245 1 
151246 2 
151247 53 
151252 41 
151255 23 
151258 52 
151263 8 
151265 13 
151266 2 
151267 1 
151272 4 
151274 56 
151276 38 
151277 11 
151279 19 
151280 14 
151283 2 
151287 101 
151290 5 
151291 1 
151292 7 
151293 46 
151297 32 
151303 9 
151305 1 
151307 6 
151310 2 
151312 53 
151320 1 
151323 1 
151327 19 
151396 4 
151405 16 
151415 5 
151433 2 
151442 1 
151638 1 
151649 5 
151700 7 
151769 2 
151796 22 
151801 2 
151862 8 
151904 2 
151913 63 
151924 21 
151933 13 
151937 41 
151951 10 
151976 1 
151982 6 
152041 2 
152050 8 
152058 3 
152060 9 
152062 9 
152073 1 
152082 9 
152086 2 
152094 1 
152135 1 
152140 8 
152145 8 
152147 1 
152148 11 
152152 1 
152157 10 
152159 3 
152160 5 
152161 4 
152163 3 
152164 14 
152166 1 
152173 9 
152175 5 
152176 1 
152183 155 
152188 4 
152193 79 
152206 1 
152207 1 
152212 4 
152213 2 
152218 2 
152219 2 
152220 1 
152298 1 
152328 1 
152339 6 
152344 12 
152345 5 
152351 2 
152357 6 
152363 3 
152372 14 
152492 8 
152503 13 
152513 3 
152527 3 
152530 38 
152536 6 
152539 66 
152544 2 
152549 20 
152652 12 
152653 4 
152658 28 
152677 2 
152686 19 
152688 14 
152693 1 
152800 6 
152807 12 
152819 4 
152827 1 
152837 12 
152843 24 
152978 2 
153110 119 
153144 43 
153146 4 
153147 5 
153161 2 
153195 21 
153199 8 
153285 21 
153312 5 
153315 15 
153320 16 
153355 31 
153475 1 
153486 3 
153487 3 
153505 2 
153513 3 
153549 13 
153592 17 
153607 7 
153625 2 
153736 2 
153786 9 
153797 1 
153807 3 
153812 48 
153825 14 
153855 2 
153858 10 
153859 10 
153862 10 
153865 3 
153867 1 
153914 2 
153916 7 
153930 29 
153951 3 
153956 24 
153969 7 
153976 5 
153985 2 
154002 2 
154009 4 
154012 12 
154013 3 
154021 2 
154027 6 
154040 6 
154042 1 
154048 1 
154061 2 
154066 1 
154084 7 
154093 4 
154096 1 
154101 44 
154107 7 
154128 8 
154136 2 
154151 23 
154173 13 
154275 6 
154301 12 
154313 18 
154324 3 
154331 18 
154387 1 
154401 10 
154414 2 
154424 2 
154431 14 
154447 10 
154457 16 
154469 1 
154473 1 
154482 65 
154493 4 
154496 4 
154579 17 
154597 22 
154598 11 
154605 5 
154608 9 
154610 10 
154613 4 
154614 2 
154620 9 
154631 39 
154632 7 
154638 2 
154673 7 
154675 10 
154754 38 
154770 1 
154775 20 
154777 5 
154781 14 
154784 3 
154789 18 
154794 4 
154795 11 
154800 46 
154804 18 
154806 10 
154807 20 
154808 158 
154810 1 
154813 150 
154824 52 
154832 15 
154835 9 
154839 1 
154845 50 
154855 1 
154863 15 
154864 2 
154865 1 
154866 33 
154867 3 
154868 7 
154869 13 
154870 2 
154871 60 
154872 30 
154873 37 
154874 30 
154881 1 
154885 41 
154891 1 
154892 3 
154894 6 
154895 2 
154896 25 
154901 2 
154908 9 
154916 2 
154920 8 
154925 7 
154929 2 
154954 12 
155028 4 
155031 14 
155047 4 
155048 3 
155059 16 
155061 5 
155072 104 
155090 46 
155103 11 
155188 2 
155219 22 
155259 14 
155365 20 
155370 2 
155386 5 
155395 1 
155398 2 
155404 1 
155405 2 
155417 1 
155429 12 
155516 1 
155541 24 
155546 12 
155702 7 
155731 8 
155746 3 
155841 11 
155921 26 
155925 1 
155935 4 
155987 9 
156020 6 
156022 2 
156025 10 
156077 16 
156199 4 
156202 9 
156222 3 
156231 9 
156272 10 
156281 18 
156288 8 
156318 7 
156326 32 
156337 8 
156342 1 
156395 34 
156409 8 
156418 9 
156437 10 
156441 36 
156498 2 
156514 1 
156522 116 
156538 38 
156541 4 
156555 108 
156560 4 
156579 1 
156599 5 
156630 13 
156658 1 
156660 5 
156705 7 
156726 10 
156733 2 
156756 10 
156764 3 
156786 1 
158690 25 
158698 21 
158699 2 
158703 5 
158708 45 
158711 10 
158713 109 
158717 7 
158719 31 
158722 23 
158724 17 
158727 1 
158728 35 
158730 1 
158731 124 
158734 102 
158735 30 
158742 40 
158747 9 
158753 5 
158760 7 
158763 50 
158765 8 
158768 10 
158771 14 
158773 37 
158787 4 
158791 48 
158795 8 
158797 222 
158798 4 
158799 1 
158800 67 
158802 1 
158803 71 
158805 42 
158807 1 
158811 9 
158814 14 
158815 17 
158816 49 
158818 1 
158819 63 
158820 7 
158821 36 
158823 56 
158824 7 
158826 2 
158830 7 
158837 27 
158839 18 
158842 15 
158844 9 
158849 3 
158855 9 
158858 13 
158868 3 
158877 1 
159777 2 
159802 19 
159831 13 
159902 11 
159906 11 
159913 19 
159915 8 
159916 2 
159927 13 
159930 3 
159931 13 
159934 1 
159938 2 
159939 2 
159941 2 
159947 16 
159958 45 
159964 1 
159970 12 
159987 2 
159991 18 
160016 8 
160019 7 
160020 3 
160025 49 
160030 1 
160033 1 
160041 14 
160046 6 
160049 12 
160054 6 
160061 11 
160062 3 
160065 1 
160069 2 
160073 19 
160077 24 
160085 4 
160088 15 
160095 3 
160096 4 
160131 12 
160142 1 
160147 13 
160154 14 
160156 9 
160159 4 
160178 13 
160182 6 
160185 2 
160188 11 
160192 3 
160201 10 
160204 14 
160220 1 
160234 27 
160244 3 
160280 1 
161285 30 
163776 1 
163966 1 
163985 4 
164033 1 
166104 1 
166139 1 
166154 40 
166164 16 
166168 10 
166170 2 
166173 13 
166179 5 
166183 4 
166187 2 
166190 24 
166192 13 
166193 2 
166194 2 
166198 80 
166202 1 
166205 9 
166207 3 
166211 26 
166276 2 
166281 11 
166315 9 
166349 4 
166352 2 
166356 1 
166357 40 
166361 1 
166364 1 
166369 22 
166371 5 
166372 13 
166375 7 
166379 16 
166387 27 
166392 24 
166393 1 
166395 58 
166402 7 
166404 9 
166410 22 
166412 25 
166414 23 
166420 15 
166437 8 
166481 2 
166543 11 
166547 13 
166548 62 
166550 6 
166585 5 
166588 99 
166609 2 
166685 9 
166690 31 
166694 39 
166699 29 
166703 82 
166719 17 
166727 46 
166735 8 
166738 1 
166740 44 
166763 3 
166772 7 
166776 6 
166839 8 
166869 20 
166875 6 
166897 19 
166913 22 
166920 10 
166928 6 
166940 11 
166942 5 
166949 6 
166968 1 
167005 17 
167020 6 
167073 2 
167107 1 
167114 1 
167127 1 
167137 17 
167153 10 
167169 5 
167203 12 
167205 14 
167214 14 
167231 1 
167241 19 
167256 21 
167264 6 
167265 12 
167275 52 
167276 3 
167284 11 
167306 1 
167307 4 
167315 4 
167356 1 
167395 1 
167436 1 
167440 55 
167487 19 
167503 15 
167517 2 
167579 1 
167609 1 
167627 2 
167638 6 
167639 45 
167670 19 
167697 16 
167700 15 
167781 8 
167784 9 
167813 4 
167906 12 
168083 19 
168094 19 
168105 1 
168140 10 
168200 1 
168212 8 
168227 1 
168317 1 
168396 2 
168400 11 
168551 8 
168573 5 
168586 59 
168593 3 
168606 1 
168705 4 
168741 1 
168747 39 
168751 5 
168769 22 
168776 1 
168856 6 
168860 5 
168865 2 
168878 11 
168881 14 
168887 7 
168905 2 
168909 2 
168918 29 
168926 17 
169032 45 
169034 2 
169051 17 
169054 25 
169057 27 
169063 5 
169077 2 
169085 55 
169094 76 
169104 172 
169111 1 
169112 7 
169119 100 
169125 1 
169130 19 
169159 21 
169163 7 
169169 71 
169174 3 
169176 1 
169178 10 
169182 34 
169184 2 
169186 317 
169188 1 
169189 91 
169193 2 
169196 1 
169203 84 
169214 2 
169218 5 
169229 95 
169233 2 
169239 1 
169274 29 
169307 34 
169310 1 
169337 21 
169346 13 
169353 3 
169359 9 
169368 1 
169401 1 
169463 5 
169493 12 
169513 3 
169539 13 
169560 5 
169699 30 
169847 8 
169855 1 
169864 29 
169967 5 
170088 1 
170092 1 
170121 18 
170135 10 
170203 1 
170252 1 
170287 2 
170301 1 
170391 1 
170400 1 
170429 1 
170458 2 
170463 1 
170508 3 
170579 1 
170617 1 
170621 1 
170647 2 
170672 4 
170753 3 
170772 19 
170788 5 
170805 15 
170837 8 
170848 19 
170859 3 
170878 15 
170949 6 
170953 9 
171030 1 
171062 1 
171104 3 
171122 2 
171128 1 
171238 1 
171255 6 
171266 7 
171280 1 
171281 21 
171300 4 
171307 2 
171335 1 
171353 1 
171388 20 
171395 3 
171428 12 
171482 12 
171572 12 
171597 22 
171611 5 
171628 1 
171629 7 
171634 7 
171639 16 
171642 12 
171649 26 
171745 4 
171754 18 
171768 32 
171772 3 
171787 22 
171796 6 
171819 34 
171827 2 
171840 15 
171841 119 
171843 12 
171849 56 
171861 47 
171881 12 
171890 1 
171893 56 
171898 1 
171915 2 
171976 5 
171979 56 
171996 10 
172000 35 
172039 22 
172043 8 
172045 11 
172057 1 
172060 11 
172061 6 
172063 12 
172064 11 
172067 2 
172174 4 
172186 2 
172195 6 
172199 3 
174709 1 
175166 4 
175170 5 
175173 58 
175183 22 
175187 53 
175191 5 
175194 4 
175199 5 
175206 19 
175207 14 
175212 5 
175215 6 
175220 20 
175222 1 
175226 41 
175227 3 
175232 9 
175244 4 
175245 2 
175254 7 
175259 31 
175265 17 
175266 11 
175272 7 
175278 8 
175284 2 
175285 10 
175289 12 
175291 6 
175292 2 
175295 14 
175303 3 
175401 1 
175404 23 
175424 18 
175432 7 
175433 4 
175442 16 
175445 17 
175451 1 
175458 28 
175471 6 
175476 4 
175482 18 
175487 6 
175598 6 
175604 43 
175638 30 
175689 8 
175729 11 
175774 3 
175777 2 
175778 8 
175782 9 
175978 13 
176038 15 
176041 1 
176044 1 
176058 10 
176081 45 
176094 8 
176193 15 
176196 9 
176214 7 
176217 4 
176227 4 
176279 3 
176286 2 
176307 21 
176331 101 
176337 18 
176342 8 
176348 11 
176353 1 
176361 4 
176364 8 
176384 8 
176391 2 
176454 23 
176516 1 
176526 1 
176540 8 
176597 8 
176613 6 
176620 1 
176623 23 
176632 1 
176657 1 
176673 2 
176678 79 
176688 2 
176695 42 
176725 2 
176787 2 
176812 2 
176823 6 
176836 7 
176852 10 
176867 2 
176938 10 
176964 28 
176971 6 
176981 31 
177018 1 
177020 2 
177022 6 
177035 2 
177057 139 
177062 1 
177065 8 
177131 41 
177140 12 
177154 4 
177168 9 
177172 3 
177174 1 
177189 12 
177194 9 
177201 1 
177211 11 
177219 1 
177236 1 
177239 1 
177268 9 
177278 5 
177281 2 
177297 2 
177300 1 
177312 8 
177313 1 
177321 38 
177327 7 
177346 2 
177351 11 
177355 2 
177364 1 
177374 12 
177383 2 
177406 1 
177416 30 
177421 3 
177423 22 
177425 5 
177431 23 
177451 5 
177452 4 
177457 2 
177458 2 
177466 5 
177470 7 
177474 11 
177484 1 
177486 2 
177502 1 
177507 8 
177512 15 
177514 20 
177516 1 
177520 28 
177526 4 
177538 16 
177540 6 
177571 6 
177572 3 
177588 3 
177597 2 
177610 5 
177626 2 
177649 3 
177662 2 
177663 7 
177669 21 
177680 9 
177688 5 
177702 18 
177747 21 
177752 37 
177767 18 
177792 20 
177833 29 
177859 21 
177875 13 
177892 23 
177895 1 
177908 41 
177914 1 
177924 1 
177958 3 
177961 12 
178009 2 
178025 50 
178059 23 
178065 14 
178083 11 
178102 27 
178107 2 
178114 56 
178124 17 
178130 6 
178131 3 
178166 13 
178173 15 
178187 1 
178190 3 
178202 2 
178257 29 
178298 4 
178315 19 
178375 5 
178380 53 
178413 7 
178416 2 
178530 2 
178557 9 
178566 1 
178728 1 
178745 14 
178914 3 
178947 6 
179076 1 
179170 10 
179174 15 
179183 5 
179187 4 
179221 6 
179277 11 
179320 3 
179456 7 
179458 9 
179460 13 
179468 17 
179520 3 
179578 24 
179598 23 
179603 15 
179609 1 
179635 32 
179661 232 
179670 16 
179679 4 
179688 12 
179743 34 
179780 2 
179791 1 
179818 12 
179835 26 
179839 27 
179862 27 
179905 1 
179934 6 
179953 2 
180029 2 
180090 11 
180101 94 
180103 6 
180104 1 
180110 23 
180111 16 
180123 25 
180128 80 
180133 1 
180136 33 
180139 33 
180142 2 
180150 114 
180154 73 
180160 11 
180162 54 
180164 8 
180166 17 
180168 95 
180169 1 
180170 56 
180171 61 
180174 5 
180176 40 
180178 16 
180184 40 
180187 59 
180190 1 
180191 2 
180192 17 
180195 27 
180196 1 
180197 20 
180201 10 
180205 3 
180243 2 
180343 12 
180353 22 
180358 11 
180361 39 
180376 5 
180486 6 
180494 5 
180500 5 
180507 13 
180508 3 
180518 34 
180523 46 
180533 32 
180547 1 
180559 3 
180569 2 
180670 1 
180673 19 
180681 13 
180693 29 
180701 10 
180746 10 
180823 1 
180836 15 
180847 50 
180855 3 
180858 15 
180863 3 
180869 5 
180872 3 
180877 31 
180878 14 
180880 9 
180887 10 
180895 14 
180911 10 
180928 3 
180944 45 
181034 5 
181037 79 
181039 41 
181050 21 
181058 23 
181060 9 
181082 1 
181144 2 
181147 27 
181152 3 
181153 148 
181161 3 
181163 3 
181171 2 
181175 13 
181180 2 
181184 3 
181192 96 
181196 9 
181197 21 
181200 7 
181203 18 
181205 16 
181207 19 
181209 15 
181214 262 
181221 4 
181224 14 
181230 42 
181250 1 
181277 3 
181281 12 
181288 16 
181291 9 
181292 3 
181294 5 
181295 10 
181299 2 
181300 19 
181302 7 
181304 4 
181305 1 
181319 1 
181326 17 
181331 8 
181335 4 
181339 1 
181357 13 
181374 1 
181378 1 
181393 3 
181396 9 
181407 14 
181414 9 
181422 12 
181453 40 
181472 1 
181501 4 
181524 1 
181556 1 
181566 1 
181582 82 
181591 2 
181592 164 
181600 38 
181609 1 
181614 2 
181615 14 
181617 4 
181621 2 
181635 3 
181684 15 
181744 3 
181754 8 
181760 1 
181765 73 
181773 35 
181776 30 
181777 323 
181784 7 
181788 80 
181790 2 
181796 26 
181808 26 
181813 1 
181816 92 
181825 93 
181826 42 
181827 2 
181830 10 
181833 17 
181849 5 
181967 66 
181972 19 
181984 7 
182007 75 
182015 39 
182024 20 
182051 2 
182078 5 
182079 13 
182097 27 
182109 60 
182117 2 
182127 4 
182138 5 
182145 2 
182146 23 
182148 1 
182152 11 
182154 10 
182178 24 
182194 1 
182224 3 
182227 5 
182249 33 
182285 3 
182291 106 
182294 11 
182296 33 
182302 12 
182308 2 
182312 46 
182320 84 
182324 5 
182326 8 
182333 16 
182335 5 
182340 3 
182343 3 
182346 29 
182347 28 
182348 16 
182352 18 
182355 4 
182358 6 
182359 4 
182362 9 
182375 19 
182381 1 
182391 7 
182394 5 
182400 5 
182431 3 
182467 5 
182472 15 
182482 9 
182484 1 
182485 4 
182491 16 
182496 1 
182501 17 
182507 14 
182545 10 
182549 2 
182558 1 
182566 3 
182572 4 
182615 27 
182648 1 
182671 3 
182683 3 
183017 3 
183021 3 
183163 2 
183183 1 
183202 22 
183218 1 
183221 41 
183227 1 
183357 2 
183369 3 
183421 1 
183519 2 
183524 2 
183528 2 
183533 4 
183546 1 
183560 7 
183563 3 
183568 8 
183572 34 
183573 11 
183576 35 
183580 9 
183585 186 
183589 5 
183593 2 
183595 17 
183600 41 
183608 2 
183612 2 
183629 1 
183643 1 
183645 3 
183652 2 
183681 6 
183799 33 
183818 22 
183823 3 
183829 5 
183835 3 
183866 3 
183941 3 
183953 10 
183976 1 
183998 5 
184086 34 
184122 45 
184140 2 
184163 24 
184168 39 
184226 55 
184325 1 
184327 14 
184349 14 
184359 3 
184401 1 
184412 20 
184441 2 
184477 2 
184484 15 
184513 2 
184518 2 
184522 4 
184537 6 
184544 5 
184556 35 
184577 24 
184584 2 
184641 1 
184698 8 
184703 4 
184707 4 
184714 59 
184716 11 
184723 1 
184732 43 
184736 47 
184746 105 
184752 2 
184753 4 
184755 63 
184758 27 
184766 43 
184768 4 
184778 13 
184780 17 
184786 1 
184787 15 
184797 5 
184799 33 
184800 14 
184802 42 
184808 19 
184810 4 
184818 6 
184821 7 
184831 12 
184848 24 
184881 4 
184924 13 
184945 4 
184951 23 
184954 6 
184982 2 
184986 2 
184989 8 
184999 29 
185004 81 
185007 15 
185035 12 
185103 24 
185120 15 
185147 1 
185162 1 
185259 14 
185268 1 
185277 10 
185406 19 
185425 1 
185443 7 
185452 18 
185620 19 
185637 16 
185646 1 
185728 1 
185755 10 
185768 3 
185774 51 
185786 1 
185792 24 
185794 15 
185797 1 
185807 12 
185813 51 
185814 13 
185818 1 
185819 36 
185823 66 
185830 5 
185849 2 
185873 2 
185883 10 
185887 2 
185892 33 
186012 2 
186017 7 
186023 116 
186025 1 
186027 3 
186046 7 
186051 3 
186058 7 
186194 2 
186212 9 
186215 2 
186223 10 
186225 3 
186226 14 
186231 23 
186266 3 
186358 1 
186370 6 
186417 5 
186444 4 
186539 3 
186551 8 
186564 1 
186615 1 
186626 5 
186642 26 
186658 3 
186664 4 
186711 24 
186814 73 
186842 138 
186883 3 
186895 33 
186904 1 
186918 15 
186927 16 
186935 5 
187043 4 
187052 1 
187090 2 
187115 1 
187117 6 
187119 16 
187133 11 
187149 4 
187252 9 
187260 9 
187295 4 
187321 12 
187363 7 
187388 27 
187508 21 
187708 23 
187746 21 
187784 1 
187901 22 
187907 59 
187914 1 
187922 13 
187927 4 
187932 153 
187938 1 
187939 6 
187942 90 
187951 85 
187955 4 
187957 17 
187958 18 
187969 17 
187971 11 
187972 54 
187975 100 
187980 2 
187981 5 
187982 12 
187984 26 
187987 1 
187993 10 
187996 1 
188003 23 
188013 1 
188014 3 
188039 4 
188044 2 
188107 86 
188115 24 
188132 1 
188137 31 
188224 5 
188327 4 
188402 36 
188414 2 
188448 4 
188733 12 
188736 26 
188757 2 
188762 12 
188766 3 
188772 7 
188783 19 
188802 18 
188816 4 
188821 14 
188836 5 
188848 2 
188871 7 
188875 45 
188917 19 
188923 36 
188927 19 
188939 6 
188950 3 
188960 3 
188966 2 
188973 7 
189056 1 
189071 1 
189081 14 
189088 45 
189099 122 
189107 57 
189111 1 
189118 18 
189132 1 
189140 1 
189196 1 
189315 2 
189374 15 
189452 12 
189458 38 
189492 21 
189500 78 
189502 1 
189503 17 
189507 5 
189560 1 
189600 24 
189685 9 
189687 6 
189693 1 
189741 35 
189752 6 
189758 8 
189765 8 
189769 2 
189770 2 
189775 1 
189783 3 
189793 30 
189795 6 
189798 1 
189799 12 
189801 1 
189802 42 
189805 45 
189807 1 
189853 1 
189858 6 
189862 15 
189868 6 
189885 38 
189893 38 
189917 7 
189945 62 
189970 57 
189979 4 
189994 16 
190007 2 
190008 37 
190011 8 
190019 17 
190028 1 
190032 4 
190043 14 
190050 7 
190053 5 
190071 8 
190076 2 
190080 12 
190083 4 
190086 1 
190095 6 
190109 2 
190116 6 
190121 9 
190125 1 
190136 7 
190139 10 
190145 5 
190148 1 
190153 3 
190160 11 
190165 1 
190174 12 
190189 1 
190193 1 
190209 2 
190220 2 
190221 2 
190226 2 
190229 2 
190251 3 
190289 1 
190328 1 
190369 2 
190396 10 
190402 2 
190408 4 
190414 1 
190415 1 
190416 1 
190423 7 
190427 1 
190436 2 
190440 1 
190486 2 
190500 14 
190508 7 
190525 1 
190544 14 
190574 4 
190582 2 
190591 6 
190608 3 
190617 2 
190625 5 
190634 1 
190666 3 
190692 13 
190704 9 
190744 1 
190784 7 
190811 6 
190831 33 
190917 1 
190921 1 
190943 44 
190985 5 
190989 27 
191023 1 
191028 11 
191032 2 
191036 23 
191057 1 
191061 4 
191088 1 
191092 10 
191097 30 
191100 2 
191109 6 
191114 8 
191115 4 
191127 2 
191142 1 
191199 9 
191235 17 
191238 2 
191240 26 
191254 9 
191259 11 
191270 21 
191280 3 
191285 1 
191321 23 
191345 1 
191365 29 
191370 2 
191379 15 
191417 1 
191424 8 
191430 1 
191447 24 
191454 9 
191462 9 
191465 21 
191479 21 
191483 113 
191487 3 
191497 2 
191517 3 
191525 11 
191535 2 
191543 4 
191554 2 
191562 6 
191572 6 
191573 16 
191582 13 
191587 39 
191595 29 
191603 1 
191615 2 
191627 10 
191629 9 
191639 1 
191653 3 
191669 10 
191678 58 
191688 1 
191690 7 
191693 16 
191696 8 
191698 6 
191723 5 
191739 24 
191742 2 
191775 26 
191779 9 
191800 11 
191822 5 
191829 16 
191870 9 
191881 14 
191883 3 
191889 4 
191892 24 
191912 6 
191925 53 
191938 10 
191944 1 
191951 76 
191961 27 
191964 12 
191970 69 
191977 30 
191981 5 
191984 15 
192014 45 
192016 3 
192018 57 
192023 8 
192027 16 
192029 15 
192030 7 
192033 61 
192041 73 
192045 91 
192046 7 
192047 6 
192049 20 
192053 20 
192055 16 
192058 18 
192065 44 
192067 57 
192072 1 
192094 7 
192120 5 
192128 31 
192133 18 
192141 43 
192149 9 
192159 82 
192172 38 
192180 5 
192187 16 
192215 2 
192227 24 
192230 6 
192242 1 
192255 2 
192303 1 
192314 3 
192369 1 
192385 3 
192391 9 
192394 10 
192401 10 
192410 4 
192413 6 
192420 8 
192421 1 
192424 113 
192428 18 
192432 11 
192438 29 
192444 20 
192445 1 
192446 42 
192451 69 
192452 51 
192453 1 
192454 3 
192455 36 
192457 4 
192462 19 
192494 6 
192501 20 
192506 6 
192507 1 
192509 1 
192514 3 
192519 36 
192525 8 
192529 1 
192531 54 
192536 21 
192692 5 
192698 16 
192701 17 
192709 10 
192729 6 
192844 90 
192847 1 
192852 5 
192909 79 
192926 1 
193067 10 
193182 10 
193198 24 
193351 29 
193373 15 
193388 5 
193521 1 
193525 12 
193543 1 
193552 5 
193678 2 
193686 3 
193697 8 
193803 3 
193827 27 
194124 11 
194128 1 
194275 5 
194430 10 
194701 3 
194725 18 
194779 12 
195014 3 
195104 12 
195174 4 
195192 4 
195196 19 
195232 6 
195301 4 
195335 1 
195391 2 
195399 1 
195404 1 
195441 1 
195446 1 
195481 1 
195538 1 
195703 12 
195789 12 
195847 6 
195925 2 
195985 11 
196011 10 
196014 67 
196021 5 
196075 1 
196090 1 
196196 15 
196204 7 
196211 2 
196223 20 
196272 20 
196335 14 
196341 15 
196350 14 
196384 27 
196406 12 
196431 49 
196447 11 
196453 18 
196527 7 
196540 6 
196560 4 
196601 22 
196611 28 
196745 4 
196781 4 
196809 5 
196815 8 
197025 3 
197066 19 
197094 4 
197115 7 
197406 4 
197444 5 
197460 1 
197605 1 
197644 2 
197918 19 
197960 1 
198009 3 
198078 9 
198105 2 
198127 1 
198139 17 
198143 3 
198146 30 
198313 2 
198321 1 
198327 1 
198336 14 
198344 1 
198385 36 
198473 1 
198495 4 
198523 2 
198755 2 
198766 1 
198775 1 
198784 97 
198791 2 
198814 48 
198931 3 
198975 1 
199114 1 
199173 1 
200281 1 
200449 1 
200460 1 
200512 5 
200620 3 
201181 2 
202901 1 
202918 17 
203059 10 
203415 2 
203828 8 
203904 7 
204205 1 
206273 6 
206291 2 
206295 6 
206300 9 
206309 4 
206327 24 
206331 4 
206335 1 
206342 1 
206358 7 
206369 80 
206393 10 
206400 1 
206436 15 
206439 7 
206443 10 
206459 6 
206463 2 
206474 3 
206477 1 
206480 4 
206517 23 
206590 3 
206591 6 
206609 71 
206628 9 
206715 1 
206776 2 
206810 1 
206855 1 
206868 1 
206929 7 
207059 1 
207093 1 
207220 3 
207699 31 
207724 10 
207745 1 
207748 4 
207765 28 
207774 40 
207777 2 
207790 51 
208107 30 
208116 1 
208134 79 
208137 53 
208148 4 
208153 1 
208158 2 
208170 1 
208183 1 
208556 6 
208665 1 
208668 77 
210214 1 
210752 2 
210775 1 
210885 1 
210903 7 
210920 2 
220235 3 
220241 11 
220269 3 
220280 3 
220291 7 
220295 2 
220310 23 
220313 2 
220323 8 
220327 1 
220445 1 
220584 6 
220626 7 
220678 1 
220681 18 
220703 4 
220706 9 
222597 8 
222601 1 
222949 4 
223166 8 
223709 1 
223754 1 
223759 5 
223766 3 
223778 3 
224749 8 
224847 2 
225106 1 
226504 7 
227874 3 
228451 1 
228514 12 
228534 1 
228940 1 
229083 1 
variableStep chrom=chrII
58 8 
62 10 
119 11 
127 16 
136 4 
137 9 
141 30 
144 10 
147 2 
153 1 
158 5 
162 3 
171 8 
181 1 
188 21 
191 1 
201 1 
237 10 
1206 16 
1437 9 
1671 5 
1825 1 
1832 1 
1845 3 
1862 1 
5066 1 
5850 10 
5958 10 
5961 7 
5963 30 
5969 25 
5973 11 
5976 4 
5980 11 
5991 3 
6001 20 
6006 14 
6044 1 
6090 1 
6205 11 
6220 43 
6226 91 
6239 4 
6258 93 
6266 16 
6297 22 
6301 83 
6495 5 
6857 2 
6896 2 
6922 5 
6929 2 
7053 9 
7195 3 
7230 24 
7237 6 
7243 10 
7248 5 
7259 130 
7268 75 
7290 3 
7295 6 
7306 40 
7309 6 
7310 1 
7311 1 
7324 2 
7327 2 
7330 4 
8261 13 
8269 4 
8277 3 
8301 2 
8310 6 
8312 11 
8323 11 
8327 14 
8328 9 
8343 29 
8347 34 
8353 4 
8357 36 
8365 27 
8378 3 
8381 2 
8388 44 
8389 1 
8396 6 
8399 20 
8430 4 
8569 1 
8582 43 
8711 23 
8777 35 
8890 1 
8893 16 
8913 2 
8939 6 
8988 11 
8996 12 
9527 2 
9609 1 
9670 7 
9688 7 
9694 52 
9699 1 
9700 2 
9701 27 
9706 5 
9712 5 
9845 9 
9853 3 
9868 11 
9874 30 
9876 4 
9910 3 
9914 8 
9916 3 
9924 12 
10100 4 
10103 1 
10110 9 
10111 1 
10209 1 
10224 54 
10281 27 
10390 7 
10427 19 
10531 1 
10537 3 
10552 35 
10566 29 
10572 24 
10574 2 
10587 1 
10593 25 
10596 26 
10600 11 
10604 19 
10618 49 
10626 130 
10631 5 
10643 11 
10647 3 
10651 26 
10657 19 
10660 14 
10668 15 
10677 21 
10679 79 
10680 1 
10694 12 
10713 7 
10721 5 
10860 2 
10871 1 
10872 20 
10893 1 
11030 4 
11044 45 
11083 61 
11184 1 
11239 3 
11396 5 
11453 11 
11491 3 
11628 3 
11646 56 
11652 6 
11782 33 
11953 3 
12034 13 
12129 5 
12152 3 
12291 4 
12343 13 
12537 8 
12674 5 
12752 2 
12866 22 
13199 1 
13240 5 
13251 13 
13362 1 
13487 6 
13522 4 
13668 6 
13700 21 
13840 15 
13876 84 
13922 2 
13977 14 
13982 6 
13990 14 
13997 2 
14007 1 
14008 24 
14013 24 
14017 38 
14023 8 
14031 4 
14038 3 
14039 88 
14041 1 
14044 16 
14052 5 
14057 2 
14063 10 
14069 8 
14072 11 
14101 38 
14136 9 
14170 1 
14229 12 
14251 8 
15351 1 
15559 1 
15982 1 
17789 3 
17828 3 
17954 32 
17973 14 
17984 1 
17991 1 
17998 6 
18003 5 
18005 3 
18022 46 
18033 22 
18046 21 
18059 38 
18073 4 
18077 1 
18084 3 
18085 2 
18094 16 
18102 19 
18117 6 
18121 20 
18123 8 
18128 21 
18141 5 
18228 3 
18248 2 
18275 26 
18282 5 
18284 31 
18414 5 
18461 3 
18545 2 
18577 5 
18586 6 
18593 13 
18600 19 
18605 30 
18608 7 
18618 1 
18626 11 
18631 5 
18645 10 
18652 22 
18673 16 
18694 10 
18788 9 
18796 2 
18803 22 
18806 1 
18831 3 
18956 2 
19055 2 
19062 6 
19275 8 
19313 1 
19325 6 
19338 14 
19727 3 
19800 8 
19907 43 
20062 57 
20115 33 
20493 8 
20551 13 
20658 15 
20660 19 
20678 2 
20708 1 
20843 85 
20868 2 
20902 2 
20997 6 
21049 4 
21052 18 
21140 1 
21168 10 
21201 16 
21228 1 
21311 16 
21322 10 
21325 7 
21328 6 
21332 10 
21333 1 
21338 44 
21342 5 
21346 12 
21354 17 
21355 20 
21358 12 
21360 143 
21364 25 
21366 63 
21369 19 
21371 58 
21372 20 
21373 1 
21374 11 
21379 12 
21409 36 
21412 3 
21427 78 
21441 19 
21444 44 
21447 17 
21457 1 
21471 20 
21506 11 
21542 70 
21604 1 
21605 2 
21609 18 
21613 8 
21629 32 
21656 14 
21901 2 
21945 9 
22106 28 
22275 5 
22808 1 
23032 1 
23160 4 
23192 23 
23359 3 
23480 4 
23650 1 
23687 7 
23803 7 
23814 9 
23815 3 
23822 4 
23850 1 
23864 6 
23872 96 
23875 139 
23880 43 
23882 77 
23883 1 
23886 3 
23891 3 
23924 24 
23926 1 
23927 5 
23935 22 
23937 2 
23938 44 
23940 1 
23943 58 
23955 29 
23973 2 
24092 6 
24118 1 
24121 5 
24127 2 
24262 2 
24304 11 
24318 4 
24407 4 
24495 6 
24579 79 
24587 1 
24620 15 
24628 2 
24760 17 
24765 3 
24804 7 
24883 3 
24889 1 
24897 1 
24960 1 
24968 2 
24986 21 
25069 1 
25073 7 
25106 6 
25135 28 
25143 61 
25153 8 
25161 11 
25179 10 
25218 53 
25277 3 
25282 5 
25285 32 
25288 12 
25333 1 
25348 41 
25360 4 
25404 1 
25480 14 
25513 30 
25582 14 
25630 2 
25655 19 
25685 29 
25708 27 
25739 12 
25754 6 
25818 3 
25840 20 
25853 70 
25861 24 
25882 3 
25986 16 
25992 44 
25997 13 
26010 4 
26106 1 
26135 12 
26143 1 
26197 9 
26323 1 
26606 10 
26625 11 
26736 2 
26787 2 
26950 2 
27048 122 
27056 2 
27232 11 
27333 3 
27553 1 
27594 1 
27734 9 
27749 40 
27879 4 
27925 1 
28034 3 
28042 16 
28044 3 
28054 16 
28058 110 
28082 13 
28087 76 
28096 4 
28097 19 
28106 28 
28111 9 
28112 27 
28125 8 
28131 8 
28141 46 
28193 2 
28203 3 
28206 1 
28214 47 
28232 1 
28258 24 
28262 9 
28299 3 
28358 8 
28361 17 
28368 7 
28369 22 
28391 5 
28396 7 
28402 50 
28405 17 
28415 3 
28426 20 
28429 13 
28468 1 
28484 4 
28509 11 
28510 2 
28522 3 
28567 18 
28569 3 
28592 12 
28632 15 
28648 1 
28659 18 
28670 6 
28678 1 
28680 7 
28683 3 
28684 2 
28686 61 
28711 35 
28720 2 
28732 23 
28739 9 
28751 15 
28754 84 
28755 6 
28757 28 
28761 36 
28801 15 
28806 4 
28811 73 
28815 31 
28817 1 
28823 90 
28827 13 
28828 1 
28834 10 
28837 11 
28875 73 
28877 27 
28887 162 
28892 3 
28893 27 
28894 10 
28897 26 
28902 27 
28907 13 
28933 7 
28944 16 
28946 6 
28949 18 
28954 92 
28959 12 
28965 32 
28971 2 
28974 32 
28976 1 
28982 3 
29000 26 
29007 36 
29020 29 
29022 37 
29028 23 
29036 16 
29042 1 
29055 7 
29068 115 
29132 5 
29191 1 
29238 32 
29251 2 
29268 1 
29295 6 
29340 27 
29344 14 
29361 44 
29365 17 
29368 44 
29373 35 
29375 40 
29376 56 
29380 39 
29389 11 
29396 2 
29401 5 
29403 62 
29408 19 
29410 2 
29419 3 
29425 3 
29496 7 
29512 35 
29529 1 
29537 18 
29543 2 
29577 1 
30010 1 
30449 1 
30499 3 
30517 1 
30778 7 
31483 1 
32841 20 
33038 1 
33056 53 
33096 3 
33198 21 
33220 5 
33660 9 
33663 16 
33944 13 
34507 1 
34513 1 
34518 1 
34587 3 
34611 7 
34661 4 
34683 1 
34687 1 
35174 34 
35582 1 
35632 3 
35660 4 
35690 6 
35744 5 
35749 1 
35757 18 
35769 3 
35772 2 
35811 1 
36274 61 
36285 6 
36293 3 
36299 22 
36304 19 
36311 25 
36315 27 
36316 4 
36322 3 
36331 9 
36341 81 
36388 13 
36420 11 
36452 54 
36461 7 
36505 4 
36506 4 
36509 1 
36513 3 
36518 42 
36526 1 
36527 1 
36535 10 
36544 2 
36552 1 
36560 8 
36563 3 
36571 45 
36605 1 
36614 3 
36616 41 
36625 5 
36630 3 
36631 1 
36642 7 
36651 1 
36663 5 
36666 3 
36676 12 
36684 1 
36686 11 
36688 2 
36694 3 
36812 2 
36870 1 
38908 1 
38912 1 
38980 2 
38985 2 
38996 10 
39004 4 
39012 2 
39033 2 
39037 17 
39044 12 
39056 9 
39060 13 
39063 2 
39083 1 
39115 12 
39118 1 
39250 2 
39440 1 
39442 20 
39550 9 
39748 1 
39749 53 
39841 54 
39888 55 
39981 16 
40059 8 
40071 16 
40124 3 
40447 19 
40461 3 
40600 2 
40608 1 
40629 2 
40667 6 
40670 10 
40686 17 
40688 3 
40690 1 
40691 35 
40704 1 
40707 3 
40712 4 
40715 18 
40721 15 
40725 2 
40730 8 
43055 35 
43095 64 
43158 3 
43169 12 
43201 7 
43208 14 
43214 30 
43215 1 
43216 21 
43227 6 
43231 5 
43291 3 
43380 3 
43385 2 
43394 6 
43410 1 
43413 4 
43422 3 
43426 3 
43432 9 
43591 49 
43608 1 
43746 1 
43882 3 
44047 17 
44052 34 
44080 4 
44231 11 
44359 3 
44596 19 
44728 1 
44979 2 
45029 1 
45041 1 
45046 39 
45047 7 
45061 11 
45062 12 
45073 42 
45093 89 
45098 2 
45099 17 
45100 58 
45111 16 
45126 22 
45136 71 
45143 29 
46459 3 
46480 11 
46506 21 
46523 14 
46540 1 
46626 2 
46633 7 
46644 1 
46660 41 
46679 3 
46699 6 
46702 5 
46718 1 
46728 42 
46736 6 
46740 108 
46748 1 
46767 4 
46793 5 
46823 19 
46887 67 
46891 3 
47009 1 
47028 1 
47034 2 
47035 62 
47049 38 
47065 2 
47078 23 
47181 10 
47200 32 
47212 6 
47218 5 
47222 4 
47226 9 
47229 2 
47230 2 
47234 1 
47239 49 
47245 3 
47246 1 
47254 3 
47259 8 
47266 7 
47290 19 
47298 3 
47308 6 
47315 52 
47325 5 
47332 51 
47409 6 
47427 28 
47481 1 
47494 44 
47513 6 
47556 15 
47591 19 
47633 1 
47669 3 
47739 2 
47788 1 
47813 2 
47958 33 
48046 3 
48135 28 
48194 2 
48317 2 
48521 3 
48666 17 
48685 47 
48693 14 
48697 2 
48699 3 
48702 1 
48721 28 
48725 25 
48754 14 
48758 5 
48759 22 
48764 14 
48771 4 
48927 7 
49123 4 
49147 50 
49273 55 
49294 99 
49306 2 
49420 2 
49433 21 
49436 30 
49465 14 
49471 8 
49482 23 
49487 1 
49488 1 
49490 1 
49505 1 
49513 2 
49520 17 
49525 6 
49527 18 
49535 1 
49639 3 
49663 9 
49667 15 
49678 16 
49692 8 
49699 6 
49813 4 
49859 64 
49877 9 
49894 34 
50021 2 
50034 1 
50055 11 
50135 20 
50223 6 
50245 2 
50331 14 
50544 5 
50550 2 
50564 1 
50640 37 
50641 15 
50647 9 
50666 2 
50675 34 
50688 3 
50794 14 
50801 4 
50821 7 
50822 9 
50830 6 
50840 13 
50868 11 
50884 10 
50955 6 
50965 2 
51078 1 
51114 16 
51132 47 
51177 6 
51284 16 
51317 6 
51366 12 
51381 13 
51385 9 
51404 2 
51405 35 
51424 2 
51430 83 
51439 1 
51445 5 
51473 23 
51551 17 
51569 1 
51584 43 
51628 24 
51635 2 
51695 2 
51790 7 
51791 23 
51818 5 
51832 1 
51852 23 
51976 4 
52035 2 
52066 14 
52074 7 
52081 2 
52082 3 
52085 5 
52151 3 
52321 28 
52390 12 
52398 28 
52509 1 
52549 1 
52595 5 
52727 13 
52767 7 
53124 27 
53512 29 
53623 6 
53652 38 
53833 3 
53930 8 
53969 1 
54023 13 
54055 1 
54279 7 
54303 13 
54393 1 
54773 7 
54939 34 
55342 7 
55501 8 
55520 3 
55605 17 
55633 12 
55770 7 
55838 1 
56349 1 
56610 8 
56711 2 
57123 1 
57667 12 
57688 19 
57745 7 
57767 2 
58006 38 
58051 1 
58187 17 
58191 3 
58317 80 
58461 19 
58646 11 
59133 36 
59246 10 
59464 1 
59486 1 
59493 48 
59595 22 
59621 1 
59626 41 
59629 14 
59638 1 
59639 49 
59640 6 
59643 32 
59647 1 
59648 20 
59649 42 
59657 3 
59661 1 
59669 1 
59697 5 
59716 2 
59746 37 
60091 1 
60226 2 
60329 15 
60654 1 
60657 7 
60838 1 
60840 2 
60841 5 
60844 9 
60866 1 
60873 4 
60877 9 
60884 12 
60918 1 
60925 4 
60951 1 
60964 1 
61061 1 
61108 27 
61115 96 
61130 4 
61151 5 
61304 6 
61325 1 
61399 27 
61424 4 
62556 11 
62685 4 
62695 9 
62717 4 
62718 1 
62724 5 
62737 10 
62741 1 
62745 9 
62756 1 
62760 1 
62802 3 
62830 31 
62850 23 
62860 7 
62965 13 
63279 39 
63285 3 
63310 10 
63391 47 
63474 11 
63486 4 
63502 6 
63519 3 
63525 1 
63527 6 
63529 3 
63539 53 
63548 4 
63551 59 
63554 4 
63555 3 
63559 47 
63562 4 
63565 9 
63566 6 
63567 2 
63570 11 
63573 2 
63577 14 
63581 4 
63582 47 
63586 32 
63595 3 
63598 3 
63603 19 
63608 6 
63612 1 
63614 1 
63615 76 
63624 5 
63631 1 
63635 2 
63661 1 
63697 20 
63841 26 
64167 6 
64266 6 
64294 24 
64323 19 
64361 28 
64678 18 
64788 9 
65102 2 
65369 5 
65736 8 
65739 7 
65746 4 
65932 1 
66120 39 
66154 12 
66159 6 
66165 27 
66177 12 
66180 1 
66181 1 
66195 61 
66203 31 
66365 1 
66378 9 
66388 4 
66407 9 
66416 8 
66427 8 
66439 23 
66442 10 
66467 20 
66477 4 
66490 7 
66536 5 
66860 1 
66875 1 
67007 5 
67160 6 
67187 2 
67197 4 
67324 9 
69558 6 
69577 2 
69588 53 
69602 28 
69606 22 
69610 2 
69620 68 
69625 56 
69628 19 
69680 10 
69829 5 
69835 1 
69843 12 
69878 1 
69885 27 
69905 3 
70054 2 
70177 1 
70192 3 
70215 2 
70230 2 
70402 4 
70406 6 
70535 22 
70550 4 
70723 11 
70785 15 
70845 34 
71195 1 
71198 26 
71203 20 
71206 79 
71214 16 
71216 27 
71223 1 
71224 13 
71229 74 
71238 6 
71241 10 
71248 45 
71269 5 
71416 10 
71423 6 
71436 5 
71439 26 
71441 18 
71444 13 
71447 5 
71474 14 
71479 38 
71481 8 
71482 12 
71487 9 
71494 1 
71497 1 
71515 8 
71522 9 
71534 20 
71557 5 
71720 7 
71849 25 
71853 2 
71858 1 
71863 8 
71866 5 
72010 24 
72065 3 
72155 1 
72320 80 
72340 3 
72597 4 
72753 8 
72773 22 
72793 24 
72800 16 
72886 85 
72914 1 
73038 2 
73056 2 
73067 12 
73114 5 
73128 60 
73134 31 
73176 23 
73202 25 
73218 51 
73640 12 
73686 8 
73726 36 
73949 5 
73961 11 
73966 1 
74025 11 
74068 17 
74097 7 
74309 53 
74419 1 
74489 19 
74586 62 
74606 15 
74628 21 
74633 6 
74634 1 
74635 2 
74640 18 
74761 4 
74774 2 
74779 3 
74785 1 
74788 15 
74796 8 
74799 3 
74806 3 
74809 27 
74811 12 
74821 1 
74842 2 
75045 20 
75053 31 
75061 33 
75082 11 
75128 35 
75134 6 
75135 4 
75136 4 
75137 77 
75138 5 
75144 12 
75146 49 
75149 7 
75156 41 
75162 6 
75165 3 
75301 1 
75324 24 
75344 51 
75353 12 
75472 4 
75479 1 
75488 20 
75493 6 
78238 1 
78289 3 
78379 1 
78422 3 
78905 1 
79129 3 
79208 1 
79576 3 
79594 1 
79748 9 
79751 24 
79763 13 
79775 7 
79809 68 
79819 7 
79823 4 
79830 2 
79831 61 
79843 6 
79851 13 
79856 5 
79860 6 
79985 1 
80053 4 
80139 1 
80166 1 
80471 5 
80479 2 
80627 1 
80708 2 
80789 27 
80797 3 
80798 22 
80808 5 
80831 19 
80841 18 
80866 7 
80870 3 
80899 9 
80913 70 
80917 4 
80926 38 
80927 51 
80938 33 
80989 17 
81766 2 
82521 16 
82852 1 
84324 37 
84332 6 
84353 4 
84360 5 
84363 14 
84366 14 
84371 5 
84372 9 
84378 16 
84386 157 
84393 6 
84396 46 
84399 7 
84437 9 
84458 1 
84470 60 
84489 24 
84490 17 
84497 27 
84502 49 
84510 82 
84528 3 
84529 68 
84541 18 
84549 1 
84590 5 
84603 4 
84616 8 
84635 3 
84654 17 
84673 32 
84697 2 
84711 1 
84725 1 
84752 6 
84829 4 
84842 3 
84846 3 
84852 15 
84865 4 
84962 3 
85072 30 
85091 7 
85131 11 
85251 22 
85389 3 
85395 12 
85734 1 
85788 37 
85793 9 
85840 4 
85878 9 
85907 15 
85986 2 
86038 13 
86147 10 
86326 8 
86331 4 
86397 28 
86475 6 
86509 41 
86569 8 
86609 3 
86670 15 
86682 16 
86691 1 
86702 1 
86712 3 
86731 6 
86740 3 
86742 6 
86753 3 
86755 30 
86767 3 
86771 27 
87509 1 
87709 1 
87854 55 
87859 2 
87862 18 
87867 25 
87878 66 
87919 11 
87927 57 
87930 23 
87933 44 
87935 6 
87941 197 
87949 119 
87961 36 
87963 33 
87967 1 
87973 28 
87983 25 
87999 3 
88009 3 
88067 1 
88145 9 
88157 25 
88165 3 
88196 1 
88311 33 
88315 55 
88331 32 
88347 4 
88348 10 
88355 13 
88373 28 
88375 1 
88386 2 
88390 24 
88391 3 
88394 59 
88397 7 
88406 33 
88430 15 
88438 51 
89821 19 
89827 2 
89831 6 
89848 9 
89851 5 
89862 3 
89864 1 
89868 11 
89871 7 
89872 3 
89873 11 
89875 1 
89879 50 
89882 1 
89884 7 
89885 16 
89887 2 
89890 11 
89891 1 
89893 19 
89896 17 
89907 4 
89919 15 
89925 49 
89928 4 
89933 85 
89947 1 
90305 7 
90384 4 
90403 16 
90511 1 
90515 1 
90520 2 
90529 17 
90538 7 
90544 93 
90545 2 
90548 16 
90550 3 
90552 79 
90558 2 
90564 13 
90573 11 
90578 7 
90579 1 
90585 53 
90598 3 
90605 15 
90622 6 
90743 38 
90789 26 
90920 21 
90930 1 
90971 5 
90981 2 
90988 41 
91016 2 
91088 1 
91110 2 
91118 1 
91122 5 
91129 3 
91261 1 
91296 12 
91527 18 
91562 14 
91587 13 
91610 1 
91725 7 
91743 10 
91766 6 
91868 10 
91917 5 
91919 1 
92052 1 
92071 5 
92086 15 
92090 1 
92226 5 
92254 28 
92261 1 
92264 13 
92272 1 
92283 22 
92290 9 
92291 2 
92304 1 
92305 2 
92315 6 
92318 53 
92325 28 
92330 2 
92333 3 
92367 35 
92370 24 
92478 11 
92483 2 
92650 12 
92961 3 
92964 1 
93110 103 
93152 65 
93269 14 
93458 16 
93481 1 
93510 1 
93516 24 
93543 11 
93546 3 
93548 10 
93555 2 
93677 22 
93696 4 
93701 1 
93704 2 
93735 4 
93741 1 
93810 14 
93883 1 
93962 2 
94080 1 
94093 35 
94329 1 
94347 6 
94362 3 
94421 5 
94450 4 
94490 1 
94509 4 
94638 1 
94905 4 
95240 3 
95486 53 
95516 1 
95536 36 
95681 9 
95818 58 
95834 8 
95990 3 
96025 7 
96132 28 
96161 3 
96171 30 
96175 3 
96180 26 
96183 7 
96188 11 
96211 12 
96230 1 
96234 27 
96238 2 
96241 2 
96244 10 
96245 20 
96251 109 
96253 48 
96254 3 
96255 1 
96259 7 
96261 7 
96267 9 
96268 60 
96269 76 
96273 10 
96276 45 
96280 30 
96285 3 
96288 21 
96311 27 
96315 1 
96319 31 
96324 2 
96325 29 
96327 10 
96331 14 
96337 35 
96347 24 
96380 76 
96427 1 
96442 2 
96451 2 
96459 1 
96468 1 
96590 2 
96593 9 
96688 5 
96725 2 
96780 3 
96791 19 
96798 5 
96819 24 
96820 31 
96872 2 
96873 13 
96945 1 
96946 23 
97007 1 
97030 14 
97049 6 
97088 3 
97091 1 
97104 39 
97128 9 
97152 10 
97291 1 
97361 32 
97395 305 
97440 7 
97539 7 
97608 18 
97802 15 
97833 2 
97900 4 
97927 18 
97945 2 
98032 1 
98116 10 
98155 2 
98225 12 
98243 1 
98328 12 
98654 6 
98706 7 
98990 1 
99073 5 
99096 23 
99117 18 
99205 20 
99244 23 
99264 1 
99283 3 
99383 6 
99542 7 
100012 1 
100183 9 
100222 6 
100227 13 
100230 33 
100234 1 
100235 21 
100237 15 
100244 4 
100258 4 
100275 5 
100296 3 
100306 11 
100314 1 
100315 6 
100319 4 
100328 6 
100337 7 
100346 16 
100361 16 
100443 25 
100448 14 
100483 2 
100498 10 
100502 1 
100577 5 
100800 3 
100867 2 
100872 37 
100890 17 
100896 4 
100924 5 
101081 12 
101202 12 
101212 15 
101228 3 
101234 47 
101254 61 
101265 16 
101270 1 
101274 3 
101284 1 
101290 19 
101305 14 
101312 2 
101368 2 
101389 1 
101397 5 
101409 1 
101411 1 
101446 1 
101740 5 
101744 3 
101757 33 
101761 13 
101766 13 
101776 23 
101784 29 
101790 5 
101794 2 
101795 1 
101815 5 
101829 5 
101981 19 
101988 41 
101996 20 
102007 55 
102011 34 
102035 23 
102113 7 
102154 4 
102162 39 
102169 22 
102176 33 
102345 31 
102369 22 
102684 17 
103147 1 
103153 3 
103246 4 
103425 13 
103470 1 
103479 14 
103503 13 
103633 3 
103701 1 
103760 72 
103772 3 
103821 11 
103911 7 
103912 1 
104070 57 
104089 4 
104095 13 
104102 29 
104109 11 
104113 4 
104114 7 
104119 28 
104133 3 
104134 8 
104139 49 
104153 9 
104158 7 
104167 80 
104170 12 
104176 6 
104184 68 
104190 33 
104207 10 
104369 1 
104510 8 
104513 1 
104663 15 
104689 20 
104692 7 
104782 17 
105005 1 
105031 2 
105032 3 
105144 2 
105181 3 
105189 2 
105239 8 
105249 5 
105287 2 
105303 17 
105368 43 
105390 1 
105391 1 
105395 62 
105401 1 
105427 4 
105428 3 
105429 1 
105449 6 
105541 6 
105559 9 
105612 77 
105772 3 
105781 16 
105794 2 
105800 4 
106298 2 
106557 15 
106602 1 
106886 3 
107016 9 
107059 1 
107107 1 
107195 1 
107213 4 
107230 2 
107516 8 
107537 6 
107540 95 
107543 5 
107551 55 
107558 17 
107560 1 
107577 17 
107585 77 
107590 24 
107611 2 
107618 24 
107623 13 
107645 13 
107665 29 
107771 1 
107817 15 
107823 63 
107826 38 
107829 1 
107830 7 
107841 8 
107867 16 
107878 45 
107884 3 
107897 3 
107989 4 
107998 34 
108019 3 
108032 13 
108077 2 
108149 3 
108176 10 
108319 2 
108494 1 
108502 1 
108640 2 
108859 6 
108973 47 
109128 14 
109232 23 
109301 4 
109411 10 
109434 2 
109559 3 
109670 24 
109756 8 
109939 1 
110027 2 
110035 2 
110041 2 
110096 1 
110209 1 
110298 2 
110386 17 
110549 1 
110575 16 
110587 13 
110608 7 
110615 7 
110630 12 
110635 131 
110642 1 
110644 21 
110653 4 
110664 30 
110701 6 
110933 31 
110939 31 
111109 31 
111224 1 
111244 56 
111250 2 
111257 6 
111258 1 
111259 3 
111263 4 
111267 69 
111277 4 
111312 6 
111316 6 
111325 10 
111330 24 
111331 23 
111335 2 
111352 2 
111358 5 
111364 32 
111370 19 
111539 18 
111670 17 
112423 4 
112430 25 
112459 37 
112476 48 
112490 7 
112494 1 
112498 30 
112551 1 
112592 5 
112625 6 
112651 2 
112696 2 
112751 6 
112757 1 
112765 16 
112787 11 
112800 4 
112819 3 
112831 10 
112958 41 
112964 14 
113003 1 
113109 6 
113148 2 
113159 1 
113164 5 
113185 2 
113186 24 
113260 2 
113321 20 
113326 6 
113332 35 
113351 6 
113495 3 
113501 22 
113505 81 
113510 11 
113514 17 
113515 23 
113517 116 
113518 25 
113520 1 
113524 42 
113528 15 
113576 11 
113583 67 
113590 49 
113593 11 
113601 52 
113607 1 
113620 29 
113633 9 
113639 42 
113740 4 
113759 12 
113929 13 
114232 9 
114240 13 
114290 29 
114426 6 
114515 10 
114566 15 
114614 13 
114671 1 
114748 6 
114939 19 
115052 2 
115062 34 
115379 3 
115424 15 
115466 2 
115498 1 
115525 1 
115599 30 
115611 13 
115652 28 
115687 17 
115703 14 
115728 5 
115750 23 
115770 23 
115774 55 
115788 9 
115791 19 
115797 17 
115805 4 
115894 56 
115931 11 
115966 21 
115974 40 
115985 26 
115994 19 
116010 8 
116044 36 
116054 5 
116199 35 
116232 23 
116254 28 
116256 27 
116295 1 
116443 189 
116468 9 
116557 4 
116582 5 
116710 24 
116775 11 
116779 19 
116893 6 
116899 2 
116909 2 
116915 18 
116918 37 
116925 25 
116933 24 
116951 2 
116959 15 
116999 15 
117009 44 
117028 3 
117058 2 
117067 17 
117081 17 
117082 1 
117090 5 
117104 1 
117162 11 
117204 5 
117220 3 
117228 10 
117260 3 
117274 7 
117279 13 
117311 12 
117320 5 
117324 12 
117334 1 
117341 1 
117346 13 
117349 19 
117354 11 
117359 3 
117360 1 
117364 3 
117370 16 
117371 10 
117378 1 
117384 2 
117563 34 
117653 1 
117689 10 
117695 44 
117707 49 
117718 2 
117743 3 
117764 5 
117882 11 
117920 23 
117944 75 
118017 48 
118022 39 
118027 20 
118034 1 
118037 16 
118059 2 
118077 3 
118212 4 
118222 8 
118389 14 
118399 7 
118437 5 
118560 4 
118690 13 
118696 2 
118714 7 
118732 11 
118839 13 
118855 2 
118929 11 
119082 26 
119214 19 
119225 1 
119234 24 
119254 3 
119267 2 
119354 21 
119426 7 
119434 14 
119453 1 
119537 12 
119562 19 
119570 3 
119581 1 
119592 19 
120167 5 
120300 52 
120626 5 
120719 1 
120737 4 
120738 10 
120924 1 
120963 9 
121212 3 
121241 3 
121286 8 
121296 1 
121304 89 
121308 11 
121469 53 
121569 6 
121638 2 
121643 28 
121645 1 
121648 2 
121683 18 
121698 1 
121854 5 
121861 2 
121881 3 
121890 6 
122173 5 
122188 24 
122190 1 
122213 29 
122241 8 
122246 5 
122252 17 
122253 8 
122255 40 
122256 4 
122257 4 
122264 7 
122266 13 
122267 10 
122272 60 
122279 8 
122280 25 
122281 22 
122282 1 
122285 8 
122447 34 
122450 34 
122455 2 
122461 54 
122463 6 
122468 2 
122618 3 
122645 12 
122682 7 
122834 1 
123000 69 
123013 12 
123034 2 
123208 7 
123298 6 
123317 40 
123348 19 
123360 25 
123459 13 
123649 2 
123801 2 
123864 6 
123932 2 
124064 6 
124081 13 
124089 12 
124116 21 
124192 2 
124204 3 
124215 6 
124514 1 
124517 2 
124536 1 
124842 1 
124857 7 
124861 3 
124866 3 
124874 1 
124878 3 
124887 2 
124892 1 
124893 2 
124913 2 
124967 7 
124978 2 
124979 6 
124984 3 
124991 3 
124992 1 
124994 13 
124996 1 
125000 19 
125006 7 
125008 1 
125011 11 
125017 29 
125044 1 
125046 3 
126133 3 
126140 2 
126146 12 
126151 12 
126161 5 
126163 7 
126170 6 
126177 4 
126183 17 
126190 6 
126216 3 
126244 13 
126265 8 
126270 1 
126277 2 
126310 2 
126343 30 
126355 7 
126363 2 
126379 36 
126382 1 
126390 8 
126398 1 
126407 2 
126451 3 
126466 16 
126489 2 
126494 1 
126496 1 
126497 3 
126504 1 
126508 1 
126510 51 
126517 52 
126519 6 
126520 51 
126525 17 
126529 88 
126544 3 
126558 1 
126565 56 
126580 2 
126591 4 
126595 1 
126607 1 
126610 4 
126611 2 
126616 16 
126624 16 
126684 6 
126760 1 
126800 24 
126841 1 
126842 23 
126993 18 
127193 1 
127375 12 
127438 2 
127450 8 
127451 22 
127454 3 
127511 5 
127533 2 
127535 45 
127604 22 
127607 3 
127638 2 
127654 37 
127660 11 
127664 12 
127687 42 
127701 1 
127712 2 
127717 30 
127721 6 
127752 21 
127822 32 
127855 10 
127988 4 
128007 2 
128016 1 
128025 14 
128102 24 
128129 20 
128183 1 
128287 3 
128798 1 
128944 9 
129000 16 
129023 43 
129069 8 
129185 18 
129231 24 
129258 2 
129363 19 
129423 1 
129439 1 
129648 5 
129742 3 
130144 1 
130257 2 
130292 9 
130703 1 
130748 1 
130847 1 
130960 4 
131304 5 
131351 14 
131372 8 
131433 3 
131558 3 
131575 14 
131604 15 
131669 8 
131743 12 
131753 7 
131785 1 
131895 2 
131897 1 
131903 32 
131910 9 
131921 2 
131922 2 
132039 10 
132043 21 
132059 17 
132064 3 
132112 6 
132210 10 
132217 69 
132219 12 
132226 1 
132231 80 
132232 2 
132242 1 
132246 22 
132247 7 
132248 1 
132251 23 
132252 14 
132254 23 
132258 10 
132264 121 
132267 87 
132270 7 
132272 20 
132277 36 
132279 36 
132280 60 
132283 26 
132284 12 
132291 22 
132327 5 
132347 3 
132352 1 
132357 14 
132367 7 
132368 2 
132391 5 
132411 93 
132510 3 
132528 14 
132532 5 
132553 1 
132561 3 
132569 1 
132724 4 
132895 18 
132908 30 
132921 8 
133010 11 
133013 33 
133054 13 
133103 6 
133157 2 
133236 1 
133276 7 
133298 24 
133333 21 
133369 93 
133382 10 
133385 12 
133404 76 
133436 12 
133520 39 
133582 38 
133615 34 
133667 33 
133700 71 
133730 17 
133749 9 
133795 25 
133801 1 
133858 1 
133911 19 
133981 13 
133986 17 
133989 3 
133993 7 
134010 19 
134018 16 
134120 6 
134153 40 
134273 2 
134314 1 
134322 2 
134327 1 
134373 16 
134529 11 
134641 7 
134658 22 
134749 2 
135120 1 
135301 8 
135556 1 
135557 10 
135565 1 
135687 3 
135692 1 
135693 15 
135721 12 
135723 1 
135731 23 
135742 12 
135753 32 
135764 12 
135766 71 
135789 6 
135793 4 
135797 3 
135798 3 
135800 8 
135804 21 
135805 1 
135807 27 
135808 1 
135812 4 
135815 57 
135822 46 
135823 8 
135825 12 
135829 23 
135832 12 
135833 13 
135840 2 
135844 14 
135846 1 
135854 15 
135873 4 
135876 9 
135946 7 
135960 1 
135989 11 
136012 122 
136030 31 
136033 8 
136041 114 
136045 57 
136051 24 
136058 23 
136062 57 
136063 3 
136064 64 
136067 21 
136073 9 
136086 79 
136097 76 
136103 23 
136106 20 
136116 1 
136122 3 
136139 6 
136182 3 
136201 12 
136214 4 
136222 175 
136245 24 
136249 21 
136254 3 
136267 1 
136277 59 
136295 5 
136305 27 
136317 5 
136318 4 
136319 1 
136324 5 
136325 17 
136335 29 
136340 6 
136343 5 
136346 1 
136367 14 
136371 1 
136373 28 
136381 56 
136387 24 
136393 1 
136407 1 
136411 10 
136424 1 
136425 24 
136442 1 
136449 8 
136456 11 
136460 9 
136469 5 
136479 1 
136491 1 
136552 23 
136621 35 
136645 4 
136650 3 
136682 12 
136713 1 
136961 7 
136981 34 
137004 38 
137168 33 
137214 24 
137227 18 
137263 60 
137281 27 
137297 84 
137410 21 
137558 7 
137625 2 
137699 1 
137703 10 
137714 21 
137719 48 
137760 4 
137767 6 
137783 18 
137790 14 
137794 1 
137799 39 
137802 2 
137822 1 
137830 9 
137838 5 
137858 3 
137968 5 
137991 8 
137992 5 
137996 2 
138001 3 
138039 13 
138042 25 
138045 10 
138068 7 
138071 1 
138074 2 
138075 4 
138080 5 
138087 20 
138093 10 
138095 58 
138096 6 
138103 14 
138109 8 
138126 17 
138128 2 
138134 1 
138194 4 
138232 28 
138257 16 
138307 6 
138324 1 
138369 2 
138423 4 
138456 26 
138462 30 
138478 5 
138480 3 
138488 3 
138534 5 
138601 2 
138661 15 
138776 1 
138825 16 
138836 4 
139012 2 
139052 6 
139057 1 
139063 4 
139092 1 
139146 3 
139315 14 
139349 4 
139523 1 
139620 6 
139666 39 
139806 33 
139824 29 
139902 45 
139915 38 
139940 18 
140017 5 
140021 3 
140052 12 
140056 1 
140072 13 
140076 1 
140189 15 
140196 16 
140199 2 
140204 15 
140217 1 
140268 25 
140270 3 
140343 12 
140369 1 
140381 5 
140386 9 
140392 47 
140397 8 
140401 1 
140409 5 
140419 3 
140438 5 
140439 2 
140511 27 
140538 107 
140542 1 
140544 14 
140550 34 
140557 7 
140567 69 
140576 46 
140583 1 
140584 84 
140585 65 
140589 13 
140592 8 
140597 23 
140622 94 
140625 15 
140644 15 
140696 15 
140701 3 
140736 99 
140799 15 
140807 5 
140814 5 
140815 60 
140820 26 
140824 34 
140826 34 
140829 8 
140834 3 
140840 57 
140847 102 
140850 55 
140855 34 
140858 14 
140862 30 
140870 8 
140879 30 
140880 9 
140887 32 
140891 1 
140899 48 
140917 1 
140927 15 
140936 15 
140949 13 
140950 2 
140969 9 
140980 20 
140985 2 
141005 30 
141009 1 
141013 12 
141017 2 
141023 19 
141027 52 
141032 4 
141048 6 
141061 2 
141065 1 
141067 9 
141074 4 
141075 2 
141079 7 
141080 4 
141082 2 
141087 1 
141090 15 
141142 1 
141146 9 
141153 14 
141156 1 
142058 2 
142076 22 
142093 2 
142102 3 
142122 27 
142131 11 
142144 1 
142147 1 
142160 1 
142911 6 
142919 24 
142943 130 
142947 9 
142972 4 
142976 22 
142982 8 
142988 7 
143014 8 
143028 7 
143047 1 
143055 5 
143061 13 
143068 6 
143072 3 
143096 2 
143128 8 
143139 1 
143153 1 
143161 11 
143171 7 
143185 30 
143196 70 
143243 2 
143248 15 
143254 9 
143255 12 
143259 25 
143322 10 
143387 62 
143406 2 
143486 2 
143592 1 
143662 1 
143682 16 
143710 22 
143728 4 
143731 9 
143768 4 
143772 4 
143794 5 
143796 1 
143805 5 
143826 5 
143840 1 
143929 4 
143942 27 
143953 10 
143961 19 
144040 4 
144115 27 
144127 54 
144381 1 
144433 8 
144436 7 
144519 11 
144585 1 
144765 12 
144853 10 
144937 26 
145027 8 
145081 2 
145096 7 
145309 5 
145361 46 
145497 48 
145509 14 
145526 20 
145539 2 
145669 12 
145678 22 
145681 6 
145692 20 
145702 1 
145713 1 
145721 15 
145820 3 
145826 1 
145858 7 
145862 1 
145870 19 
145874 1 
145879 1 
145882 16 
145996 4 
146038 22 
146041 14 
146045 6 
146049 5 
146051 2 
146059 1 
146065 1 
146066 6 
146082 22 
146130 4 
146225 31 
146228 40 
146237 29 
146251 14 
146264 1 
146285 1 
146408 13 
146411 6 
146414 29 
146419 25 
146455 11 
146461 22 
146518 10 
146613 2 
146621 5 
146625 2 
146736 16 
146753 26 
146769 16 
146783 6 
146786 26 
146801 6 
146821 37 
146860 35 
146903 1 
146939 12 
146949 2 
146969 16 
146975 26 
146982 6 
146985 5 
146988 7 
146993 97 
146998 33 
147001 2 
147006 23 
147007 92 
147012 18 
147019 88 
147023 9 
147032 44 
147036 1 
147040 3 
147046 31 
147049 2 
147054 5 
147058 2 
147061 5 
147078 4 
147091 7 
147100 14 
147112 2 
147261 53 
147271 40 
147403 1 
147437 1 
147448 99 
147554 22 
147571 1 
147684 2 
147725 3 
147739 1 
147743 72 
147844 46 
147876 17 
148045 19 
148074 29 
148179 17 
148286 6 
148325 13 
148353 3 
148487 9 
148544 16 
148758 15 
148766 21 
148818 16 
148912 1 
148918 1 
148945 5 
148994 1 
149290 1 
149488 2 
149580 3 
149629 5 
149723 2 
149823 1 
149864 2 
149891 14 
149973 23 
149992 16 
150075 8 
150157 6 
150180 4 
150206 1 
150306 2 
150310 26 
150326 8 
150336 42 
150391 2 
150432 2 
150441 6 
150445 5 
150624 6 
150627 8 
150710 20 
150943 15 
150951 11 
151141 7 
151221 11 
151267 119 
151280 3 
151286 5 
151293 57 
151300 10 
151301 145 
151302 44 
151305 193 
151309 5 
151312 28 
151315 23 
151316 3 
151331 37 
151369 1 
151374 8 
151393 10 
151398 1 
151401 4 
151403 2 
151415 37 
151422 9 
151429 10 
151440 1 
153315 3 
153414 2 
153575 31 
153598 7 
153604 1 
153733 15 
153742 25 
153747 2 
153754 20 
153763 3 
153770 33 
153787 3 
153791 3 
153794 2 
153798 1 
153805 12 
153806 3 
153840 4 
153851 2 
153854 12 
153862 1 
153871 4 
153873 2 
153987 13 
154060 5 
154075 65 
154221 7 
154739 1 
157727 2 
157816 6 
157824 7 
157859 30 
157890 13 
158179 1 
158187 4 
158320 1 
158353 14 
158365 11 
158375 2 
158480 3 
158504 3 
158509 13 
158514 10 
158519 13 
158525 3 
158536 14 
158539 10 
158541 5 
158554 1 
158571 22 
158592 12 
158596 18 
158611 2 
158632 3 
158635 3 
158638 18 
158651 1 
158652 5 
158666 14 
158740 6 
158948 1 
159734 3 
159743 1 
159751 2 
159757 5 
159760 1 
159764 4 
159774 4 
159778 2 
159789 6 
159790 1 
159792 3 
159796 2 
159797 7 
159798 4 
159799 12 
159800 1 
159803 41 
159805 1 
159806 5 
159810 2 
159814 6 
159815 2 
159816 8 
159821 1 
159822 4 
159825 7 
159829 6 
159832 1 
159833 5 
159838 2 
159841 5 
159844 1 
159858 4 
159992 5 
159996 3 
159999 10 
160007 351 
160009 1 
160012 2 
160021 46 
160025 17 
160035 68 
160044 3 
160054 49 
160060 2 
160067 31 
160071 17 
160083 3 
160089 1 
160101 26 
160123 13 
160180 16 
160214 1 
160222 9 
160225 2 
160240 9 
160246 1 
160262 2 
160381 9 
160414 1 
160440 5 
160823 2 
160856 3 
161333 7 
161348 25 
161358 24 
161367 5 
161371 6 
161522 30 
161528 1 
161530 13 
161539 4 
161551 28 
161559 19 
161566 60 
161568 5 
161572 14 
161575 43 
161579 75 
161580 1 
161583 10 
161587 7 
161590 1 
161592 48 
161594 11 
161601 24 
161608 4 
161624 24 
161632 85 
161638 13 
161649 61 
161657 4 
161796 5 
161799 1 
161805 14 
162027 18 
162328 5 
162533 10 
162538 41 
162541 4 
162561 11 
162669 33 
162678 12 
162682 3 
162690 5 
162709 13 
162710 7 
162720 11 
162731 8 
162792 2 
162800 3 
162929 3 
163038 2 
164029 17 
164039 1 
164093 3 
164123 4 
164131 8 
164133 6 
164148 7 
164151 10 
164155 8 
164156 12 
164157 1 
164160 19 
164171 3 
164182 21 
164188 2 
164206 67 
164216 1 
164234 2 
164271 56 
164282 55 
164291 16 
164301 2 
164312 6 
164317 2 
164338 2 
164360 13 
164367 87 
164387 1 
164399 34 
164406 232 
164416 37 
164420 8 
164431 1 
164436 26 
164439 17 
164444 16 
164452 1 
164576 1 
164583 9 
164598 7 
164603 1 
164717 2 
164751 40 
164848 13 
164903 1 
164906 7 
164913 1 
164920 57 
164932 1 
164941 13 
164970 8 
164975 13 
164979 4 
165004 1 
165054 3 
165059 27 
165065 10 
165069 2 
165071 9 
165072 1 
165075 8 
165076 5 
165115 18 
165167 3 
165211 3 
165220 1 
165418 3 
165428 3 
165436 19 
165448 21 
165455 1 
165459 2 
165477 5 
165481 2 
165527 5 
165537 2 
165562 6 
165572 4 
165578 10 
165584 1 
165588 4 
165633 4 
165686 5 
165690 1 
165695 32 
165710 8 
165721 2 
165725 1 
165740 1 
165762 17 
165772 4 
165788 1 
165792 12 
165794 1 
165796 2 
165829 29 
165833 18 
165841 17 
165842 2 
165877 1 
165986 1 
165994 5 
166098 1 
166490 33 
166663 40 
166671 12 
166674 41 
166679 2 
166713 6 
166735 1 
166796 50 
166825 6 
166847 6 
166858 5 
166871 16 
166886 12 
166922 42 
166953 11 
166964 7 
166972 4 
166979 26 
166990 19 
166991 3 
166998 180 
167008 19 
167011 4 
167013 1 
167029 18 
167037 34 
167041 7 
167071 8 
167074 76 
167081 8 
167086 8 
167099 5 
167102 27 
167106 23 
167119 1 
167120 2 
167132 29 
167287 1 
167320 6 
167440 1 
167465 8 
167520 2 
167562 1 
167601 6 
167709 12 
167737 8 
167745 30 
167753 9 
167883 3 
167894 6 
167895 2 
167912 16 
167919 44 
167926 8 
167930 4 
167936 30 
167954 27 
167963 29 
167969 1 
167974 35 
168004 25 
168007 2 
168009 1 
168013 1 
168016 1 
168101 1 
168110 3 
168120 1 
168123 3 
168135 1 
168162 1 
168256 1 
168290 1 
168304 3 
168311 1 
168315 6 
168320 6 
168333 3 
168336 2 
168345 3 
169453 2 
169455 6 
169461 6 
169497 8 
169502 4 
169554 3 
169679 2 
169711 15 
169762 28 
169937 11 
169951 2 
169962 3 
169985 24 
169988 9 
170017 1 
170026 4 
170062 3 
170068 2 
170073 5 
170081 1 
170106 3 
170130 4 
170172 2 
170188 1 
170197 5 
170207 18 
170225 7 
170273 28 
170282 3 
170311 7 
170432 6 
170438 2 
170443 2 
170444 2 
170448 2 
170450 2 
170460 2 
170465 2 
170472 21 
170473 43 
170477 7 
170479 1 
170480 6 
170484 3 
170491 32 
170499 2 
170506 1 
170514 4 
170522 6 
170535 2 
170538 8 
170544 3 
170573 8 
170973 1 
171018 54 
171092 7 
171124 9 
171138 3 
171161 6 
171238 14 
171255 46 
171289 2 
171294 16 
171298 1 
171301 6 
171305 130 
171319 2 
171323 2 
171326 5 
171329 2 
171339 4 
171353 1 
171379 18 
171404 31 
171409 28 
171415 1 
171847 7 
171995 46 
172013 6 
172155 8 
172192 1 
172333 7 
172382 29 
172402 4 
172415 1 
172420 2 
172422 2 
172428 20 
172429 11 
172449 7 
172454 5 
172455 4 
172457 1 
172460 8 
172495 1 
172509 1 
172903 1 
173048 27 
173050 1 
173093 7 
173101 26 
173244 1 
173335 17 
173345 13 
173494 8 
173548 43 
173777 15 
173824 7 
173839 4 
173993 22 
174021 40 
174126 12 
174177 24 
174198 20 
174271 1 
174346 2 
174478 26 
174486 8 
174545 9 
174546 1 
174550 10 
174624 2 
174737 6 
174747 1 
174755 1 
174767 16 
174807 5 
174902 3 
174930 12 
174937 2 
174947 14 
174958 3 
177632 2 
177635 2 
177639 2 
177678 5 
177679 2 
177683 1 
177686 6 
177706 1 
177712 6 
177721 11 
177724 2 
177727 3 
177731 1 
177735 1 
177754 6 
177760 1 
177768 1 
177772 6 
177921 1 
177948 13 
178049 1 
178126 11 
178138 3 
178144 50 
178148 3 
178181 18 
178221 12 
178276 4 
178329 2 
178363 1 
178424 3 
178453 3 
178480 26 
178481 5 
178482 1 
178494 12 
178495 4 
178638 24 
178660 2 
178672 1 
178733 11 
178787 9 
178798 48 
178830 230 
178839 1 
178840 44 
178847 13 
178850 12 
178871 1 
178895 19 
178949 14 
179019 9 
179049 38 
179057 15 
179078 2 
179081 32 
179135 7 
179223 2 
179234 34 
179264 2 
179288 6 
179298 6 
179475 3 
179605 6 
179627 11 
179770 4 
180178 1 
180281 2 
180469 33 
180476 22 
180658 6 
180671 12 
180693 17 
180817 16 
180821 8 
180829 8 
180952 2 
180973 103 
181120 33 
181264 9 
181406 28 
181409 1 
181411 13 
181422 2 
181430 3 
181443 2 
181449 1 
181455 8 
181465 19 
181477 5 
181484 68 
181532 3 
181717 5 
181830 1 
181944 7 
181964 35 
181969 2 
181978 45 
181979 56 
181983 9 
182125 6 
182129 39 
182160 14 
182166 11 
182167 2 
182170 49 
182171 42 
182172 22 
182175 3 
182180 89 
182182 78 
182190 23 
182195 10 
182199 3 
182205 68 
182211 64 
182216 7 
182219 59 
182222 25 
182223 2 
182224 27 
182228 11 
182230 86 
182233 44 
182236 26 
182239 16 
182244 11 
182251 9 
182252 55 
182253 17 
182258 19 
182259 59 
182261 5 
182262 29 
182264 1 
182269 87 
182277 4 
182283 7 
184113 1 
184114 5 
184221 1 
184224 2 
184228 3 
184241 13 
184252 2 
184267 4 
184280 3 
184296 8 
184300 1 
184306 3 
184313 1 
184332 59 
184344 1 
184353 49 
184358 13 
184361 5 
184364 2 
184425 3 
184456 2 
184477 1 
184482 1 
184599 4 
184614 5 
184629 3 
184635 3 
184671 2 
184680 16 
184686 50 
184711 3 
184771 13 
184837 16 
184942 114 
185009 18 
185019 10 
185067 63 
185145 13 
185156 3 
185164 25 
185254 36 
185283 1 
185291 7 
185319 8 
185463 30 
185631 53 
185662 47 
185670 20 
185676 1 
185687 77 
185694 4 
185699 16 
185826 8 
185827 20 
185884 36 
185885 11 
185994 21 
186001 3 
186048 13 
186059 2 
186066 7 
186073 3 
186519 3 
186529 2 
186534 26 
186535 2 
186549 28 
186551 74 
186556 5 
186564 41 
186568 2 
186569 12 
186571 3 
186573 22 
186574 12 
186579 5 
186602 18 
186606 3 
186609 22 
186630 32 
186639 211 
186644 14 
186647 461 
186654 18 
186658 16 
186661 30 
186666 12 
186671 8 
186678 21 
186690 73 
186699 49 
186731 6 
186823 3 
186830 17 
186837 14 
186839 36 
186840 39 
186864 1 
186868 2 
186874 48 
186878 44 
186879 26 
186883 2 
186964 34 
186970 10 
186996 18 
187089 3 
187187 15 
187193 9 
187205 1 
187206 6 
187487 3 
187589 2 
187592 14 
187740 34 
187761 7 
187790 1 
187966 10 
188102 16 
188158 21 
188232 1 
188274 1 
188368 7 
188506 112 
188525 2 
188557 1 
188635 3 
188659 35 
188666 10 
188974 2 
189104 49 
189151 18 
189190 12 
189268 5 
189389 3 
189406 48 
189437 2 
189447 2 
189532 3 
189558 50 
189574 14 
189580 27 
189610 9 
189650 2 
189693 41 
189727 16 
189736 20 
189741 2 
189747 3 
189751 4 
189752 1 
189839 6 
189874 1 
189957 1 
190003 43 
190025 11 
190154 1 
190229 23 
190279 60 
190440 3 
190723 14 
190752 24 
190754 1 
190849 15 
190867 1 
191160 16 
191197 1 
191293 3 
191294 1 
191297 16 
191311 4 
191455 11 
191498 13 
191503 3 
191518 6 
191620 25 
191631 21 
191647 3 
191766 20 
191773 36 
191776 2 
191797 47 
191799 5 
191802 27 
191813 1 
191820 12 
191824 10 
191830 8 
191838 58 
191848 30 
191859 45 
191869 7 
191870 2 
191871 6 
191881 22 
191885 35 
191888 39 
191892 3 
191896 10 
191899 20 
191900 29 
191903 10 
191924 14 
191929 2 
191946 82 
191949 2 
191955 9 
191958 33 
191968 10 
192040 13 
192061 2 
192094 1 
192113 7 
192130 41 
192168 28 
192204 5 
192251 3 
192258 6 
192262 43 
192264 3 
192265 5 
192267 4 
192269 9 
192278 11 
192293 2 
192296 10 
192314 23 
192317 1 
192323 2 
192335 8 
192344 1 
192357 17 
192364 1 
192371 2 
192373 1 
192483 3 
192486 167 
192504 24 
192509 1 
192514 10 
192518 2 
192523 4 
192644 18 
192672 11 
192686 52 
192713 6 
192769 20 
192924 19 
192927 2 
192941 9 
192944 1 
192969 3 
193017 109 
193023 1 
193084 5 
193093 21 
193109 2 
193112 63 
193119 74 
193123 1 
193124 1 
193132 4 
193135 32 
193137 11 
193138 5 
193139 2 
193145 35 
193150 2 
193151 1 
193158 3 
193176 3 
193188 112 
193199 44 
193204 60 
193212 100 
193217 35 
193218 12 
193225 45 
193239 11 
193260 45 
193277 3 
193354 41 
193375 20 
193390 8 
193391 41 
193394 1 
193414 39 
193415 8 
193420 14 
193423 23 
193428 16 
193432 13 
193462 1 
193512 2 
193515 2 
193527 10 
193538 11 
193553 3 
193563 8 
193575 5 
193583 20 
193596 1 
193600 1 
193606 2 
193614 15 
193643 18 
193651 20 
193658 5 
193662 1 
193666 9 
193670 3 
193680 6 
193700 3 
193707 7 
193710 2 
193719 7 
193728 2 
193732 25 
193741 32 
193746 2 
193750 5 
193768 27 
193775 14 
193779 24 
193781 1 
193788 3 
193799 1 
193804 1 
193817 2 
193821 1 
193827 2 
193829 1 
193830 4 
193835 4 
193837 8 
193838 16 
193842 4 
193851 22 
193861 13 
193866 1 
193874 10 
193880 2 
193888 7 
193897 8 
193907 2 
193909 3 
193915 6 
193960 3 
193970 1 
194015 5 
194017 1 
194020 7 
194021 6 
194032 9 
194054 34 
194061 3 
194062 24 
194070 1 
194124 1 
194248 3 
194252 8 
194269 22 
194304 2 
194319 2 
194328 11 
194339 4 
194341 2 
194413 4 
194425 2 
194442 20 
194561 5 
194695 1 
194700 1 
194735 8 
194772 2 
194796 1 
194854 5 
194869 10 
194881 26 
194992 7 
195021 4 
195034 5 
195039 2 
195199 1 
195289 8 
195459 1 
195462 4 
195474 14 
195484 2 
195495 1 
195588 8 
195622 5 
195632 1 
195682 8 
195702 20 
195772 15 
195785 1 
195789 1 
195801 14 
195809 7 
195820 13 
195945 22 
195960 13 
195964 23 
196002 2 
196006 82 
196014 22 
196035 8 
196063 2 
196146 1 
196148 10 
196152 51 
196158 1 
196162 12 
196165 6 
196169 13 
196171 32 
196175 10 
196183 1 
196184 34 
196188 7 
196190 31 
196194 32 
196200 21 
196204 8 
196208 12 
196215 2 
196226 2 
196230 29 
196231 1 
196238 13 
196242 3 
196249 9 
196253 11 
196262 30 
196269 10 
196270 18 
196275 24 
196279 3 
196281 2 
196290 34 
196300 4 
196306 54 
196309 4 
196311 2 
196573 6 
196588 72 
196594 9 
196598 35 
196622 4 
196630 28 
196641 5 
196650 3 
196651 21 
196666 13 
196672 3 
196756 1 
196791 4 
196803 4 
196806 5 
196830 1 
196847 57 
196951 18 
196962 2 
196988 10 
197014 7 
197026 1 
197031 15 
197038 1 
197070 2 
197073 2 
197089 40 
197096 3 
197114 13 
197128 19 
197196 92 
197218 10 
197219 46 
197264 5 
197272 7 
197283 23 
197285 1 
197392 8 
197400 2 
197423 1 
197425 2 
197429 21 
197450 21 
197476 2 
197483 55 
197486 38 
197491 47 
197492 14 
197503 78 
197522 11 
197533 6 
197578 19 
197585 9 
197586 85 
197587 10 
197589 61 
197594 2 
197596 7 
197598 65 
197602 1 
197604 33 
197606 9 
197611 11 
197612 1 
197632 3 
197666 3 
197682 17 
197687 2 
197691 37 
197695 4 
197803 6 
197940 1 
197949 19 
198095 13 
198101 15 
198120 1 
198126 55 
198144 76 
198149 17 
198158 9 
198163 5 
198176 6 
198182 33 
198213 5 
198216 116 
198224 3 
198252 5 
198355 16 
198371 4 
198376 50 
198393 3 
198401 13 
198407 5 
198410 30 
198412 1 
198421 1 
198433 4 
198449 11 
198454 1 
198455 5 
198463 7 
198468 1 
198473 8 
198501 25 
198584 24 
198604 11 
198610 31 
198630 38 
198634 2 
198635 10 
198638 2 
198641 4 
198669 2 
198758 1 
198770 8 
198776 13 
198782 10 
198791 2 
198801 40 
198806 8 
198809 25 
198816 68 
198819 8 
198824 12 
198826 2 
198831 109 
198839 16 
198841 43 
198842 54 
198847 63 
198851 2 
198860 29 
198863 60 
198868 6 
198875 7 
198882 78 
198891 25 
198893 38 
198904 1 
198912 21 
198915 6 
199028 10 
199048 2 
199051 5 
199057 39 
199062 8 
199074 2 
199095 4 
199157 13 
199185 3 
199216 2 
199218 1 
199251 4 
199340 4 
199413 5 
201788 12 
201796 2 
201807 2 
201808 1 
201811 14 
201815 40 
201817 14 
201820 14 
201824 22 
201826 10 
201831 11 
201834 30 
201839 3 
201841 8 
201848 20 
201882 14 
201889 33 
201896 51 
201897 20 
201898 9 
201899 42 
201903 29 
201905 15 
201908 3 
201909 8 
201912 19 
201914 1 
201917 6 
201926 10 
201934 53 
201935 22 
201939 4 
201940 28 
201942 5 
201943 11 
201945 53 
201947 10 
201948 3 
201950 4 
201953 46 
201956 5 
201961 16 
201968 64 
201969 2 
201976 11 
201980 20 
202002 15 
202016 14 
202018 8 
202020 1 
202022 7 
202024 1 
202097 1 
202119 70 
202127 5 
202130 1 
202133 27 
202139 3 
202145 20 
202158 15 
202190 10 
202192 4 
202195 149 
202317 6 
202323 186 
202333 6 
202337 48 
202338 11 
202342 67 
202345 35 
202347 2 
202350 95 
202356 2 
202358 1 
202361 35 
202365 3 
202368 2 
202371 10 
202374 17 
202377 2 
202381 32 
202383 2 
202384 26 
202389 3 
202392 7 
202396 22 
202397 41 
202400 3 
202404 6 
202405 24 
202410 24 
202413 17 
202417 1 
202420 6 
202423 54 
202428 12 
202442 40 
202452 25 
202454 4 
202465 1 
202500 4 
202503 34 
202508 23 
202513 50 
202516 20 
202520 38 
202522 36 
202524 179 
202525 2 
202526 27 
202528 2 
202530 127 
202533 1 
202534 29 
202537 17 
202539 115 
202552 2 
202557 2 
202560 1 
202562 43 
202563 57 
202571 5 
202572 11 
202574 23 
202576 66 
202593 5 
202716 22 
202727 9 
202730 2 
202733 1 
202734 67 
202741 3 
202744 4 
202751 18 
202763 39 
202875 23 
202879 22 
202903 4 
202910 5 
202921 44 
202925 5 
202935 57 
202937 10 
202944 8 
202952 5 
202959 51 
202964 8 
202968 6 
202971 2 
202974 20 
202988 2 
202990 5 
202991 4 
202992 2 
202998 12 
203027 2 
203042 13 
203119 4 
203125 7 
203131 11 
203136 3 
203139 7 
203153 62 
203160 1 
203161 88 
203164 3 
203169 21 
203175 5 
203183 29 
203191 7 
203202 34 
203208 2 
203217 3 
203226 3 
203227 14 
203228 2 
203232 9 
203235 20 
203239 6 
203240 29 
203247 67 
203276 1 
203285 4 
203287 8 
203288 9 
203292 13 
203295 4 
203296 18 
203300 6 
203301 1 
203302 19 
203305 7 
203308 25 
203310 8 
203311 26 
203316 3 
203319 16 
203321 32 
203324 8 
203325 7 
203326 37 
203333 138 
203338 1 
203339 3 
203341 2 
203343 28 
203344 6 
203349 15 
203350 11 
203351 1 
203352 4 
203355 4 
203360 4 
203364 21 
203373 4 
203378 2 
203380 32 
203386 6 
203388 20 
203391 12 
203394 2 
203395 28 
203399 2 
203400 6 
203406 7 
203437 2 
203443 8 
203459 4 
203525 1 
203543 1 
203584 2 
203596 40 
203718 46 
203727 61 
203730 4 
203758 7 
203766 18 
203770 17 
203773 3 
203778 22 
203782 43 
203864 9 
203907 48 
203916 19 
203942 2 
203949 10 
204059 6 
204068 3 
204075 51 
204083 4 
204088 11 
204097 6 
204210 12 
204376 2 
204409 4 
204525 1 
204530 92 
204565 20 
204605 2 
204729 39 
204804 61 
204809 15 
204857 14 
204911 13 
205028 36 
205083 10 
205095 17 
205134 8 
205156 2 
205242 2 
205321 11 
205361 34 
205468 7 
205479 2 
205587 18 
205593 1 
205616 22 
205621 20 
205625 24 
205631 4 
205638 3 
205642 15 
205658 3 
205672 1 
205689 21 
205699 4 
205703 1 
205708 9 
205828 7 
205872 1 
205880 1 
205907 4 
205928 1 
205943 1 
205949 6 
205961 3 
205979 1 
205981 1 
206042 82 
206062 12 
206074 44 
206080 2 
206081 1 
206094 34 
206103 1 
206192 5 
206235 2 
206245 32 
206318 16 
206325 8 
206346 9 
206423 25 
206431 6 
206459 21 
206463 2 
206467 32 
206502 2 
206514 6 
206521 33 
206633 31 
206637 1 
206639 1 
206651 6 
206656 6 
206709 16 
206815 3 
206816 56 
206827 29 
206846 85 
206853 3 
206868 27 
206961 1 
206969 15 
206972 2 
206984 16 
206985 2 
206992 8 
206999 40 
207004 2 
207010 10 
207021 1 
207022 19 
207025 3 
207031 1 
207035 40 
207038 11 
207040 5 
207041 2 
207043 4 
207045 28 
207047 7 
207048 2 
207052 27 
207054 26 
207056 24 
207060 11 
207066 3 
207068 22 
207071 25 
207075 8 
207077 5 
207078 17 
207085 22 
207091 32 
207095 2 
207099 6 
207107 4 
207112 48 
207117 7 
207128 1 
207142 2 
207161 4 
207243 11 
207253 14 
207257 122 
207274 1 
207295 1 
207298 9 
207425 2 
207461 7 
207467 1 
207476 6 
207601 13 
207618 29 
207639 21 
207649 11 
207653 3 
207776 94 
207794 8 
207820 9 
207932 3 
207984 1 
207985 14 
208276 3 
208281 1 
208283 42 
208291 26 
208302 3 
208314 5 
208401 39 
208417 9 
208426 2 
208440 9 
208450 23 
208457 16 
208460 16 
208503 6 
208557 1 
208566 11 
208574 3 
208612 3 
208676 20 
208684 18 
208695 33 
208715 14 
208754 1 
208756 6 
208760 16 
208945 3 
208993 10 
209019 22 
209034 1 
209041 10 
209042 4 
209047 1 
209065 1 
209069 18 
209074 14 
209094 5 
209108 4 
209113 19 
209116 2 
209124 31 
209147 2 
209176 8 
209189 45 
209313 6 
209329 6 
209427 6 
209433 7 
209437 9 
209441 10 
209455 6 
209458 1 
209461 3 
209464 10 
209470 10 
209476 37 
209478 3 
209481 5 
209484 11 
209486 6 
209488 18 
209492 5 
209496 1 
209508 4 
209515 5 
209520 21 
209523 1 
209533 9 
209542 1 
209546 1 
209550 4 
209556 1 
209558 9 
209563 12 
209568 2 
209687 1 
209704 9 
209719 8 
209725 30 
209738 4 
209753 12 
209842 41 
209847 31 
209853 8 
209859 12 
209861 1 
209867 1 
209879 25 
209884 2 
209893 15 
210027 1 
210037 1 
210062 4 
210067 14 
210192 1 
210193 1 
210201 4 
210213 3 
210218 50 
210238 8 
210255 1 
210374 47 
210383 11 
210389 7 
210396 3 
210408 31 
210488 2 
210522 1 
210532 3 
210540 1 
210544 41 
210584 5 
210627 5 
210681 1 
210735 2 
210818 22 
210872 3 
210951 1 
210997 3 
211009 4 
211016 10 
211138 2 
211154 5 
211167 5 
211192 1 
211284 1 
211326 54 
211332 13 
211344 5 
211357 8 
211370 1 
211475 1 
211518 5 
211570 3 
211579 4 
211593 37 
211597 31 
211618 1 
211625 6 
211633 23 
211671 38 
211710 12 
211743 1 
211851 12 
211894 73 
211915 15 
211935 5 
212060 12 
212071 17 
212087 59 
212140 1 
212243 12 
212260 82 
212265 3 
212288 18 
212297 5 
212299 20 
212307 1 
212310 8 
212393 4 
212440 1 
212468 14 
212472 8 
212475 11 
212479 6 
212657 7 
212659 1 
212660 2 
212676 6 
212734 11 
212748 1 
212751 10 
212759 12 
212786 2 
212790 4 
212804 3 
212822 4 
212832 20 
212838 11 
212849 8 
212870 4 
212894 1 
212939 75 
212957 5 
212972 4 
213013 14 
213029 42 
213037 4 
213047 24 
213068 3 
213109 1 
213130 2 
213183 6 
213235 22 
213256 6 
213443 2 
213462 10 
213487 3 
215263 2 
215515 2 
215657 1 
216232 1 
216262 6 
216421 40 
216437 7 
216445 1 
216452 46 
216453 4 
216463 15 
216466 23 
216471 7 
216474 8 
216480 5 
216485 140 
216488 13 
216495 46 
216509 4 
216511 12 
216514 16 
216525 17 
216533 7 
216562 17 
216582 34 
216621 2 
216631 2 
216704 2 
216715 11 
216727 5 
216730 4 
216733 3 
216736 11 
216763 3 
216768 18 
216777 7 
216787 6 
216799 5 
216805 11 
216831 6 
216843 3 
216870 2 
216877 5 
216892 3 
216939 1 
216967 1 
216971 14 
216983 22 
216987 12 
216988 7 
216991 7 
216992 7 
217006 9 
217009 21 
217012 14 
217047 2 
217056 52 
217139 9 
217156 1 
217159 17 
217166 7 
217171 2 
217172 4 
217173 5 
217181 34 
217186 63 
217190 11 
217193 1 
217194 3 
217197 1 
217199 13 
217200 9 
217201 3 
217203 19 
217206 10 
217208 92 
217214 1 
217218 22 
217220 22 
217222 32 
217223 12 
217225 3 
217227 14 
217229 9 
217230 34 
217233 34 
217237 14 
217259 42 
217263 15 
217266 2 
217268 27 
217277 3 
217292 2 
217297 7 
217304 80 
217307 10 
217313 22 
217318 16 
217322 7 
217332 6 
217335 1 
217339 1 
217344 5 
217350 24 
217405 46 
217419 27 
217454 1 
217461 14 
217469 29 
217473 3 
217477 2 
217521 2 
217558 13 
217614 2 
217628 1 
217633 93 
217637 3 
217649 11 
217653 3 
217657 28 
217667 1 
217672 6 
217676 15 
217678 33 
217688 38 
217689 11 
217693 23 
217697 76 
217779 14 
217780 4 
217821 12 
217855 1 
217908 1 
217921 6 
217958 50 
217971 3 
217992 2 
217999 17 
218134 46 
218173 9 
218270 13 
218278 1 
218289 6 
218317 12 
218371 3 
218443 19 
218447 44 
218590 54 
218712 3 
218718 4 
218732 10 
218739 29 
218761 3 
218768 36 
218886 13 
218887 127 
218906 4 
218910 26 
219089 6 
219314 8 
219429 45 
219442 9 
219483 23 
219497 51 
219561 40 
219570 10 
219596 1 
219600 2 
219615 1 
219649 1 
219705 5 
219786 6 
219795 8 
219803 6 
219872 24 
219888 8 
219900 11 
219983 12 
220000 2 
220008 10 
220021 15 
220026 10 
220036 3 
220040 1 
220047 3 
220086 11 
220090 1 
220094 55 
220117 48 
220122 10 
220162 1 
220181 77 
220233 12 
220269 11 
220271 5 
220282 2 
220290 7 
220296 116 
220339 1 
220357 29 
220372 12 
220383 8 
220392 10 
220406 1 
220418 1 
220426 2 
220429 19 
220434 1 
220440 3 
220448 19 
220489 4 
220512 2 
220521 14 
220525 5 
220536 4 
220549 2 
220566 4 
220579 2 
220594 2 
220609 2 
220616 1 
220619 13 
220620 7 
220629 56 
220634 6 
220652 1 
220661 1 
220664 1 
220711 33 
220750 21 
220763 1 
220779 2 
220780 1 
220782 171 
220788 18 
220804 1 
220812 20 
220816 1 
220829 1 
220835 26 
220849 6 
220854 4 
220859 5 
220860 6 
220861 15 
220863 8 
220869 2 
220877 1 
220881 1 
220885 4 
220893 2 
220897 1 
220904 1 
220905 10 
220929 11 
220948 4 
221001 1 
221065 2 
221070 2 
221081 2 
221299 3 
221330 37 
221335 51 
221342 2 
221347 57 
221432 6 
221452 26 
221465 23 
221482 17 
221486 5 
221491 1 
221495 5 
221499 19 
221522 58 
221537 1 
221540 1 
221551 7 
222241 13 
222618 6 
225315 4 
225365 8 
225378 1 
225390 3 
225409 1 
226296 23 
226302 2 
226338 6 
226342 12 
226878 1 
226935 28 
226956 34 
226957 1 
226972 1 
226980 63 
226986 9 
226988 3 
226992 1 
227001 11 
227002 10 
227005 8 
227009 6 
227024 4 
227092 1 
227098 7 
227113 17 
227120 12 
227138 35 
227164 12 
227173 12 
227174 1 
227178 4 
227181 18 
227182 12 
227183 16 
227189 1 
227191 11 
227203 1 
227205 13 
227313 6 
227316 6 
227319 16 
227322 19 
227330 1 
227331 26 
227334 16 
227340 29 
227342 8 
227346 130 
227348 1 
227350 16 
227351 12 
227352 19 
227354 50 
227357 14 
227360 34 
227362 15 
227363 17 
227365 6 
227368 133 
227371 14 
227372 5 
227378 90 
227380 2 
227382 29 
227384 71 
227386 9 
227387 20 
227388 7 
227391 7 
227392 20 
227396 2 
227414 2 
227443 40 
227444 1 
227448 2 
227451 3 
227455 13 
227464 35 
227467 3 
227468 28 
227470 16 
227472 28 
227473 14 
227474 1 
227477 6 
227482 3 
227492 2 
227505 16 
227510 2 
227513 1 
227514 64 
227517 1 
227518 3 
227525 2 
227527 22 
227531 5 
227535 1 
235121 9 
235165 1 
235190 1 
235248 1 
235260 1 
235265 1 
235273 2 
235278 3 
235289 11 
235301 1 
235304 1 
235315 4 
235317 1 
235321 12 
235331 1 
235419 1 
235425 3 
235434 1 
235438 3 
235463 1 
235473 7 
235474 2 
235484 6 
235505 1 
235514 4 
235518 2 
235528 2 
235533 7 
235602 6 
235609 1 
235617 11 
235623 69 
235633 12 
235635 1 
235640 1 
235646 1 
235652 1 
235690 2 
235709 29 
235769 4 
235791 1 
235799 14 
235810 1 
235819 5 
235820 1 
235826 16 
235827 1 
235840 2 
235847 11 
235852 4 
235854 4 
235859 4 
235959 37 
235964 3 
235976 24 
235980 2 
235984 15 
235986 22 
235988 2 
235992 1 
235994 53 
235997 2 
235999 2 
236006 20 
236011 3 
236012 13 
236019 122 
236028 9 
236030 73 
236032 48 
236035 28 
236038 39 
236040 18 
236042 14 
236043 2 
236045 61 
236049 29 
236050 20 
236052 39 
236053 3 
236056 1 
236057 70 
236059 43 
236060 9 
236061 48 
236062 30 
236063 22 
236064 28 
236066 75 
236067 34 
236068 57 
236069 134 
236071 9 
236073 45 
236075 8 
236077 85 
236082 7 
236085 17 
236095 9 
236104 1 
236110 3 
236114 35 
236116 6 
236120 21 
236126 12 
236133 7 
236154 4 
236157 16 
236164 4 
236191 1 
236194 1 
236196 1 
236197 49 
236198 1 
236199 10 
236200 40 
236202 3 
236209 68 
236215 103 
236217 10 
236219 139 
236220 23 
236222 31 
236226 21 
236228 7 
236231 19 
236232 6 
236234 19 
236236 3 
236242 68 
236243 2 
236246 33 
236253 45 
236256 3 
236257 1 
236258 16 
236262 39 
236265 4 
236266 4 
236268 4 
236271 67 
236273 36 
236274 72 
236279 1 
236281 10 
236283 5 
236290 132 
236299 1 
236318 3 
236326 4 
236331 14 
236352 1 
236359 1 
236362 21 
236409 1 
236424 27 
236425 5 
236449 2 
236451 7 
236452 5 
236458 1 
236459 14 
236460 58 
236461 4 
236462 2 
236463 34 
236464 3 
236467 75 
236469 26 
236470 5 
236472 26 
236474 127 
236475 6 
236477 12 
236478 13 
236480 2 
236481 37 
236482 3 
236483 67 
236487 8 
236490 25 
236494 16 
236502 39 
236506 5 
236508 6 
236528 2 
236536 5 
236552 8 
236565 4 
236590 3 
236604 2 
236608 24 
236616 5 
236621 2 
236625 3 
236630 3 
236646 5 
236649 66 
236651 3 
236652 11 
236653 2 
236654 3 
236660 9 
236662 20 
236664 5 
236667 6 
236668 10 
236671 6 
236672 8 
236678 3 
236683 4 
236688 24 
236714 19 
236722 1 
236769 9 
236776 3 
236786 1 
236803 9 
236806 4 
236808 64 
236822 14 
236829 4 
236837 65 
236844 1 
236851 14 
236852 18 
236854 2 
236860 46 
236863 1 
236879 114 
236882 8 
236884 4 
236889 14 
236892 3 
236896 12 
236899 8 
236902 2 
236952 2 
236972 1 
236973 2 
236974 17 
236975 2 
236979 13 
236983 5 
236986 37 
236994 2 
236998 3 
236999 3 
237002 2 
237007 32 
237010 3 
237012 14 
237014 7 
237016 1 
237017 1 
237018 24 
237021 1 
237025 2 
237029 1 
237034 4 
237041 3 
237084 1 
237090 2 
237115 14 
237133 1 
237140 75 
237199 23 
237203 19 
237206 5 
237214 1 
237219 30 
237222 20 
237237 11 
237245 9 
237249 3 
237295 3 
237296 33 
237308 49 
237317 1 
237325 55 
237330 1 
237334 30 
237339 14 
237342 12 
237349 12 
237350 3 
237365 3 
237368 4 
237389 35 
237398 12 
237402 2 
237409 25 
237413 74 
237416 57 
237429 3 
237439 1 
237464 12 
237481 6 
237486 17 
237490 8 
237495 7 
237503 5 
237505 7 
237511 4 
237520 23 
237528 8 
237541 3 
237543 5 
237546 3 
237554 1 
237556 5 
237563 85 
237565 21 
237566 6 
237567 3 
237568 16 
237572 1 
237573 67 
237574 2 
237577 11 
237578 1 
237579 2 
237588 16 
237591 55 
237593 19 
237597 15 
237600 12 
237605 62 
237609 8 
237610 5 
237612 24 
237617 4 
237620 13 
237621 2 
237622 2 
237626 27 
237629 2 
237633 105 
237636 113 
237637 4 
237641 9 
237644 170 
237645 83 
237647 163 
237649 22 
237652 1 
237653 5 
237658 86 
237661 1 
237669 7 
237677 4 
237682 5 
237689 12 
237690 10 
237695 8 
237696 1 
237698 25 
237706 11 
237711 12 
237713 17 
237724 4 
237726 7 
237736 5 
237737 13 
237742 5 
237748 23 
237753 1 
237761 20 
237769 13 
237772 8 
237779 1 
237808 10 
237812 5 
237813 9 
237816 6 
237820 34 
237826 1 
237828 4 
237832 1 
237834 7 
237836 21 
237853 52 
237860 3 
237862 8 
237866 9 
237867 2 
237874 2 
237875 5 
237888 3 
237896 4 
237904 27 
237935 5 
237942 24 
237944 1 
237946 37 
237997 1 
238015 1 
238020 46 
238026 35 
238033 25 
238036 40 
238038 3 
238041 72 
238058 8 
238061 1 
238080 3 
238086 1 
238089 4 
238128 2 
238132 15 
238139 11 
238142 10 
238147 8 
238148 5 
238149 20 
238152 36 
238154 9 
238155 6 
238156 1 
238157 1 
238158 1 
238160 14 
238163 9 
238166 15 
238167 6 
238169 2 
238175 6 
238189 3 
238195 4 
238350 4 
238357 26 
238371 94 
238378 3 
238385 94 
238391 95 
238396 14 
238400 85 
238408 1 
238411 1 
238415 1 
238422 1 
238426 3 
238432 2 
238439 113 
238447 22 
238449 11 
238451 13 
238455 23 
238458 1 
238461 1 
238464 30 
238470 3 
238473 13 
238480 14 
238496 21 
238513 16 
238559 10 
238565 1 
238571 12 
238574 43 
238576 1 
238579 2 
238581 11 
238584 12 
238586 2 
238588 49 
238596 53 
238601 18 
238602 2 
238603 51 
238605 55 
238608 2 
238609 39 
238613 42 
238615 6 
238626 19 
238637 4 
238646 12 
238654 20 
238657 2 
238661 1 
238664 6 
238720 7 
238728 2 
238737 3 
238739 4 
238748 4 
238757 4 
238759 2 
238770 11 
238773 3 
238774 3 
238787 13 
238798 20 
238800 97 
238807 3 
238808 1 
238810 66 
238816 1 
238823 3 
238833 13 
238847 2 
238895 1 
238905 11 
238906 15 
238910 15 
238918 3 
238920 16 
238925 11 
238933 10 
238937 1 
238948 5 
238954 1 
238967 6 
238970 8 
238971 3 
239005 5 
239052 41 
239078 1 
239089 23 
239100 8 
239102 17 
239116 71 
239120 9 
239123 1 
239126 21 
239130 11 
239136 1 
239139 1 
239144 14 
239148 27 
239166 52 
239177 15 
239184 2 
239188 24 
239206 1 
239214 1 
239219 1 
239223 2 
239235 14 
239248 60 
239258 2 
239274 181 
239291 1 
239310 10 
239312 6 
239321 2 
239324 1 
239332 16 
239343 5 
239349 14 
239352 21 
239380 1 
239388 1 
239416 1 
239449 1 
239457 22 
239459 14 
239482 5 
239490 5 
239517 6 
239544 1 
239562 2 
239583 11 
239617 63 
239651 3 
239652 7 
239696 2 
239741 1 
239749 8 
239757 2 
239768 38 
239808 34 
239818 20 
239879 16 
239884 2 
239899 1 
239927 2 
239934 7 
239940 13 
239946 10 
239947 134 
239949 3 
239953 1 
239976 11 
239982 1 
240005 1 
240025 1 
240036 12 
240078 11 
240092 9 
240148 2 
240151 1 
240182 34 
240208 2 
240216 15 
240225 2 
240245 10 
240251 2 
240256 1 
240270 1 
240275 11 
240283 6 
240296 7 
240306 13 
240327 5 
240379 4 
240428 17 
240474 2 
240503 4 
240507 3 
240508 6 
240542 3 
240554 15 
240569 3 
240657 1 
240706 34 
240733 8 
240815 1 
240843 23 
240844 21 
240862 12 
240935 11 
240950 3 
240980 1 
241002 5 
241076 19 
241130 4 
241140 13 
241142 18 
241149 7 
241153 51 
241160 1 
241165 14 
241244 3 
241262 3 
241282 11 
241287 6 
241292 46 
241297 5 
241312 59 
241321 29 
241343 2 
241438 3 
241443 1 
241446 6 
241449 8 
241451 3 
241462 1 
241467 1 
241472 6 
241475 5 
241478 30 
241480 2 
241481 7 
241485 2 
241489 2 
241491 7 
241493 1 
241494 6 
241498 1 
241501 2 
241502 13 
241503 2 
241504 15 
241508 1 
241510 1 
241512 13 
241514 28 
241516 4 
241520 7 
241522 3 
241529 1 
241532 2 
241549 2 
241554 24 
241569 12 
241572 5 
241579 2 
241581 13 
241588 20 
241593 2 
241595 1 
241602 33 
241604 2 
241610 3 
241614 1 
241616 25 
241656 1 
241737 7 
241741 2 
241746 43 
241756 5 
241758 15 
241759 88 
241763 35 
241764 1 
241770 85 
241774 32 
241777 81 
241780 49 
241782 30 
241787 54 
242593 32 
242602 5 
242616 97 
242621 1 
242622 52 
242624 5 
242626 86 
242632 75 
242638 46 
242654 2 
242657 3 
242661 2 
242662 9 
242663 2 
242664 2 
242670 17 
242671 40 
242672 2 
242673 4 
242674 1 
242680 6 
242683 41 
242687 12 
242700 3 
242701 4 
242712 2 
242713 6 
242715 8 
242717 2 
242718 3 
242722 4 
242723 12 
242728 11 
242730 1 
242731 6 
242734 2 
242735 5 
242737 4 
242743 22 
242753 5 
242763 5 
242766 1 
242775 3 
242797 5 
242884 2 
242891 3 
242894 15 
242902 8 
242910 11 
242919 1 
242937 23 
243032 1 
243046 2 
243068 2 
243072 44 
243090 20 
243208 6 
243236 2 
243249 37 
243257 12 
243259 1 
243296 1 
243346 6 
243369 1 
243436 1 
243453 7 
243456 16 
243471 1 
243548 20 
243559 6 
243595 12 
243601 22 
243610 1 
243613 1 
243650 38 
243696 8 
243702 3 
243749 1 
243775 1 
243812 1 
243816 29 
243846 32 
243860 19 
243865 25 
243869 29 
243874 3 
243879 26 
243893 6 
243909 9 
243937 1 
243976 26 
243987 3 
244018 16 
244053 12 
244059 2 
244069 8 
244093 1 
244127 1 
244143 1 
244188 7 
244215 9 
244218 2 
244241 5 
244276 7 
244291 2 
244294 5 
245674 6 
245692 5 
245695 49 
245698 2 
245706 58 
245709 21 
245715 21 
245724 10 
245727 2 
245730 98 
245737 19 
245744 1 
245752 30 
245761 16 
245764 18 
245774 28 
245783 15 
245785 4 
245787 13 
245789 3 
245793 1 
245797 1 
245801 8 
245804 3 
245808 17 
245878 1 
245947 19 
245963 4 
245986 31 
245988 16 
245993 3 
245996 3 
245997 14 
245999 122 
246002 2 
246007 15 
246043 74 
246083 1 
246109 4 
246118 21 
246120 17 
246122 6 
246128 10 
246140 28 
246149 30 
246152 23 
246166 16 
246168 2 
246178 5 
246180 26 
246191 3 
246198 56 
246200 2 
246204 62 
246212 1 
246214 9 
246223 2 
246224 8 
246269 16 
246277 3 
246285 1 
246292 4 
246293 55 
246298 30 
246308 12 
246321 1 
246340 28 
246352 9 
246355 52 
246371 7 
246372 6 
246382 11 
246437 20 
246454 4 
246474 3 
246477 2 
246481 26 
246490 15 
246523 9 
246526 1 
246536 10 
246543 8 
246544 1 
246545 1 
246547 1 
246549 1 
246569 1 
246580 37 
246590 27 
246667 4 
246700 1 
246703 3 
246707 3 
246715 3 
246727 8 
246730 4 
246732 5 
246734 2 
246736 15 
246740 30 
246747 113 
246748 3 
246752 56 
246753 3 
246756 72 
246759 5 
246760 9 
246763 5 
246764 2 
246765 9 
246767 6 
246769 50 
246770 7 
246771 8 
246772 18 
246774 58 
246777 1 
246780 25 
246784 4 
246788 1 
246791 3 
246795 44 
246799 3 
246803 20 
246806 88 
246811 4 
246813 1 
246816 3 
246822 2 
246827 66 
246832 13 
246836 98 
246837 2 
246838 4 
246840 2 
246842 161 
246847 9 
246862 32 
246873 1 
246986 19 
246995 1 
247013 25 
247027 6 
247031 75 
247038 8 
247046 29 
247128 26 
247131 14 
247132 54 
247152 21 
247157 1 
247170 5 
247173 5 
247210 17 
247249 29 
247251 1 
247298 6 
247307 1 
247334 1 
247345 4 
247382 5 
247387 10 
247395 31 
247421 57 
247432 22 
247437 124 
247443 67 
247448 15 
247450 29 
247456 24 
247459 3 
247462 53 
247466 46 
247469 31 
247473 78 
247474 23 
247478 17 
247487 61 
247493 31 
247498 2 
247517 13 
247521 55 
247532 10 
247535 5 
247537 22 
247538 12 
247540 39 
247543 12 
247544 6 
247546 24 
247547 10 
247548 36 
247550 10 
247551 22 
247556 1 
247558 93 
247559 23 
247561 1 
247564 31 
247566 3 
247569 45 
247570 56 
247578 60 
247579 12 
247584 31 
247594 3 
247601 7 
247606 1 
247608 9 
247645 23 
247657 2 
247665 85 
247708 11 
247713 12 
247733 26 
247745 56 
247748 31 
247756 20 
247762 8 
247771 34 
247776 1 
247792 9 
247847 1 
247892 6 
247921 4 
247936 2 
247942 1 
247954 5 
247990 11 
247995 2 
247999 2 
248006 1 
248019 1 
248057 1 
248079 2 
248118 3 
248144 2 
248145 9 
248168 11 
248176 6 
248253 21 
248261 47 
248264 9 
248269 2 
248282 21 
248284 5 
248393 37 
248418 9 
248434 15 
248443 7 
248488 3 
248504 13 
248515 1 
248531 9 
248548 1 
248550 1 
248557 6 
248582 1 
248585 10 
248593 42 
248597 1 
248611 15 
248640 3 
248643 34 
248663 4 
248672 41 
248675 3 
248679 1 
248680 2 
248683 14 
248684 13 
248689 18 
248690 31 
248691 1 
248693 1 
248695 2 
248698 10 
248701 54 
248702 6 
248703 1 
248707 18 
248712 1 
248715 94 
248744 4 
248767 2 
248781 4 
248783 1 
248799 6 
248810 2 
248825 2 
248830 26 
248843 14 
248849 25 
248853 20 
248860 101 
248881 1 
248884 1 
248897 4 
248950 1 
248951 26 
248952 90 
248959 11 
248969 1 
248978 74 
248985 1 
248993 18 
249002 1 
249008 2 
249014 2 
249022 38 
249033 23 
249036 4 
249039 14 
249049 36 
249063 17 
249069 3 
249075 14 
249077 12 
249080 50 
249082 1 
249092 1 
249094 20 
249097 8 
249106 13 
249118 8 
249192 2 
249196 3 
249242 36 
249246 150 
249256 19 
249261 4 
249262 4 
249265 52 
249267 14 
249276 3 
249283 52 
249286 17 
249287 46 
249290 95 
249291 12 
249292 38 
249300 33 
249304 103 
249308 80 
249309 35 
249310 1 
249314 48 
249317 5 
249318 46 
249324 1 
249333 13 
249334 1 
249337 37 
249339 1 
249342 19 
249347 13 
249350 40 
249353 8 
249355 8 
249362 21 
249369 39 
249376 9 
249382 23 
249498 18 
249525 6 
249539 5 
249554 17 
249562 34 
249577 7 
249585 31 
249595 22 
249632 2 
249698 4 
249712 2 
249781 9 
249820 2 
249855 2 
249878 3 
249882 20 
249928 6 
249947 16 
249960 1 
250057 15 
250158 4 
250215 4 
250258 3 
250319 10 
250343 4 
250350 10 
250361 3 
250406 23 
250431 18 
250516 24 
250521 76 
250527 16 
250537 17 
250557 60 
250715 10 
250717 16 
250722 101 
250723 3 
250724 2 
250799 1 
250827 3 
250834 6 
250839 5 
250897 5 
250916 1 
250927 2 
250935 2 
250983 1 
251013 3 
251015 4 
251019 10 
251026 10 
251031 4 
251039 22 
251056 4 
251070 12 
251076 23 
251078 7 
251083 1 
251084 31 
251086 9 
251087 4 
251090 19 
251094 4 
251100 43 
251106 14 
251107 3 
251114 7 
251117 6 
251127 8 
251128 2 
251137 32 
251139 21 
251147 12 
251179 9 
251195 25 
251206 1 
251209 6 
251213 7 
251221 28 
251233 1 
251237 6 
251246 32 
251266 21 
251269 1 
251277 36 
251288 6 
251292 6 
251299 7 
251301 3 
251319 3 
251321 47 
251342 3 
251345 20 
251357 39 
251360 1 
251362 28 
251365 4 
251368 47 
251379 1 
251380 8 
251413 1 
251419 104 
251424 2 
251429 29 
251430 1 
251431 1 
251432 2 
251438 32 
251440 15 
251443 1 
251451 70 
251458 19 
251461 24 
251463 3 
251469 93 
251471 142 
251477 30 
251481 13 
251482 29 
251484 75 
251487 1 
251488 9 
251489 13 
251490 3 
251492 65 
251495 140 
251497 229 
251498 1 
251499 21 
251500 35 
251502 1 
251503 91 
251505 18 
251507 63 
251509 75 
251512 47 
251514 8 
251521 26 
251523 1 
251525 28 
251526 11 
251530 18 
251531 20 
251537 60 
251541 8 
251544 30 
251549 12 
251551 21 
251552 1 
251555 17 
251560 2 
251564 27 
251569 9 
251575 19 
251588 67 
251619 7 
251623 2 
251633 2 
251637 2 
251640 3 
251641 2 
251649 29 
251650 1 
251651 6 
251653 2 
251654 1 
251658 29 
251662 1 
251664 7 
251671 1 
251674 2 
251680 21 
251681 4 
251682 16 
251683 3 
251687 2 
251688 29 
251689 4 
251696 164 
251701 4 
251716 64 
251720 12 
251729 16 
251739 8 
251744 1 
251748 4 
251775 6 
251776 21 
251836 11 
251855 3 
251865 13 
251875 3 
251905 22 
251910 1 
251915 19 
251928 4 
251955 1 
251981 5 
252002 13 
252023 1 
252041 52 
252043 7 
252054 3 
252127 2 
252165 9 
252168 52 
252205 3 
252210 8 
252227 5 
252264 1 
252317 1 
252322 33 
252353 7 
252411 1 
252475 8 
252487 47 
252488 19 
252494 20 
252501 92 
252502 32 
252503 1 
252504 3 
252510 3 
252516 10 
252525 3 
252527 65 
252539 16 
252551 2 
252562 19 
252571 2 
252634 4 
252639 5 
252647 8 
252676 4 
252677 2 
252682 14 
252686 11 
252704 14 
252712 1 
252718 11 
252721 39 
252726 2 
252729 73 
252737 96 
252742 13 
252748 32 
252749 22 
252752 37 
252756 15 
252762 89 
252771 16 
252773 30 
252776 4 
252781 34 
252784 6 
252794 69 
252803 4 
252804 3 
252809 2 
252815 27 
252824 15 
252888 15 
252891 54 
252914 13 
252932 50 
252935 7 
252966 3 
252974 12 
252987 1 
253004 14 
253007 14 
253010 15 
253118 12 
253152 1 
253153 6 
253197 1 
253287 7 
253292 3 
253309 12 
253337 9 
253341 1 
253345 30 
253354 5 
253358 3 
253385 1 
253433 2 
253448 2 
253471 3 
253481 1 
253482 4 
253488 22 
253504 61 
253510 8 
253520 8 
253524 6 
253563 6 
253609 3 
253631 9 
253642 68 
253688 41 
253695 29 
253728 2 
253777 53 
253796 27 
253820 11 
253828 11 
253898 75 
253912 11 
253917 5 
253952 5 
254109 14 
254114 3 
254116 1 
254126 8 
254135 10 
254140 3 
254145 5 
254250 14 
254294 28 
254306 6 
254317 1 
254331 17 
254439 1 
254443 1 
254447 1 
254457 148 
254477 10 
254486 16 
254491 7 
254499 10 
254506 3 
254513 6 
254521 34 
254523 2 
254531 16 
254536 14 
254548 22 
254552 11 
254559 1 
254563 18 
254572 4 
254582 14 
254604 3 
254628 9 
254637 4 
254661 8 
254689 2 
254750 6 
254751 1 
254755 4 
254757 2 
254758 1 
254763 6 
254767 1 
254773 11 
254791 49 
254800 24 
254807 61 
254809 35 
254811 6 
254812 24 
254813 30 
254815 33 
254817 21 
254818 28 
254819 104 
254820 170 
254821 86 
254822 20 
254824 5 
254825 76 
254827 16 
254828 115 
254829 17 
254830 20 
254831 3 
254832 135 
254835 80 
254837 23 
254838 81 
254841 101 
254843 4 
254844 8 
254845 29 
254847 1 
254848 15 
254850 1 
254851 6 
254852 108 
254855 28 
254857 7 
254858 15 
254861 5 
254863 80 
254864 3 
254865 17 
254866 5 
254868 72 
254870 1 
254872 118 
254875 2 
254876 72 
254881 4 
254887 67 
254888 46 
254890 6 
254901 36 
254905 9 
254906 1 
254913 4 
254917 4 
254919 74 
254923 24 
254925 9 
254928 8 
254930 3 
254931 31 
254932 10 
254934 4 
254935 1 
254936 65 
254940 5 
254942 7 
254944 3 
254945 10 
254948 46 
254953 34 
254955 2 
254956 3 
254957 12 
254958 16 
254960 32 
254961 17 
254962 9 
254964 24 
254965 125 
254966 2 
254968 64 
254970 46 
254973 5 
254975 101 
254976 7 
254977 39 
254978 19 
254980 3 
254983 39 
254988 19 
254991 2 
254993 3 
254997 74 
254998 1 
255000 16 
255007 3 
255008 2 
255023 99 
255027 5 
255029 126 
255032 138 
255035 1 
255037 15 
255038 12 
255039 12 
255041 19 
255044 13 
255046 1 
255048 53 
255052 42 
255056 10 
255058 1 
255062 12 
255068 1 
255071 2 
255074 9 
255080 119 
255086 95 
255088 3 
255091 540 
255093 1 
255094 122 
255095 831 
255097 1446 
255098 34 
255099 75 
255102 177 
255103 57 
255104 128 
255105 202 
255106 486 
255107 18 
255109 554 
255110 105 
255111 45 
255112 481 
255113 14 
255114 20 
255115 142 
255116 5 
255117 176 
255118 25 
255120 77 
255124 8 
255128 334 
255129 53 
255130 169 
255132 298 
255133 10 
255134 440 
255135 24 
255136 34 
255138 12 
255140 57 
255142 8 
255143 14 
255148 40 
255157 9 
255161 2 
255183 1 
255188 4 
255190 1 
255200 2 
255213 17 
255222 1 
255229 6 
255242 1 
255253 1 
255289 4 
255297 3 
255341 5 
255673 9 
255810 4 
255813 4 
255817 3 
255832 16 
255835 3 
255842 11 
255848 2 
255852 5 
255858 2 
255869 7 
255881 1 
255888 5 
255908 2 
255912 1 
255917 2 
255924 3 
255929 2 
255930 3 
255980 7 
255984 7 
256007 7 
256015 66 
256021 2 
256032 1 
256067 1 
256101 57 
256118 2 
256124 1 
256137 2 
256144 1 
256145 3 
256151 1 
256156 5 
256161 34 
256166 19 
256171 44 
256180 2 
256185 1 
256192 11 
256195 2 
256199 8 
256202 46 
256207 3 
256210 1 
256212 1 
256221 26 
256223 19 
256224 1 
256231 3 
256236 9 
256245 2 
256249 48 
256252 3 
256259 2 
256275 2 
256291 1 
256325 5 
256364 9 
256395 4 
256430 1 
256462 7 
256576 14 
256612 5 
256630 2 
256653 1 
256661 1 
256677 1 
256678 1 
256787 2 
256804 1 
256813 3 
256816 1 
256819 7 
256820 3 
256823 2 
256838 1 
256840 3 
256855 1 
256889 20 
256894 7 
256904 4 
256908 2 
256912 7 
256923 1 
256933 2 
256934 16 
256938 30 
256946 48 
256947 2 
256949 51 
256952 54 
256961 4 
256963 2 
256973 1 
256974 1 
256985 29 
257000 22 
257008 13 
257011 6 
257021 17 
257029 3 
257040 2 
257088 2 
257120 3 
257842 1 
258054 21 
258067 33 
258071 8 
258076 41 
258079 3 
258080 4 
258081 20 
258082 6 
258085 58 
258087 18 
258088 22 
258089 1 
258092 3 
258093 31 
258098 25 
258099 5 
258104 57 
258105 60 
258112 17 
258117 5 
258170 4 
258173 5 
258178 42 
258181 59 
258186 58 
258191 7 
258193 41 
258206 10 
258237 1 
258305 3 
258325 6 
258376 3 
258384 7 
258415 6 
258492 1 
258516 1 
258524 8 
258538 2 
258547 11 
258550 1 
258672 26 
258723 5 
259134 1 
259159 8 
260517 1 
260527 1 
260555 1 
260566 2 
260570 1 
260576 1 
260584 2 
260597 1 
260611 1 
265344 1 
265732 1 
265756 2 
265835 1 
266052 1 
266065 3 
266082 1 
266297 12 
266311 1 
266363 1 
266369 27 
266425 17 
266460 64 
266478 24 
266491 129 
266495 1 
266499 1 
266504 33 
266511 15 
266517 38 
266552 29 
266618 32 
266638 2 
266642 7 
266650 13 
266661 25 
266681 42 
266696 18 
266833 22 
266850 2 
266924 2 
266930 31 
266939 5 
266961 23 
266962 9 
267037 3 
267041 20 
267068 11 
267073 3 
267106 13 
267121 1 
267137 37 
267142 2 
267217 1 
267246 26 
267249 14 
267269 1 
267284 2 
267298 24 
267390 4 
267393 17 
267402 3 
267411 6 
267424 5 
267425 5 
267431 2 
267437 2 
267441 2 
267442 16 
267444 11 
267446 22 
267450 10 
267451 9 
267453 14 
267458 3 
267464 18 
267466 4 
267468 7 
267470 4 
267473 19 
267476 4 
267482 9 
267499 4 
267502 12 
267505 9 
267507 2 
267508 3 
267511 5 
267513 5 
267515 4 
267516 4 
267521 3 
267530 4 
267531 4 
267533 1 
267535 4 
267540 19 
267544 2 
267549 3 
267563 3 
267567 1 
267608 4 
267681 18 
267684 1 
267689 2 
267742 1 
267764 12 
267783 7 
267795 19 
267808 11 
267829 69 
267880 26 
267884 44 
268112 12 
268123 23 
268174 12 
268184 14 
268266 22 
268339 15 
268469 1 
268485 7 
268488 15 
268495 6 
268524 3 
268529 1 
268580 2 
268660 16 
268683 17 
268688 1 
268697 4 
268705 2 
268954 18 
268977 10 
268985 108 
268997 4 
269002 43 
269007 53 
269089 4 
269103 49 
269106 29 
269111 52 
269140 1 
269144 12 
269152 5 
269153 2 
269274 6 
269277 19 
269281 8 
269288 16 
269293 62 
269301 11 
269308 20 
269317 13 
269319 1 
269340 21 
269388 46 
269431 2 
269440 12 
269460 5 
269467 11 
269470 8 
269475 2 
269484 3 
269486 13 
269489 2 
269499 24 
269501 27 
269502 13 
269504 7 
269526 12 
269618 44 
269627 26 
269635 4 
269642 8 
269644 20 
269646 2 
269649 3 
269657 5 
269660 1 
269672 1 
269682 8 
269689 6 
269691 43 
269692 1 
269693 56 
269698 5 
269700 10 
269704 29 
269708 1 
269720 15 
269738 15 
269755 18 
269760 1 
269761 3 
269764 40 
269768 42 
269773 12 
269774 1 
269775 1 
269777 38 
269780 21 
269784 7 
269815 12 
269906 2 
269951 19 
269958 34 
269967 6 
269977 11 
269988 42 
270008 19 
270013 3 
270016 4 
270020 20 
270023 19 
270033 30 
270040 28 
270044 23 
270063 2 
270065 9 
270082 24 
270083 6 
270085 6 
270086 23 
270088 26 
270092 1 
270094 71 
270096 11 
270099 5 
270104 1 
270109 1 
270110 13 
270111 54 
270112 43 
270113 1 
270119 27 
270122 32 
270125 1 
270126 27 
270129 41 
270131 4 
270133 5 
270134 2 
270137 12 
270143 3 
270145 44 
270153 2 
270166 9 
270169 34 
270175 36 
270176 1 
270177 4 
270186 7 
270191 2 
270201 10 
270208 1 
270298 3 
270302 3 
270305 3 
270313 20 
270316 6 
270320 1 
270324 2 
270331 5 
270335 2 
270358 4 
270368 7 
270385 11 
270391 8 
270421 9 
270470 9 
270491 2 
270518 11 
270548 6 
270583 1 
270647 3 
270649 1 
270657 5 
270673 25 
270683 10 
270691 6 
270714 33 
270721 27 
270760 3 
270779 2 
270789 1 
270794 3 
270804 2 
270806 10 
270810 5 
270842 10 
270877 2 
270880 30 
270881 1 
270882 44 
270885 5 
270889 1 
270890 7 
270891 24 
270893 2 
270894 22 
270896 20 
270897 2 
270900 7 
270902 31 
270909 1 
270915 7 
270918 68 
270924 1 
270931 7 
270936 14 
270950 19 
270961 1 
270969 5 
271007 1 
271047 2 
273773 11 
273775 4 
273778 12 
273784 67 
273795 4 
273797 13 
273798 13 
273804 21 
273811 2 
273821 9 
273823 9 
273827 36 
273831 9 
273835 21 
273841 35 
273905 26 
273910 58 
273921 111 
273924 1 
273925 2 
273928 1 
273933 60 
273944 5 
273947 29 
273959 81 
274032 2 
274035 9 
274042 9 
274132 21 
274137 1 
274145 2 
274152 1 
274166 7 
274169 1 
274189 2 
274200 1 
274210 8 
274258 1 
274266 2 
274280 6 
274287 4 
274378 2 
274383 2 
274401 10 
274413 4 
274426 10 
274444 4 
274513 7 
274556 4 
274562 53 
274585 6 
274616 34 
274627 1 
274666 3 
274669 27 
274682 6 
274698 1 
274725 2 
274732 1 
274737 1 
274743 2 
274758 2 
274787 3 
274798 2 
274834 5 
274922 4 
274958 1 
274960 4 
274961 2 
275002 5 
275049 19 
275195 1 
275477 27 
275492 7 
275537 16 
275580 6 
275581 14 
275626 13 
275641 1 
275652 4 
275661 1 
275673 3 
275689 30 
275755 3 
275764 52 
275775 12 
275780 6 
275798 1 
275814 5 
275822 3 
275834 1 
275836 1 
275840 9 
275857 10 
275884 7 
275893 14 
275897 1 
275898 4 
275901 3 
275904 3 
275905 4 
275907 15 
275912 4 
275928 14 
275931 6 
275936 5 
275940 12 
275941 3 
275942 22 
275944 2 
275948 4 
275951 14 
275954 8 
275956 3 
275962 1 
275963 4 
275965 9 
275972 10 
275988 47 
275989 6 
275996 4 
275999 58 
276002 17 
276003 5 
276005 55 
276010 1 
276013 1 
276016 4 
276019 14 
276020 14 
276021 1 
276022 28 
276024 8 
276027 2 
276030 3 
276032 11 
276036 24 
276042 1 
276053 4 
276056 6 
276059 2 
276064 8 
276066 67 
276067 5 
276074 44 
276085 21 
276088 6 
276096 37 
276101 32 
276129 1 
276135 1 
276148 16 
276162 4 
276167 8 
276191 76 
276194 3 
276198 15 
276209 1 
276217 2 
276243 1 
276278 16 
276295 18 
276324 8 
276341 13 
276351 1 
276359 2 
276361 7 
276382 6 
276390 4 
276394 1 
276397 3 
276403 8 
276457 3 
276463 2 
276467 2 
276468 1 
276478 6 
276503 1 
276508 1 
276512 4 
276516 1 
276519 19 
276537 31 
276538 6 
276545 5 
276577 2 
276579 4 
276584 4 
276593 6 
276598 2 
276605 20 
276611 5 
276625 1 
276672 14 
276677 14 
276683 23 
276691 34 
276697 1 
276705 1 
276706 21 
276711 2 
276714 21 
276721 4 
276724 25 
276732 5 
276737 1 
276741 2 
276754 17 
276763 7 
276772 2 
276790 6 
276798 19 
276806 14 
276827 20 
276840 12 
276910 1 
276926 21 
276934 31 
276939 16 
276968 14 
276975 1 
276980 116 
276993 7 
277008 4 
277013 31 
277035 1 
277049 4 
277074 20 
277079 5 
277082 2 
277088 4 
277093 5 
277102 1 
277104 6 
277119 3 
277143 22 
277152 1 
277185 7 
277190 3 
277209 1 
277224 17 
277240 2 
277245 6 
277250 8 
277255 1 
277263 23 
277309 1 
277359 13 
277389 13 
277429 2 
277532 11 
277544 23 
277582 1 
277620 1 
277698 4 
277706 17 
277771 5 
277889 1 
278036 1 
278042 13 
278295 1 
278442 1 
278450 2 
278452 1 
278551 6 
278596 144 
278603 27 
278615 263 
278624 1 
278627 105 
278629 1 
278632 104 
278642 65 
278645 1 
278646 26 
278655 393 
278660 1 
278664 61 
278665 1 
278667 63 
278668 30 
278669 27 
278670 3 
278671 43 
278672 30 
278674 70 
278675 118 
278677 36 
278678 1 
278679 4 
278680 2 
278681 133 
278682 16 
278683 16 
278684 38 
278686 31 
278687 13 
278689 11 
278690 7 
278691 12 
278692 42 
278695 148 
278696 5 
278697 31 
278698 40 
278700 110 
278701 88 
278702 6 
278703 125 
278704 78 
278705 43 
278706 66 
278707 56 
278708 74 
278709 119 
278710 33 
278711 113 
278712 17 
278713 28 
278714 48 
278715 77 
278716 160 
278717 21 
278718 27 
278719 222 
278720 8 
278721 7 
278722 262 
278723 2 
278724 41 
278726 1 
278727 92 
278728 4 
278729 15 
278730 105 
278731 29 
278732 57 
278733 4 
278735 65 
278737 7 
278738 38 
278739 49 
278740 23 
278741 105 
278742 283 
278743 22 
278744 310 
278745 48 
278746 225 
278747 143 
278749 234 
278750 366 
278751 8 
278752 105 
278753 388 
278754 284 
278755 3 
278756 52 
278757 105 
278758 93 
278760 39 
278761 162 
278762 40 
278763 2 
278765 196 
278768 33 
278770 64 
278772 8 
278773 118 
278774 65 
278775 73 
278777 49 
278778 109 
278779 1 
278780 2 
278781 149 
278782 44 
278783 29 
278785 122 
278786 41 
278787 62 
278788 1 
278789 173 
278791 21 
278792 161 
278793 48 
278794 49 
278795 31 
278796 35 
278797 186 
278798 96 
278800 106 
278801 59 
278802 6 
278803 57 
278805 55 
278806 41 
278809 151 
278810 125 
278811 3 
278812 39 
278813 2 
278814 3 
278817 26 
278818 105 
278820 136 
278824 149 
278827 19 
278829 202 
278830 2 
278831 115 
278832 246 
278834 67 
278835 79 
278836 1 
278837 58 
278838 14 
278839 41 
278840 18 
278841 32 
278842 37 
278843 38 
278845 25 
278850 81 
278861 67 
278876 105 
278885 3 
278890 68 
278898 323 
278905 2 
278909 192 
278921 41 
278925 21 
278934 195 
278944 3 
278948 41 
278954 57 
278961 4 
278966 6 
278969 8 
278982 13 
278987 1 
278989 24 
278992 5 
278997 42 
279001 3 
279004 12 
279007 5 
279011 1 
279017 18 
279312 1 
279454 2 
279457 6 
279504 14 
279578 3 
279696 8 
279739 25 
279797 19 
279799 39 
279815 2 
279828 10 
279832 7 
279846 12 
279864 16 
279870 31 
279885 9 
279888 2 
279890 28 
279953 20 
279979 13 
280001 1 
280003 11 
280008 3 
280025 17 
280037 16 
280063 26 
280103 3 
280104 9 
280138 2 
280145 15 
280195 1 
280232 2 
280251 10 
280258 10 
280289 26 
280302 6 
280311 5 
280315 39 
280332 11 
280335 2 
280357 1 
280396 18 
280400 2 
280433 9 
280438 9 
280442 2 
280452 10 
280464 7 
280524 10 
280559 10 
280574 1 
280580 2 
280644 11 
280673 2 
280684 8 
280686 6 
280702 1 
280706 1 
280719 2 
280727 2 
280741 6 
280747 18 
280755 10 
280756 3 
280766 69 
280791 2 
280826 17 
280828 30 
280846 8 
280850 14 
280859 111 
280892 2 
280896 3 
280905 83 
280910 1 
280913 24 
280915 2 
280918 22 
280919 1 
280924 1 
280929 70 
280933 1 
280937 1 
280940 2 
280941 18 
280948 1 
280949 27 
280953 19 
280956 1 
280961 70 
280965 2 
280967 6 
280973 8 
280975 54 
280987 19 
281018 32 
281021 1 
281024 23 
281035 12 
281079 2 
281091 1 
281095 1 
281096 1 
281108 3 
281131 1 
281132 20 
281136 1 
281155 16 
281163 5 
281185 6 
281198 2 
281254 4 
281263 6 
281375 10 
281440 2 
281447 1 
281605 10 
281723 5 
281770 1 
281876 9 
282166 11 
282205 11 
282224 13 
282227 22 
282276 18 
282301 7 
282322 44 
282430 3 
282534 7 
282555 5 
282594 40 
282637 2 
282689 4 
282691 4 
282764 5 
282835 2 
282858 8 
282862 5 
282884 100 
282897 12 
282915 4 
283030 2 
283063 3 
283090 1 
283103 1 
283112 3 
283188 1 
283205 4 
283212 2 
283360 29 
283364 41 
283425 2 
283513 2 
283516 4 
283525 12 
283550 5 
283558 18 
283561 5 
283563 8 
283565 54 
283566 2 
283568 1 
283575 3 
283577 3 
283585 1 
283586 39 
283587 5 
283593 5 
283602 9 
283606 23 
283611 3 
283613 41 
283620 4 
283623 8 
283625 4 
283627 3 
283633 14 
283641 1 
283645 4 
283647 22 
283654 2 
283730 2 
283790 9 
283800 41 
283813 21 
283816 1 
283820 1 
283827 2 
283831 1 
283857 23 
283863 7 
283890 17 
283936 3 
283944 62 
283947 1 
283980 25 
283997 69 
284075 17 
284108 26 
284116 9 
284128 7 
284150 24 
284172 46 
284185 80 
284193 77 
284209 4 
284212 4 
284217 3 
284241 8 
284245 5 
284288 1 
284436 2 
284451 6 
284493 4 
284569 26 
284584 26 
284601 2 
284746 9 
284755 7 
284783 8 
284791 6 
284831 4 
284989 9 
285213 1 
285277 4 
285334 2 
285509 1 
285646 2 
285712 2 
286150 1 
286243 1 
286291 1 
286312 1 
286870 6 
286930 46 
287212 2 
287799 2 
287826 2 
287831 2 
287948 1 
287958 1 
287961 3 
288131 1 
288140 25 
288143 13 
288151 7 
288167 2 
288176 13 
288178 20 
288180 10 
288183 1 
288187 15 
288191 6 
288196 66 
288198 1 
288199 18 
288204 3 
288207 8 
288209 2 
288219 15 
288220 1 
288221 15 
288223 28 
288233 4 
288234 47 
288235 33 
288248 1 
288255 4 
288261 3 
288270 5 
288276 1 
288282 1 
288390 4 
288397 1 
288412 7 
288431 4 
288448 126 
288452 3 
288472 57 
288533 7 
288544 51 
288547 4 
288550 2 
288552 21 
288558 21 
288563 20 
288603 1 
288611 3 
288619 7 
288625 69 
288723 1 
288749 1 
288762 7 
288867 2 
288902 27 
288953 4 
288983 9 
288992 15 
288997 2 
289023 4 
289033 11 
289036 37 
289042 12 
289050 10 
289073 41 
289123 8 
289178 13 
289214 2 
289216 21 
289231 2 
289232 20 
289237 27 
289242 2 
289270 1 
289283 7 
289287 8 
289294 7 
289306 5 
289320 5 
289324 1 
289329 3 
289330 1 
289336 56 
289363 1 
289476 4 
289490 1 
289491 3 
289494 3 
289617 8 
289623 1 
289656 10 
289703 13 
289758 1 
289771 1 
289787 2 
289815 21 
289829 60 
289844 66 
289861 1 
289976 26 
289981 30 
290007 11 
290040 31 
290082 1 
290087 16 
290284 1 
290302 9 
290307 12 
290310 2 
290319 8 
290324 1 
290325 4 
290333 3 
290339 1 
290340 2 
290341 11 
290372 1 
290379 11 
290385 19 
290399 14 
290400 49 
290408 5 
290410 1 
290413 15 
290429 35 
290477 9 
290491 4 
290519 10 
290572 2 
290623 23 
290629 5 
290644 1 
290674 8 
290678 3 
290752 6 
290811 3 
290893 1 
291143 6 
291412 1 
291716 9 
291807 1 
291812 19 
291899 25 
291950 16 
291953 3 
291992 1 
292008 17 
292018 2 
292025 3 
292031 28 
292038 25 
292040 1 
292042 13 
292055 30 
292057 6 
292065 2 
292068 1 
292070 17 
292074 28 
292164 16 
292173 4 
292179 4 
292184 5 
292188 1 
292198 7 
292261 1 
292315 6 
292367 1 
292369 17 
292383 5 
292391 7 
292401 1 
292420 5 
292428 1 
292445 24 
292591 7 
292602 42 
292636 77 
292642 16 
292734 7 
292781 28 
292794 10 
292801 6 
292820 6 
293264 2 
293427 2 
294087 8 
294119 5 
294124 12 
294129 37 
294133 2 
294134 139 
294137 2 
294139 4 
294141 27 
294142 2 
294145 7 
294151 31 
294177 2 
294185 51 
294194 13 
294203 22 
294213 7 
294233 19 
294347 8 
294377 10 
294409 4 
294535 9 
294541 3 
294544 1 
294551 6 
294559 2 
294583 1 
294599 3 
294653 1 
294758 7 
294784 1 
294807 12 
294893 1 
294958 21 
294982 9 
294986 31 
295022 27 
295184 16 
295278 9 
295451 2 
295482 5 
295551 1 
295579 6 
295592 8 
295758 1 
295787 3 
295933 3 
295969 7 
296103 50 
296114 1 
296148 1 
296205 1 
296209 42 
296224 26 
296336 16 
296340 1 
296344 2 
296356 4 
296368 4 
296403 8 
297818 1 
297842 5 
297846 2 
297865 12 
297870 42 
297896 19 
297914 54 
297922 8 
297923 13 
297940 1 
297941 4 
297973 5 
297975 1 
297980 23 
297985 1 
297989 63 
298007 5 
298108 11 
298111 2 
298129 1 
298134 15 
298145 4 
298146 3 
298153 24 
298174 24 
298177 10 
298185 6 
298208 18 
298344 1 
298349 5 
298357 8 
298360 2 
298463 10 
298513 25 
298551 11 
298663 3 
298700 3 
298728 61 
298818 1 
299096 11 
299268 6 
299288 6 
299651 10 
299855 10 
299932 1 
299935 2 
299936 18 
299949 6 
299953 9 
299958 1 
299959 1 
299965 1 
299975 42 
300009 2 
300037 4 
300064 3 
300069 8 
300075 15 
300079 24 
300089 5 
300093 1 
300101 1 
300123 2 
300128 1 
300209 3 
300220 2 
300257 2 
301256 1 
301332 26 
301378 16 
301381 5 
301420 7 
301436 1 
301444 63 
301454 15 
301471 2 
301482 1 
301504 9 
301506 4 
301508 1 
301512 27 
301515 25 
301523 8 
301536 6 
301550 1 
301552 21 
301589 9 
301595 50 
301617 5 
301621 23 
301623 1 
301624 45 
301634 11 
301638 22 
301641 9 
301649 19 
301655 9 
301662 2 
301668 12 
301686 1 
301687 7 
301694 13 
301721 32 
301726 3 
301728 2 
301730 2 
301742 10 
301748 4 
301751 2 
301756 5 
301774 4 
301794 11 
301800 6 
301802 1 
301818 11 
301909 8 
302002 5 
302008 1 
302119 24 
302247 10 
302316 7 
302469 38 
302486 1 
302501 28 
302563 80 
302571 2 
302587 4 
302600 1 
302619 1 
302670 25 
302862 4 
302896 1 
303208 1 
303321 28 
303353 6 
303593 2 
303657 2 
303694 11 
303724 24 
303727 2 
303733 3 
303753 70 
303770 2 
303778 3 
303798 9 
303827 1 
303858 6 
303938 6 
303974 11 
303980 2 
303996 3 
303997 3 
304134 16 
304147 4 
304155 24 
304300 21 
304303 2 
304340 46 
304348 13 
304356 40 
304360 19 
304363 3 
304368 17 
304371 35 
304379 16 
304385 27 
304388 12 
304391 4 
304407 23 
304442 99 
304454 4 
304491 16 
304512 2 
304536 61 
304543 13 
304561 14 
304563 1 
304585 57 
304608 24 
304609 4 
304623 3 
304684 3 
304695 1 
304709 2 
304732 4 
304735 2 
304743 77 
304751 12 
304839 3 
304939 11 
305432 3 
305505 9 
305524 15 
305594 1 
305667 30 
305676 8 
305702 8 
305718 22 
305730 1 
305873 5 
305886 9 
305889 7 
305902 1 
305916 1 
305974 10 
306016 17 
306034 19 
306041 57 
306047 1 
306048 2 
306053 45 
306067 44 
306069 12 
306070 15 
306073 3 
306077 1 
306083 21 
306086 13 
306099 12 
306113 2 
306145 15 
306148 24 
306168 8 
306194 3 
306196 3 
306205 3 
306207 9 
306222 4 
306236 2 
306355 1 
306987 42 
306988 1 
306995 9 
307014 1 
307022 8 
307032 16 
307043 6 
307050 12 
307051 29 
307056 12 
307058 1 
307066 25 
307102 30 
307104 17 
307110 55 
307118 21 
307126 11 
307127 46 
307129 9 
307131 19 
307142 16 
307145 2 
307207 11 
307357 22 
307375 5 
307383 2 
307385 2 
307388 1 
307394 1 
307395 11 
307400 1 
307403 1 
307405 7 
307411 12 
307413 4 
307417 3 
307419 2 
307424 2 
307427 2 
307446 18 
307484 8 
307495 3 
307506 2 
307525 1 
307533 27 
307549 16 
307550 13 
307555 122 
307564 1 
307598 28 
307649 1 
307684 10 
307745 180 
307748 8 
307754 59 
307757 1 
307845 8 
307855 1 
307889 1 
307897 3 
307966 15 
307978 2 
308044 1 
308051 5 
308058 7 
308092 7 
308102 40 
308111 119 
308140 17 
308142 1 
308150 6 
308154 41 
308162 40 
308168 8 
308172 23 
308203 2 
308206 13 
308213 27 
308229 40 
308236 1 
308239 1 
308256 4 
308342 11 
308359 9 
308474 1 
308558 30 
308586 14 
308706 16 
308708 6 
308719 73 
308721 36 
308726 9 
308729 3 
308747 4 
308770 44 
308782 1 
308800 25 
308812 12 
308818 14 
308821 1 
308863 76 
308876 23 
309055 1 
309466 2 
309621 5 
309913 12 
310209 3 
310221 3 
310238 34 
310281 1 
310397 26 
310406 95 
310411 1 
310421 1 
310425 6 
310429 90 
310432 10 
310436 4 
310437 14 
310438 9 
310440 16 
310444 3 
310459 4 
310492 6 
310498 22 
310503 8 
310505 10 
310508 6 
310510 12 
310511 4 
310512 4 
310528 57 
310539 3 
310673 5 
310703 51 
310717 69 
310850 6 
310882 39 
310893 24 
311023 1 
311046 4 
311138 23 
311147 2 
311172 7 
311204 7 
311300 3 
311349 1 
311357 1 
311375 1 
311496 2 
311503 12 
311507 18 
311516 9 
311517 3 
311520 2 
311526 11 
311528 1 
311533 4 
311543 4 
311555 16 
311568 4 
311725 11 
311737 11 
311743 1 
314761 11 
314823 1 
314827 15 
314852 69 
314865 2 
314869 1 
315004 4 
315007 3 
315024 1 
315039 1 
315205 2 
315217 4 
315391 1 
315415 3 
315427 38 
315433 2 
315439 30 
315443 4 
315446 2 
315452 2 
315461 5 
315485 21 
316521 5 
316536 19 
316589 13 
316655 23 
316657 5 
316680 36 
316709 4 
316713 48 
316720 5 
316727 24 
316731 4 
316736 3 
316739 1 
316744 3 
316747 1 
316757 1 
316790 8 
316886 23 
316907 2 
317070 1 
317085 32 
317230 4 
317384 10 
317436 10 
317561 12 
317582 23 
317884 48 
317902 38 
318046 6 
318064 4 
318067 3 
318080 1 
318099 10 
318105 1 
318116 1 
318121 3 
318130 14 
318140 3 
318142 1 
318149 2 
318153 11 
318157 1 
318160 7 
320010 7 
320290 1 
320314 1 
320422 4 
320429 17 
320523 1 
320598 20 
320653 4 
320658 19 
320727 23 
320753 8 
320956 4 
321003 24 
321016 3 
321035 13 
321184 5 
321214 34 
321291 3 
321355 2 
321521 6 
321534 5 
321542 77 
321674 7 
321727 1 
321732 1 
321735 1 
321742 5 
321745 1 
321749 4 
321750 45 
321753 5 
321756 2 
321763 3 
321764 4 
321766 2 
321776 14 
321788 7 
321808 3 
321813 6 
321932 2 
321937 13 
321960 10 
321967 2 
321975 2 
322081 3 
322088 4 
322096 8 
322107 14 
322143 20 
322149 12 
322157 5 
322185 6 
322269 32 
322288 2 
322291 2 
322312 5 
322321 3 
322392 4 
322526 2 
322917 17 
322931 7 
323025 3 
323178 9 
323223 4 
323290 11 
323500 1 
323611 2 
323676 14 
323797 44 
323823 9 
323829 41 
323830 54 
323863 1 
323892 41 
323989 1 
324051 20 
324057 6 
324111 8 
324116 3 
324131 1 
324132 17 
324138 4 
324141 13 
324146 4 
324149 10 
324155 1 
324158 1 
324162 2 
324164 7 
324166 2 
324170 1 
324174 14 
324178 7 
324180 7 
324186 14 
324188 2 
324191 12 
324197 7 
324200 2 
324202 1 
324213 10 
324216 1 
324219 2 
324223 1 
324226 4 
324227 1 
324230 37 
324233 6 
324238 8 
324244 3 
324250 13 
324258 3 
324265 9 
324270 6 
324281 34 
324294 4 
324346 23 
324395 24 
324417 11 
324447 15 
324458 20 
324483 6 
324559 1 
324588 37 
324598 3 
324613 19 
324748 17 
324820 2 
324888 5 
324952 11 
324999 6 
325156 3 
325241 1 
325285 1 
325301 1 
325392 2 
325448 20 
325643 7 
325647 6 
325651 2 
325783 44 
325793 5 
325797 17 
325812 10 
325961 7 
325981 1 
325985 5 
325989 1 
325996 1 
325999 2 
326022 4 
326163 4 
326174 2 
326178 5 
326186 8 
326209 2 
326218 9 
326224 5 
326231 2 
326236 4 
326249 1 
326273 63 
326275 1 
326462 1 
326567 27 
326614 3 
326681 10 
326716 25 
326721 2 
326732 21 
326734 9 
326740 26 
326749 2 
326752 12 
326756 3 
326759 6 
326761 6 
326765 5 
326774 15 
326838 6 
326842 6 
326847 42 
326861 2 
326865 59 
326871 4 
326907 1 
326933 13 
326942 2 
327077 5 
327100 10 
327114 17 
327125 3 
327133 2 
327267 7 
327289 5 
327336 1 
327835 2 
328069 1 
328160 6 
328163 11 
328184 1 
328200 2 
328217 1 
328389 21 
328827 35 
328861 1 
329152 20 
329427 1 
329453 6 
329464 5 
329553 2 
329648 4 
329655 8 
329682 6 
329740 19 
329768 4 
329804 8 
330140 2 
330182 17 
330279 3 
330289 8 
330301 1 
330329 1 
330333 2 
330365 4 
330367 4 
330370 1 
330373 2 
330376 1 
330385 3 
330395 10 
330403 26 
330404 1 
330406 1 
330414 3 
330425 2 
330428 3 
330564 1 
330582 112 
330780 1 
330990 1 
331279 1 
331284 11 
331317 7 
331428 3 
331433 7 
331440 5 
331447 2 
331554 6 
331558 1 
331559 48 
331560 2 
331579 4 
331586 1 
331589 1 
331597 12 
331607 6 
331610 15 
331613 18 
331620 1 
331621 28 
331628 1 
331633 49 
331639 1 
331647 24 
331658 11 
331664 57 
331683 2 
331695 27 
331699 33 
331702 15 
331705 17 
331709 51 
331712 9 
331715 26 
331727 21 
331734 32 
331739 1 
331769 17 
331772 1 
331836 15 
331893 11 
331901 38 
331902 16 
331931 37 
331937 1 
332031 14 
332089 3 
332099 13 
332265 8 
332284 11 
332296 53 
332313 1 
332457 75 
332465 7 
332466 22 
332467 1 
332470 5 
332474 7 
332476 20 
332480 2 
332487 74 
332488 11 
332489 1 
332493 7 
332496 19 
332498 25 
332504 3 
332697 1 
334037 2 
334051 4 
334052 1 
334063 1 
334093 1 
334100 22 
334109 4 
334119 4 
334300 27 
334331 20 
334333 1 
336880 18 
336886 13 
336890 4 
336921 10 
336931 9 
336972 15 
336976 2 
336977 60 
336984 62 
336985 3 
336986 17 
336991 1 
336992 12 
336994 11 
336995 22 
337003 33 
337006 38 
337007 39 
337009 4 
337010 4 
337013 45 
337019 56 
337020 13 
337024 39 
337027 33 
337029 14 
337031 10 
337033 57 
337034 4 
337037 26 
337048 6 
337052 1 
337061 5 
337128 4 
337130 71 
337135 4 
337136 3 
337156 3 
337166 76 
337169 8 
337188 20 
337190 1 
337196 107 
337205 78 
337209 35 
337324 1 
337329 6 
337333 5 
337342 12 
337346 3 
337378 12 
337511 49 
337542 2 
337563 9 
337590 21 
337693 13 
337837 15 
337950 10 
338057 21 
338071 1 
338093 8 
338100 16 
338155 14 
338188 4 
338250 5 
338254 25 
338261 20 
338262 1 
338328 1 
338332 3 
338362 17 
338412 4 
338447 14 
338452 13 
338456 24 
338459 42 
338492 5 
338493 1 
338498 20 
338501 2 
338509 1 
338533 10 
338545 4 
338573 28 
338582 25 
338597 4 
338600 6 
338616 4 
338619 1 
338623 4 
338640 6 
338651 18 
338656 4 
338660 23 
338672 24 
338678 2 
338684 4 
338697 1 
338701 6 
338735 3 
338796 11 
338808 2 
338819 2 
338853 32 
338889 8 
338924 2 
338947 19 
338951 15 
338966 2 
338993 15 
339010 7 
339035 15 
339069 1 
339190 1 
339199 7 
339207 1 
339215 10 
339219 1 
339249 1 
339255 1 
339265 14 
339271 3 
339279 2 
339320 5 
339321 2 
339343 1 
339370 1 
339392 5 
339395 6 
339444 1 
339482 2 
339483 8 
339485 23 
339497 3 
339504 14 
339508 15 
339514 13 
339547 23 
339560 29 
339561 3 
339562 21 
339652 23 
339668 42 
339752 1 
339765 4 
339781 4 
339796 51 
339884 1 
339936 35 
339948 22 
340066 43 
340118 1 
340168 3 
340181 8 
340269 7 
340301 8 
340327 2 
340332 1 
340465 2 
340467 8 
340628 47 
340642 23 
340648 5 
340663 12 
340668 2 
340671 98 
340799 7 
340820 32 
340830 30 
340833 4 
340835 8 
340844 1 
340896 22 
340902 2 
340920 2 
340928 3 
340947 1 
340953 3 
341199 2 
341208 1 
341275 1 
341307 1 
341312 1 
341323 1 
341332 1 
341336 6 
341343 1 
341344 1 
341349 14 
341368 3 
341380 29 
341401 4 
341410 23 
341426 5 
341438 1 
341443 11 
341449 5 
341512 8 
341535 16 
341546 4 
341561 1 
341571 5 
341574 23 
341581 5 
341584 19 
341588 32 
341593 1 
341601 3 
341605 1 
341611 40 
341630 1 
341634 2 
341635 3 
341651 1 
341652 98 
341662 10 
341663 5 
341668 31 
341676 16 
341682 11 
341703 3 
341706 6 
341707 2 
341709 20 
341714 10 
341721 7 
341724 1 
341732 43 
341742 1 
341744 35 
341746 31 
341751 10 
341752 5 
341756 19 
341759 20 
341761 57 
341764 39 
341773 21 
341774 1 
341775 21 
341779 13 
341787 3 
341790 36 
341803 2 
341852 31 
341857 11 
341861 81 
341869 1 
341877 18 
341882 22 
341892 83 
341905 2 
341913 18 
341929 3 
341933 36 
341948 1 
341953 11 
341956 90 
341966 83 
341977 10 
341983 23 
341991 2 
341994 15 
342006 2 
342036 1 
342113 9 
342118 48 
342136 3 
342143 9 
342160 5 
342165 5 
342176 7 
342179 25 
342180 57 
342181 4 
342183 7 
342184 11 
342185 41 
342187 23 
342192 15 
342194 3 
342196 16 
342204 13 
342205 4 
342210 44 
342218 2 
342221 5 
342226 7 
342231 1 
342232 41 
342234 10 
342245 6 
342247 2 
342266 2 
342275 8 
342280 3 
342288 6 
342294 2 
342305 1 
342308 3 
342309 21 
342319 5 
342331 11 
342339 1 
342353 118 
342361 7 
342370 1 
342375 43 
342384 39 
342405 1 
342426 1 
342461 5 
342465 2 
342494 1 
342509 42 
342515 3 
342518 31 
342528 6 
342534 4 
342539 15 
342544 1 
342554 38 
342565 13 
342583 2 
342612 20 
342673 8 
342689 35 
342713 1 
342870 1 
343251 6 
343412 7 
343520 11 
343533 4 
343598 34 
343609 61 
343619 2 
343670 9 
343691 3 
343783 29 
343894 107 
343991 2 
343993 9 
343997 32 
344012 2 
344055 15 
344058 10 
344061 5 
344108 1 
344138 1 
344184 13 
344224 5 
344232 4 
344251 10 
344263 29 
344266 68 
344316 9 
344321 7 
344459 1 
344461 18 
344471 36 
344531 14 
344536 2 
344556 5 
344576 2 
344585 2 
344608 40 
344665 6 
344732 5 
344735 13 
344891 9 
347317 1 
347329 4 
347339 15 
347345 1 
347352 3 
347391 1 
347392 39 
347402 2 
347405 1 
347410 1 
347411 10 
347427 4 
347434 8 
347504 5 
347522 6 
347528 11 
347623 4 
347644 2 
347702 2 
347705 35 
347710 3 
347715 1 
347719 1 
347724 1 
347736 14 
347741 3 
347745 2 
347748 5 
347762 7 
347769 65 
347777 4 
347817 1 
347919 4 
347922 38 
347941 10 
347942 1 
348233 1 
348406 59 
348469 2 
348571 40 
348804 17 
349036 7 
349409 12 
349413 5 
349522 12 
349534 12 
349570 2 
349577 9 
349729 3 
349767 7 
349772 21 
349871 2 
349883 8 
349899 4 
349910 2 
349920 27 
349928 8 
350007 3 
350060 1 
350066 14 
350073 16 
350076 7 
350085 42 
350107 8 
350118 1 
350124 22 
350137 6 
350142 26 
350179 2 
350245 2 
350256 8 
350260 20 
350306 1 
350423 3 
350471 3 
350482 9 
350496 1 
350542 1 
350581 14 
350598 16 
350697 4 
350712 2 
350722 1 
350838 1 
350846 34 
350859 18 
350863 18 
350898 13 
350915 1 
350919 53 
350935 1 
350940 49 
350943 38 
350947 76 
350948 19 
350949 30 
350952 1 
350961 281 
350965 15 
350967 32 
350970 8 
350975 48 
350976 14 
350984 12 
350991 9 
350995 24 
350998 25 
350999 62 
351009 87 
351015 86 
351109 5 
351139 1 
351142 29 
351144 3 
351152 1 
351168 1 
351198 2 
351269 19 
351312 10 
351328 5 
351340 2 
351361 5 
351381 7 
351519 12 
351531 45 
351545 12 
351548 16 
351553 53 
351558 6 
351593 8 
351627 19 
351679 23 
351765 13 
351784 7 
351863 1 
351887 3 
352043 3 
352051 4 
352063 1 
352105 7 
352117 1 
352123 3 
352417 8 
352597 3 
352600 3 
352608 10 
352755 2 
352765 54 
352773 66 
352895 21 
352944 1 
353087 11 
353093 13 
353124 2 
353224 6 
353393 16 
353400 3 
353408 63 
353410 50 
353421 19 
353428 195 
353436 43 
353446 45 
353448 1 
353476 14 
353478 4 
353486 76 
353509 36 
353513 1 
353518 23 
353524 1 
353532 17 
353537 3 
353547 36 
353730 1 
354261 5 
354425 1 
354497 4 
354655 1 
354818 6 
355000 9 
355498 6 
355950 12 
356072 2 
356079 35 
356083 3 
356085 1 
356099 17 
356104 11 
356108 27 
356110 6 
356113 20 
356151 14 
356158 1 
356162 11 
356191 18 
356203 1 
356646 8 
356647 6 
356657 3 
356666 5 
356667 11 
356670 14 
356674 31 
356679 4 
356687 11 
356694 27 
356700 7 
356701 6 
356702 1 
356709 1 
356710 5 
356738 1 
356741 31 
356745 8 
356749 4 
356754 1 
356755 11 
356759 1 
356762 18 
356765 11 
356768 6 
356779 3 
356790 3 
356800 26 
356806 1 
356809 2 
356814 1 
356930 2 
356936 2 
356956 1 
356974 2 
356985 3 
357067 3 
357112 1 
357143 37 
357163 3 
357264 6 
357338 5 
357467 8 
357609 3 
357699 1 
357716 5 
358115 11 
358202 11 
358249 4 
358377 1 
358393 8 
358405 3 
358448 18 
358625 1 
358659 17 
358972 8 
359018 1 
359437 7 
359439 4 
359532 2 
360024 8 
360056 4 
360225 5 
360330 30 
360378 196 
360399 58 
360419 5 
360508 1 
360525 26 
360566 3 
360570 4 
360575 1 
360581 2 
360598 4 
360601 1 
360604 1 
360615 1 
360627 12 
362321 4 
362358 1 
362503 5 
362625 22 
362632 7 
362635 66 
362648 3 
362651 16 
362654 1 
362658 14 
362660 14 
362665 34 
362679 1 
362680 2 
362682 4 
362684 14 
362685 14 
362687 25 
362688 6 
362692 46 
362695 15 
362700 27 
362722 22 
362743 7 
362757 15 
362758 22 
362759 2 
362763 16 
362768 1 
362769 6 
362776 11 
362795 43 
362808 24 
362821 2 
362931 11 
362937 12 
363129 16 
363141 4 
363155 2 
363307 30 
363318 11 
363421 4 
363586 7 
363693 5 
363708 13 
363768 14 
363889 9 
363892 3 
363989 1 
364043 6 
364088 22 
364247 4 
364304 22 
364364 2 
364393 6 
364431 2 
364499 50 
364539 51 
364731 3 
364740 7 
364745 1 
364760 12 
364843 6 
364982 11 
365032 4 
365092 44 
365746 14 
365749 1 
365767 136 
365775 67 
365780 44 
365784 72 
365787 6 
365804 10 
365817 13 
365821 20 
365833 8 
365838 42 
365845 34 
365849 39 
365853 15 
365859 10 
365864 2 
365975 14 
365984 3 
366016 2 
366019 15 
366129 2 
366180 2 
366192 3 
366325 24 
366354 58 
366361 1 
366621 1 
366660 2 
366672 6 
366674 27 
366695 71 
366696 11 
366699 3 
366703 6 
366705 27 
366707 1 
366718 1 
366721 7 
366732 8 
366735 2 
366759 5 
366872 34 
366913 1 
366917 3 
367056 17 
367060 1 
367207 7 
367347 6 
367401 4 
367436 12 
367507 14 
367522 5 
367560 5 
367662 2 
367665 9 
367693 18 
367722 9 
367782 12 
367857 4 
367917 1 
368142 10 
368268 9 
368278 3 
368286 17 
368295 1 
368327 9 
368329 15 
368339 9 
368345 13 
368354 24 
368360 71 
368362 1 
368364 7 
368373 14 
368376 5 
368379 7 
368384 8 
368393 48 
368407 5 
368410 3 
368418 1 
368436 3 
368440 2 
368581 7 
368611 62 
368775 8 
368777 2 
368805 22 
368946 7 
368955 12 
369018 7 
369079 7 
369135 8 
369290 15 
369588 21 
369601 1 
369649 6 
369673 16 
369737 5 
369740 3 
369751 4 
369762 16 
369779 1 
369781 1 
369808 2 
369817 3 
369821 2 
369858 3 
369860 1 
369865 4 
369870 2 
369878 15 
369881 11 
369882 4 
369884 5 
369900 3 
369905 21 
369915 12 
369918 1 
370099 29 
370109 1 
370120 10 
370212 28 
370416 2 
370428 16 
370429 1 
370430 18 
370447 1 
370451 1 
370478 4 
370483 29 
370487 15 
370509 2 
370511 1 
370522 20 
370668 2 
370711 6 
370745 1 
370796 1 
370861 15 
370866 24 
370872 1 
370886 1 
370922 12 
370932 1 
370946 156 
370950 2 
370972 1 
371016 64 
371021 4 
371036 5 
371048 1 
371052 4 
371061 8 
371066 41 
371070 11 
371074 2 
371096 30 
371119 8 
371132 17 
371138 2 
371141 9 
371144 47 
371146 2 
371147 37 
371198 67 
371202 37 
371206 115 
371208 10 
371212 6 
371213 4 
371216 54 
371221 43 
371222 20 
371223 3 
371227 6 
371235 35 
371238 7 
371244 10 
371279 12 
371285 11 
371311 23 
371314 22 
371328 2 
371331 5 
371342 3 
371343 1 
371348 5 
371349 18 
371357 13 
371364 9 
371384 10 
371391 1 
371444 1 
371460 11 
371517 28 
371520 16 
371534 2 
371537 3 
371610 1 
371611 22 
371627 32 
371642 2 
371646 26 
371649 83 
371650 1 
371669 28 
371677 4 
371701 1 
371704 2 
371707 13 
371777 88 
371788 40 
371815 58 
371822 49 
371836 32 
371858 87 
371963 1 
372171 3 
372178 5 
372203 1 
372264 34 
372293 1 
372351 1 
372513 8 
372667 1 
372704 2 
372734 4 
372761 6 
372769 3 
372829 4 
372835 2 
372851 2 
372865 5 
372883 6 
372915 9 
372923 1 
372929 2 
372941 1 
372952 4 
372986 3 
373015 39 
373021 14 
373038 54 
373054 16 
373067 18 
373072 1 
373087 38 
373100 20 
373108 1 
373151 27 
373179 15 
373270 154 
373272 37 
373273 1 
373279 9 
373327 17 
373338 1 
373356 14 
373367 5 
373382 44 
373395 81 
373407 2 
373418 31 
373421 3 
373438 55 
373442 2 
373491 6 
373499 7 
373510 50 
373551 9 
373563 7 
373582 2 
373595 5 
373635 48 
373641 18 
373650 3 
373685 11 
373731 1 
373739 1 
373743 8 
373745 2 
373746 40 
373752 3 
373821 3 
373834 29 
373870 1 
373873 5 
373895 23 
373905 3 
374009 3 
374117 18 
374176 4 
374229 61 
374262 57 
374264 1 
374270 3 
374304 80 
374408 13 
374486 3 
374580 2 
374616 25 
374818 3 
374872 1 
374970 10 
375256 1 
375327 36 
375339 11 
375559 2 
375621 7 
375773 4 
375796 7 
375804 4 
375808 13 
375815 12 
375821 16 
375828 2 
375841 5 
375857 5 
375907 7 
375917 5 
375932 8 
375938 14 
375943 1 
375952 2 
375959 45 
375964 3 
375972 19 
375982 1 
375993 16 
375996 4 
376002 5 
376006 2 
376010 9 
376011 4 
376024 46 
376033 25 
376038 9 
376045 3 
376047 1 
376051 1 
376052 5 
376053 31 
376057 12 
376060 14 
376118 3 
376132 2 
376136 1 
376188 14 
376242 19 
376284 32 
376295 3 
376296 12 
376303 15 
376306 21 
376315 28 
376317 12 
376318 2 
376325 2 
376331 14 
376335 103 
376337 22 
376346 3 
376352 5 
376353 5 
376356 26 
376372 16 
376503 12 
376522 13 
376528 55 
376698 10 
376740 13 
376752 1 
376774 4 
376791 40 
376847 1 
376899 8 
377004 22 
377205 8 
377207 2 
377295 6 
377321 1 
377551 3 
377624 9 
377709 5 
377803 21 
377817 6 
377841 9 
378077 28 
378183 14 
378211 29 
378330 3 
378399 40 
378468 7 
378477 8 
378512 8 
378597 9 
378616 13 
378624 1 
378646 7 
378655 4 
378660 1 
378664 8 
378690 4 
378691 5 
378692 1 
378693 1 
378700 6 
378705 2 
378708 1 
378716 30 
378758 2 
378770 8 
378781 1 
378782 1 
378790 3 
378792 3 
378794 7 
378796 1 
378804 11 
378807 1 
378826 49 
378833 7 
378853 2 
378864 3 
378874 12 
378888 1 
378897 4 
378922 1 
378926 36 
378935 109 
378943 3 
378968 76 
378973 23 
379006 2 
379027 55 
379032 90 
379048 24 
379051 1 
379055 9 
379067 4 
379075 17 
379117 4 
379127 27 
379208 1 
379301 2 
379962 8 
379968 56 
379979 16 
379991 15 
379999 53 
380007 17 
380015 7 
380018 2 
380021 1 
380031 26 
380035 80 
380039 10 
380047 1 
380048 18 
380053 3 
380062 219 
380091 1 
380106 17 
380129 4 
380149 1 
380154 3 
380155 6 
380160 11 
380162 23 
380173 9 
380178 27 
380209 21 
380211 5 
380212 2 
380265 9 
380292 6 
380300 1 
380322 11 
380328 7 
380329 1 
380340 29 
380354 18 
380358 60 
380371 56 
380380 2 
380402 23 
380600 34 
380650 293 
380731 1 
380769 17 
380786 63 
380829 2 
380834 1 
380837 1 
380870 13 
380979 5 
381015 7 
381075 4 
381085 9 
381106 7 
381111 1 
381118 3 
381124 4 
381133 5 
381184 2 
381195 6 
381199 7 
381205 10 
381236 11 
381240 1 
381267 1 
381278 9 
381343 20 
381362 2 
381367 2 
381389 32 
381414 3 
381425 2 
381433 27 
381434 21 
381437 10 
381458 52 
381477 41 
381518 23 
381529 20 
381533 6 
381536 3 
381561 14 
381572 6 
381609 28 
381633 22 
381682 39 
381697 1 
381705 2 
381709 9 
381723 1 
381732 54 
381740 7 
381743 35 
381749 8 
381752 9 
381764 16 
381821 1 
381834 1 
381838 2 
381852 1 
381875 8 
381945 5 
382032 2 
382074 2 
382096 3 
382122 14 
382207 2 
382212 10 
382229 13 
382468 13 
382474 23 
382492 35 
382526 8 
382576 1 
382613 8 
382782 5 
382788 1 
382807 1 
382869 4 
382929 15 
382931 2 
382933 129 
382946 1 
382949 2 
382951 5 
382957 5 
382959 1 
382976 3 
382978 1 
383023 1 
383029 3 
383041 1 
383065 1 
383072 5 
383073 45 
383074 1 
383077 3 
383098 22 
383099 2 
383251 14 
383253 12 
383310 14 
383313 1 
383390 2 
383443 5 
383564 10 
383735 5 
384044 1 
384085 33 
384144 2 
384516 13 
384617 7 
384674 1 
384834 30 
385056 1 
385371 1 
385422 4 
385430 2 
385447 18 
385466 11 
385471 2 
385487 1 
385494 1 
385526 5 
385744 3 
385759 15 
385797 1 
385805 9 
385960 9 
386100 9 
386150 32 
386153 2 
386158 1 
386161 1 
386164 1 
386170 1 
386171 8 
386176 1 
386178 4 
386186 2 
386198 2 
386199 3 
386205 1 
386244 1 
386247 31 
386251 8 
386285 2 
386398 25 
386534 1 
386875 9 
386884 1 
386950 2 
387036 71 
387483 22 
387751 13 
387817 46 
387835 1 
387970 1 
388111 10 
388423 2 
388549 20 
388585 33 
388609 18 
388711 2 
388785 1 
388818 1 
388866 6 
388876 9 
389071 14 
389243 6 
389271 3 
389272 7 
389276 1 
389277 2 
389285 6 
389292 4 
389309 4 
389625 16 
389774 3 
389917 14 
389982 6 
389998 9 
390018 2 
390020 22 
390025 2 
390033 6 
390036 5 
390040 1 
390048 8 
390060 13 
390061 14 
390225 21 
390249 1 
390526 4 
390544 69 
390558 13 
390566 1 
390571 39 
390582 7 
390636 3 
390690 25 
390726 4 
390792 19 
390794 1 
390838 5 
390863 78 
390888 42 
390931 3 
390956 14 
390968 21 
390975 11 
391033 3 
391199 9 
391232 11 
391273 1 
391321 59 
391459 1 
391508 1 
391512 1 
391556 33 
391558 5 
391562 1 
391568 7 
391570 12 
391577 57 
391585 5 
391594 4 
391596 15 
391605 22 
391609 15 
391615 27 
391627 13 
391629 27 
391635 4 
391639 11 
391641 10 
391655 16 
391679 12 
391687 2 
391688 1 
391712 43 
391739 8 
391747 3 
391751 2 
391753 27 
391762 8 
391765 14 
391783 1 
391789 20 
391807 11 
391876 3 
392084 1 
392372 1 
392395 16 
392400 10 
392408 6 
392446 9 
392525 12 
392531 1 
392534 1 
392558 30 
392573 4 
392606 9 
392648 4 
392668 65 
392673 3 
392676 9 
392679 12 
392702 24 
392736 11 
392754 19 
392783 4 
392784 4 
392786 10 
392790 5 
392792 24 
392814 10 
392816 7 
392818 34 
392821 7 
392835 5 
392843 7 
392870 11 
392906 3 
392948 4 
392958 12 
393021 4 
393260 7 
393320 2 
393329 2 
393345 4 
393414 2 
393461 1 
393473 18 
393628 2 
394005 6 
394027 3 
394186 1 
394809 3 
394953 2 
395034 3 
395053 8 
395088 3 
395198 4 
395202 14 
395206 7 
395239 1 
395246 1 
395254 13 
395255 1 
395265 1 
395272 2 
395288 40 
395306 1 
395386 3 
395393 2 
395467 5 
395473 3 
395633 5 
395794 9 
395840 11 
395841 3 
396455 1 
398333 72 
398340 2 
398354 1 
398375 2 
398380 7 
398387 7 
398388 5 
398389 12 
398394 7 
398396 3 
398402 2 
398404 6 
398412 9 
398417 2 
398428 3 
398435 5 
398438 10 
398445 2 
398449 44 
398451 5 
398452 3 
398453 2 
398455 3 
398457 1 
398460 3 
398481 2 
398624 20 
400451 1 
400955 1 
400959 2 
400969 40 
400973 10 
400977 7 
400987 5 
401021 2 
401057 1 
401060 34 
401061 2 
401068 8 
401072 5 
401082 40 
401099 8 
401110 9 
401112 4 
401137 22 
401205 4 
401249 15 
401282 15 
401288 4 
401293 5 
401300 1 
401333 3 
401453 29 
401506 3 
401518 3 
401745 1 
403154 6 
403568 1 
405413 36 
405417 20 
405429 3 
405435 32 
405443 11 
405453 1 
405454 21 
405457 8 
405461 4 
405465 3 
405470 25 
405514 5 
405515 11 
405526 6 
405527 2 
405534 1 
405543 13 
405799 22 
406013 9 
406041 3 
406047 2 
406052 33 
406061 36 
406067 13 
406069 1 
406073 41 
406077 9 
406082 1 
406085 16 
406119 21 
406197 11 
406248 27 
406253 10 
406256 2 
406261 34 
406267 4 
406272 26 
406288 66 
406301 43 
406313 1 
406327 4 
406366 29 
406417 33 
406425 22 
406433 14 
406455 1 
406463 10 
406472 2 
406513 4 
406601 9 
406792 2 
406887 1 
406934 6 
407112 4 
407199 1 
407246 1 
407258 31 
407272 2 
407297 1 
407306 19 
407308 1 
407351 1 
407355 36 
407366 4 
407367 13 
407368 32 
407373 100 
407375 1 
407380 52 
407385 8 
407391 25 
407399 18 
407403 3 
407428 1 
407442 44 
407448 1 
407460 15 
407465 12 
407468 71 
407469 2 
407488 15 
407496 1 
407500 1 
407504 2 
407507 3 
407509 68 
407526 23 
407529 2 
407539 2 
407542 2 
407556 5 
407649 2 
407659 9 
407701 12 
407724 10 
407758 10 
407820 52 
407864 99 
407903 1 
407928 1 
408022 2 
408025 3 
408071 1 
408079 1 
408094 10 
408099 1 
408102 14 
408111 8 
408118 1 
408128 10 
408151 4 
408187 1 
408190 6 
408194 26 
408213 26 
408217 3 
408225 13 
408240 1 
408250 1 
408251 10 
408353 9 
408363 1 
408384 1 
408386 14 
408390 32 
408396 7 
408399 53 
408403 5 
408414 6 
408458 2 
408493 10 
408572 45 
408580 1 
408585 11 
408593 3 
408596 3 
408603 37 
408606 3 
408611 4 
408617 7 
408623 10 
408626 2 
408633 3 
408634 6 
408637 1 
408641 9 
408646 49 
408651 72 
408669 25 
408673 37 
408682 26 
408684 15 
408687 24 
408692 46 
408704 1 
408709 4 
408731 4 
408750 5 
408780 1 
408818 46 
408837 5 
408840 23 
408880 16 
408899 4 
408935 1 
408957 12 
409003 4 
409046 2 
409107 2 
409109 16 
409217 3 
409283 3 
409286 9 
409292 1 
409300 4 
409326 2 
409346 2 
409361 2 
409453 1 
409465 1 
409750 1 
409786 3 
409842 10 
409866 5 
409877 6 
409902 4 
409982 17 
410049 3 
410060 56 
410092 19 
410192 4 
410239 74 
410400 7 
410417 9 
410455 23 
410469 1 
410481 18 
410516 19 
410559 31 
410575 63 
410615 5 
410635 8 
410639 1 
410653 11 
410797 12 
410836 48 
410839 6 
410847 10 
410866 12 
410869 6 
410888 4 
410893 40 
410901 5 
410916 7 
410931 1 
410936 60 
410937 17 
410938 2 
410941 73 
410948 7 
410949 6 
410957 5 
410970 1 
410971 6 
410972 1 
410974 14 
410977 23 
411100 27 
411284 13 
411356 2 
411705 16 
411875 6 
411962 1 
412263 1 
412388 5 
412564 26 
412726 7 
412762 89 
412789 18 
412988 1 
413328 12 
413400 4 
413470 53 
413496 50 
413502 2 
413504 12 
413513 9 
413664 4 
413675 28 
413678 4 
413693 10 
413700 29 
413838 6 
413847 14 
413861 35 
413992 2 
413998 1 
414012 19 
414017 99 
414024 1 
414030 1 
414036 1 
414060 4 
414063 10 
414090 3 
414106 3 
414108 1 
414112 2 
414531 1 
415077 1 
415335 5 
415391 2 
415401 1 
415421 5 
415427 1 
415498 14 
415575 1 
415598 1 
415606 1 
415622 10 
415626 1 
415716 1 
415724 7 
415730 4 
415741 123 
415806 2 
415820 6 
415825 15 
415847 13 
415873 24 
415984 14 
415997 5 
416000 85 
416002 4 
416033 1 
416237 7 
416318 9 
416328 5 
416468 18 
416513 8 
416514 5 
416549 7 
416592 36 
416661 7 
416730 4 
416789 23 
416816 34 
416885 4 
417155 27 
417415 2 
417443 1 
417670 6 
417975 7 
418120 3 
418143 12 
418170 3 
418180 12 
418192 42 
418213 11 
418221 13 
418225 1 
418239 7 
418241 102 
418262 14 
418290 1 
418318 3 
418343 1 
418352 1 
418353 32 
418375 6 
418392 19 
418401 44 
418420 13 
418464 4 
418495 1 
418518 10 
418588 23 
418740 1 
418795 9 
419017 33 
419032 2 
419114 36 
419140 2 
419290 1 
419306 1 
419308 9 
419309 1 
419314 6 
419319 1 
419321 4 
419333 15 
419342 1 
419348 2 
419367 2 
419371 2 
419375 23 
419382 5 
419383 13 
419415 44 
419444 1 
419451 7 
419479 8 
419503 58 
419551 1 
419557 1 
419589 30 
419595 11 
419603 15 
419612 1 
419622 41 
419639 1 
419651 26 
419674 1 
419680 6 
419693 1 
419700 45 
419709 39 
419724 2 
419733 22 
419736 1 
419744 3 
419760 28 
419776 1 
419786 9 
419802 2 
419813 2 
419820 15 
419829 5 
419831 8 
419836 5 
419840 3 
419844 4 
419868 44 
419887 35 
419911 1 
419926 8 
419938 4 
419943 10 
419944 12 
419950 7 
419974 55 
419981 3 
419988 6 
419990 3 
419996 9 
420017 1 
420068 2 
420075 1 
420083 1 
420133 40 
420222 14 
420249 3 
420280 27 
420369 14 
420391 23 
420580 11 
420591 5 
420707 8 
420753 19 
421360 11 
421471 2 
421510 2 
421769 21 
421967 10 
422002 1 
422010 2 
422069 2 
422385 3 
422464 6 
422579 11 
423064 13 
423119 1 
423165 1 
423187 2 
423248 1 
423351 12 
423412 16 
423417 35 
423427 80 
423429 1 
423433 1 
423452 7 
423490 9 
423494 12 
423578 2 
423585 8 
423589 5 
423622 46 
423627 6 
423630 36 
423646 21 
423652 148 
423661 11 
423662 12 
423670 34 
423678 1 
423691 2 
423695 76 
423702 18 
423714 12 
424877 2 
425010 2 
425555 1 
425891 4 
425902 1 
425928 1 
425932 1 
425940 3 
425988 1 
425998 1 
426007 1 
426026 1 
426057 1 
426320 4 
426322 9 
426343 1 
426493 5 
426494 3 
426507 7 
426511 38 
426522 1 
426527 11 
426534 5 
426572 15 
426582 2 
426586 20 
426594 10 
426639 4 
426834 1 
426840 2 
426845 3 
426847 1 
426849 6 
426869 4 
426877 1 
426888 1 
426904 1 
426908 5 
426916 9 
426923 2 
426931 4 
426933 3 
426934 3 
426938 3 
426940 7 
426944 3 
426946 7 
426953 7 
426955 1 
426956 3 
426960 3 
426967 5 
426969 3 
426970 11 
426972 4 
426975 3 
426995 2 
426999 6 
427007 3 
427009 3 
427069 2 
427087 2 
427091 4 
427103 4 
427105 1 
427109 1 
427538 4 
427549 18 
427557 9 
427560 19 
427578 4 
427608 22 
427667 5 
427670 15 
427680 6 
427807 10 
427817 7 
427821 1 
427891 10 
428171 1 
428178 12 
428291 1 
428928 22 
428953 10 
428972 1 
428986 2 
429305 17 
429306 2 
429351 1 
429355 4 
429418 14 
429419 1 
429432 1 
429437 3 
429445 1 
429460 4 
429470 1 
429507 9 
429513 21 
429541 5 
429561 6 
429653 5 
429698 2 
430020 29 
430058 5 
430176 1 
430298 1 
430320 3 
430328 57 
430486 1 
430561 17 
430595 2 
430889 40 
430902 13 
430907 15 
431083 13 
431085 35 
431096 31 
431114 1 
431123 39 
431176 85 
431284 3 
431296 7 
431304 16 
431310 3 
431311 15 
431321 32 
431333 3 
431347 20 
431372 3 
431447 44 
431459 1 
431491 5 
431500 1 
431507 3 
431525 5 
431530 50 
431566 11 
431574 79 
431588 20 
431591 17 
431612 2 
431622 2 
431642 7 
431645 2 
431690 3 
431783 5 
431796 11 
431814 8 
431824 1 
431826 4 
431833 6 
431847 43 
431849 19 
431853 27 
431854 2 
431857 15 
431859 1 
431891 35 
431895 44 
431899 6 
431907 1 
431926 3 
431931 22 
431976 3 
432106 24 
432136 1 
432274 12 
432297 25 
432444 5 
432447 3 
432606 1 
432615 7 
432771 5 
432780 3 
433093 4 
433132 1 
433204 2 
433323 1 
433470 86 
433506 9 
433802 3 
433978 5 
433992 37 
434007 49 
434015 8 
434033 23 
434151 6 
434161 7 
434181 2 
434202 4 
434209 1 
434219 7 
434232 1 
434237 3 
434246 5 
434249 30 
434262 3 
434317 16 
434408 4 
434432 61 
434610 9 
434617 18 
434622 30 
434640 26 
434740 14 
434827 2 
435262 10 
435404 18 
435419 8 
435422 27 
435430 43 
435438 5 
435572 3 
435624 2 
435773 17 
435774 1 
435775 1 
435783 1 
435798 39 
435799 1 
435800 73 
435801 3 
435802 4 
435804 51 
435805 1 
435807 102 
435838 11 
435842 3 
435850 2 
435854 10 
435860 51 
435903 6 
435941 2 
436085 2 
436158 1 
436212 17 
436407 4 
436449 35 
436452 17 
436588 5 
436595 1 
436778 4 
436782 8 
436803 2 
436810 1 
436813 3 
436817 2 
436821 1 
436829 2 
436844 17 
436851 1 
436862 8 
436870 1 
436874 1 
436879 39 
436898 2 
437072 1 
439519 16 
439775 4 
439891 39 
440129 11 
440228 13 
440611 10 
440703 1 
440791 1 
440836 1 
440885 4 
440995 1 
440996 1 
440999 5 
441007 10 
441034 7 
441137 2 
441192 2 
441202 8 
441215 1 
441288 35 
441342 47 
441343 11 
441356 7 
441365 3 
441368 9 
441387 1 
441398 17 
441406 1 
441411 6 
441418 128 
441420 23 
441443 16 
441451 3 
441473 55 
441475 5 
441476 1 
441482 7 
441650 1 
441790 1 
441811 1 
441814 5 
441823 5 
442348 18 
442684 5 
442848 16 
443017 12 
443068 27 
443133 14 
443191 11 
443345 5 
443435 4 
443440 1 
443501 16 
443714 8 
443983 2 
444583 2 
444607 1 
444747 1 
444757 2 
444787 12 
444789 8 
444801 1 
444815 10 
444822 2 
444823 7 
444829 2 
444834 16 
444837 49 
444844 5 
444855 30 
444859 6 
444861 4 
444863 6 
444902 6 
444913 3 
444916 6 
444918 5 
444922 2 
444926 1 
444932 19 
444934 11 
444939 45 
444952 1 
444960 1 
444983 4 
445014 2 
445080 9 
445097 6 
445098 18 
445766 5 
445986 3 
446177 1 
447089 2 
447229 2 
447407 9 
447408 6 
447422 45 
447423 1 
447424 13 
447431 119 
447439 1 
447442 26 
447450 14 
447466 8 
447468 49 
447480 7 
447484 10 
447485 33 
447492 17 
447494 13 
447495 4 
447546 37 
447646 3 
447683 5 
447689 8 
449185 1 
449206 1 
449224 5 
449345 6 
449374 11 
449377 6 
449392 13 
449415 1 
449421 7 
449426 10 
449432 94 
449443 11 
449444 3 
449450 2 
449454 2 
449459 1 
449462 11 
449468 2 
449473 11 
449477 11 
449485 3 
449487 3 
449489 5 
449495 11 
449532 12 
449649 2 
449806 20 
449814 3 
449818 56 
449973 3 
449978 17 
450000 5 
450015 8 
450030 1 
450036 12 
450058 4 
450094 9 
450112 1 
450252 6 
450368 8 
450415 5 
450522 1 
450523 35 
450544 5 
450577 37 
450582 2 
450597 5 
450616 3 
450629 1 
450654 4 
450658 13 
450660 11 
450663 1 
450674 8 
450683 2 
450686 4 
450703 1 
450750 1 
450976 3 
451126 5 
451209 43 
451433 2 
451443 1 
451464 13 
451880 84 
451890 15 
451897 6 
451923 4 
451964 5 
451995 7 
452035 8 
452057 28 
452073 2 
452077 2 
452083 72 
452089 32 
452100 7 
452101 10 
452105 1 
452152 2 
452153 31 
452158 1 
452190 3 
452197 10 
452206 3 
452291 11 
452298 1 
452309 4 
452313 38 
452314 64 
452323 45 
452335 1 
452346 2 
452359 17 
452366 115 
452389 25 
452452 1 
452457 6 
452459 1 
452465 26 
452466 4 
452468 69 
452475 16 
452480 7 
452488 17 
452499 18 
452505 1 
452507 7 
452509 21 
452513 26 
452519 3 
452535 32 
452540 16 
452544 2 
452548 3 
452562 96 
452568 5 
452575 6 
452580 4 
453224 2 
453303 2 
453378 1 
453452 4 
453466 27 
453470 5 
453475 7 
453483 51 
453486 5 
453492 1 
453495 64 
453500 12 
453507 6 
453519 22 
453526 21 
453558 60 
453572 1 
453574 63 
453597 2 
453690 3 
453726 3 
453746 10 
453832 1 
454473 2 
454612 22 
454613 1 
454616 9 
454628 68 
454637 29 
454645 35 
454659 10 
454671 6 
454676 3 
454679 20 
454684 25 
454689 30 
454696 1 
454699 11 
454716 5 
454720 11 
454724 3 
454728 3 
454730 14 
454758 1 
454917 3 
454919 4 
454943 5 
455247 8 
455249 1 
455254 1 
455264 3 
455607 8 
455716 1 
455756 4 
456049 10 
456100 2 
456232 1 
456606 9 
456652 2 
456827 20 
456909 2 
457045 1 
457155 2 
457234 9 
457345 1 
457390 2 
457411 10 
457418 1 
457435 2 
457452 1 
457685 1 
458436 1 
458444 3 
458451 17 
458470 65 
458487 43 
458491 15 
458497 1 
458553 65 
458562 16 
458565 72 
458579 26 
458606 1 
458611 1 
458659 22 
458668 12 
458674 1 
458687 8 
458723 1 
458734 3 
458770 72 
458771 1 
458779 19 
460372 69 
460406 6 
460515 2 
460543 1 
460548 15 
460553 7 
460556 1 
460565 8 
460567 1 
460578 3 
460596 1 
460603 1 
460681 18 
460728 68 
460736 34 
460742 10 
460754 6 
460755 2 
460756 10 
460761 2 
460774 5 
460784 70 
460787 5 
460825 1 
460933 7 
460938 15 
460954 1 
461013 6 
461078 2 
461083 14 
461086 16 
461129 3 
461146 39 
461327 40 
461379 10 
461466 51 
461603 1 
461606 1 
461626 2 
461651 12 
461768 17 
461798 2 
461806 14 
461817 1 
461932 3 
461947 9 
461952 5 
461955 8 
461982 3 
461983 70 
461985 30 
461986 33 
461988 22 
461991 13 
461992 41 
462000 11 
462003 9 
462008 7 
462010 9 
462028 32 
462030 8 
462036 61 
462041 105 
462052 19 
462055 4 
462078 42 
462081 2 
462690 16 
462731 3 
462749 8 
462778 7 
462784 3 
462931 1 
462984 1 
463014 2 
463710 48 
463887 1 
464117 3 
464362 2 
464622 1 
464782 1 
465833 3 
465838 1 
465923 3 
465995 3 
466026 4 
466046 1 
466051 1 
466104 20 
466107 1 
466118 4 
466162 8 
466174 1 
466245 7 
466256 27 
466261 1 
466264 9 
466290 24 
466295 3 
466296 1 
466298 11 
466304 3 
466306 18 
466309 2 
466315 41 
466320 2 
466336 4 
466369 15 
466381 9 
466390 8 
466395 5 
466406 1 
466407 6 
466408 1 
466412 1 
466414 10 
466430 24 
466464 4 
466489 1 
466506 8 
466508 36 
466513 5 
466515 13 
466519 15 
466587 18 
466594 6 
466598 8 
466599 5 
466607 3 
466615 3 
466624 3 
466808 34 
466828 1 
466921 59 
466923 9 
466998 7 
467001 2 
467009 5 
467021 1 
467024 5 
467026 21 
467032 21 
467094 1 
467100 3 
467114 17 
467117 1 
467124 4 
467125 24 
467126 1 
467133 11 
467145 10 
467302 2 
467310 2 
467314 9 
467321 11 
467326 4 
467372 7 
467492 10 
467511 5 
467676 13 
467950 6 
467957 4 
467968 16 
468133 2 
468172 6 
468432 24 
468610 10 
468620 8 
468908 18 
468913 9 
468986 13 
468994 4 
469016 5 
469053 13 
469061 64 
469082 15 
469149 14 
469173 12 
469298 1 
469345 15 
469369 9 
469416 40 
469465 12 
469618 48 
469675 8 
469854 9 
469895 9 
469921 1 
469922 21 
470014 6 
470430 17 
470501 3 
470583 17 
470744 8 
471526 11 
471866 1 
471967 18 
472457 17 
472940 4 
473110 2 
473721 5 
473748 12 
473865 2 
473930 4 
473941 18 
474059 14 
474062 61 
474071 1 
474080 1 
474083 7 
474088 1 
474101 1 
474111 92 
474120 10 
474172 1 
474189 2 
474193 22 
474198 1 
474209 3 
474214 1 
474215 77 
474216 3 
474221 1 
474224 17 
474227 5 
474239 4 
474241 1 
474249 3 
474262 17 
474265 21 
474269 9 
474271 1 
474273 3 
474274 3 
474300 2 
474310 12 
474402 1 
474411 1 
474442 1 
474458 16 
474523 4 
474667 6 
474812 7 
474907 12 
475050 4 
475163 1 
475170 28 
475235 6 
475244 10 
475251 13 
475261 2 
475287 8 
475460 14 
475464 1 
475470 39 
475803 4 
475838 1 
475923 1 
475954 2 
475962 8 
476020 2 
476351 4 
476359 7 
476372 54 
476376 4 
476424 1 
476472 7 
476485 8 
476507 14 
476622 2 
476637 71 
476638 2 
476641 2 
476646 55 
476653 45 
476664 2 
476667 1 
476676 1 
476680 11 
476682 16 
476687 20 
476706 12 
476713 42 
476719 21 
476723 34 
476734 81 
476738 9 
476798 3 
476817 18 
476825 11 
476826 1 
476828 9 
476832 13 
476835 1 
476844 4 
476858 2 
476862 1 
476867 2 
476888 16 
476895 2 
476944 1 
476990 3 
477036 19 
477078 57 
477098 9 
477111 20 
477122 1 
477126 1 
477136 8 
477142 35 
477149 73 
477166 146 
477175 121 
477182 24 
477183 1 
477186 49 
477290 60 
477300 48 
477309 15 
477338 5 
477361 3 
477370 7 
477395 21 
477397 4 
477418 1 
477422 4 
477450 3 
477451 5 
477453 2 
477454 2 
477462 4 
477474 19 
477480 2 
477507 3 
477529 8 
477535 1 
477602 8 
479067 70 
479118 12 
479135 3 
479149 6 
479160 2 
479171 1 
479175 39 
479190 34 
479192 1 
479195 2 
479199 4 
479207 15 
479219 14 
479240 1 
479260 8 
479386 2 
479413 10 
479419 10 
479452 39 
479616 1 
479720 1 
479733 2 
480015 1 
480077 6 
480089 4 
480248 2 
480300 3 
480498 3 
480538 5 
480561 9 
480702 1 
481023 14 
481043 6 
481046 2 
481052 6 
481054 40 
481063 22 
481095 11 
481098 1 
481117 41 
481121 2 
481124 1 
481137 80 
481138 3 
481146 87 
481167 12 
481351 8 
483401 3 
483432 1 
483525 2 
483550 8 
483559 9 
483565 62 
483571 11 
483575 9 
483581 44 
483582 18 
483585 42 
483592 96 
483615 104 
483620 29 
483648 8 
483659 101 
483677 22 
483680 9 
483688 94 
483689 2 
483693 89 
483699 14 
483702 11 
483705 17 
483825 41 
483833 2 
483847 1 
483857 1 
484027 31 
484062 4 
484253 3 
484389 11 
484397 2 
484562 7 
484564 4 
484567 17 
484586 7 
484592 1 
484594 37 
484601 3 
484618 35 
484653 2 
484658 3 
484669 4 
484673 2 
484674 15 
484675 2 
484678 31 
484680 3 
484682 21 
484684 9 
484690 16 
485030 3 
486646 8 
486749 132 
486757 8 
486767 16 
486769 3 
486773 56 
486793 1 
486796 4 
486807 1 
486826 27 
486829 16 
486835 1 
486846 6 
486849 8 
486853 8 
486854 24 
486856 46 
486863 6 
486868 42 
486877 7 
486885 49 
486915 1 
486920 2 
486940 41 
487080 31 
487094 4 
487274 1 
487910 5 
488055 2 
488074 1 
488089 2 
488407 3 
488426 6 
488430 4 
488435 2 
488458 3 
488562 5 
488563 25 
488588 13 
488600 9 
488610 1 
488615 2 
488671 5 
488672 11 
488673 1 
488675 1 
488684 2 
488699 9 
488708 55 
488710 3 
488716 30 
488719 4 
488737 39 
488742 5 
488750 24 
488760 1 
488793 1 
488868 1 
488876 2 
488886 63 
488903 15 
488924 2 
488944 31 
488975 2 
488983 2 
489059 1 
489084 9 
489216 3 
489299 1 
490404 2 
490426 14 
490537 4 
490549 3 
490554 13 
490564 14 
490587 1 
490589 1 
490594 12 
490612 23 
490624 5 
490628 20 
490640 6 
490646 1 
490680 6 
490689 7 
490697 22 
490702 5 
490706 2 
490723 1 
490739 21 
490760 2 
490762 7 
490770 3 
490789 14 
490793 2 
490803 5 
490808 6 
490814 11 
490816 1 
490966 7 
490986 29 
490993 42 
490998 22 
491017 30 
491028 16 
491035 39 
491040 35 
491051 7 
491109 41 
491112 16 
491116 17 
491120 12 
491124 5 
491130 37 
491138 4 
491152 2 
491164 6 
491168 9 
491178 2 
491183 32 
491203 8 
491259 17 
491276 23 
491349 4 
492170 1 
492876 9 
492884 5 
492892 3 
492895 1 
492902 9 
492922 6 
492926 3 
492945 5 
492953 1 
492974 2 
492980 1 
492993 2 
492996 9 
493018 37 
493022 97 
493028 2 
493038 1 
493047 4 
493079 15 
493088 6 
493163 1 
493169 20 
493191 7 
493193 6 
493225 11 
493341 13 
493366 2 
493369 3 
493412 1 
493425 1 
493523 49 
493536 8 
493688 3 
493718 1 
493792 62 
493804 1 
493814 67 
493974 1 
494010 13 
494036 7 
494049 47 
494053 4 
494058 7 
494195 16 
494209 20 
494248 6 
494282 1 
494290 1 
494294 11 
494463 35 
494606 3 
494796 19 
494936 8 
495092 6 
495408 1 
495413 77 
495421 2 
495427 1 
495429 111 
495442 21 
495446 8 
495450 23 
495470 44 
495490 21 
495495 5 
495500 6 
495503 33 
495507 52 
495508 2 
495517 5 
495520 16 
495521 2 
495522 1 
495551 7 
495560 1 
495835 8 
495861 2 
495873 6 
496013 3 
496125 1 
496157 3 
496962 7 
496971 12 
496987 6 
496992 17 
497001 3 
497006 19 
497010 59 
497013 2 
497014 5 
497047 18 
497052 2 
497056 8 
497058 4 
497060 7 
497062 40 
497063 4 
497064 2 
497066 2 
497076 1 
497082 46 
497085 16 
497091 5 
497103 2 
497259 2 
497270 1 
499158 2 
499237 1 
499256 7 
499281 21 
499301 2 
499360 3 
499425 1 
499490 14 
499499 17 
499506 2 
499571 83 
499808 21 
499874 23 
500246 19 
500346 1 
500431 8 
500858 31 
501304 7 
501427 7 
501433 13 
501584 3 
501586 27 
501615 13 
501638 1 
501646 27 
501652 8 
501694 48 
501704 8 
501708 1 
501717 7 
501728 2 
501733 27 
501742 34 
501743 16 
501744 1 
501748 34 
501749 16 
501753 27 
501755 27 
501759 30 
501760 20 
501764 45 
501773 6 
501777 71 
501785 1 
501789 112 
501797 17 
501808 25 
501813 7 
501833 1 
501966 1 
502171 4 
502299 2 
502478 1 
502835 1 
503339 5 
503597 1 
503782 10 
504136 1 
504450 41 
504459 23 
504471 8 
504482 17 
504484 59 
504486 2 
504493 1 
504510 36 
504514 16 
504515 4 
504518 3 
504521 1 
504523 28 
504526 4 
504533 4 
504534 1 
504540 38 
504543 1 
504604 105 
504612 4 
504622 19 
504689 19 
504691 33 
504693 60 
504709 7 
504731 25 
504740 5 
504747 11 
504753 74 
505193 2 
505382 4 
505528 18 
505530 2 
505543 41 
505546 8 
505549 1 
505550 9 
505560 5 
505572 4 
505575 15 
505580 3 
505602 8 
505609 40 
505625 1 
505663 2 
505775 7 
505807 36 
512779 11 
512790 19 
512796 145 
512799 45 
512807 3 
512811 63 
512818 8 
512819 2 
512823 4 
512827 30 
512835 2 
512865 16 
512875 7 
512905 3 
512917 9 
512919 3 
512921 27 
512925 3 
512930 46 
512955 31 
513000 1 
513080 11 
513090 5 
513164 1 
513174 10 
513225 14 
513240 99 
513279 14 
513349 2 
513362 1 
513406 31 
513597 8 
513616 9 
513742 3 
513778 2 
513830 12 
513908 11 
513946 4 
514026 7 
514124 1 
514193 2 
514252 3 
514291 4 
514583 8 
514724 3 
514956 5 
514967 31 
514983 4 
514998 40 
515259 9 
515302 3 
515313 19 
515326 10 
515423 15 
515439 2 
515466 4 
515467 24 
515472 91 
515494 10 
515523 9 
515551 5 
515555 16 
515567 4 
515575 10 
515579 17 
515593 17 
515599 7 
515712 3 
515769 9 
515801 2 
516109 13 
516429 79 
516440 23 
516538 14 
516720 6 
516832 3 
516891 50 
516909 2 
517067 175 
517072 2 
517078 1 
517089 121 
517186 4 
517214 12 
517232 4 
517236 22 
517295 12 
517327 3 
517336 5 
517339 1 
517488 4 
519836 1 
522964 6 
523592 1 
524934 3 
525125 10 
525292 1 
525714 1 
526653 3 
526965 4 
526971 12 
526978 6 
526981 6 
526983 49 
526988 1 
526995 2 
526998 5 
527006 18 
527010 5 
527011 9 
527018 5 
527046 6 
527050 13 
527054 5 
527057 1 
527058 6 
527061 1 
527064 4 
527067 6 
527068 12 
527082 1 
527093 16 
527098 27 
527102 12 
527109 4 
527113 6 
527129 2 
527225 30 
527237 1 
527682 9 
527740 2 
527786 3 
527893 6 
527903 4 
527908 11 
527935 17 
528091 2 
528098 1 
528112 42 
528144 43 
528153 36 
528158 1 
528167 4 
528198 63 
528207 18 
528210 48 
528248 10 
530646 14 
530682 14 
530693 1 
530704 17 
530724 1 
530822 2 
530826 2 
532266 26 
532267 13 
532273 4 
532278 40 
532280 18 
532289 4 
532293 7 
532295 7 
532306 22 
532310 1 
532311 56 
532312 1 
532317 3 
532319 34 
532322 1 
532323 136 
532325 2 
532333 8 
532353 1 
532417 82 
532419 1 
532428 1 
532430 1 
532436 10 
532443 1 
532450 13 
532462 7 
532471 43 
532589 10 
532612 5 
532649 1 
532914 8 
532944 7 
533095 13 
533110 118 
533163 5 
533164 8 
533281 17 
533299 19 
533352 7 
533433 2 
533455 16 
533470 20 
533475 17 
533480 37 
533482 2 
533486 105 
533489 11 
533492 11 
533496 37 
533502 1 
533504 5 
533511 2 
533516 5 
533518 13 
533523 4 
533525 31 
533531 44 
533541 8 
533569 12 
533575 13 
533595 16 
533603 5 
533611 25 
533618 37 
533622 1 
533625 1 
533748 11 
533754 6 
533767 1 
533839 13 
533935 1 
534049 4 
534149 1 
534242 3 
534252 8 
534312 14 
534348 33 
534463 2 
534575 22 
534712 12 
534808 10 
534850 1 
534879 2 
535034 7 
535051 6 
535064 1 
535066 3 
535111 11 
535114 1 
535118 14 
535124 16 
535129 1 
535132 2 
535133 8 
535134 4 
535138 1 
535173 1 
535285 1 
535302 23 
535308 6 
535489 16 
535768 34 
536082 31 
536113 4 
536132 14 
536259 11 
536273 21 
536287 12 
536291 10 
536293 29 
536299 8 
536319 14 
536335 4 
536338 9 
536346 38 
536348 1 
536349 13 
536355 5 
536358 43 
536361 53 
536384 11 
536390 13 
536489 7 
536532 46 
536536 5 
536547 26 
536659 29 
536749 1 
537028 6 
537147 15 
537190 11 
537211 50 
537245 8 
537351 2 
537376 10 
537384 81 
537508 6 
537517 1 
537519 2 
537539 2 
537542 3 
537560 1 
537568 15 
537573 4 
537576 15 
537579 3 
537581 2 
537600 1 
537609 3 
537619 1 
537643 7 
537673 18 
537677 3 
537678 2 
537691 1 
537764 11 
537832 1 
537837 11 
538323 9 
538371 24 
538541 61 
538762 6 
539030 5 
539058 15 
539073 1 
539094 5 
539197 6 
539248 2 
539376 5 
539394 30 
539440 4 
539575 3 
539579 15 
539593 4 
539607 1 
539671 31 
539757 14 
539762 5 
539785 5 
539800 13 
539810 5 
539819 2 
539825 3 
539826 1 
539829 3 
539836 10 
539843 29 
539848 2 
539858 7 
539864 8 
539866 32 
539870 48 
539876 7 
539889 1 
539892 25 
539908 3 
539911 3 
539919 1 
539933 76 
540054 3 
540104 9 
540132 1 
540176 40 
540437 5 
540495 106 
540720 1 
540736 8 
540747 16 
540793 7 
541099 12 
541123 1 
541149 2 
541150 5 
541157 2 
541170 22 
541173 5 
541185 6 
541189 4 
541199 1 
541224 6 
541247 3 
541269 3 
541487 1 
541505 2 
541508 14 
541533 13 
541711 2 
541831 6 
542008 27 
542246 5 
542248 14 
542371 1 
542388 13 
542611 10 
542921 14 
543034 8 
543043 25 
543270 1 
543447 1 
543600 13 
543601 6 
543885 8 
543916 8 
543928 5 
544049 59 
544254 4 
544340 17 
544358 19 
544360 6 
544557 1 
544564 4 
544571 68 
544578 4 
544582 11 
544589 4 
544596 38 
544601 17 
544605 14 
544615 7 
544624 4 
544631 18 
544651 23 
544702 2 
544745 12 
544765 9 
544787 15 
544805 6 
544811 32 
544817 14 
544820 11 
544824 17 
544825 3 
544830 6 
544831 1 
544832 5 
544833 1 
544836 1 
544841 3 
544844 4 
544849 2 
544869 1 
544871 1 
544971 14 
544999 12 
545027 36 
545032 3 
545072 15 
545080 1 
545088 2 
545137 52 
545212 19 
545255 6 
545351 1 
545408 5 
545557 89 
545646 49 
545652 1 
546032 2 
546044 7 
546046 2 
546164 2 
546212 1 
546221 11 
546233 13 
546255 3 
546266 32 
546272 36 
546286 20 
546296 14 
546458 1 
546461 9 
546529 2 
546629 10 
546655 3 
547064 36 
547150 15 
547216 77 
547228 4 
547238 10 
547243 21 
547246 25 
547256 43 
547270 1 
547278 45 
547288 1 
547298 39 
547303 2 
547308 7 
547327 3 
547335 1 
547336 12 
547356 3 
547374 1 
547375 2 
547416 59 
547421 2 
547426 5 
548213 1 
548221 43 
548355 1 
549146 8 
549157 11 
549161 2 
549207 1 
549210 2 
549215 12 
549267 28 
549294 2 
549401 3 
549567 4 
549570 11 
549572 12 
549581 47 
549585 1 
549594 6 
549600 31 
549602 1 
549603 2 
549605 3 
549663 11 
549669 14 
549706 1 
549722 14 
549725 6 
551027 25 
551099 6 
551119 41 
551151 15 
553272 1 
553335 2 
553367 63 
553397 4 
553542 2 
553588 12 
553598 3 
553739 10 
553751 10 
553949 2 
554093 3 
554199 10 
554324 11 
554342 5 
554351 2 
554449 1 
554484 5 
554486 9 
554489 2 
554492 20 
554498 9 
554507 1 
554518 1 
554522 9 
554530 6 
554532 1 
554648 1 
554686 2 
554731 11 
554759 4 
554773 7 
554778 5 
554790 14 
554824 10 
554838 1 
554911 8 
554986 12 
554995 2 
554999 15 
555003 50 
555013 24 
555017 1 
555037 1 
555055 19 
555057 1 
555061 6 
555065 3 
555073 12 
555074 11 
555116 2 
555162 4 
555200 1 
555202 3 
555234 1 
555237 13 
555238 11 
555246 14 
555295 12 
555297 1 
555317 1 
555349 2 
555352 2 
555367 2 
555376 4 
555380 1 
555398 1 
555415 16 
555417 3 
555432 7 
555439 1 
555443 2 
555486 1 
555489 2 
555502 2 
555586 10 
555611 2 
555656 4 
555673 1 
555686 3 
555708 15 
555715 10 
555722 34 
555767 1 
555789 2 
555804 9 
555816 5 
555830 2 
555893 2 
555935 9 
556025 4 
556133 8 
556581 31 
556630 1 
556927 2 
557033 95 
557036 1 
557126 106 
557386 5 
557439 8 
557629 1 
557685 5 
557752 4 
557766 57 
557779 5 
557791 1 
557807 40 
557914 1 
557942 10 
557997 21 
558005 21 
558041 1 
558156 67 
558162 3 
558196 94 
558219 38 
558334 1 
558472 4 
558490 6 
558495 1 
558498 16 
558504 4 
558513 17 
558530 7 
558536 11 
558540 1 
558544 15 
558578 1 
558582 1 
558595 13 
558612 27 
559826 6 
559829 3 
559835 3 
559838 14 
559844 18 
559849 34 
559855 41 
559860 11 
559862 12 
559876 12 
559882 10 
559957 2 
560874 1 
560978 2 
560995 10 
561006 3 
561014 3 
561043 2 
561046 4 
561049 19 
561051 4 
561057 2 
561080 1 
561135 19 
561155 15 
561163 1 
561207 15 
561213 12 
561289 1 
561443 1 
561451 8 
561499 5 
561510 4 
561538 2 
561542 3 
561594 3 
561834 2 
561891 2 
561980 2 
561983 6 
562026 1 
562113 13 
562508 3 
562537 1 
562703 11 
562707 1 
562778 20 
562828 7 
563054 107 
563066 28 
563081 26 
563090 4 
563093 2 
563096 92 
563108 16 
563116 1 
563119 10 
563135 11 
563149 25 
563155 22 
563263 29 
563310 2 
563324 50 
563351 15 
563455 17 
563466 14 
563476 145 
563495 8 
563607 5 
563658 8 
563731 5 
563745 43 
563822 18 
563955 58 
563974 18 
564022 1 
564048 46 
564079 81 
564169 3 
564178 33 
564266 3 
564355 92 
564388 111 
564403 105 
564410 22 
564419 43 
564446 25 
564514 6 
564533 23 
564601 35 
564607 4 
564635 17 
564741 1 
564835 16 
564857 18 
564904 32 
564911 4 
564921 1 
564923 35 
564936 11 
564944 3 
564956 12 
564961 4 
564965 79 
564970 64 
564976 44 
564996 8 
564999 3 
565000 2 
565002 20 
565011 142 
565123 2 
565128 8 
565131 1 
565134 13 
565136 16 
565145 8 
565156 62 
565162 2 
565165 10 
565168 20 
565182 7 
565191 2 
565202 18 
565342 2 
565346 1 
565432 5 
565461 4 
565489 4 
565496 4 
565498 7 
565516 2 
565553 31 
565564 9 
565566 49 
565571 1 
565580 1 
565591 1 
565593 1 
565603 8 
565622 7 
565718 20 
565730 16 
565731 6 
565733 2 
565792 2 
565902 1 
565960 46 
566080 30 
566088 2 
566110 2 
566119 2 
566236 5 
566546 1 
566558 1 
566686 28 
566710 8 
566971 1 
566978 26 
567016 13 
567127 1 
567221 206 
567223 14 
567224 51 
567227 16 
567326 64 
567526 1 
567545 8 
567572 5 
567762 1 
567775 22 
567874 5 
567926 10 
567954 42 
568430 1 
568576 13 
568589 19 
568596 5 
568611 1 
568617 16 
568669 1 
568674 2 
568680 5 
568684 5 
568687 3 
568695 12 
568699 12 
568704 18 
568714 1 
568716 3 
568720 9 
568733 2 
568746 3 
568893 48 
568898 11 
568910 3 
569091 44 
569170 1 
569246 2 
569262 8 
569362 9 
569370 8 
569537 1 
569633 8 
569746 2 
569881 28 
570436 3 
571250 7 
571287 11 
571298 4 
571300 4 
571327 1 
571348 11 
571363 12 
571367 3 
571370 1 
571377 3 
571378 7 
571379 12 
571380 3 
571381 9 
571959 6 
571993 25 
572138 33 
572140 3 
572143 1 
572155 2 
572174 82 
572200 16 
572205 13 
572253 68 
573145 2 
573178 5 
573467 24 
573565 24 
573574 90 
573617 12 
573696 3 
573715 10 
573746 105 
573798 2 
573826 11 
573843 1 
573947 16 
573985 35 
574033 8 
574230 18 
574308 3 
574530 31 
574710 21 
574782 1 
574849 2 
574948 10 
575043 1 
575278 1 
575284 1 
575357 5 
575980 2 
576148 4 
576168 3 
576173 1 
576175 6 
576178 6 
576217 19 
576225 43 
576231 42 
576241 50 
576273 15 
576283 22 
576291 66 
576324 5 
576640 1 
576649 2 
577677 10 
577974 5 
577982 14 
577986 49 
577992 1 
577996 2 
578151 7 
578153 29 
578172 2 
578176 1 
578180 1 
578184 57 
578248 15 
578251 9 
578253 36 
578295 1 
578299 2 
578302 4 
578315 16 
578457 80 
578463 11 
578644 2 
578659 22 
578931 2 
578977 3 
579157 4 
579189 3 
579239 1 
579267 21 
579660 1 
579670 2 
580299 2 
580676 40 
580724 4 
580865 15 
581000 10 
581071 1 
581371 7 
581481 2 
581505 9 
581512 7 
581520 1 
581521 1 
581525 1 
581528 1 
581532 1 
581536 4 
581542 9 
581543 10 
581552 6 
581648 2 
581826 6 
582235 33 
582240 39 
582248 1 
582249 10 
582259 9 
582261 1 
582266 30 
582274 16 
582279 14 
582318 6 
582328 97 
582341 11 
582348 3 
582357 21 
582358 1 
582366 12 
582521 4 
582531 3 
582553 11 
582673 3 
582688 3 
582690 79 
582706 53 
582845 5 
582988 2 
583312 1 
583513 3 
583525 6 
583529 9 
583550 2 
583560 17 
583720 5 
583912 26 
583931 22 
584048 22 
584075 15 
584081 1 
584086 15 
584229 13 
584266 5 
584460 26 
584474 2 
584538 1 
584677 4 
584772 10 
584917 1 
584926 31 
584934 6 
585015 6 
585058 14 
585084 11 
585099 11 
585174 4 
585438 23 
585611 3 
585736 4 
585759 11 
585793 47 
585895 2 
585921 6 
586055 14 
586067 9 
586123 5 
586155 13 
586269 36 
586272 17 
586284 1 
586287 3 
586299 2 
586370 11 
586404 3 
586414 1 
586417 13 
586422 17 
586428 20 
586433 11 
586437 2 
586480 7 
586486 2 
586512 2 
589199 3 
589208 5 
589211 5 
589213 1 
589224 33 
589227 8 
589232 19 
589238 28 
589244 1 
589248 53 
589250 1 
589252 11 
589254 1 
589255 16 
589261 7 
589273 8 
589279 21 
589320 13 
589321 2 
589324 7 
589327 2 
589330 3 
589341 20 
589343 23 
589344 3 
589345 9 
589353 5 
589362 3 
589364 6 
589374 3 
589380 5 
589389 13 
589397 6 
589427 4 
589520 2 
589545 1 
589552 3 
589600 5 
589612 34 
589630 1 
589648 10 
590005 1 
590156 7 
590297 17 
590630 4 
590637 17 
590860 16 
590944 12 
590976 44 
590996 15 
591147 42 
591237 10 
591285 7 
591443 2 
591537 1 
591544 2 
591557 4 
591565 2 
591570 1 
591615 22 
591658 3 
591660 1 
592840 6 
592959 1 
593116 32 
593124 19 
593154 2 
593181 1 
593336 30 
593360 21 
593363 2 
593404 5 
593493 9 
593508 13 
593511 1 
593560 7 
593565 21 
593660 71 
593681 18 
593871 2 
594046 66 
594154 22 
594394 7 
594415 8 
594422 7 
594572 10 
594750 2 
594903 1 
594905 74 
594931 41 
594937 4 
594949 12 
594961 66 
595079 1 
595085 8 
595161 1 
595174 41 
595194 2 
595198 1 
595250 1 
595251 27 
595264 8 
595298 4 
595364 12 
595388 22 
595398 22 
595429 10 
595433 1 
595439 2 
595488 5 
595615 9 
595618 1 
595629 13 
595647 3 
595650 2 
595665 8 
595671 7 
595681 1 
595682 8 
595686 6 
595687 6 
595688 2 
595700 9 
595704 3 
595717 8 
595718 9 
595725 2 
595768 6 
595772 4 
595782 15 
595790 2 
595796 14 
595806 28 
595811 18 
595872 9 
595881 5 
595888 6 
595911 1 
595931 3 
596114 3 
596250 4 
596574 26 
596668 3 
596840 17 
596996 3 
597001 4 
597156 1 
597197 15 
597213 5 
597218 10 
597226 1 
597242 18 
597245 5 
597250 6 
597267 24 
597293 120 
597297 7 
597422 4 
597480 3 
597997 7 
598008 4 
598136 12 
598165 1 
598187 4 
598282 1 
598482 16 
598523 5 
598557 25 
598574 6 
598770 4 
598908 8 
598913 25 
599393 14 
599574 41 
599729 2 
599856 1 
600027 12 
600035 24 
600061 27 
600068 5 
600071 37 
600075 63 
600083 8 
600092 12 
600099 2 
600100 2 
600103 12 
600111 10 
600120 14 
600131 10 
600295 59 
600311 19 
600426 1 
600435 4 
600469 1 
600478 21 
600662 3 
600841 1 
601167 7 
601170 4 
601299 7 
601304 3 
601308 13 
601319 1 
601335 16 
601367 4 
601515 14 
601566 7 
601621 1 
601970 20 
602111 18 
602208 5 
602229 34 
602238 22 
602294 19 
602310 16 
602314 19 
602321 7 
602324 1 
602325 30 
602335 1 
602345 13 
602348 14 
602350 9 
602361 9 
602382 33 
602402 28 
602411 3 
602416 1 
602419 48 
602423 11 
602428 14 
602430 22 
602431 76 
602433 57 
602439 13 
602444 3 
602454 1 
602489 10 
602497 6 
602649 1 
602676 6 
602820 7 
602984 84 
603403 4 
603496 10 
603532 1 
603598 2 
603667 2 
603711 6 
603715 28 
603876 1 
603909 3 
604040 4 
604050 1 
604052 2 
604179 3 
604202 20 
604217 1 
604219 2 
604228 5 
604229 2 
604233 121 
604241 3 
604257 21 
604262 3 
604267 17 
604281 3 
605652 1 
605671 2 
605841 8 
605856 3 
605858 5 
605860 1 
605866 132 
605879 16 
605888 6 
605896 5 
607306 44 
607327 1 
607342 1 
607354 1 
607361 24 
607362 2 
607363 4 
607401 2 
607430 1 
607444 13 
607454 4 
607462 19 
607602 1 
607606 2 
607617 7 
608807 28 
608935 2 
609805 3 
609811 5 
609814 42 
609827 1 
609845 3 
609856 10 
609857 16 
609866 10 
609873 6 
609881 1 
609896 1 
609913 3 
609929 1 
610110 10 
610228 1 
610251 2 
610439 4 
610595 9 
610781 1 
610821 26 
610827 3 
610924 6 
611115 6 
611316 6 
611693 9 
611956 31 
611965 2 
611976 1 
612004 2 
612024 1 
612040 32 
612057 12 
612068 1 
612107 1 
613969 2 
613978 8 
613994 16 
613998 3 
614009 1 
614025 1 
614037 3 
614057 2 
614073 1 
614086 3 
614095 19 
614096 4 
614099 14 
614102 11 
614104 8 
614111 11 
614118 8 
614127 7 
614157 22 
614180 1 
614186 31 
614195 61 
614198 2 
614201 27 
614202 1 
614302 21 
614310 7 
614320 58 
614326 16 
614337 3 
614343 60 
614350 13 
614362 3 
614380 23 
614391 4 
614393 10 
614434 1 
614452 1 
614512 9 
614534 1 
614541 6 
614545 12 
614548 4 
614552 2 
614562 23 
614582 2 
614593 11 
614595 6 
614617 14 
614637 2 
614640 44 
614648 2 
614655 22 
614663 6 
614683 19 
614723 1 
614736 33 
614759 7 
614772 43 
614781 6 
614783 16 
614837 15 
614858 1 
614884 81 
614916 8 
614987 24 
615005 10 
615027 4 
615037 23 
615040 24 
615050 18 
615056 1 
615059 2 
615080 37 
615092 7 
615098 3 
615106 31 
615113 10 
615116 66 
615201 17 
615218 64 
615222 28 
615226 119 
615230 77 
615233 18 
615234 4 
615238 13 
615241 3 
615242 47 
615245 1 
615249 15 
615291 1 
615339 31 
615361 15 
615364 3 
615422 23 
615440 14 
615496 38 
615506 9 
615587 7 
615615 2 
615676 1 
615679 3 
615770 1 
615883 8 
615920 9 
615922 2 
615926 13 
615959 3 
615964 2 
615971 6 
615974 4 
615977 4 
615980 6 
616008 3 
616011 21 
616018 19 
616019 16 
616020 1 
616030 8 
616041 6 
616060 1 
616146 1 
618618 3 
618632 13 
618636 2 
618729 21 
618738 8 
618741 7 
618753 44 
618758 4 
618770 1 
618774 2 
618801 1 
618831 2 
618935 2 
618968 1 
618983 8 
619043 25 
619046 1 
619107 1 
619999 3 
620121 1 
620605 1 
620628 7 
620647 5 
620649 1 
620655 45 
620657 2 
620661 28 
620666 3 
620670 9 
620671 4 
620674 67 
620677 13 
620694 29 
620701 17 
620707 38 
620710 14 
620713 4 
620716 5 
620723 8 
620728 23 
620744 6 
620751 4 
620758 6 
620764 23 
620768 9 
620787 6 
621106 5 
621246 38 
621270 4 
621291 7 
622715 1 
622733 11 
622744 10 
622815 38 
622890 6 
622968 9 
623279 5 
623282 7 
623285 5 
623290 1 
623293 5 
623302 1 
623349 6 
623352 1 
623356 1 
623367 6 
623375 5 
623378 1 
623383 6 
623398 2 
623409 4 
623413 1 
623569 4 
623572 3 
623716 1 
623730 2 
623740 2 
624045 3 
624136 8 
624157 9 
624163 2 
624193 3 
624199 1 
624200 13 
624252 7 
624374 1 
624406 5 
624543 44 
624566 6 
624778 2 
624943 6 
625002 1 
625013 1 
625025 5 
625118 1 
625145 2 
625157 2 
625298 1 
625332 2 
625423 3 
625438 12 
625453 2 
625494 1 
625536 4 
625544 5 
625552 4 
625614 1 
625620 2 
625623 6 
625631 6 
625643 4 
625645 14 
625655 4 
625751 4 
628192 3 
628199 11 
628205 2 
628215 6 
628217 6 
628218 3 
628229 5 
628283 31 
628289 2 
628327 2 
628412 5 
628439 3 
628443 1 
628446 3 
628450 7 
628459 2 
628489 124 
628496 3 
628505 1 
628513 6 
628515 10 
628523 1 
628606 62 
628608 28 
628644 1 
628685 6 
628704 4 
628755 19 
628769 5 
628785 62 
628786 33 
628787 3 
628791 25 
628817 57 
628820 5 
628866 1 
628878 1 
628883 1 
629040 4 
629048 5 
629060 5 
629068 4 
629143 19 
629210 2 
629256 49 
629291 34 
629412 13 
629428 2 
629558 65 
629565 1 
629706 38 
630125 8 
631163 48 
631274 4 
631401 4 
631522 24 
631619 14 
631643 1 
631671 39 
631789 4 
631850 6 
631931 7 
631970 2 
632061 8 
632090 5 
632102 4 
632119 44 
632125 10 
632138 10 
632167 4 
632248 64 
632298 45 
632320 38 
632350 16 
632367 4 
632416 2 
632419 8 
632478 1 
632568 2 
632576 12 
632659 11 
632769 13 
632815 5 
632906 2 
632938 60 
632970 1 
632979 7 
633081 46 
633106 18 
633116 2 
633154 59 
633159 11 
633463 24 
633470 5 
633478 23 
633482 6 
633490 3 
633495 12 
633498 15 
633504 10 
633510 17 
633511 4 
633523 3 
633530 34 
633533 11 
633544 5 
633549 6 
633552 14 
633556 2 
633564 87 
633569 12 
633586 148 
633598 4 
633679 36 
633704 4 
633745 6 
633759 1 
633894 29 
634002 12 
634027 26 
634203 2 
634221 50 
634245 3 
634377 17 
634390 12 
634438 22 
634574 2 
634585 6 
634611 15 
634629 2 
634749 1 
634751 33 
634760 2 
634771 3 
634886 2 
634921 3 
634937 3 
634940 7 
634943 4 
634947 1 
634948 19 
634951 8 
634962 33 
634974 36 
634978 21 
634980 12 
634981 9 
634982 10 
634984 21 
634987 29 
634989 3 
634998 11 
635000 47 
635006 9 
635012 21 
635019 7 
635023 1 
635038 17 
635079 15 
635345 1 
635359 2 
635366 14 
635587 5 
635730 9 
635906 9 
636033 1 
636220 2 
636376 5 
636443 13 
636485 1 
636575 2 
636680 1 
636706 2 
636716 9 
636721 67 
636736 8 
636746 1 
636750 6 
636756 4 
636764 8 
636861 1 
636862 18 
636895 7 
636986 4 
637032 2 
637182 7 
637263 62 
637291 43 
637361 11 
637479 2 
637485 3 
637804 19 
638139 5 
638154 17 
638178 9 
638261 25 
638320 2 
639058 2 
639404 11 
639570 38 
639732 7 
639851 3 
639881 1 
640022 2 
640034 16 
640274 45 
640287 17 
640385 46 
640528 23 
640631 4 
640658 10 
640871 12 
640940 4 
641230 3 
641261 116 
641283 23 
641343 3 
641389 1 
641540 1 
641635 27 
641640 31 
641656 57 
641661 16 
641884 1 
641889 3 
642311 6 
642412 16 
642473 18 
642505 4 
642524 10 
642540 5 
642556 3 
642593 9 
642594 1 
642672 50 
642681 5 
642684 2 
642690 4 
642705 1 
642713 22 
642727 55 
642749 3 
642754 2 
642757 11 
642763 5 
642774 2 
642784 1 
642787 17 
642830 1 
642856 3 
642872 5 
642876 1 
642881 26 
642894 10 
642960 20 
642995 57 
643147 9 
643156 10 
643170 20 
643181 12 
643211 1 
643291 18 
643346 9 
643380 170 
643382 3 
643402 17 
643461 43 
643472 2 
643967 5 
644222 8 
644268 7 
644559 4 
644574 34 
644639 5 
644701 42 
644708 3 
644712 7 
644718 4 
644881 34 
644890 10 
644895 10 
644903 7 
644922 43 
645027 1 
645045 2 
645050 22 
645069 4 
645077 25 
645085 1 
645088 4 
645090 9 
645091 4 
645094 1 
645098 22 
645104 33 
645108 14 
645206 1 
645214 1 
645238 1 
645248 1 
645256 8 
645271 2 
645288 2 
645290 7 
645401 1 
645428 2 
645443 13 
645449 1 
645461 1 
645465 5 
645519 4 
645836 30 
645977 43 
646026 3 
646172 16 
647273 2 
647295 22 
647304 2 
647307 2 
647350 1 
647366 1 
647371 5 
647375 7 
647386 5 
647389 1 
647397 3 
647398 11 
647424 8 
648822 3 
648891 1 
649254 3 
649435 14 
649453 17 
649547 26 
649566 11 
649621 1 
649650 2 
649730 17 
649769 36 
649899 1 
649945 3 
649964 59 
649998 10 
650133 10 
650142 3 
650155 2 
650197 6 
650206 16 
650209 10 
650212 60 
650213 1 
650219 5 
650222 31 
650228 3 
650232 19 
650244 1 
650258 4 
650267 2 
650562 8 
650602 5 
650621 11 
650680 63 
650693 11 
650744 8 
650767 2 
650768 11 
650800 1 
650801 3 
650838 13 
650841 23 
650909 1 
650942 4 
650956 27 
650962 2 
650985 48 
651128 17 
651145 9 
651149 3 
651151 12 
651155 33 
651160 30 
651164 2 
651176 44 
651200 29 
651209 1 
651213 7 
651216 7 
651221 3 
651226 5 
651235 18 
651238 56 
651243 1 
651247 18 
651253 2 
651257 9 
651263 3 
651272 1 
651280 12 
651286 5 
651290 13 
651300 9 
651315 6 
651319 1 
651440 21 
651469 2 
651511 1 
651622 2 
651626 19 
651627 10 
651628 1 
651652 1 
651668 7 
651795 128 
651814 32 
652223 14 
652272 25 
652630 2 
652709 7 
652740 20 
652781 1 
652813 3 
652823 52 
652828 3 
652846 11 
652852 1 
652871 3 
652981 5 
653152 13 
653159 6 
653171 4 
653192 1 
653197 5 
653206 12 
653210 1 
653227 1 
653234 5 
653236 10 
653240 4 
653250 2 
653259 1 
653262 91 
653263 3 
653270 16 
653424 6 
653455 12 
653637 2 
653643 8 
653739 5 
653833 3 
653928 7 
654010 9 
654069 1 
654078 8 
654727 2 
655083 3 
655396 27 
655440 2 
655446 14 
655458 2 
655635 10 
655703 11 
655962 7 
656128 8 
656133 1 
656228 1 
656376 1 
656792 25 
657034 35 
657167 14 
657344 4 
657484 15 
657655 5 
657672 26 
657676 76 
657697 1 
657700 9 
657716 5 
657718 8 
657723 17 
657747 34 
657749 16 
657779 17 
657906 1 
658054 4 
658069 3 
658217 24 
658411 11 
658422 3 
658475 8 
658595 94 
658653 1 
658659 58 
658697 6 
658711 18 
658731 6 
658909 1 
659113 1 
659237 1 
659262 13 
659408 6 
659478 7 
659494 13 
659645 42 
659940 1 
659947 16 
660136 18 
660158 41 
660408 1 
660440 50 
660452 20 
660498 2 
660696 1 
660738 2 
661026 1 
661095 10 
661764 42 
662087 3 
662124 4 
662130 4 
662342 1 
662346 23 
662356 1 
662360 25 
662370 34 
662502 1 
662514 1 
662522 2 
662526 3 
662537 15 
662545 4 
662546 5 
662556 1 
662636 6 
662644 6 
662653 1 
662659 2 
662670 19 
662682 8 
662701 2 
662765 10 
662779 15 
662792 2 
662794 107 
662802 44 
662808 12 
662833 1 
662840 1 
662848 47 
662854 7 
662865 55 
662894 10 
662988 1 
662994 6 
662999 28 
663002 7 
663006 14 
663014 3 
663015 16 
663043 46 
663077 18 
663082 5 
663159 1 
663172 31 
663199 15 
663203 4 
663319 8 
663322 14 
663350 17 
663551 20 
663623 7 
663667 81 
663703 11 
663823 11 
663928 45 
664106 72 
664285 9 
664303 3 
664449 19 
664455 2 
664598 46 
664601 21 
664755 20 
664758 2 
664775 8 
664806 22 
664815 1 
664823 1 
664835 27 
664839 5 
664841 16 
664842 14 
664844 6 
664869 2 
664875 9 
664886 22 
664893 10 
664963 4 
664983 20 
665048 4 
665075 4 
666317 1 
666320 5 
666337 59 
666360 5 
666425 13 
666510 2 
666517 25 
666535 98 
666543 90 
666549 7 
666557 2 
666560 13 
666566 33 
666573 16 
666592 16 
666612 20 
666633 1 
666651 1 
666654 1 
666775 8 
666812 41 
666816 7 
666817 14 
666879 11 
666997 4 
667007 3 
667060 2 
667146 2 
667171 33 
667188 5 
667310 9 
667332 1 
667336 30 
667348 7 
667622 42 
667755 2 
667790 1 
667887 14 
667893 4 
668011 4 
668024 10 
668043 3 
668082 9 
668112 3 
668128 1 
668188 4 
668266 9 
668280 3 
668287 1 
668340 1 
668415 1 
668444 2 
668448 1 
668453 12 
668500 2 
668506 17 
668568 13 
668575 5 
668581 5 
668594 2 
668667 2 
668698 1 
668704 7 
668721 6 
668732 13 
668741 1 
668744 6 
668747 12 
668812 49 
668819 15 
668829 1 
668831 23 
668837 21 
668839 8 
668846 6 
668855 4 
669032 90 
669033 4 
669043 6 
669087 52 
669123 5 
669133 18 
669138 7 
669150 14 
669154 3 
669158 1 
669166 39 
669182 2 
669202 1 
669237 1 
669325 1 
669409 1 
669413 6 
669511 1 
669632 24 
669646 35 
669774 8 
669822 1 
669823 4 
669829 1 
669902 10 
670156 1 
670160 2 
670178 6 
670189 2 
670284 1 
670328 5 
670338 1 
670343 19 
670359 3 
670362 1 
670365 4 
670371 12 
670376 9 
670379 2 
670402 32 
670406 1 
670407 1 
670416 44 
670417 2 
670437 9 
670443 1 
670461 4 
670492 1 
670623 3 
670639 9 
671000 4 
671084 4 
671112 4 
671170 21 
671518 14 
671861 10 
671916 6 
671950 18 
672025 30 
672353 9 
672484 44 
672890 1 
672893 4 
672928 4 
673213 23 
673267 4 
673337 7 
673429 17 
673448 8 
673543 1 
673594 1 
673603 12 
673849 1 
674002 1 
674691 11 
674851 1 
674870 2 
674879 11 
674890 2 
675046 4 
675224 2 
675226 22 
675227 2 
675256 11 
675259 11 
675272 6 
675393 2 
675453 43 
675478 4 
675958 1 
676119 5 
676159 6 
676162 12 
676232 5 
676241 4 
676266 3 
676299 19 
676317 1 
676327 2 
676337 2 
676486 2 
676507 1 
676659 24 
676707 11 
676796 4 
677163 6 
677199 19 
677268 7 
677632 4 
677702 10 
677739 28 
677833 6 
677876 1 
677916 4 
678022 17 
678305 14 
678383 8 
678400 5 
678617 39 
678916 2 
679088 10 
679153 7 
679164 11 
679254 15 
679289 5 
679294 2 
679303 1 
679307 1 
679308 1 
679309 8 
679314 45 
679315 61 
679320 13 
679324 7 
679365 10 
679401 20 
679417 20 
679433 10 
679618 1 
679636 2 
679768 1 
679795 1 
679915 9 
679921 7 
679933 10 
679954 2 
679965 1 
680067 1 
680117 4 
680168 11 
680175 22 
680178 4 
680181 4 
680186 3 
680196 19 
680201 5 
680202 37 
680209 14 
680215 2 
680216 12 
680219 6 
680220 3 
680225 1 
680229 1 
680242 25 
680244 38 
680248 1 
680252 22 
680255 4 
680257 1 
680261 21 
680263 16 
680266 4 
680267 2 
680274 28 
680308 1 
680321 9 
680478 1 
680479 1 
680486 17 
680534 5 
680539 1 
680542 10 
680555 3 
680570 24 
680577 9 
680590 20 
680598 2 
680611 6 
680616 46 
680617 1 
680619 5 
680621 2 
681962 2 
681970 9 
681978 1 
681982 1 
681991 18 
682020 29 
682028 2 
682029 8 
682034 6 
682035 1 
682036 9 
682043 5 
682085 1 
682101 11 
682120 1 
682143 1 
683156 1 
683164 7 
683165 1 
683194 1 
683207 17 
683233 1 
683243 5 
683246 2 
683255 1 
683442 4 
683471 1 
683562 48 
683766 1 
683783 35 
683786 2 
683804 1 
684007 1 
684084 1 
684120 14 
684137 27 
684295 2 
684307 2 
684639 2 
684658 20 
684660 5 
684671 2 
684856 73 
684866 31 
684872 22 
684879 3 
684909 17 
684922 5 
686654 1 
686665 3 
686684 4 
686691 1 
686704 2 
686734 2 
686742 1 
686755 113 
686761 4 
686765 5 
686774 2 
686781 1 
686853 40 
686938 3 
686959 4 
686989 5 
687335 5 
687428 1 
687697 15 
687744 49 
687816 1 
687852 36 
687863 1 
688749 36 
688842 8 
688914 7 
689433 25 
689686 3 
689732 20 
689757 7 
690004 45 
690087 1 
690185 5 
690265 4 
690318 5 
690321 7 
691450 4 
691540 1 
691676 1 
691740 2 
691755 1 
691801 10 
691812 20 
691815 29 
691853 40 
691854 1 
691873 3 
691874 1 
691878 6 
691891 9 
691895 1 
694545 52 
694603 36 
694754 9 
694949 2 
695033 10 
695076 1 
695234 2 
695357 28 
695538 2 
695574 10 
695600 24 
696828 1 
696958 1 
696972 3 
697079 19 
697110 2 
697118 7 
697274 1 
697275 10 
697328 3 
697341 3 
697504 4 
697532 1 
697534 2 
697585 6 
697700 4 
697780 1 
697814 1 
697818 3 
697823 8 
697824 5 
697838 1 
697865 9 
698001 3 
698007 11 
698041 47 
698044 1 
698070 40 
698106 9 
698125 1 
698145 2 
698149 1 
698155 4 
698160 10 
698164 3 
698165 5 
698198 6 
698273 7 
698285 1 
698294 3 
698299 12 
698565 8 
698592 26 
698723 5 
698739 47 
698779 34 
698784 2 
698875 1 
698975 32 
698982 7 
698995 4 
699023 8 
699031 14 
699065 1 
699090 13 
699105 9 
699196 29 
699248 6 
699257 28 
699322 1 
699350 9 
699402 45 
699412 4 
699552 14 
699583 5 
699617 1 
699625 27 
699734 41 
699737 14 
699750 2 
699776 23 
699805 4 
699899 18 
699950 18 
700090 28 
700134 4 
700146 9 
700154 1 
700159 4 
700166 2 
700194 6 
700214 1 
700216 2 
700219 3 
700233 1 
700241 1 
700261 1 
700437 6 
700474 59 
700554 9 
700569 9 
700931 52 
700952 33 
700969 34 
701001 22 
701068 3 
701140 5 
701168 1 
701219 8 
701298 24 
701499 5 
701513 43 
701533 7 
701614 49 
701677 1 
701754 1 
701849 1 
701882 1 
702042 5 
702102 8 
702166 6 
702213 2 
702242 1 
702246 14 
702249 26 
702253 5 
702258 19 
702270 1 
702278 46 
702284 72 
702293 7 
702302 43 
702308 3 
702312 1 
702316 19 
702330 1 
702377 16 
702383 6 
702390 9 
702440 4 
702575 11 
702660 1 
702737 25 
702775 4 
702850 8 
702958 3 
703025 7 
703081 49 
703099 1 
703111 89 
703212 16 
703351 9 
703362 20 
703423 4 
703454 7 
703456 67 
703491 15 
703583 7 
703603 19 
703647 26 
703711 31 
703728 2 
703743 2 
703755 3 
703790 22 
703795 15 
703863 20 
703967 10 
704096 8 
704125 8 
704156 2 
704167 3 
704183 2 
704191 32 
704204 36 
704221 7 
704243 1 
704257 4 
704262 61 
704264 4 
704265 19 
704273 21 
704288 58 
704311 13 
704312 3 
704342 21 
704362 4 
704371 1 
704383 3 
704414 3 
704460 4 
704800 21 
704874 40 
704971 13 
704989 1 
704995 1 
705025 8 
705026 50 
705027 1 
705104 13 
705330 24 
705463 4 
705465 2 
705480 2 
706833 5 
706852 14 
706865 25 
706871 5 
706874 11 
706899 3 
706920 9 
706929 8 
706940 10 
706943 46 
706952 1 
706956 9 
706959 27 
706963 7 
706971 46 
707177 4 
707181 6 
707199 1 
707245 3 
707247 23 
707249 10 
707251 1 
707252 14 
707255 4 
707266 1 
707267 26 
707305 16 
707313 2 
707321 7 
707406 5 
707498 3 
707595 2 
707636 11 
707650 4 
707665 11 
707792 23 
707833 9 
707862 1 
707886 16 
708025 6 
708064 3 
708156 7 
708182 6 
708202 13 
708415 9 
708901 1 
710071 4 
710333 6 
710453 5 
710655 1 
710765 2 
711435 7 
711447 3 
711455 43 
711464 33 
711484 41 
711489 2 
711491 10 
711497 4 
711503 1 
711511 5 
711522 147 
711525 11 
711528 55 
711529 1 
711535 13 
711538 1 
711723 1 
711837 3 
711880 9 
712259 2 
712318 9 
712557 1 
712619 16 
712659 38 
712747 2 
712771 10 
712776 5 
712786 14 
712809 7 
712855 4 
712932 4 
712962 2 
712965 5 
714456 7 
714543 1 
714551 10 
714560 2 
714567 1 
714597 1 
714602 8 
714604 4 
714640 8 
714647 4 
714659 2 
714668 2 
714672 2 
714675 3 
714677 1 
714685 1 
714791 12 
714827 5 
714828 1 
716578 17 
716596 1 
716651 1 
716656 3 
716659 16 
716681 3 
716686 11 
716729 2 
716835 2 
716853 2 
716919 1 
717030 6 
717357 4 
717389 27 
717828 12 
717837 9 
717997 1 
718003 6 
718058 3 
718100 3 
718229 65 
718234 27 
718242 78 
718243 1 
718248 10 
718254 48 
718259 20 
718264 10 
718267 1 
718278 1 
718290 2 
718297 2 
718298 8 
718304 1 
718309 8 
718313 72 
718328 6 
718330 6 
718337 7 
718344 38 
718349 50 
718353 33 
718362 8 
718376 26 
718437 9 
718478 93 
718500 7 
718513 137 
718521 7 
718569 5 
718612 9 
718694 4 
718806 22 
718862 19 
718882 1 
718888 5 
718896 3 
718925 55 
719060 1 
719068 6 
719072 11 
719094 3 
719240 4 
719254 1 
719576 2 
719595 1 
719942 10 
720128 3 
720301 25 
720309 6 
720312 1 
720409 1 
720475 11 
720506 4 
720514 1 
720522 51 
720528 6 
720591 1 
720609 9 
720742 5 
720821 1 
720840 2 
720848 30 
720861 4 
720864 10 
720873 5 
720878 5 
720879 12 
720881 1 
721013 6 
721017 10 
721048 2 
721175 22 
721176 5 
721188 8 
721191 75 
721204 14 
721207 4 
721210 8 
721218 1 
721221 2 
721227 6 
721239 8 
721247 38 
721250 14 
721261 6 
721290 24 
721304 20 
721311 11 
721471 21 
721559 44 
721609 1 
721631 13 
721669 1 
721838 3 
722067 93 
722092 16 
722265 1 
722289 5 
722297 17 
722321 1 
722327 26 
722461 1 
722493 4 
722538 4 
722548 6 
722555 6 
722585 1 
722796 1 
723078 2 
723085 29 
723095 2 
723098 1 
723135 28 
723143 12 
723147 2 
723152 7 
723165 39 
723167 12 
723188 1 
723296 2 
723685 5 
723696 6 
723714 1 
724322 8 
724335 24 
724341 3 
724343 38 
724352 8 
724356 9 
724362 5 
724367 33 
724393 43 
724432 4 
724574 1 
724996 20 
725375 13 
725482 14 
725672 18 
725803 1 
725804 12 
725845 6 
725942 4 
726279 3 
726318 2 
726324 1 
726330 4 
726446 2 
726479 3 
726525 1 
726573 4 
726678 7 
726720 1 
726765 25 
726996 6 
727080 1 
727096 48 
727113 9 
727120 24 
727129 20 
727137 39 
727140 11 
727145 23 
727150 4 
727152 8 
727173 3 
727189 4 
727197 1 
727239 42 
727261 28 
727406 2 
728152 2 
728180 2 
728184 22 
728199 24 
728201 1 
728204 36 
728207 27 
728210 34 
728221 15 
728222 9 
728228 1 
728258 10 
728259 1 
728262 9 
728268 27 
728291 1 
728358 22 
728496 24 
728526 7 
728663 1 
728675 68 
728691 18 
728696 48 
728705 4 
728706 16 
728716 15 
728720 16 
728721 1 
728728 37 
728731 28 
728736 2 
728745 11 
728754 5 
728779 13 
728785 35 
728787 8 
728800 9 
728810 17 
729737 1 
729841 12 
729865 8 
729868 2 
730046 5 
730066 11 
730177 30 
730190 22 
730209 30 
730226 11 
730236 21 
730240 7 
730243 15 
730248 22 
730251 8 
730255 15 
730258 29 
730263 3 
730308 26 
730309 13 
730441 93 
730446 13 
730455 31 
730459 1 
730460 15 
730467 8 
730468 11 
730478 10 
730618 4 
730634 16 
730798 1 
731264 2 
731513 22 
731652 10 
731774 19 
732010 4 
732365 1 
732506 17 
732520 5 
732545 23 
732573 25 
732587 8 
732592 1 
732627 2 
732648 1 
732700 5 
732868 1 
732896 5 
732903 32 
732929 14 
732932 7 
732945 1 
733085 14 
733262 21 
733393 17 
733420 1 
733436 10 
733503 6 
733888 3 
733896 109 
734366 11 
734568 9 
734678 10 
734692 6 
734705 16 
734707 11 
734717 29 
734726 15 
734728 5 
734734 1 
734741 8 
734746 4 
734758 5 
734769 16 
734778 6 
734913 29 
735101 20 
735107 9 
735119 13 
735255 12 
735269 1 
735319 13 
735397 1 
735412 2 
735417 45 
735420 11 
735429 4 
735432 4 
735463 3 
735563 3 
735570 3 
735579 2 
735584 17 
735599 1 
735604 5 
735608 1 
735666 1 
735668 4 
735673 6 
735789 36 
735932 1 
735956 1 
736097 17 
736115 17 
736136 8 
736151 68 
736155 20 
736167 38 
736178 8 
736188 8 
736191 37 
736199 10 
736341 30 
736344 20 
736365 29 
736527 1 
736709 62 
736846 15 
736855 12 
736900 6 
737007 1 
737042 1 
737188 4 
737197 2 
737311 13 
737425 11 
737508 1 
737514 2 
737713 24 
737725 20 
737783 2 
737914 2 
737929 1 
737943 2 
738191 14 
738239 79 
738245 1 
738251 10 
738413 26 
738424 6 
738428 14 
738431 2 
738437 7 
738440 12 
738445 1 
738452 7 
738456 6 
738481 13 
738508 38 
738513 2 
738520 2 
739534 28 
739688 1 
739697 5 
739709 4 
739733 9 
739735 1 
739739 4 
739741 2 
739743 53 
739774 30 
739779 10 
739786 33 
739963 3 
739969 4 
740925 2 
740950 5 
740971 19 
740980 24 
741139 1 
741151 4 
741162 6 
741164 30 
741172 22 
741175 1 
741178 2 
741182 1 
741190 14 
741198 1 
741202 17 
741212 4 
741232 2 
741236 3 
741238 10 
741243 3 
741249 23 
741250 8 
741264 3 
741270 1 
741339 1 
741395 1 
741429 24 
741441 6 
741567 23 
741708 3 
741725 10 
741726 11 
741729 8 
741756 10 
741759 125 
741760 3 
741767 95 
741791 10 
741794 54 
741806 14 
741828 9 
741837 12 
741944 25 
741950 147 
741984 80 
742011 8 
742165 3 
742298 2 
742607 1 
742608 4 
742615 3 
742642 4 
742661 1 
742673 20 
742686 1 
742699 1 
742700 2 
742722 1 
742726 13 
742730 4 
742884 54 
742889 52 
742895 43 
742914 12 
742932 6 
743021 1 
743044 5 
743055 28 
743739 1 
743856 18 
743952 3 
744119 11 
744288 16 
744303 5 
744304 3 
744308 24 
744355 90 
744456 4 
744466 8 
744467 5 
744473 10 
744480 4 
744495 48 
744530 7 
744542 87 
744569 5 
744679 8 
744685 2 
744687 3 
744702 43 
744757 3 
744766 21 
744777 37 
744781 15 
744791 37 
744812 4 
745073 7 
745139 13 
745207 1 
745300 5 
745417 17 
745722 7 
745778 11 
745929 1 
745938 1 
745943 30 
745953 7 
746106 11 
746107 12 
746112 1 
746130 2 
746172 5 
746181 1 
746189 14 
746254 23 
746468 9 
746472 4 
746503 15 
746614 2 
746685 17 
746740 4 
746976 1 
747037 1 
747193 1 
747493 9 
747531 5 
747649 7 
747661 5 
747680 39 
747703 3 
747722 9 
747811 4 
747843 1 
747857 9 
747884 7 
747888 26 
747893 8 
747898 1 
747903 34 
747909 1 
747915 17 
747940 14 
747946 16 
748255 1 
748435 16 
749120 25 
749239 2 
749251 8 
749276 4 
749394 28 
749424 2 
749434 4 
749435 8 
749456 13 
749459 7 
749463 15 
749466 7 
749467 1 
749468 5 
749480 1 
749482 5 
749503 15 
749506 24 
749659 28 
749686 5 
749999 27 
750016 9 
750038 4 
750158 16 
750352 7 
750359 8 
750525 1 
750719 1 
751145 11 
751163 1 
751241 3 
751331 6 
751368 1 
751483 6 
751497 6 
751568 22 
751677 4 
751686 27 
751711 14 
751821 22 
751865 40 
751873 2 
751884 1 
751889 2 
751972 21 
752017 1 
752025 1 
752052 26 
752249 1 
752261 1 
752279 80 
752285 1 
752397 7 
752425 17 
752463 12 
752481 34 
752527 33 
752552 16 
752634 51 
753143 2 
753152 30 
753209 37 
753248 14 
753293 4 
753298 2 
753485 1 
753545 5 
753842 1 
753940 7 
754096 2 
754601 7 
754757 107 
754879 26 
755224 10 
755370 49 
755438 12 
755481 3 
755903 1 
755937 1 
756030 6 
756450 2 
756585 1 
756595 1 
756700 1 
756706 11 
756907 1 
757194 1 
757240 1 
757274 9 
757287 1 
757305 3 
757313 3 
757320 1 
757322 2 
757328 5 
757351 8 
757519 2 
757522 8 
757530 14 
757560 6 
757736 35 
757748 109 
757866 23 
758011 17 
758014 34 
758049 20 
758132 85 
758140 16 
758292 21 
758528 4 
758618 2 
758768 9 
758830 69 
758912 29 
759028 1 
759039 1 
759046 2 
759346 24 
759502 4 
759513 2 
759828 27 
759983 26 
760015 2 
760149 6 
760167 1 
760205 7 
760222 5 
760240 8 
760242 2 
760245 5 
760332 2 
760344 2 
760345 5 
760387 2 
760393 13 
760397 14 
760402 3 
760563 5 
760593 8 
760725 2 
760768 6 
760789 7 
760808 1 
760944 1 
760948 1 
760951 21 
760954 1 
760956 3 
761136 2 
761148 7 
761153 1 
761156 2 
761177 2 
761180 2 
761191 1 
761213 4 
762280 15 
762833 10 
762841 14 
762882 2 
762970 7 
762974 1 
763138 18 
763183 19 
763612 1 
763813 3 
763944 3 
764038 2 
764256 1 
764257 2 
764263 7 
764292 24 
764301 33 
764311 23 
764342 19 
764429 22 
764468 1 
764621 1 
764629 35 
764715 2 
764736 1 
764740 1 
764754 12 
764778 5 
764779 6 
764792 2 
764800 29 
764801 2 
764802 1 
764807 10 
764814 79 
764818 6 
764821 2 
764825 4 
764827 3 
764833 23 
764839 3 
764849 12 
764852 4 
764861 3 
764876 1 
765043 21 
765053 3 
765076 6 
765230 61 
765389 4 
765662 44 
765911 23 
765949 4 
766041 57 
766117 6 
766256 2 
766368 53 
766720 2 
766980 5 
766986 1 
767003 6 
767221 12 
767499 32 
767589 5 
767665 42 
767673 17 
767675 33 
767700 102 
767711 9 
767712 27 
767720 2 
767721 2 
767726 2 
767729 4 
767733 65 
767745 11 
767746 97 
767749 4 
767754 18 
767757 21 
767761 87 
767781 2 
767787 7 
768037 4 
768061 1 
768066 2 
768137 1 
768141 7 
768146 16 
768151 40 
768163 2 
768165 2 
768169 9 
768464 1 
768483 27 
768487 9 
768512 1 
768539 52 
768642 1 
768646 2 
768664 14 
768671 8 
768696 35 
768836 1 
768966 1 
769479 1 
770249 1 
770440 2 
770478 1 
770501 2 
770620 52 
770621 2 
770644 25 
770647 25 
770666 7 
770669 52 
770672 29 
770674 6 
770680 4 
770689 30 
770713 24 
770714 18 
770715 50 
770716 6 
770721 21 
770724 1 
770797 2 
770809 4 
770810 41 
770815 3 
770995 12 
771058 7 
771077 5 
771093 2 
771124 4 
771136 1 
771139 21 
771146 8 
771158 12 
771165 2 
771174 1 
771176 1 
771180 6 
771294 1 
771330 14 
771337 8 
771341 2 
771369 46 
771457 34 
771497 6 
771828 12 
772108 45 
772135 3 
772196 37 
772237 13 
772247 7 
772464 4 
772486 3 
772753 11 
772896 7 
772932 10 
773120 55 
773121 38 
773124 46 
773258 9 
773281 1 
773327 18 
773333 10 
773408 35 
773426 39 
773438 25 
773480 1 
773520 122 
773608 33 
773624 18 
773637 2 
773643 1 
773655 3 
773662 1 
773667 81 
773673 15 
773677 12 
773692 35 
773697 98 
773705 7 
773723 10 
773733 27 
773749 40 
773756 6 
773903 4 
773923 3 
773939 13 
774533 1 
774544 1 
774550 1 
774563 10 
774571 54 
774602 11 
774612 14 
774618 11 
774766 9 
774800 69 
774819 16 
774831 31 
774960 19 
774962 12 
775228 4 
775252 34 
775288 2 
775352 20 
775371 15 
775638 10 
775673 38 
775679 18 
775713 2 
775790 15 
775926 22 
775967 18 
775981 37 
775995 17 
776133 1 
776170 12 
776192 4 
776198 1 
776199 29 
776318 2 
776339 2 
776343 8 
776348 17 
776352 3 
776396 1 
776404 3 
776423 2 
776449 4 
776458 7 
776469 51 
776477 1 
776488 8 
776492 10 
776621 6 
776634 4 
776640 1 
776659 4 
776831 1 
776832 28 
776866 1 
776930 48 
776965 1 
777073 26 
777117 17 
777124 16 
777141 60 
777270 1 
777302 1 
777398 1 
777576 38 
777782 7 
777847 10 
777859 19 
777924 14 
777954 1 
777969 5 
778045 4 
778053 1 
778071 3 
778076 1 
778112 1 
778223 11 
778229 3 
778237 1 
778343 4 
778560 4 
779516 6 
779541 1 
779544 23 
779549 11 
779556 25 
779578 8 
779588 8 
779592 3 
779610 58 
779614 4 
779617 1 
779622 8 
779635 2 
779651 3 
779784 1 
782078 5 
782086 5 
782089 3 
782268 8 
782405 4 
782421 3 
782433 2 
782474 26 
782478 46 
782483 1 
782495 12 
782528 2 
782552 14 
782742 34 
783528 1 
783624 12 
783640 4 
783722 23 
783739 35 
783752 2 
783808 5 
783831 8 
783877 23 
783890 3 
783898 12 
783935 4 
784026 25 
784104 3 
784114 36 
784122 46 
784130 9 
784138 9 
784199 2 
784286 17 
784294 9 
784297 19 
784305 58 
784310 13 
784332 7 
784333 35 
784339 1 
784345 25 
784348 10 
784349 6 
784353 21 
784356 7 
784359 18 
784363 1 
784366 43 
784402 3 
784412 6 
784479 3 
784512 1 
784546 4 
784690 5 
784707 1 
784756 3 
784770 2 
784774 10 
784784 23 
784793 1 
784804 5 
784966 29 
784976 10 
784978 16 
784991 4 
785006 7 
785052 8 
785173 5 
785308 26 
785343 13 
785351 27 
785391 16 
785395 2 
785923 4 
786100 1 
786107 4 
786136 6 
786292 20 
786298 3 
786299 4 
786337 23 
786377 26 
786436 27 
786440 30 
786452 22 
786457 14 
786502 8 
786511 14 
786516 6 
786517 20 
786524 1 
786532 17 
786534 11 
786548 57 
786552 4 
786716 1 
786762 10 
786900 2 
786908 1 
786910 72 
786912 1 
786913 1 
786916 13 
786935 10 
786952 125 
786960 2 
786961 2 
787001 53 
787027 109 
787047 1 
787050 4 
787131 5 
787142 17 
787150 41 
787183 5 
787194 7 
787215 1 
787353 10 
787358 11 
787369 8 
787633 1 
787683 11 
787811 5 
787989 10 
788019 1 
788163 17 
788201 74 
788258 48 
788443 4 
788452 3 
788464 9 
788576 21 
788587 3 
788603 12 
788657 30 
788716 1 
788732 49 
788741 29 
788746 30 
788751 1 
788755 4 
788780 17 
788783 38 
788793 7 
788795 4 
788798 5 
788804 2 
788806 47 
788812 11 
788815 1 
788818 33 
788819 18 
788822 16 
788823 62 
788828 1 
788858 3 
788859 2 
788864 12 
788869 19 
788886 3 
788893 2 
788898 1 
788900 1 
788904 24 
789066 13 
789079 1 
789266 8 
789449 1 
789578 25 
789620 8 
789765 17 
789834 9 
789856 1 
789962 1 
790137 8 
790156 5 
790188 6 
790272 2 
790325 7 
790345 3 
790360 10 
790418 4 
790657 2 
790774 29 
790781 31 
790917 12 
791133 46 
791140 1 
791246 3 
791251 51 
791367 123 
791385 43 
791427 98 
791522 10 
791675 2 
791704 64 
791832 1 
791892 3 
791973 1 
791981 1 
791989 2 
791995 17 
792112 27 
792127 90 
792130 24 
792132 59 
792141 16 
792188 1 
792195 10 
792199 13 
792203 51 
792212 13 
792215 1 
792222 8 
792234 3 
792248 13 
792258 7 
792266 46 
792274 28 
792320 9 
792325 1 
792331 12 
792343 2 
792354 7 
792370 2 
792395 1 
792416 5 
792471 12 
792483 20 
792548 2 
792600 10 
792639 47 
792676 2 
792699 11 
792729 1 
792737 19 
792743 18 
792750 8 
792754 1 
792808 1 
792884 8 
792889 3 
792892 2 
792897 102 
792903 1 
792907 6 
792910 39 
792920 2 
792938 22 
793087 38 
793104 40 
793108 13 
793450 41 
793513 1 
793791 81 
793810 103 
793851 1 
793964 5 
794157 14 
794409 4 
794429 20 
794540 8 
794595 1 
795147 10 
795153 1 
795223 10 
795483 5 
795537 10 
795796 7 
795936 2 
795945 5 
796038 6 
796110 6 
796174 4 
796193 15 
796196 8 
796248 14 
796258 9 
796320 1 
796364 1 
796395 7 
796418 57 
796512 6 
796523 18 
796815 2 
796911 27 
796922 4 
797129 60 
797155 5 
797161 16 
797169 2 
797200 14 
797445 2 
797620 2 
797641 13 
797685 1 
797956 7 
798046 1 
798128 4 
798257 16 
798281 13 
798336 60 
798358 67 
798379 8 
798435 22 
798454 4 
798595 1 
798635 23 
798713 25 
798716 3 
798778 1 
798842 13 
798872 13 
798946 4 
798964 13 
798979 13 
798984 1 
798986 19 
799046 3 
799063 4 
799113 10 
799126 24 
799175 8 
799189 1 
799200 8 
799321 55 
799340 3 
799409 2 
799461 2 
799533 2 
799596 1 
799673 29 
799679 39 
799696 11 
799711 6 
799714 2 
799717 2 
799732 15 
799740 40 
799760 52 
799763 2 
799773 14 
799775 118 
799810 1 
799818 2 
799845 19 
799847 1 
799993 2 
799996 5 
800008 1 
800009 2 
800046 5 
800048 4 
800054 1 
800066 3 
800069 5 
800092 3 
800108 8 
800157 12 
800161 7 
800180 7 
800191 29 
800197 1 
800200 27 
800227 3 
800234 35 
800248 2 
800261 25 
800282 4 
800285 1 
800290 1 
800292 3 
800297 17 
800303 1 
800311 16 
800331 7 
800350 1 
800351 6 
800374 8 
800389 13 
800397 2 
800406 11 
800426 18 
800428 30 
800446 1 
800450 105 
800459 84 
800460 1 
800464 7 
800487 1 
800735 6 
800889 2 
800903 34 
800987 32 
800998 5 
801026 31 
801053 2 
801106 3 
801122 41 
801131 3 
801132 7 
801243 3 
801288 2 
801312 3 
801341 17 
801353 6 
801356 1 
801367 2 
801530 4 
801554 11 
801570 1 
801612 1 
801699 6 
801716 1 
801855 1 
801880 14 
801915 10 
801968 24 
801993 3 
802011 8 
802014 8 
802033 11 
802132 16 
802137 1 
802184 6 
802214 9 
802217 2 
802224 15 
802228 16 
802234 4 
802243 2 
802247 11 
802253 6 
802264 5 
802375 12 
802382 5 
802437 3 
802448 5 
802460 1 
802464 8 
802481 1 
802485 3 
802487 2 
802539 1 
802586 1 
802602 1 
802654 8 
802734 5 
802830 2 
802860 1 
802870 1 
803470 5 
803830 9 
804128 39 
804150 1 
804319 45 
804626 8 
804753 5 
804766 2 
804777 18 
804783 28 
804905 60 
804935 14 
804942 6 
804950 4 
804956 13 
804966 36 
804970 30 
804986 7 
804999 12 
805003 8 
805010 1 
805012 1 
805015 6 
805018 6 
805031 10 
805050 17 
805064 1 
805076 1 
805086 14 
805091 11 
805155 9 
805196 28 
805232 2 
805251 4 
805292 19 
805608 5 
806212 6 
807081 36 
807139 31 
807165 1 
807197 20 
807203 1 
807225 2 
807246 9 
807293 26 
807329 28 
807337 36 
808539 13 
808777 1 
808789 3 
808812 1 
808884 4 
809405 2 
809467 74 
809569 1 
809860 1 
809871 1 
809880 12 
809910 1 
810095 1 
810228 2 
810252 61 
810254 2 
812609 1 
813083 8 
813087 1 
variableStep chrom=chrIII
378 14 
407 10 
410 6 
455 1 
465 8 
470 2 
478 247 
496 20 
499 9 
502 252 
514 14 
739 1 
744 2 
757 4 
800 89 
805 5 
806 55 
808 3 
820 89 
823 1 
851 7 
868 2 
985 22 
992 6 
1010 1 
1018 2 
1026 4 
1390 18 
1871 18 
1993 36 
2814 2 
3378 2 
3503 6 
3849 4 
3912 2 
4588 35 
6206 2 
6278 9 
6322 2 
6333 1 
6351 3 
6914 20 
7392 1 
8022 5 
8623 5 
8768 74 
8956 3 
9031 1 
9732 11 
12236 5 
12240 4 
12252 1 
12258 11 
14550 22 
14580 11 
14629 4 
14687 2 
14690 11 
14696 16 
14723 1 
14738 28 
14745 14 
14752 7 
14765 2 
14767 4 
14794 3 
14941 50 
15143 1 
15168 6 
15218 9 
15251 2 
15294 1 
15305 1 
15323 5 
15354 1 
15368 6 
15399 3 
15499 2 
15619 7 
15710 7 
15780 4 
15891 7 
16076 6 
16323 2 
16333 43 
16546 5 
16557 5 
16589 5 
16885 3 
17010 11 
17017 1 
17018 23 
17023 11 
17033 15 
17036 5 
17042 4 
17043 6 
17051 26 
17084 23 
17087 1 
17092 9 
17129 48 
17132 39 
17136 14 
17139 27 
17143 1 
17152 98 
17161 65 
17199 5 
17205 69 
17210 10 
17215 1 
17218 3 
17226 5 
17232 39 
17244 41 
17249 1 
17388 7 
17390 1 
17561 9 
17579 9 
17599 34 
17615 12 
17878 36 
17912 10 
17983 4 
18208 1 
18256 17 
18405 44 
18514 4 
18584 9 
18596 1 
18780 8 
18905 4 
18914 2 
18942 3 
18963 2 
18966 1 
19029 2 
19305 1 
19375 3 
19452 1 
19505 14 
20922 4 
21249 3 
22152 2 
22156 3 
22189 1 
22194 31 
22217 13 
22227 5 
22237 28 
22247 1 
22255 1 
22281 8 
22286 127 
22290 1 
22297 8 
22311 7 
22326 54 
22426 13 
22444 38 
23417 34 
23431 117 
23442 58 
23444 4 
23445 13 
23447 1 
23448 4 
23468 9 
23473 21 
23476 4 
23481 18 
23482 24 
23487 1 
23488 8 
23489 15 
23493 18 
23500 4 
23522 133 
23528 3 
23529 2 
23533 104 
23534 4 
23536 1 
23553 7 
23557 5 
23565 1 
23832 8 
23833 5 
23840 1 
23859 39 
23883 1 
23942 4 
24018 2 
24029 1 
24032 1 
24045 3 
24046 12 
24080 22 
24082 11 
24094 7 
24115 47 
24221 151 
24230 15 
24233 8 
24243 15 
24248 2 
24263 17 
24342 10 
24359 7 
24369 2 
24379 12 
24381 1 
24382 8 
24386 32 
24390 119 
24391 19 
24392 2 
24396 2 
24400 27 
24403 3 
24406 8 
24412 8 
24415 20 
24421 160 
24426 11 
24433 11 
24476 6 
24617 4 
24622 6 
24625 16 
24665 2 
24681 92 
24687 26 
24691 1 
24695 5 
24700 48 
24703 5 
24709 15 
24713 2 
24717 8 
24720 18 
24721 27 
24724 3 
24726 34 
24742 2 
24757 2 
24829 4 
24850 6 
24866 14 
24870 19 
24875 173 
24889 2 
24897 15 
24900 10 
24904 13 
24907 52 
24908 2 
24910 25 
25235 21 
25410 1 
25531 15 
25536 21 
25544 10 
25698 40 
26011 1 
26070 1 
26186 1 
26196 20 
26334 19 
26421 2 
26529 2 
26531 10 
26535 21 
26551 6 
26692 13 
26709 10 
26713 6 
26734 21 
26871 3 
26874 4 
26912 7 
26962 5 
27045 5 
27211 1 
27225 2 
27242 82 
27248 8 
27252 10 
27267 3 
27385 2 
27391 2 
27395 3 
27406 7 
27413 15 
27418 7 
27421 2 
27423 8 
27424 1 
27426 4 
27430 5 
27435 4 
27445 12 
27459 13 
27468 7 
27474 5 
27479 10 
27485 7 
27497 16 
27605 1 
27635 1 
27644 4 
27647 4 
27658 54 
27698 1 
27769 3 
27785 5 
27799 7 
27823 12 
27827 119 
27828 7 
27829 1 
27835 3 
27844 11 
27847 3 
27851 2 
27859 1 
27871 13 
27875 7 
27879 17 
27881 9 
27889 4 
27911 24 
27988 1 
27992 17 
28085 3 
28091 2 
28600 34 
28611 3 
28777 5 
28785 1 
28796 12 
28808 1 
28823 24 
28960 1 
29108 21 
29113 11 
29134 6 
29137 10 
29148 31 
29176 28 
29182 6 
29189 38 
29193 18 
29232 3 
29240 39 
29253 108 
29262 1 
29267 49 
29272 4 
29279 4 
29280 13 
29292 6 
29309 15 
29316 10 
29354 1 
29362 3 
29408 40 
29443 4 
29621 17 
29629 6 
29645 2 
29711 16 
29782 6 
29802 8 
29805 14 
29806 1 
29811 33 
29819 34 
29981 8 
29988 3 
30000 6 
30011 3 
30020 18 
30156 1 
30177 5 
30218 5 
30250 5 
30386 6 
30392 1 
30427 3 
30448 1 
30468 2 
30476 1 
30485 1 
30486 38 
30490 36 
30500 73 
30505 50 
30508 11 
30511 15 
30514 13 
30520 69 
30522 1 
30532 50 
30533 2 
30536 6 
30538 1 
30539 7 
30544 4 
30547 1 
30552 10 
30558 1 
30618 11 
30626 30 
30628 5 
30639 6 
30657 2 
30665 14 
30673 14 
30675 3 
30677 19 
30701 3 
30712 6 
30752 2 
30757 2 
30760 1 
30798 18 
30802 35 
30814 1 
30816 14 
30823 8 
30831 2 
30834 11 
30838 1 
30846 58 
30864 8 
31039 31 
31047 1 
31050 27 
31053 1 
31061 14 
31072 26 
31082 1 
31095 1 
31105 17 
31186 2 
31188 1 
31194 3 
31215 5 
31230 2 
31233 3 
31239 7 
31244 17 
31245 1 
31246 1 
31254 32 
31259 24 
31263 1 
31264 4 
31267 4 
31269 5 
31270 5 
31272 5 
31277 3 
31313 6 
31327 17 
31343 12 
31347 1 
31349 15 
31356 4 
31359 1 
31363 1 
31382 1 
31392 2 
32154 21 
33982 11 
33994 10 
34075 1 
34102 24 
34134 1 
34166 16 
34188 31 
34786 33 
34930 54 
34973 8 
34983 17 
34994 2 
35001 3 
35451 2 
35461 1 
35489 3 
35524 1 
35539 10 
35542 4 
35558 4 
35568 17 
35652 16 
35709 1 
35728 2 
35767 9 
35881 1 
36014 3 
36018 5 
36048 1 
36171 1 
36184 1 
36190 11 
36412 10 
36574 2 
36646 31 
36661 53 
36677 9 
36769 2 
36816 3 
36817 3 
36828 2 
36838 6 
37033 35 
37082 46 
37084 1 
37101 6 
37155 4 
37220 22 
37333 6 
37400 26 
37543 3 
37661 4 
37701 1 
37761 5 
37766 1 
37790 1 
37826 7 
37941 8 
38096 6 
38234 15 
38399 5 
38586 15 
38737 5 
38752 22 
38771 18 
38781 13 
38883 28 
38915 4 
38918 1 
38923 21 
38931 11 
38934 16 
38939 2 
38941 8 
38947 20 
38958 26 
38974 5 
38980 34 
38991 10 
39002 9 
39014 1 
39015 5 
39018 5 
39024 16 
39026 2 
39033 1 
39094 4 
39117 2 
39155 18 
39163 15 
39173 1 
39195 2 
39199 1 
39202 2 
39299 13 
39307 1 
39345 13 
39370 82 
39381 9 
39439 1 
39447 15 
39454 2 
39459 42 
39489 27 
39494 1 
39500 21 
39577 9 
39585 4 
39587 5 
39631 9 
39635 18 
39762 76 
39764 36 
39808 17 
39911 2 
39933 1 
39950 7 
39955 1 
39961 7 
40046 11 
40134 1 
40135 17 
40159 1 
40272 40 
40460 3 
40495 12 
40501 1 
40503 5 
40508 6 
40605 6 
40613 1 
40625 15 
40761 17 
40762 16 
40776 10 
40778 8 
40787 10 
40792 25 
40806 3 
40820 6 
40824 21 
40842 11 
40846 3 
40850 3 
40854 2 
40862 86 
40863 3 
40864 1 
40867 3 
40871 6 
40882 3 
40900 26 
40904 5 
40905 10 
40914 7 
40916 143 
40918 10 
40919 1 
40938 10 
40940 1 
40942 3 
40957 37 
40961 2 
40971 4 
40972 23 
40975 6 
40980 5 
40985 8 
41014 5 
41020 16 
41041 49 
41060 20 
41066 4 
41067 5 
41070 11 
41073 75 
41075 4 
41085 36 
41095 5 
41108 9 
41121 4 
41127 13 
41133 2 
41139 3 
41147 6 
41155 26 
41174 6 
41182 13 
41195 4 
41210 3 
41216 2 
41224 1 
41238 5 
41243 2 
41248 2 
41256 11 
41270 2 
41279 1 
41295 2 
41296 2 
41310 1 
41315 7 
41344 10 
41347 1 
41354 3 
41357 6 
41441 10 
41455 4 
41460 1 
41479 6 
41497 1 
41523 2 
41625 2 
41729 17 
41765 1 
41908 8 
41914 11 
41930 2 
41943 2 
41948 12 
41962 1 
41972 4 
41985 1 
42170 1 
42171 25 
42174 8 
42179 34 
42190 44 
42203 7 
42249 6 
42270 13 
42286 65 
42533 20 
42534 15 
42553 18 
42685 27 
42726 18 
42757 4 
42765 7 
42905 1 
42923 4 
43047 46 
43062 2 
43161 16 
43280 16 
43289 2 
43307 5 
43327 55 
43476 24 
43482 3 
43499 20 
43604 1 
43631 1 
43714 3 
43782 12 
43794 39 
43818 3 
43844 10 
44036 31 
44141 2 
44155 14 
44165 2 
44173 18 
44299 2 
44310 2 
44326 1 
44335 3 
44488 2 
44513 7 
44524 20 
44528 1 
44530 41 
44533 2 
44541 23 
44578 1 
44588 1 
44589 4 
44708 12 
44769 1 
44928 7 
45076 5 
45113 15 
45262 1 
45311 13 
45417 2 
45436 3 
45634 4 
46448 1 
46528 20 
46848 7 
46975 2 
46977 3 
46981 1 
46988 9 
46995 22 
47005 10 
47006 1 
47009 42 
47014 1 
47020 2 
47026 18 
47030 75 
47077 80 
47081 2 
47093 16 
47097 15 
47100 2 
47120 10 
47232 14 
47285 16 
47291 17 
47306 34 
47316 8 
47452 15 
47456 4 
47478 19 
47486 3 
47510 1 
47576 6 
47589 17 
47624 33 
47650 2 
47654 12 
47695 4 
47757 13 
47828 10 
47980 3 
48100 4 
48115 14 
48121 4 
48128 4 
48135 14 
48143 18 
48188 4 
48275 1 
48293 1 
48299 27 
48307 2 
48311 1 
48323 2 
48452 17 
48470 4 
48471 1 
48474 2 
48479 29 
48484 4 
48491 1 
48492 70 
48502 13 
48520 3 
48530 5 
48539 4 
48542 1 
48547 7 
48550 61 
48553 7 
48561 6 
48572 3 
48584 15 
48618 5 
48704 19 
48710 9 
48743 14 
48757 8 
48772 33 
49093 1 
50324 4 
50336 1 
50344 2 
50379 2 
50382 7 
50386 3 
50387 1 
50404 2 
50430 2 
50530 1 
50533 2 
50539 1 
50565 3 
50577 1 
50664 1 
50682 1 
50685 8 
50691 2 
50708 7 
50718 2 
50726 4 
50736 6 
50740 1 
50748 7 
50752 5 
50760 95 
50767 43 
50773 42 
50843 5 
50869 39 
50982 2 
51008 4 
51019 8 
51054 9 
51061 1 
51097 1 
51100 18 
51117 13 
51167 22 
51182 5 
51191 18 
51195 23 
51226 7 
51238 3 
51243 12 
51245 24 
51263 134 
51289 13 
51333 1 
51354 17 
51368 6 
51369 2 
51372 2 
51431 28 
51448 29 
51474 123 
51506 7 
51525 2 
51536 32 
51564 3 
51601 5 
51604 19 
51699 2 
51761 4 
51813 3 
51835 9 
51842 1 
51897 1 
51913 41 
51921 9 
51949 1 
51988 4 
52007 6 
52019 2 
52023 1 
52028 3 
52030 7 
52035 2 
52037 3 
52041 42 
52046 16 
52091 21 
52104 13 
52131 5 
52167 2 
52199 9 
52204 54 
52218 24 
52224 1 
52248 67 
52252 2 
52254 12 
52258 273 
52262 3 
52263 10 
52267 36 
52268 26 
52274 6 
52287 40 
52296 1 
52305 3 
52312 2 
52337 3 
52379 57 
52411 1 
52421 2 
52436 4 
52464 6 
52468 22 
52471 1 
52474 140 
52486 2 
52487 50 
52491 2 
52505 18 
52517 3 
52543 1 
52547 51 
52553 43 
52558 2 
52564 9 
52572 11 
52741 11 
52749 2 
52775 4 
52777 1 
52871 15 
52919 2 
52924 1 
52938 23 
52945 1 
52968 1 
53057 205 
53104 3 
53218 47 
53249 11 
53345 2 
53388 21 
53397 2 
53420 7 
53517 1 
53523 1 
53537 9 
53552 22 
53557 3 
53663 7 
53679 44 
53706 17 
53754 9 
53762 1 
53793 2 
53863 91 
53865 17 
53905 39 
53997 37 
54029 1 
54057 4 
54075 7 
54086 28 
54132 15 
54254 1 
54326 5 
54327 19 
54337 2 
54374 5 
54383 1 
54392 13 
54497 83 
54502 1 
54508 24 
54628 31 
54647 15 
54713 7 
54717 2 
54719 6 
54736 31 
54743 2 
54756 13 
54798 36 
54809 78 
54820 2 
54821 3 
54833 4 
54841 47 
54850 16 
54871 42 
54882 1 
54884 2 
54887 1 
54896 4 
54897 5 
54992 12 
54996 8 
55000 7 
55016 1 
55021 17 
55033 13 
55045 14 
55115 1 
55118 1 
55134 1 
55228 7 
55234 20 
55290 12 
55368 6 
55424 18 
55616 5 
55646 106 
55655 1 
55673 2 
55754 3 
55794 6 
55881 26 
55918 5 
55937 14 
56178 3 
56319 9 
56446 14 
56467 22 
56495 11 
56560 3 
56575 3 
56584 8 
56607 3 
56618 7 
56626 7 
56630 3 
56631 5 
56633 10 
56644 1 
56647 20 
56649 11 
56656 7 
56659 6 
56661 1 
56665 5 
56671 9 
56673 2 
56676 8 
56684 19 
56689 7 
56696 2 
56702 6 
56723 8 
56739 12 
56744 4 
56746 6 
56748 13 
56769 5 
56790 2 
56793 13 
56974 12 
56976 1 
57329 2 
57360 12 
57409 1 
57516 1 
57524 3 
57742 1 
57876 2 
58152 3 
58267 8 
58282 4 
58498 4 
58507 2 
58604 5 
58634 12 
58638 1 
58642 6 
58652 1 
58661 2 
58799 1 
58803 86 
58809 13 
58815 15 
58820 14 
58821 2 
58826 22 
58834 29 
58835 30 
58836 20 
58837 13 
58838 2 
58842 14 
58845 28 
58854 15 
58898 82 
58907 6 
58909 10 
58910 29 
58912 6 
58915 30 
58920 89 
58929 74 
58937 85 
58944 58 
58945 16 
58950 69 
58952 6 
58960 4 
58967 63 
59001 1 
59092 19 
59102 1 
59107 22 
59125 20 
59132 1 
59137 3 
59152 3 
59194 13 
59234 3 
59263 40 
59274 41 
59284 3 
59291 78 
59308 28 
59312 27 
59322 1 
59358 37 
59374 3 
59389 2 
59431 1 
59466 3 
59607 11 
59636 3 
59640 42 
59643 1 
59650 5 
59710 14 
59790 1 
59836 4 
59886 1 
59890 3 
59939 22 
59961 6 
59999 5 
60057 14 
60077 9 
60136 52 
60162 1 
60187 2 
60232 5 
60236 6 
60240 30 
60266 55 
60354 6 
60371 20 
60516 8 
60548 12 
60594 17 
60619 8 
60620 41 
60646 31 
60692 20 
60700 7 
60706 3 
60708 10 
60724 27 
60795 1 
60802 8 
60840 71 
60875 9 
60927 3 
60972 31 
61090 1 
61101 39 
61109 3 
61222 1 
61246 22 
61253 1 
61262 14 
61266 2 
61297 7 
61300 11 
61305 1 
61307 4 
61318 5 
61320 1 
61347 8 
61355 2 
61358 4 
61359 1 
61362 1 
61366 27 
61369 18 
61380 7 
61392 8 
61395 38 
61464 3 
61473 5 
61484 1 
61488 2 
61496 16 
61499 17 
61554 47 
61557 19 
61560 5 
61561 3 
61562 17 
61563 5 
61570 20 
61573 2 
61577 13 
61578 82 
61579 10 
61582 9 
61586 15 
61589 3 
61590 9 
61593 7 
61596 3 
61613 5 
61621 12 
61732 6 
61750 41 
61759 11 
61767 23 
61777 37 
61783 2 
61912 1 
61972 5 
62040 20 
62052 4 
62068 9 
62083 11 
62110 1 
62218 6 
62234 9 
62310 1 
62338 8 
62358 53 
62365 8 
62378 15 
62431 12 
62510 24 
62533 2 
62556 18 
62572 40 
62583 6 
62591 25 
62602 4 
62616 3 
62619 3 
62636 12 
62652 8 
62687 4 
62754 1 
62778 7 
62783 3 
62821 14 
62945 23 
63110 4 
63111 4 
63116 5 
63117 15 
63119 4 
63123 7 
63128 1 
63146 3 
63148 2 
63159 3 
63169 4 
63272 2 
63274 5 
63299 6 
63311 48 
63317 27 
63319 2 
63320 1 
63323 39 
63327 2 
63331 16 
63333 11 
63334 1 
63335 16 
63341 1 
63347 2 
63350 4 
63366 11 
63370 1 
63373 10 
63379 1 
63393 7 
63402 4 
63417 33 
63513 6 
63549 67 
63550 9 
63551 1 
63560 24 
63567 56 
63570 3 
63578 38 
63589 20 
63674 37 
63698 10 
63865 38 
63867 20 
63882 1 
63884 36 
63899 31 
63995 5 
64019 15 
64023 4 
64034 3 
64037 12 
64049 10 
64051 3 
64063 5 
64066 6 
64139 3 
64208 32 
64227 4 
64238 2 
64271 21 
64545 1 
65590 21 
65612 33 
65623 10 
65627 44 
65633 29 
65636 3 
65638 97 
65650 167 
65665 72 
65671 1 
65684 2 
65692 1 
65760 1 
65764 1 
65765 31 
65776 29 
65779 2 
65780 8 
65787 10 
65829 9 
65903 3 
65911 15 
66445 2 
66571 5 
66860 1 
67819 3 
68389 1 
68450 1 
68456 11 
68464 1 
68465 42 
68468 18 
68469 27 
68470 2 
68471 25 
68476 29 
68479 18 
68480 8 
68484 56 
68485 1 
68489 22 
68493 16 
68495 8 
68498 171 
68500 10 
68502 1 
68504 14 
68505 2 
68506 55 
68507 2 
68509 23 
68510 14 
68518 40 
68582 5 
68596 18 
68598 2 
68606 35 
68608 1 
68609 27 
68611 10 
68617 8 
68618 9 
68619 3 
68622 5 
68623 2 
68624 3 
68627 5 
68631 107 
68642 51 
68676 4 
68714 2 
69298 2 
69469 7 
69500 36 
69547 3 
69644 2 
69664 13 
69667 2 
69794 5 
69805 17 
69808 4 
69817 4 
69822 29 
69825 1 
69832 18 
69838 29 
69841 1 
69846 28 
69865 2 
69972 2 
69977 14 
69980 35 
69985 87 
69991 2 
69994 24 
70007 1 
70013 55 
70016 40 
70018 58 
70020 17 
70021 18 
70022 35 
70025 24 
70032 13 
70034 5 
70040 85 
70042 12 
70043 47 
70048 81 
70052 18 
70065 11 
70066 24 
70070 31 
70078 85 
70087 7 
70090 28 
70115 13 
70125 1 
70219 30 
70231 16 
70247 7 
70263 1 
70276 7 
70384 10 
70403 30 
70410 10 
70432 8 
70451 22 
70538 11 
70566 7 
70589 2 
70596 6 
70598 3 
70600 1 
70611 4 
70694 8 
70780 147 
70889 7 
70901 2 
71041 20 
71051 8 
71054 25 
71060 11 
71071 27 
71075 8 
71198 80 
71202 21 
71210 24 
71229 7 
71350 6 
71372 2 
71414 1 
71525 2 
71536 25 
71538 18 
71542 14 
71550 136 
71555 13 
71561 93 
71568 17 
71569 13 
71578 33 
71587 25 
71592 161 
71594 3 
71600 134 
71602 42 
71606 11 
71607 8 
71610 1 
71614 13 
71617 23 
71622 2 
71626 1 
71636 5 
71641 2 
71645 86 
71668 1 
71686 15 
71829 5 
71836 4 
71976 5 
71988 3 
72010 45 
72310 4 
72320 165 
72329 22 
72331 19 
72339 49 
72363 26 
72370 1 
72395 11 
72445 39 
72493 1 
72496 1 
72518 3 
72604 3 
72619 7 
72633 35 
72640 1 
72651 17 
72654 3 
72678 9 
72681 16 
72696 5 
72712 1 
72722 5 
72797 13 
72798 12 
72820 4 
72875 20 
72880 3 
73055 37 
73081 1 
73094 7 
73118 10 
73139 1 
73141 10 
73147 47 
73167 42 
73170 9 
73172 12 
73178 16 
73191 3 
73203 9 
73235 19 
73387 6 
73406 6 
73416 5 
73419 1 
73456 1 
73459 1 
73538 1 
73552 4 
73577 5 
73635 3 
73644 2 
73730 1 
73744 12 
73763 4 
73766 42 
73825 15 
73894 3 
73904 5 
73936 2 
74072 19 
74084 39 
74089 9 
74093 25 
74096 7 
74099 2 
74100 2 
74104 7 
74110 30 
74111 16 
74113 22 
74114 10 
74121 30 
74127 5 
74128 2 
74136 12 
74137 8 
74138 2 
74144 11 
74148 4 
74154 17 
74177 1 
74178 9 
74184 1 
74185 33 
74188 12 
74193 13 
74201 2 
74215 31 
74228 2 
74233 31 
74246 55 
74248 1 
74332 1 
74385 2 
74493 2 
74509 3 
74528 2 
74548 23 
74558 4 
74562 4 
74572 1 
74581 5 
74621 1 
74631 10 
74639 1 
74643 27 
74745 45 
74755 21 
74762 21 
74763 31 
74767 57 
74768 1 
74778 55 
74782 12 
74791 13 
74798 47 
74810 16 
74892 34 
74898 12 
74905 2 
74909 1 
74914 39 
74930 3 
74945 3 
74947 2 
74986 11 
74993 4 
74994 49 
75073 4 
75079 8 
75104 1 
75107 2 
75112 8 
75121 2 
75123 1 
75126 2 
75128 11 
75161 8 
75178 2 
75268 10 
75276 1 
75278 1 
75300 4 
75309 8 
75325 2 
75429 2 
75439 34 
75453 2 
75465 44 
75469 8 
75478 11 
75482 1 
75484 6 
75492 149 
75494 1 
75498 12 
75500 10 
75501 5 
75502 100 
75513 2 
75520 21 
75531 1 
75541 3 
75545 69 
75556 20 
75584 5 
75642 2 
75661 27 
75667 28 
75719 2 
75732 38 
75745 2 
75749 4 
75773 3 
75776 5 
75801 8 
75833 1 
75839 7 
75845 2 
75856 3 
75863 4 
75864 12 
75870 2 
75871 73 
75872 9 
75873 36 
75875 9 
75882 39 
75887 3 
75891 23 
75902 12 
75906 6 
75909 3 
75913 3 
75914 26 
75919 5 
75923 52 
75932 2 
75936 2 
75937 15 
75948 15 
75952 25 
75955 6 
75958 1 
75992 1 
76102 9 
76120 8 
76152 1 
76165 31 
76168 2 
76174 12 
76189 8 
76274 10 
76277 5 
76303 2 
76449 21 
76506 4 
76508 1 
76513 3 
76559 16 
76593 9 
76598 54 
76603 44 
76667 8 
76670 1 
76704 11 
76706 41 
76719 36 
76753 39 
76757 2 
76763 20 
76841 31 
76846 2 
76880 4 
76896 4 
76905 2 
76923 1 
77053 11 
77072 24 
77075 5 
77086 1 
77111 120 
77155 18 
77184 1 
77195 16 
77210 34 
77293 2 
77323 19 
77352 8 
77373 23 
77398 4 
77414 11 
77426 29 
77460 2 
77489 1 
77506 1 
77524 13 
77550 5 
77568 2 
77574 7 
77597 23 
77602 17 
77603 2 
77604 12 
77608 1 
77611 22 
77635 2 
77646 9 
77651 1 
77660 33 
77677 10 
77681 20 
77697 18 
77702 36 
77715 1 
77744 21 
77748 8 
77784 1 
77790 12 
77794 4 
77807 116 
77812 2 
77847 2 
77858 36 
77913 7 
77926 15 
77940 11 
77962 8 
77971 1 
77976 14 
77996 7 
78000 23 
78001 1 
78002 20 
78006 7 
78021 1 
78022 3 
78023 2 
78025 3 
78027 10 
78031 3 
78033 5 
78036 5 
78046 1 
78054 15 
78082 6 
78085 1 
78087 6 
78092 4 
78095 2 
78101 18 
78106 1 
78109 1 
78110 13 
78112 15 
78116 6 
78119 6 
78122 1 
78123 20 
78125 16 
78127 6 
78128 2 
78130 5 
78133 17 
78135 2 
78137 9 
78142 3 
78149 7 
78153 12 
78161 23 
78165 4 
78167 2 
78170 4 
78173 12 
78176 15 
78178 4 
78182 1 
78187 3 
78192 32 
78198 7 
78199 12 
78202 18 
78203 6 
78204 8 
78206 2 
78209 15 
78212 1 
78216 8 
78218 7 
78223 1 
78231 13 
78233 2 
78236 4 
78243 4 
78250 1 
78251 7 
78252 99 
78262 15 
78263 3 
78265 85 
78276 1 
78280 4 
78281 9 
78287 105 
78297 2 
78299 5 
78306 1 
78309 1 
78312 3 
78314 58 
78316 1 
78322 2 
78329 14 
78336 43 
78343 2 
78347 14 
78349 1 
78354 33 
78355 1 
78357 110 
78374 1 
78378 3 
78379 1 
78383 82 
78393 2 
78396 1 
78503 6 
78591 4 
78626 1 
78634 5 
78651 3 
78660 4 
78662 3 
78664 3 
78682 9 
78690 1 
78892 9 
78901 2 
78913 8 
78937 4 
78945 25 
78959 17 
78967 7 
78979 6 
78994 1 
79010 79 
79016 13 
79022 16 
79023 8 
79033 4 
79036 21 
79039 2 
79066 5 
79071 12 
79077 8 
79078 7 
79093 27 
79193 2 
79201 49 
79215 6 
79220 2 
79222 1 
79239 55 
79249 32 
79252 23 
79261 7 
79283 1 
79354 18 
79374 1 
79413 4 
79427 39 
79510 1 
79525 4 
79528 22 
79557 7 
79730 5 
79741 17 
79755 1 
79880 31 
79904 3 
79964 1 
80007 5 
80049 56 
80085 17 
80214 4 
80236 1 
80332 2 
80472 10 
80516 2 
80607 1 
80611 4 
80728 3 
80788 1 
80795 2 
80925 30 
81098 2 
81109 36 
81198 33 
81231 14 
81252 22 
81283 10 
81285 12 
81356 6 
81410 8 
81475 8 
81500 3 
81517 2 
81523 2 
81577 16 
81580 10 
81655 6 
81683 5 
81707 1 
81722 8 
81730 4 
81735 1 
81739 7 
81748 13 
81755 2 
81781 26 
81791 5 
81796 2 
81819 9 
81832 5 
81846 11 
81887 5 
81903 1 
81918 4 
82003 42 
82032 16 
82035 22 
82040 3 
82050 18 
82117 2 
82200 4 
82205 56 
82223 17 
82225 52 
82231 29 
82236 3 
82394 2 
82406 6 
82410 1 
82416 2 
82417 1 
82418 21 
82422 1 
82425 6 
82426 3 
82431 1 
82433 1 
82440 2 
82443 1 
82444 9 
82447 4 
82493 2 
82591 18 
82604 3 
82607 4 
82610 1 
82736 9 
83120 5 
83158 3 
83378 1 
83424 2 
84200 1 
90696 68 
90700 4 
90705 1 
90708 2 
90717 41 
90734 44 
90741 127 
90748 66 
90754 26 
90758 12 
90761 74 
90767 83 
90772 5 
90776 7 
90779 75 
90781 4 
90790 12 
90797 3 
90826 12 
90839 8 
90850 10 
90853 1 
90854 8 
90857 3 
90858 4 
90864 14 
90868 3 
90875 16 
90884 2 
90888 7 
90894 3 
90899 1 
90904 10 
90910 64 
90913 13 
90915 3 
90916 18 
90917 9 
90922 64 
90923 1 
90924 1 
90925 18 
90927 26 
90928 2 
90929 21 
90930 23 
90931 89 
90933 88 
90936 3 
90942 10 
90946 6 
90966 3 
90984 35 
90987 24 
90989 4 
90990 34 
90992 25 
90994 99 
90995 15 
90996 6 
90998 41 
91000 48 
91001 19 
91002 28 
91003 3 
91004 29 
91005 1 
91006 21 
91007 2 
91008 32 
91009 56 
91011 98 
91012 7 
91013 127 
91014 64 
91016 88 
91017 13 
91018 47 
91019 17 
91020 14 
91021 2 
91022 37 
91025 5 
91026 8 
91028 135 
91030 1 
91032 57 
91033 16 
91034 12 
91036 23 
91039 32 
91040 3 
91041 7 
91048 2 
91051 26 
91057 93 
91059 4 
91061 19 
91062 2 
91063 51 
91064 41 
91065 2 
91066 33 
91067 3 
91069 43 
91071 127 
91072 6 
91073 28 
91074 4 
91075 62 
91077 28 
91079 35 
91081 56 
91082 1 
91083 1 
91086 14 
91089 31 
91090 6 
91091 2 
91092 9 
91093 43 
91101 7 
91102 3 
91103 4 
91106 2 
91108 14 
91110 8 
91113 1 
91116 44 
91118 3 
91125 1 
91134 33 
91143 1 
91144 3 
91146 72 
91147 1 
91154 16 
91160 10 
91164 10 
91167 9 
91176 4 
91182 3 
91184 80 
91187 10 
91188 1 
91192 11 
91200 14 
91203 15 
91204 1 
91229 4 
91285 1 
91292 7 
91294 4 
91295 2 
91296 1 
91298 4 
91299 11 
91306 3 
91317 18 
91318 1 
91320 2 
91322 1 
91345 1 
91349 2 
91358 6 
91363 20 
91373 5 
91380 5 
91384 1 
91399 10 
91426 23 
91430 3 
91432 27 
91470 4 
91480 5 
91482 6 
91488 2 
91489 25 
91495 27 
91497 4 
91499 6 
91509 23 
91516 1 
91517 18 
91520 6 
91525 4 
91529 15 
91530 5 
91531 24 
91542 1 
91553 1 
91560 23 
91564 3 
91565 78 
91568 1 
91571 11 
91579 2 
91583 2 
91669 25 
91681 25 
91684 5 
91706 2 
91710 3 
91717 1 
91720 1 
91728 5 
91733 26 
91745 1 
91746 5 
91755 3 
91794 17 
91811 5 
91812 7 
91845 7 
91854 6 
91880 11 
91888 30 
91925 18 
91985 2 
92002 25 
92031 52 
92039 8 
92042 102 
92053 37 
92062 1 
92068 3 
92078 5 
92089 1 
92092 24 
92114 5 
92123 3 
92132 21 
92136 19 
92146 64 
92150 19 
92156 1 
92161 25 
92162 5 
92171 26 
92181 44 
92193 1 
92229 16 
92234 27 
92267 8 
92271 6 
92272 1 
92281 2 
92284 7 
92287 11 
92292 3 
92307 2 
92332 4 
92338 83 
92346 82 
92358 17 
92362 13 
92363 1 
92368 2 
92373 11 
92377 3 
92385 5 
92394 2 
92410 10 
92417 8 
92438 1 
92443 11 
92444 4 
92447 2 
92450 6 
92452 7 
92456 6 
92461 16 
92464 1 
92468 1 
92471 13 
92472 1 
92473 8 
92480 15 
92487 19 
92492 4 
92493 23 
92495 3 
92503 6 
92504 1 
92506 1 
92509 11 
92513 2 
92515 13 
92516 30 
92519 36 
92523 4 
92526 4 
92527 1 
92528 5 
92530 7 
92534 10 
92536 4 
92538 13 
92545 25 
92548 1 
92558 2 
92564 8 
92567 8 
92577 4 
92593 26 
92613 22 
92627 10 
92628 1 
92638 54 
92643 36 
92647 2 
92650 9 
92653 35 
92656 29 
92664 5 
92667 14 
92672 6 
92676 3 
92680 7 
92686 7 
92694 1 
92698 1 
92701 1 
92713 1 
92720 6 
92728 1 
92731 3 
92737 5 
92744 5 
92756 2 
92761 1 
92765 1 
92766 2 
92767 10 
92774 6 
92775 12 
92778 9 
92779 6 
92782 2 
92784 10 
92788 1 
92789 11 
92796 2 
92798 3 
92799 6 
92800 17 
92801 30 
92802 21 
92807 10 
92809 48 
92810 19 
92811 13 
92813 1 
92814 22 
92816 12 
92818 29 
92820 7 
92824 18 
92832 67 
92839 14 
92849 52 
92865 39 
92875 59 
92888 97 
92899 38 
94277 16 
94380 1 
94383 3 
94387 1 
94393 1 
94397 1 
94400 3 
94408 22 
94410 27 
94411 20 
94417 58 
94422 18 
94424 2 
94432 3 
94433 18 
94436 4 
94440 4 
94446 20 
94451 2 
94452 5 
94453 1 
94455 18 
94462 32 
94495 3 
94501 1 
94502 6 
94510 15 
94515 3 
94519 1 
94528 8 
94534 2 
94539 1 
94581 3 
94628 2 
94680 1 
94808 1 
94816 1 
94822 3 
95780 63 
95795 12 
95796 73 
95798 5 
95811 2 
95818 1 
95819 4 
95830 103 
95834 12 
95843 3 
95848 14 
95852 27 
95853 1 
95854 8 
95855 78 
95858 78 
95859 116 
95862 18 
95863 3 
95865 24 
95868 29 
95869 71 
95870 24 
95871 34 
95873 22 
95874 25 
95879 37 
95883 4 
95885 63 
95887 53 
95891 3 
95899 5 
95903 174 
95957 1 
95974 4 
95989 11 
96003 3 
96011 1 
96018 8 
96038 9 
96052 16 
96066 3 
96075 33 
96077 3 
96097 29 
96102 16 
96104 6 
96107 14 
96115 71 
96118 32 
96128 259 
96138 23 
96140 1 
96146 1 
96161 3 
96162 114 
96178 24 
96262 1 
96282 64 
96295 3 
96298 5 
96307 11 
96308 31 
96321 8 
96324 1 
96332 10 
96334 13 
96435 2 
96441 1 
96471 4 
96492 1 
96610 2 
96759 2 
96773 9 
96937 3 
97032 7 
97235 5 
97412 35 
97429 8 
97693 1 
97705 6 
97820 22 
97937 1 
97971 6 
97986 1 
98045 24 
98088 14 
98142 28 
98158 5 
98170 2 
98173 5 
98251 1 
98257 6 
98335 5 
98364 5 
98415 39 
98425 15 
98446 2 
98473 4 
98495 19 
98556 8 
98570 26 
98651 29 
98664 13 
98671 7 
98681 7 
98796 2 
98859 7 
98865 1 
98867 1 
98872 3 
98919 14 
98922 2 
98924 1 
98948 25 
98970 3 
99071 1 
99127 10 
99132 4 
99165 5 
99177 30 
99200 51 
99210 8 
99299 4 
99344 12 
99409 32 
99433 15 
99439 19 
99458 30 
99596 1 
99706 1 
99727 6 
99821 5 
99833 2 
99854 62 
99992 7 
100082 37 
100160 1 
100168 3 
100171 20 
100173 4 
100175 2 
100180 21 
100193 2 
100196 1 
100201 10 
100202 4 
100205 7 
100211 19 
100220 22 
100231 3 
100284 4 
100316 2 
100349 15 
100401 4 
100428 6 
100436 1 
100441 3 
100463 1 
100484 29 
100520 7 
100530 1 
100541 5 
100547 1 
100590 24 
100597 64 
100611 26 
100630 1 
100771 21 
100792 20 
100793 6 
100827 14 
100834 35 
100854 12 
100885 15 
100898 28 
100915 24 
100975 10 
100979 20 
101024 10 
101027 2 
101062 6 
101079 2 
101085 1 
101096 1 
101102 1 
101116 3 
101129 46 
101135 11 
101145 2 
101160 23 
101162 12 
101164 10 
101166 3 
101170 41 
101171 1 
101173 83 
101190 4 
101191 5 
101199 1 
101230 4 
101236 3 
101252 8 
101261 3 
101272 13 
101455 1 
101468 1 
101477 2 
101497 1 
101501 19 
101521 2 
101535 5 
101653 6 
101673 6 
101688 2 
101698 7 
101708 8 
101710 5 
101720 1 
101727 1 
101748 1 
101816 5 
101872 4 
101901 4 
101909 31 
101917 10 
101919 4 
101921 2 
101924 3 
101928 13 
101935 39 
101941 1 
101942 5 
101947 20 
101949 1 
101953 10 
101966 4 
101969 7 
101974 1 
101977 4 
102079 31 
102107 1 
102112 4 
102128 11 
102145 8 
102150 4 
102170 9 
102178 10 
102188 1 
102195 2 
102215 2 
102231 2 
102234 2 
102261 11 
102279 4 
102301 8 
102325 3 
102349 14 
102352 1 
102433 13 
102517 2 
102581 5 
102617 21 
102623 5 
102628 1 
102650 4 
102706 10 
102720 22 
102755 9 
102779 39 
102801 3 
102821 3 
102861 1 
102911 1 
102915 1 
102921 4 
102925 8 
102957 2 
102959 1 
103068 1 
103080 1 
103118 4 
103121 6 
103175 1 
103233 1 
103235 1 
103240 3 
103245 7 
103253 27 
103268 11 
103274 2 
103275 1 
103278 4 
103283 3 
103368 32 
103399 1 
103405 8 
103413 100 
103416 4 
103417 21 
103422 58 
103425 64 
103431 6 
103432 107 
103434 54 
103436 35 
103438 278 
103439 1 
103442 62 
103444 82 
103445 50 
103446 25 
103450 39 
103454 4 
103458 18 
103466 5 
103470 1 
103476 96 
103478 10 
103484 12 
103506 10 
103527 46 
103536 3 
103544 4 
103550 11 
103555 13 
103565 1 
103569 2 
103570 6 
103667 2 
103703 6 
103706 3 
103709 1 
103715 9 
103719 3 
103723 13 
103724 1 
103733 28 
103751 4 
103758 1 
103808 13 
103858 1 
103887 1 
103904 2 
103907 4 
103914 9 
103936 2 
103985 9 
104034 1 
104062 1 
104069 1 
104121 22 
104311 5 
104366 1 
104372 9 
104379 14 
104384 14 
104389 12 
104396 16 
104398 5 
104405 29 
104410 15 
104411 14 
104412 1 
104413 17 
104416 66 
104419 57 
104425 93 
104428 25 
104429 62 
104430 13 
104437 53 
104438 16 
104439 4 
104440 32 
104442 11 
104443 44 
104445 4 
104447 78 
104448 1 
104449 5 
104451 51 
104454 20 
104457 8 
104458 28 
104459 35 
104462 54 
104463 98 
104464 1 
104465 28 
104466 14 
104472 42 
104477 30 
104478 1 
104484 12 
104486 11 
104490 4 
104519 3 
104525 33 
104529 23 
104539 43 
104548 24 
104555 19 
104574 20 
104584 2 
104686 4 
104692 2 
104706 1 
104716 4 
104720 4 
104730 7 
104759 6 
104781 1 
104824 6 
104832 13 
104838 3 
104929 16 
104976 26 
104994 9 
105008 2 
105018 5 
105051 39 
105096 17 
105100 15 
105153 7 
105158 1 
105170 23 
105176 5 
105206 8 
105276 11 
105277 5 
105291 2 
105299 10 
105304 1 
105329 1 
105332 2 
105431 88 
105440 1 
105444 10 
105449 18 
105454 14 
105457 11 
105464 6 
105468 2 
105471 12 
105476 21 
105482 1 
105577 6 
105603 32 
105609 12 
105611 3 
105617 7 
105618 24 
105619 35 
105620 13 
105623 7 
105625 2 
105627 12 
105631 32 
105635 28 
105638 5 
105641 14 
105644 33 
105646 14 
105647 10 
105648 131 
105655 14 
105658 1 
105659 1 
105665 15 
105666 3 
105667 30 
105670 24 
105675 5 
105676 16 
105678 116 
105680 6 
105683 13 
105684 13 
105689 37 
105691 14 
105692 30 
105695 81 
105696 2 
105699 5 
105700 8 
105707 131 
105712 13 
105719 8 
105722 3 
105723 9 
105725 3 
105726 4 
105728 3 
105731 2 
105888 2 
105901 1 
106050 1 
106419 2 
106423 4 
106429 7 
106514 1 
106518 13 
106527 18 
106535 31 
106552 1 
106555 1 
106559 1 
106574 20 
106581 15 
106582 3 
106592 2 
106685 7 
106701 4 
106728 5 
106742 1 
106750 1 
106863 40 
106867 83 
106870 4 
106882 13 
106883 18 
106887 18 
106889 7 
106892 8 
106894 83 
106895 1 
106897 62 
106899 20 
106902 46 
106908 83 
106911 4 
106914 2 
106917 4 
106927 1 
106928 9 
106930 228 
106932 4 
106936 13 
106939 11 
106942 21 
106943 5 
106946 3 
106949 117 
106954 22 
106963 56 
106967 63 
106973 10 
106974 1 
106975 30 
106978 11 
106984 96 
106989 2 
107386 1 
107394 5 
107413 2 
107424 4 
107427 25 
107433 5 
107445 8 
107449 11 
107467 13 
107475 1 
107499 1 
107505 29 
107510 1 
107517 6 
107524 1 
107598 3 
107618 1 
107622 97 
107644 16 
107647 29 
107665 17 
107668 24 
107669 8 
107689 171 
107695 45 
107722 50 
107766 2 
107798 13 
107823 27 
107830 5 
107838 2 
107839 36 
107842 1 
107846 106 
107849 3 
107853 38 
107856 1 
107859 120 
107865 19 
107870 22 
107872 5 
107873 51 
107880 14 
107883 13 
107885 1 
107890 30 
107892 5 
107893 29 
107915 4 
107928 6 
107929 14 
107930 27 
107935 3 
107938 12 
107943 1 
107946 1 
107950 6 
107955 1 
107956 7 
107961 25 
107967 1 
107968 42 
107970 18 
107978 2 
107979 53 
107982 11 
107984 16 
108003 7 
108014 13 
108086 2 
108108 1 
108119 1 
108120 13 
108123 22 
108129 50 
108141 46 
108147 4 
108158 8 
108168 10 
108241 2 
108249 12 
108252 8 
108272 3 
108276 1 
108283 12 
108302 1 
108319 8 
108407 1 
108428 1 
108433 6 
108436 2 
108448 1 
108479 1 
108554 2 
108565 19 
108574 14 
108575 7 
108685 1 
108714 11 
108733 3 
108735 37 
108741 13 
108747 46 
108775 1 
108789 2 
108811 1 
108858 2 
108882 1 
108884 3 
108892 1 
108900 1 
108904 2 
108912 1 
108913 11 
108929 2 
108946 33 
108948 30 
108950 5 
108956 38 
108962 3 
108968 87 
108977 17 
108980 2 
108982 1 
108985 1 
108988 96 
108990 18 
108995 29 
108998 1 
109000 7 
109001 4 
109003 9 
109009 109 
109012 16 
109014 8 
109021 21 
109022 4 
109031 7 
109032 5 
109034 8 
109036 19 
109038 28 
109043 3 
109047 3 
109050 7 
109092 2 
109105 1 
109124 7 
109132 8 
109137 4 
109138 4 
109144 1 
109149 2 
109157 2 
109161 1 
109164 12 
109172 3 
110684 71 
110694 48 
110754 1 
110781 1 
110805 5 
110917 1 
110929 3 
110954 3 
111022 1 
111044 1 
111067 4 
111085 2 
111094 9 
111144 3 
111174 1 
111186 5 
111205 5 
111210 1 
111272 1 
111275 20 
111331 2 
111342 29 
111352 1 
111384 4 
111391 2 
111400 28 
111404 50 
111410 2 
111431 13 
111446 3 
111457 19 
111462 1 
111534 44 
111536 46 
111555 18 
111562 5 
111575 29 
111582 1 
111588 68 
111596 5 
111599 5 
111604 1 
111623 21 
111664 61 
111705 17 
111714 143 
111726 108 
111733 31 
111738 5 
111743 270 
111757 43 
111758 2 
111759 4 
111762 59 
111768 222 
111773 47 
111778 53 
111789 5 
111798 180 
111801 1 
111802 123 
111805 4 
111816 341 
111834 7 
111838 3 
111841 5 
111843 1 
111846 7 
111847 1 
111849 12 
111853 5 
111858 1 
111869 34 
111870 3 
111871 25 
111878 5 
111948 6 
111968 3 
112016 1 
112026 2 
112033 1 
112041 3 
112049 1 
112053 1 
112058 8 
112128 2 
112137 1 
112176 6 
112187 1 
112205 1 
112354 4 
112367 2 
112393 3 
112407 3 
112415 1 
112428 1 
112435 1 
112440 4 
112475 6 
112576 102 
112585 16 
112595 33 
112630 27 
112644 2 
112653 35 
112693 54 
112694 1 
112696 1 
112702 3 
112770 30 
112779 57 
112802 2 
112806 14 
112814 8 
112956 34 
112965 49 
112979 1 
112989 21 
113005 16 
113022 7 
113106 1 
113110 1 
113120 2 
113127 11 
113138 8 
113169 2 
113257 1 
113264 2 
113272 5 
113346 1 
113407 1 
113441 2 
113502 6 
113506 2 
113514 2 
113562 1 
113600 6 
113607 7 
113630 8 
113643 5 
113707 7 
113816 1 
113862 1 
113886 13 
113890 1 
113929 7 
113937 1 
113956 2 
113972 3 
114079 3 
114125 15 
114132 21 
114135 2 
114161 2 
114248 32 
114254 75 
114255 42 
114259 20 
114261 3 
114266 53 
114271 34 
114273 3 
114279 105 
114284 3 
114287 57 
114289 20 
114290 1 
114293 13 
114295 22 
114296 4 
114305 20 
114319 4 
114322 109 
114329 1 
114335 13 
114339 180 
114340 28 
114341 43 
114343 3 
114344 20 
114345 31 
114347 36 
114348 78 
114349 16 
114351 57 
114353 113 
114356 81 
114357 91 
114359 18 
114363 181 
114366 163 
114373 208 
114528 4 
114537 24 
114540 1 
114548 1 
114549 2 
114555 3 
114559 2 
114568 23 
114574 14 
114575 2 
114578 1 
114581 56 
114585 2 
114627 5 
114660 1 
114671 15 
114681 5 
114714 20 
114718 3 
114722 4 
114727 36 
114728 5 
114735 48 
114737 26 
114742 26 
114746 1 
114748 14 
114750 58 
114751 2 
114753 7 
114754 9 
114757 35 
114758 8 
114761 20 
114762 125 
114764 12 
114766 39 
114767 1 
114769 38 
114773 50 
114775 1 
114777 3 
114779 44 
114786 7 
114792 12 
114798 48 
114803 17 
114829 37 
114839 22 
114841 36 
114867 78 
114873 20 
114877 6 
114888 22 
114903 9 
114916 4 
114941 5 
114971 1 
114974 50 
114980 3 
115013 22 
115061 1 
115090 4 
115094 1 
115096 9 
115109 1 
115118 4 
115128 193 
115141 11 
115143 5 
115222 19 
115249 4 
115266 1 
115271 5 
115292 6 
115294 23 
115326 2 
115329 13 
115398 2 
115409 3 
115417 1 
115427 1 
115441 10 
115452 1 
115456 5 
115457 3 
115465 49 
115504 1 
115518 29 
115525 10 
115530 1 
115558 1 
115566 1 
115577 35 
115585 11 
115599 10 
115601 31 
115604 15 
115630 1 
115641 1 
115661 7 
115722 20 
115741 74 
115759 13 
115767 7 
115769 6 
115770 61 
115784 20 
115790 3 
115794 5 
115802 10 
115818 6 
115822 17 
115828 14 
115839 1 
115876 3 
115879 4 
115905 45 
115916 94 
115923 2 
115924 1 
115926 18 
115945 30 
115981 11 
115989 10 
116010 4 
116066 12 
116078 15 
116104 10 
116110 3 
116118 1 
116135 41 
116143 1 
116150 26 
116198 19 
116231 13 
116232 16 
116243 34 
116244 99 
116249 19 
116250 4 
116257 12 
116268 1 
116272 25 
116275 52 
116282 53 
116284 18 
116286 19 
116288 31 
116296 7 
116306 44 
116310 111 
116314 15 
116316 67 
116317 1 
116318 3 
116320 16 
116325 3 
116329 17 
116333 3 
116337 9 
116339 167 
116340 11 
116343 35 
116347 5 
116349 65 
116350 158 
116351 3 
116352 4 
116353 126 
116354 61 
116357 65 
116359 37 
116361 85 
116363 28 
116367 93 
116374 24 
116447 4 
116460 3 
116483 1 
116525 1 
116542 1 
116551 31 
116562 18 
116580 5 
116589 1 
116597 3 
116601 1 
116610 12 
116659 15 
116671 1 
116678 2 
116681 1 
116685 4 
116690 14 
116694 1 
116713 2 
116733 3 
116735 1 
116741 8 
116757 4 
116761 5 
116764 7 
116776 4 
116805 7 
116814 1 
116848 6 
116857 14 
116932 1 
116944 2 
116949 13 
116963 8 
116971 1 
116991 4 
117003 7 
117005 22 
117007 1 
117010 8 
117016 1 
117019 2 
117040 2 
117043 9 
117069 1 
117112 1 
117140 8 
117143 1 
117146 92 
117156 1 
117166 75 
117175 5 
117176 9 
117180 1 
117183 2 
117191 8 
117195 2 
117200 12 
117325 5 
117327 8 
117352 18 
117357 11 
117366 3 
117370 6 
117460 2 
118407 1 
118423 17 
118428 1 
118433 2 
118434 10 
118438 2 
118440 28 
118441 1 
118445 2 
118451 109 
118458 59 
118463 39 
118469 34 
118471 43 
118472 207 
118473 7 
118475 44 
118477 1 
118478 12 
118479 1 
118480 17 
118484 25 
118491 131 
118494 4 
118503 92 
118512 8 
118521 8 
118527 80 
118534 173 
118537 16 
118539 59 
118540 6 
118541 2 
118542 34 
118543 6 
118545 37 
118550 47 
118552 87 
118554 4 
118556 30 
118557 43 
118558 12 
118559 1 
118560 16 
118561 31 
118564 64 
118565 30 
118566 2 
118573 25 
118574 36 
118575 1 
118582 4 
118595 4 
118670 3 
118685 3 
118688 64 
118696 2 
118699 14 
118700 1 
118711 14 
118721 12 
118726 27 
118748 2 
118756 6 
118824 4 
118841 3 
118883 15 
118893 34 
118909 2 
118933 3 
118978 11 
118986 5 
119005 9 
119010 68 
119025 2 
119041 9 
119051 16 
119065 25 
119074 58 
119081 20 
119084 1 
119085 29 
119100 23 
119110 31 
119129 1 
119225 1 
119234 1 
119242 1 
119251 4 
119258 1 
119266 1 
119269 5 
119276 3 
119284 1 
119293 2 
119334 1 
119339 2 
119381 1 
119412 6 
119435 1 
119441 2 
119455 5 
119559 4 
119582 11 
119592 3 
119601 2 
119629 2 
119635 16 
119638 26 
119651 6 
119660 1 
119744 1 
119809 1 
119889 5 
120016 12 
120059 9 
120065 7 
120076 3 
120081 1 
120091 35 
120103 8 
120130 2 
120189 3 
120195 2 
120227 3 
120235 6 
120241 2 
120333 1 
120385 1 
120509 2 
120545 1 
120553 1 
120554 1 
120575 1 
120577 1 
120594 4 
120598 1 
120610 4 
120614 2 
120621 9 
120655 2 
120677 5 
120685 2 
120686 1 
120694 1 
120703 2 
120713 2 
120717 1 
120723 1 
120727 4 
120730 3 
120733 2 
120742 7 
120749 3 
120758 5 
120765 2 
120770 4 
120779 2 
120793 2 
120846 3 
120868 2 
120880 5 
120921 9 
120923 13 
120934 41 
120935 2 
120938 9 
120941 4 
120942 11 
120949 14 
120953 11 
120964 24 
120987 7 
121011 7 
121027 20 
121034 4 
121041 4 
121055 6 
121063 21 
121067 6 
121078 35 
121084 12 
121100 61 
121111 8 
121130 27 
121135 79 
121140 40 
121144 28 
121156 2 
121185 52 
121194 28 
121199 59 
121203 7 
121205 42 
121210 11 
121211 70 
121213 21 
121226 22 
121235 23 
121243 14 
121262 8 
121268 57 
121290 32 
121315 6 
121325 3 
121330 17 
121339 1 
121342 7 
121369 83 
121387 42 
121389 51 
121397 3 
121398 25 
121404 2 
121420 17 
121422 18 
121430 23 
121443 10 
121465 1 
121472 13 
121483 9 
121486 47 
121503 9 
121509 7 
121529 1 
121533 17 
121537 19 
121560 1 
121563 6 
121587 10 
121594 8 
121609 1 
121617 1 
121630 20 
121647 24 
121655 5 
121659 4 
121663 2 
121703 12 
121716 8 
121726 5 
121731 5 
121756 19 
121796 8 
121810 16 
121837 9 
121864 1 
121874 9 
121954 2 
121988 10 
121994 11 
122005 7 
122076 14 
122091 9 
122119 3 
122122 1 
122127 1 
122131 10 
122137 51 
122145 19 
122220 11 
122236 7 
122291 18 
122299 11 
122315 2 
122341 4 
122347 78 
122381 10 
122389 7 
122393 1 
122395 10 
122418 14 
122420 4 
122426 1 
122429 1 
122454 18 
122455 17 
122464 7 
122469 2 
122498 32 
122531 1 
122536 4 
122545 11 
122547 9 
122554 24 
122558 4 
122562 5 
122577 18 
122583 1 
122586 16 
122588 5 
122591 7 
122595 4 
122597 37 
122599 7 
122601 1 
122606 1 
122607 25 
122608 4 
122609 9 
122612 2 
122615 18 
122619 6 
122620 26 
122621 4 
122622 15 
122623 1 
122625 8 
122629 6 
122631 2 
122636 21 
122651 2 
122652 1 
122666 1 
122673 1 
122675 1 
122677 9 
122681 2 
122682 2 
122685 16 
122688 14 
122692 1 
122696 8 
122703 9 
122705 4 
122709 6 
122710 10 
122715 1 
122716 5 
122717 3 
122720 24 
122723 27 
122729 1 
122731 1 
122734 27 
122743 1 
122744 5 
122746 19 
122752 15 
122754 17 
122756 42 
122758 19 
122760 15 
122761 1 
122762 2 
122763 6 
122764 15 
122766 28 
122768 6 
122771 24 
122774 14 
122776 6 
122777 16 
122779 4 
122782 6 
122784 15 
122785 14 
122787 9 
122789 1 
122790 2 
122791 14 
122792 12 
122796 6 
122797 21 
122800 1 
122804 15 
122807 2 
122808 5 
122812 9 
122814 1 
122815 20 
122818 5 
122820 19 
122822 4 
122823 10 
122824 8 
122826 7 
122831 45 
122833 5 
122836 8 
122837 4 
122843 17 
122846 12 
122855 6 
122857 1 
122863 1 
122864 58 
122871 16 
122872 1 
122875 31 
122879 6 
122883 7 
122886 5 
122887 2 
122891 38 
122897 30 
122899 22 
122904 60 
122906 1 
122912 69 
122913 12 
122914 19 
122919 2 
122921 84 
122923 13 
122924 23 
122934 3 
122939 5 
122948 18 
122949 2 
122953 4 
122954 31 
122956 7 
122962 115 
122965 5 
122968 99 
122977 8 
122985 33 
122986 31 
122991 2 
122995 1 
122998 3 
123008 72 
123021 47 
123026 85 
123032 35 
123040 21 
123041 1 
123043 1 
123047 46 
123049 65 
123050 7 
123051 85 
123052 1 
123054 122 
123058 7 
123059 12 
123076 15 
123084 80 
123087 1 
123088 23 
123089 2 
123090 39 
123091 97 
123094 46 
123096 12 
123097 39 
123098 36 
123102 17 
123109 8 
123113 2 
123116 4 
123117 9 
123118 69 
123126 4 
123130 11 
123135 12 
123147 1 
123150 36 
123160 145 
123165 254 
123169 17 
123174 65 
123176 1 
123179 78 
123186 12 
123195 4 
123198 1 
123209 46 
123212 30 
123215 23 
123216 11 
123223 3 
123230 2 
123236 4 
123247 4 
123253 7 
123254 2 
123258 30 
123265 201 
123276 1 
123279 78 
123283 7 
123304 11 
123358 2 
123372 6 
123377 3 
123380 9 
123381 1 
123382 29 
123385 3 
123388 3 
123392 1 
123407 108 
123412 14 
123419 2 
123420 8 
123434 37 
123441 1 
123451 1 
123459 40 
123464 2 
123466 51 
123471 23 
123477 34 
123481 9 
123485 9 
123493 5 
123498 214 
123501 10 
123502 17 
123503 13 
123506 3 
123513 125 
123516 24 
123520 1 
123521 26 
123524 16 
123525 2 
123528 2 
123529 3 
123530 35 
123531 7 
123532 39 
123534 23 
123535 47 
123536 14 
123537 1 
123539 30 
123540 14 
123541 9 
123542 33 
123546 21 
123548 6 
123549 2 
123550 1 
123551 8 
123553 17 
123554 1 
123555 83 
123558 7 
123561 55 
123567 69 
123580 15 
123586 2 
123588 1 
123597 21 
123601 5 
123607 11 
123615 10 
123619 1 
123621 2 
123627 29 
123629 1 
123630 23 
123633 28 
123637 5 
123640 6 
123643 3 
123644 17 
123647 6 
123652 4 
123656 9 
123667 54 
123688 31 
123690 3 
123697 10 
123699 13 
123705 7 
123708 51 
123710 18 
123712 60 
123713 17 
123715 13 
123716 12 
123717 1 
123720 12 
123721 26 
123723 45 
123725 1 
123726 4 
123728 74 
123733 3 
123735 47 
123736 8 
123737 1 
123740 12 
123742 6 
123743 25 
123744 3 
123745 14 
123748 19 
123750 11 
123751 21 
123753 15 
123755 11 
123756 90 
123759 7 
123761 63 
123764 106 
123767 68 
123768 1 
123771 88 
123775 33 
123777 46 
123779 1 
123780 13 
123785 82 
123786 53 
123788 34 
123791 11 
123792 10 
123794 27 
123797 59 
123800 4 
123804 23 
123805 21 
123808 35 
123812 4 
123822 1 
123827 1 
123829 12 
123830 16 
123840 3 
123842 1 
123846 30 
123849 13 
123851 16 
123854 41 
123859 145 
123860 9 
123861 12 
123862 9 
123864 1 
123871 146 
123874 8 
123882 51 
123896 37 
123905 34 
123916 17 
123923 2 
123928 7 
123934 1 
123939 86 
123942 73 
123943 14 
123946 177 
123950 20 
123951 9 
123952 13 
123954 7 
123960 20 
123979 5 
123987 5 
123991 127 
123996 52 
123999 12 
124000 9 
124003 17 
124005 63 
124008 12 
124009 7 
124011 65 
124012 30 
124013 8 
124016 8 
124018 8 
124022 5 
124024 9 
124025 6 
124026 6 
124027 1 
124032 12 
124035 2 
124036 4 
124043 33 
124056 2 
124073 2 
124185 13 
124188 1 
124200 33 
124490 7 
124504 11 
124513 5 
124521 23 
124537 39 
124548 16 
124562 1 
124595 3 
124600 19 
124638 3 
124649 19 
124657 38 
124662 6 
124665 18 
124671 2 
124673 17 
124675 142 
124680 5 
124681 12 
124683 52 
124688 1 
124691 4 
124695 30 
124702 2 
124705 13 
124723 13 
124734 5 
124735 3 
124737 2 
124740 21 
124743 10 
124748 1 
124854 22 
124863 1 
124890 5 
124898 24 
124900 54 
124911 17 
124918 21 
124922 6 
124959 9 
124970 13 
124982 13 
125003 12 
125016 7 
125024 1 
125027 2 
125029 10 
125044 9 
125046 14 
125047 42 
125050 1 
125052 13 
125055 1 
125058 6 
125059 7 
125073 78 
125077 8 
125078 8 
125079 1 
125080 13 
125082 40 
125085 1 
125086 29 
125092 15 
125095 62 
125101 15 
125103 2 
125104 52 
125106 95 
125107 2 
125112 68 
125116 10 
125135 10 
125138 7 
125148 107 
125152 11 
125157 95 
125159 7 
125160 5 
125162 1 
125163 33 
125166 114 
125168 3 
125170 112 
125174 20 
125178 4 
125181 9 
125183 6 
125188 7 
125189 7 
125192 17 
125196 6 
125200 98 
125201 1 
125206 25 
125211 2 
125217 14 
125221 14 
125226 67 
125232 55 
125245 1 
125277 9 
125281 67 
125290 36 
125299 153 
125305 44 
125315 4 
125318 17 
125321 13 
125323 1 
125324 28 
125326 87 
125332 124 
125342 7 
125343 52 
125345 6 
125351 14 
125363 27 
125371 9 
125376 138 
125384 6 
125390 53 
125397 28 
125398 15 
125399 7 
125406 63 
125409 38 
125417 34 
125442 4 
125465 2 
125466 9 
125472 94 
125473 10 
125475 137 
125478 3 
125479 96 
125481 1 
125483 46 
125487 18 
125490 2 
125500 4 
125503 3 
125509 11 
125525 31 
125526 3 
125530 2 
125533 17 
125543 144 
125554 33 
125561 12 
125566 10 
125568 35 
125574 12 
125587 78 
125590 7 
125601 3 
125649 5 
125699 1 
125709 1 
125717 74 
125721 3 
125728 4 
125734 1 
125735 66 
125752 9 
125765 2 
125768 12 
125776 4 
125793 5 
125841 1 
125851 3 
125865 2 
125869 1 
125889 3 
125935 2 
125937 5 
125940 3 
126019 2 
126036 3 
126042 1 
126073 12 
126102 3 
126187 26 
126210 8 
126260 4 
126280 3 
126335 23 
126363 2 
126368 36 
126369 3 
126372 3 
126378 2 
126382 3 
126385 4 
126389 3 
126407 1 
126408 4 
126409 3 
126413 155 
126419 61 
126422 8 
126430 11 
126440 1 
126468 5 
126491 1 
126494 44 
126559 2 
126586 6 
126587 8 
126595 6 
126601 15 
126606 5 
126607 5 
126641 9 
126652 2 
126691 5 
126706 10 
126707 47 
126715 2 
126754 1 
126780 39 
126786 2 
126829 2 
126874 31 
126905 3 
126909 2 
126910 7 
126918 25 
126930 7 
126934 34 
126962 3 
126969 8 
126973 9 
126988 4 
127006 10 
127022 61 
127030 6 
127033 4 
127036 6 
127044 3 
127049 21 
127058 2 
127063 37 
127066 2 
127080 22 
127083 8 
127084 1 
127088 5 
127089 4 
127099 1 
127106 1 
127115 2 
127117 39 
127184 2 
127240 21 
127251 2 
127255 3 
127259 46 
127264 24 
127277 9 
127280 48 
127297 44 
127301 18 
127366 7 
127375 1 
127379 3 
127387 111 
127391 2 
127398 52 
127400 3 
127401 15 
127404 6 
127410 10 
127414 4 
127422 17 
127425 56 
127427 6 
127431 1 
127438 5 
127440 11 
127446 93 
127450 28 
127456 4 
127457 34 
127458 21 
127462 1 
127468 27 
127473 30 
127479 15 
127480 6 
127483 9 
127487 31 
127491 9 
127492 15 
127493 1 
127499 20 
127511 14 
127518 5 
127543 7 
127587 2 
127597 2 
127606 13 
127612 4 
127620 6 
127623 8 
127631 14 
127632 4 
127637 122 
127642 31 
127643 14 
127644 3 
127646 25 
127650 29 
127655 1 
127659 66 
127698 10 
127711 10 
127721 5 
127765 7 
127781 11 
127805 51 
127819 1 
127822 12 
127855 93 
127874 37 
127885 35 
127894 2 
127897 3 
127899 11 
127903 5 
127905 137 
127906 1 
127914 589 
127922 31 
127929 2 
127932 102 
127935 1 
127938 184 
127941 1 
127942 160 
127949 35 
127951 1 
127953 77 
127964 89 
127965 2 
127969 66 
127977 1 
127981 12 
127985 5 
127993 3 
127998 1 
128001 7 
128011 1 
128018 3 
128020 3 
128048 6 
128090 6 
128173 1 
128182 28 
128215 3 
128454 1 
128463 4 
128474 25 
128494 215 
128579 1 
128602 11 
128612 1 
128691 2 
128779 17 
128793 21 
128829 40 
128871 3 
128945 4 
129226 51 
129253 10 
129332 35 
129392 9 
129422 2 
129445 10 
129464 17 
129571 13 
129610 2 
129619 6 
129678 2 
129697 1 
129701 1 
129756 12 
129781 4 
129829 1 
129832 10 
129908 4 
129932 35 
130032 9 
130038 11 
130048 32 
130113 5 
130123 1 
130130 3 
130202 5 
130210 6 
130245 26 
130253 19 
130270 5 
130272 1 
130279 13 
130280 4 
130293 2 
130302 1 
130306 22 
130340 2 
130359 12 
130402 1 
130410 10 
130424 4 
130428 14 
130432 5 
130437 33 
130445 2 
130456 1 
130480 19 
130481 2 
130506 1 
130552 3 
130607 2 
130643 7 
130671 3 
130672 9 
130673 1 
130685 13 
130748 2 
130777 5 
131086 10 
131139 2 
131144 1 
131255 1 
131263 3 
131282 1 
131447 1 
131460 2 
131470 8 
131477 2 
131556 1 
131599 11 
131607 12 
131618 2 
131619 1 
131623 32 
131625 23 
131628 36 
131630 39 
131636 19 
131641 10 
131644 74 
131646 3 
131651 27 
131655 14 
131657 22 
131661 30 
131668 82 
131674 5 
131678 12 
131679 2 
131680 2 
131683 1 
131688 29 
131694 2 
131700 1 
131703 90 
131712 46 
131717 50 
131719 10 
131720 5 
131721 29 
131722 146 
131724 89 
131725 5 
131726 1 
131731 8 
131735 31 
131736 1 
131742 1 
131744 2 
131746 30 
131757 104 
131770 9 
131773 20 
131778 1 
131782 24 
131814 126 
131905 3 
131912 31 
131946 12 
131951 7 
132099 2 
132108 2 
132111 1 
132112 15 
132122 2 
132128 1 
132135 1 
132142 2 
132143 9 
132251 26 
132261 2 
132264 4 
132284 14 
132297 4 
132303 14 
132306 12 
132314 6 
132317 46 
132325 5 
132329 4 
132345 1 
132349 42 
132396 10 
132490 17 
132526 8 
132602 5 
132655 2 
132661 3 
132683 2 
132714 36 
132823 14 
132871 17 
132885 2 
132916 1 
132923 19 
132938 5 
132976 10 
133022 15 
133029 5 
133080 3 
133093 3 
133113 6 
133137 3 
133155 1 
133206 6 
133296 10 
133318 17 
133323 1 
133326 15 
133334 10 
133335 1 
133340 10 
133343 50 
133348 22 
133354 2 
133358 10 
133360 26 
133371 3 
133399 10 
133404 2 
133407 23 
133412 5 
133415 2 
133426 12 
133429 13 
133436 7 
133454 1 
133481 13 
133483 30 
133489 3 
133492 4 
133494 42 
133496 24 
133523 8 
133527 1 
133538 9 
133541 24 
133560 5 
133628 1 
133632 16 
133638 4 
133648 8 
133649 5 
133650 1 
133651 29 
133652 8 
133658 2 
133660 6 
133663 7 
133672 7 
133673 2 
133681 12 
133690 14 
133694 17 
133696 97 
133707 17 
133719 16 
133740 36 
133750 4 
133758 12 
133769 3 
133852 5 
133858 9 
133859 9 
133890 2 
133997 10 
134001 9 
134018 2 
134054 4 
134062 5 
134068 16 
134071 4 
134170 3 
134207 9 
134215 70 
134217 7 
134221 3 
134235 35 
134242 1 
134250 1 
134267 33 
134336 14 
134349 34 
134353 20 
134360 2 
134369 6 
134380 29 
134390 3 
134439 24 
134556 27 
134874 1 
134884 4 
134931 8 
134965 9 
134986 19 
134988 2 
135063 10 
135121 22 
135142 2 
135182 55 
135183 3 
135188 1 
135200 1 
135208 10 
135379 18 
135382 55 
135387 13 
135416 48 
135428 13 
135523 11 
135531 2 
135553 8 
135572 39 
135575 11 
135583 16 
135693 1 
135698 8 
135774 5 
135799 1 
135812 4 
135944 2 
135982 7 
136009 9 
136022 14 
136121 2 
136132 11 
136142 1 
136171 1 
136186 5 
136316 32 
136429 1 
136571 8 
136574 4 
136583 28 
136591 2 
136594 5 
136598 3 
136606 21 
136615 6 
136618 31 
136782 3 
136875 17 
136892 3 
137003 1 
137015 4 
137020 1 
137039 2 
137043 1 
137058 1 
137065 1 
137072 4 
137076 1 
137079 4 
137083 2 
137092 3 
137099 1 
137105 2 
137106 5 
137117 4 
137122 6 
137128 18 
137133 10 
137135 2 
137137 26 
137139 16 
137141 3 
137145 2 
137146 3 
137149 2 
137159 13 
137162 3 
137165 8 
137169 3 
137170 2 
137205 52 
137244 3 
137252 15 
137323 6 
137332 3 
137339 29 
137342 71 
137351 89 
137364 99 
137369 5 
137377 10 
137387 87 
137392 6 
137395 9 
137417 5 
137434 43 
137449 1 
137459 60 
137463 2 
137469 1 
137474 1 
137478 1 
137482 1 
137483 28 
137486 1 
137493 49 
137496 4 
137497 1 
137498 1 
137501 15 
137503 4 
137506 1 
137509 16 
137511 33 
137514 18 
137516 1 
137517 3 
137519 8 
137526 86 
137530 1 
137538 42 
137541 13 
137544 2 
137545 10 
137549 28 
137550 2 
137551 2 
137552 29 
137553 65 
137556 7 
137557 2 
137559 4 
137560 2 
137561 172 
137564 2 
137567 2 
137573 175 
137574 8 
137575 3 
137581 2 
137583 3 
137589 3 
137593 5 
137599 6 
137607 44 
137611 12 
137619 20 
137630 5 
137635 4 
137677 1 
139010 5 
139018 37 
139045 2 
139126 3 
139137 1 
139141 10 
139145 1 
139170 7 
139178 31 
139205 3 
139213 41 
139221 41 
139230 20 
139235 3 
139239 6 
139246 42 
139252 3 
139273 1 
139287 8 
139375 1 
139396 7 
139410 3 
139454 25 
139471 13 
139474 6 
139550 35 
139553 2 
139562 2 
139580 2 
139609 13 
139616 2 
139645 11 
139652 72 
139683 27 
139717 10 
139754 1 
139763 5 
139774 12 
139777 14 
139795 7 
139800 23 
139808 5 
139846 12 
139957 30 
140073 2 
140105 7 
140387 14 
140393 37 
140418 28 
140497 2 
140517 14 
140558 7 
140566 2 
140603 3 
140711 20 
140788 29 
140796 7 
140825 4 
140833 1 
140836 22 
140866 4 
140958 15 
140979 22 
140987 21 
140990 13 
141006 18 
141008 12 
141015 1 
141029 17 
141035 3 
141040 1 
141046 5 
141058 21 
141059 36 
141063 41 
141069 41 
141071 5 
141077 1 
141082 19 
141086 24 
141091 117 
141096 1 
141098 1 
141102 2 
141110 5 
141154 9 
141171 2 
141264 16 
141270 1 
141278 1 
141281 7 
141408 18 
141424 1 
141434 9 
141436 44 
141453 21 
141455 6 
141459 15 
141568 6 
141684 16 
141702 1 
141727 12 
141790 21 
141812 20 
141890 56 
141904 61 
141927 44 
142046 7 
142051 14 
142076 18 
142088 3 
142121 6 
142196 1 
142211 1 
142222 61 
142231 8 
142235 6 
142236 10 
142239 1 
142240 16 
142243 1 
142247 3 
142251 24 
142277 3 
142281 4 
142288 5 
142289 4 
142420 2 
142440 9 
142538 3 
142576 16 
142593 2 
142598 32 
142602 22 
142612 41 
142616 1 
142624 69 
142634 1 
142639 11 
142658 2 
142673 8 
142684 10 
142692 8 
142719 5 
142730 1 
142773 3 
142831 2 
142842 1 
142846 18 
142905 2 
142972 8 
142999 1 
143136 5 
143145 4 
143156 14 
143159 27 
143280 6 
143336 1 
143445 1 
143446 41 
143449 11 
143457 1 
143461 10 
143466 76 
143474 1 
143479 1 
143480 12 
143481 84 
143488 15 
143489 8 
143491 59 
143492 15 
143493 1 
143494 1 
143498 33 
143508 29 
143534 34 
143537 17 
143547 32 
143559 100 
143562 4 
143563 62 
143569 26 
143573 2 
143576 24 
143579 41 
143602 22 
143734 4 
143754 6 
143762 5 
143765 13 
143771 2 
144042 1 
144049 17 
144102 12 
144126 1 
144137 1 
144150 1 
144217 13 
144238 2 
144286 3 
144289 2 
144290 7 
144291 11 
144387 1 
144422 8 
144429 33 
144434 25 
144448 33 
144454 1 
144463 8 
144531 5 
144563 2 
144623 2 
144624 3 
144645 15 
144704 20 
144710 38 
144729 23 
144750 2 
144760 4 
144780 38 
144806 1 
145009 10 
145028 3 
145085 18 
145290 2 
145417 8 
145561 20 
145724 2 
145727 1 
145737 6 
145861 5 
145891 2 
146408 5 
146416 3 
146418 4 
146479 49 
146621 16 
146688 11 
146934 8 
147108 8 
147119 1 
147148 8 
147151 1 
147155 9 
147173 66 
147180 16 
147187 3 
147196 17 
147200 2 
147238 3 
147246 21 
147371 1 
147395 31 
147398 11 
147490 12 
147538 13 
147548 2 
147591 3 
147692 2 
147696 55 
147702 17 
147727 13 
147731 1 
147734 5 
147743 13 
147747 10 
147751 57 
147753 68 
147756 9 
147758 79 
147764 37 
147785 7 
147795 1 
147801 3 
147806 1 
147816 9 
147828 6 
147835 9 
147839 20 
147844 1 
147845 66 
147867 33 
147870 18 
147871 24 
147875 11 
147878 3 
147890 47 
148018 9 
148037 1 
148041 1 
148053 1 
148055 3 
148162 5 
148182 8 
148187 14 
148193 1 
148214 1 
148322 30 
148329 1 
148336 7 
148364 4 
148366 16 
148372 36 
148380 3 
148478 1 
148495 5 
148506 8 
148511 1 
148613 74 
151717 1 
151721 1 
151755 14 
151779 47 
151786 14 
151788 6 
151795 15 
151806 166 
151807 1 
151817 325 
151822 1 
151824 2 
151825 2 
151831 3 
151873 1 
151874 1 
151877 5 
151878 11 
151882 6 
151887 1 
151894 57 
151943 40 
151948 10 
152002 1 
152014 4 
152032 42 
152036 3 
152041 1 
152062 3 
152067 6 
152068 8 
152076 16 
152111 29 
152153 1 
152162 3 
152172 4 
152184 9 
152208 7 
152209 8 
152220 19 
152225 2 
152226 1 
152229 2 
152241 21 
152245 20 
152258 26 
152265 8 
152275 1 
152288 2 
152300 8 
152306 5 
152345 2 
152365 4 
152386 33 
152392 2 
152415 9 
152420 1 
152477 7 
152516 1 
152577 1 
152582 15 
152604 72 
152607 14 
152610 1 
152612 5 
152615 8 
152617 4 
152621 12 
152624 63 
152627 78 
152637 102 
152672 6 
152673 1 
152676 1 
152681 42 
152695 56 
152729 5 
152757 1 
152765 12 
152772 13 
152789 10 
152802 32 
152803 17 
152811 8 
152824 4 
152842 79 
152844 4 
152845 1 
152955 5 
152965 4 
152968 1 
152979 2 
152998 17 
153013 3 
153018 9 
153086 139 
153090 9 
153105 60 
153119 56 
153120 6 
153136 18 
153310 5 
153488 21 
153511 6 
153520 3 
153525 8 
153549 41 
153567 2 
153569 28 
153572 15 
153694 1 
153715 4 
153724 16 
153736 4 
153739 8 
153772 3 
153787 9 
153793 38 
153807 1 
153845 1 
153851 10 
153882 8 
153896 165 
153937 1 
153981 2 
154005 5 
154044 11 
154061 17 
154073 24 
154081 1 
154096 32 
154107 1 
154131 6 
154194 23 
154206 6 
154288 4 
154304 55 
154310 14 
154351 67 
154401 1 
154410 1 
154416 32 
154451 2 
154456 10 
154489 12 
154504 1 
154562 29 
154603 3 
154607 1 
154615 2 
154623 5 
154643 2 
154656 5 
154754 1 
154767 8 
154814 20 
154950 21 
155030 1 
155110 5 
155134 1 
155142 23 
155145 96 
155151 51 
155154 82 
155155 2 
155156 2 
155162 127 
155173 15 
155179 22 
155182 38 
155236 125 
155248 49 
155274 9 
155420 3 
155554 1 
155610 1 
155650 1 
155771 4 
155806 26 
155829 1 
156061 10 
156091 1 
156176 1 
156196 1 
156218 3 
156241 2 
156242 2 
156258 1 
156265 7 
156370 4 
156407 49 
156445 11 
156461 1 
156503 16 
156530 4 
156565 5 
156598 3 
156617 11 
156637 1 
156639 5 
156731 6 
156734 1 
156782 23 
156790 167 
156802 4 
156896 4 
156904 17 
156931 1 
156964 11 
156968 3 
156990 2 
156995 16 
157008 3 
157021 9 
157038 15 
157044 16 
157070 13 
157139 1 
157232 3 
157288 16 
157365 11 
157443 2 
157473 22 
157549 4 
157565 15 
157566 5 
157572 11 
157575 9 
157578 5 
157586 57 
157608 4 
157620 5 
157628 4 
157634 20 
157681 1 
157684 3 
157705 2 
157712 7 
157716 2 
157733 2 
157746 26 
157753 10 
157756 8 
157757 1 
157761 2 
157773 13 
157775 7 
157794 4 
157802 2 
157808 1 
157813 31 
157828 54 
157833 1 
157847 1 
157851 12 
157856 3 
157864 1 
157867 1 
157875 3 
157877 3 
157883 9 
157893 7 
157895 1 
157900 2 
157921 7 
157922 8 
157927 1 
157930 5 
157937 27 
157967 51 
157969 8 
157973 3 
157981 17 
157992 3 
158003 46 
158010 16 
158024 12 
158077 27 
158081 4 
158104 3 
158126 4 
158139 19 
158179 48 
158182 9 
158187 8 
158221 1 
158265 5 
158283 2 
158287 15 
158295 8 
158297 2 
158298 27 
158305 11 
158330 7 
158336 14 
158350 2 
158372 4 
158406 1 
158453 1 
158457 25 
158470 1 
158475 11 
158500 48 
158507 279 
158541 17 
158550 74 
158553 1 
158666 9 
158679 52 
158687 2 
158710 1 
158727 16 
158746 3 
158772 19 
158780 5 
158881 3 
158888 5 
159014 4 
159020 12 
159196 22 
159209 21 
159215 9 
159483 101 
159507 30 
159560 71 
159572 14 
159610 3 
159628 9 
159643 2 
159663 2 
159703 42 
159818 3 
159829 9 
160147 28 
160150 50 
160158 33 
160180 25 
160185 3 
160281 24 
160291 1 
160302 12 
160308 32 
160334 17 
160367 14 
160454 2 
160468 3 
160469 2 
160470 20 
160485 25 
160487 2 
160488 21 
160508 5 
160509 6 
160513 1 
160521 2 
160523 4 
160533 4 
160536 2 
160544 1 
160549 3 
160559 2 
160560 3 
160562 11 
160567 6 
160570 9 
160579 7 
160582 22 
160586 2 
160594 3 
160598 13 
160604 2 
160611 4 
160618 8 
160627 2 
160632 1 
160661 9 
160687 21 
160714 3 
160763 6 
160769 4 
160775 2 
160784 61 
160916 2 
160953 101 
160972 21 
160995 5 
161086 1 
161196 79 
161216 12 
161270 3 
161376 1 
161410 4 
161454 9 
161610 7 
161798 17 
161821 14 
161935 5 
161949 1 
162051 7 
162087 13 
162088 73 
162104 2 
162137 40 
162264 26 
162268 8 
162277 77 
162285 15 
162292 1 
162295 1 
162297 77 
162307 16 
162313 2 
162321 3 
162354 8 
162380 1 
162391 1 
162482 18 
162583 8 
162629 3 
162680 5 
162728 37 
162778 2 
162781 14 
162858 2 
163063 1 
163213 6 
163220 9 
163248 1 
163282 1 
163293 3 
163297 1 
163333 7 
163337 1 
163343 1 
163344 4 
163365 4 
163380 1 
163386 1 
163424 1 
163436 9 
163442 6 
163449 21 
163453 17 
163461 16 
163470 1 
163471 8 
163475 1 
163478 5 
163481 9 
163489 6 
163501 7 
163510 19 
163516 7 
163525 18 
163533 19 
163545 4 
163546 7 
163558 5 
163566 1 
163570 9 
163603 24 
163608 8 
163613 34 
163619 2 
163706 3 
163713 3 
163718 37 
163724 21 
163729 6 
163740 2 
163757 117 
163776 21 
163781 3 
163789 1 
163793 24 
163798 3 
163802 102 
163804 7 
163814 1 
163818 3 
163822 7 
163823 8 
163827 1 
163834 5 
163841 19 
163842 23 
163844 12 
163849 13 
163854 10 
163861 11 
163862 23 
163868 4 
163886 24 
163890 9 
163898 4 
163926 3 
163934 2 
163944 16 
163956 10 
163961 1 
163966 25 
163969 3 
163977 1 
163988 1 
163999 3 
164030 26 
164044 5 
164063 7 
164103 19 
164105 3 
164114 10 
164216 1 
164217 4 
164243 14 
164272 7 
164273 2 
164276 26 
164281 1 
164283 3 
164284 30 
164286 13 
164289 11 
164291 31 
164294 2 
164295 8 
164297 52 
164300 14 
164308 1 
164309 5 
164352 9 
164355 4 
164360 6 
164363 19 
164364 3 
164366 4 
164368 39 
164371 13 
164375 5 
164381 21 
164386 1 
164387 20 
164390 15 
164394 1 
164398 1 
164404 1 
164407 9 
164437 1 
164444 20 
164450 3 
164454 2 
164518 1 
164522 3 
164528 3 
164540 13 
164546 1 
164549 76 
164557 4 
164573 2 
164580 5 
164633 13 
164644 3 
164761 23 
164764 1 
164812 11 
164825 2 
164918 59 
164936 81 
164939 1 
164981 10 
164993 16 
165010 7 
165118 10 
165157 39 
165186 33 
165289 20 
165300 1 
165306 13 
165312 51 
165483 28 
165655 1 
165683 22 
165782 28 
165794 2 
165810 8 
165914 2 
166082 5 
166086 4 
166089 1 
166106 4 
166118 20 
166121 1 
166250 25 
166258 3 
166263 2 
166420 64 
166427 19 
166428 14 
166431 5 
166435 37 
166437 36 
166439 10 
166441 1 
166444 34 
166470 1 
166484 2 
166500 1 
166501 34 
166505 86 
166510 1 
166517 10 
166519 1 
166521 11 
166525 9 
166528 1 
166535 10 
166542 5 
166547 24 
166646 3 
166669 1 
166673 1 
166677 8 
166690 3 
166698 21 
166721 17 
166727 12 
166729 5 
166731 20 
166740 2 
166744 4 
166747 6 
166754 4 
166761 1 
166779 1 
166850 68 
166912 5 
166929 7 
166934 21 
166941 8 
166954 11 
166965 13 
166975 6 
167142 1 
167240 35 
167269 13 
167294 3 
167417 4 
167427 1 
167571 3 
167574 1 
167732 7 
167769 1 
167859 1 
167882 2 
168025 6 
168039 21 
168043 2 
168065 2 
168074 11 
168083 2 
168084 1 
168098 1 
168200 2 
168208 9 
168214 14 
168215 2 
168220 1 
168227 8 
168234 60 
168241 2 
168244 42 
168246 1 
168247 19 
168251 4 
168253 115 
168255 1 
168257 57 
168263 25 
168265 5 
168273 5 
168278 3 
168286 5 
168293 1 
168328 1 
168348 50 
168351 36 
168354 3 
168364 10 
168367 19 
168385 24 
168398 3 
168446 4 
168451 50 
168463 32 
168473 6 
168641 19 
168660 17 
168672 8 
168865 4 
168876 1 
169034 4 
169049 1 
169079 1 
169091 1 
169128 8 
169138 1 
169189 1 
169469 3 
169477 7 
169484 29 
169491 29 
169503 9 
169506 2 
169509 2 
169524 3 
169536 2 
169540 8 
169556 5 
169568 3 
169572 95 
169579 25 
169740 2 
169790 1 
169867 6 
169899 9 
169908 12 
169914 9 
169918 3 
169924 4 
169945 5 
169948 29 
169958 11 
169965 2 
169976 7 
169977 1 
169997 154 
170003 15 
170024 47 
170028 3 
170104 57 
170123 20 
170178 10 
170186 2 
170189 25 
170201 13 
170227 49 
170295 74 
170329 85 
170373 4 
170388 1 
170392 27 
170398 35 
170407 42 
170432 1 
170465 50 
170551 88 
170563 2 
170688 2 
170735 21 
170927 4 
171026 9 
171067 8 
172425 2 
172447 3 
172508 4 
172528 17 
172532 34 
172540 4 
172552 4 
172578 2 
172582 93 
172601 24 
172602 34 
172610 4 
172626 20 
172630 1 
172633 34 
172643 56 
172647 52 
172655 23 
172661 2 
172663 1 
172669 1 
172677 41 
172688 1 
172691 61 
172694 1 
172703 93 
172709 95 
172772 4 
173133 6 
173248 1 
173334 45 
173347 45 
173355 6 
173372 5 
173478 2 
173507 4 
173509 5 
173518 33 
173530 22 
173532 2 
173533 16 
173535 2 
173536 19 
173543 21 
173544 1 
173546 12 
173551 8 
173567 4 
173572 12 
173576 1 
173577 21 
173580 6 
173584 1 
173588 17 
173591 5 
173596 34 
173602 3 
173606 22 
173612 7 
173614 1 
173615 3 
173622 4 
173624 2 
173628 1 
173658 40 
173662 3 
173674 1 
173828 1 
173844 7 
173954 16 
173991 8 
174000 8 
174001 35 
174139 8 
174160 5 
174271 2 
174324 2 
174336 2 
174554 1 
174664 13 
174748 1 
174753 4 
174778 1 
174860 4 
174945 1 
175075 17 
175135 34 
175247 4 
175262 4 
175288 7 
175296 9 
175312 22 
175412 25 
175439 4 
175446 21 
175571 5 
175608 40 
175636 17 
175654 8 
175739 2 
175750 28 
175762 3 
175921 4 
176070 6 
176092 3 
176183 1 
176194 3 
176356 29 
176379 16 
176387 11 
176389 31 
176390 13 
176391 7 
176398 4 
176437 2 
176513 20 
176517 60 
176524 55 
176560 2 
176567 1 
176570 2 
176574 3 
176575 13 
176578 21 
176581 10 
176583 3 
176586 1 
176588 33 
176590 3 
176593 12 
176596 31 
176599 30 
176606 13 
176607 38 
176613 42 
176661 7 
176675 1 
176684 1 
176687 28 
176691 12 
176771 1 
176924 5 
176937 2 
176941 17 
176942 28 
176945 12 
176952 15 
176955 6 
176963 3 
176971 22 
176972 31 
176977 1 
176982 2 
176986 8 
177006 15 
177017 22 
177018 5 
177029 21 
177030 2 
177032 3 
177040 6 
177043 3 
177049 10 
177051 12 
177169 1 
177208 2 
177221 3 
177242 2 
177342 16 
177361 2 
177369 9 
177386 1 
177391 10 
177401 4 
177403 1 
177409 3 
177417 1 
177419 4 
177425 10 
177436 2 
178313 7 
178324 6 
178335 1 
178337 12 
178347 3 
178359 2 
178398 4 
178407 4 
178541 6 
178546 2 
178556 3 
178575 24 
178637 2 
178642 9 
178680 1 
178822 12 
178833 8 
178842 21 
178861 3 
178897 1 
178940 11 
178950 33 
178958 25 
178967 6 
178971 1 
178988 37 
178999 4 
179005 19 
179120 13 
179164 22 
179278 3 
179281 31 
179284 4 
179286 6 
179287 3 
179292 2 
179295 2 
179337 1 
179340 5 
179345 6 
179351 1 
179353 12 
179357 1 
179361 2 
179364 5 
179365 1 
179377 3 
179381 18 
179382 1 
179472 3 
179512 2 
180162 1 
180287 51 
180302 9 
180635 2 
180653 3 
180676 12 
180693 7 
180710 3 
180721 1 
181196 14 
181331 7 
181377 2 
181750 3 
181808 10 
182015 3 
182076 11 
182093 2 
182116 1 
182277 1 
182325 45 
182401 5 
182491 6 
182704 38 
182753 16 
182835 2 
182839 6 
182859 32 
182928 11 
183253 3 
183264 15 
183454 6 
183497 7 
183628 1 
183727 4 
183790 16 
183949 4 
183959 8 
183961 3 
183970 17 
183987 4 
183995 7 
183998 2 
184007 2 
184014 3 
184040 11 
184066 4 
184098 13 
184260 20 
184323 6 
184544 70 
184600 41 
184641 10 
184644 8 
184647 64 
184704 1 
184712 19 
184749 13 
184755 30 
184756 32 
184766 1 
184959 8 
184976 32 
184981 1 
184982 7 
185000 3 
185008 21 
185026 16 
185048 54 
185066 4 
185090 2 
185245 17 
185392 15 
185485 8 
185491 1 
185534 4 
185592 1 
185747 3 
185758 12 
185765 1 
185774 7 
185858 4 
185863 6 
185867 2 
185870 20 
185877 14 
185893 33 
185914 34 
185924 16 
185925 1 
185926 3 
185928 4 
185932 9 
185947 32 
185952 12 
185960 4 
186028 1 
186068 2 
186070 4 
186071 3 
186073 1 
186076 1 
186091 2 
186101 56 
186108 16 
186110 1 
186111 13 
186115 1 
186117 5 
186125 6 
186142 1 
186163 4 
186170 6 
186173 13 
186176 11 
186185 5 
186186 1 
186187 33 
186189 7 
186199 2 
186205 7 
186233 7 
186237 1 
186240 2 
186258 22 
186422 14 
186845 4 
186869 58 
187172 10 
187301 9 
188188 11 
188864 4 
188991 12 
189084 4 
189108 3 
189408 16 
189974 2 
190003 24 
190017 1 
190036 17 
190052 6 
190106 2 
190121 10 
190133 75 
190146 33 
190164 3 
190180 1 
190233 15 
190325 35 
190364 17 
190368 5 
190373 34 
190380 7 
190388 1 
190392 5 
190395 2 
190404 7 
190410 5 
190432 18 
190437 5 
190440 31 
190446 14 
190449 44 
190451 11 
190458 2 
190464 22 
190465 6 
190466 11 
190469 15 
190474 17 
190475 13 
190479 22 
190482 73 
190483 1 
190484 24 
190488 5 
190493 3 
190496 5 
190504 5 
190528 13 
190529 36 
190534 108 
190545 11 
190555 2 
190655 7 
190669 9 
190685 4 
190704 5 
190732 5 
190843 19 
190848 4 
190980 7 
191149 1 
191157 56 
191176 6 
191214 1 
191218 5 
191254 21 
191294 2 
191344 41 
191391 2 
191419 8 
191459 9 
191469 2 
191504 5 
191510 6 
191535 3 
191576 1 
191622 2 
191730 1 
191762 3 
191773 7 
191842 2 
192995 1 
193077 19 
193088 16 
193092 47 
193097 1 
193100 85 
193105 5 
193107 1 
193111 10 
193133 14 
193169 19 
193211 3 
193219 69 
193227 30 
193235 4 
193241 62 
193250 13 
193258 6 
193265 2 
193275 2 
193280 7 
193316 39 
193382 7 
193402 10 
193424 11 
193434 81 
193441 7 
193551 33 
193562 3 
193579 24 
193586 35 
193592 3 
193597 4 
193604 11 
193868 45 
193903 6 
193909 11 
193927 6 
194133 9 
194136 16 
194145 4 
194155 21 
194251 3 
194264 18 
194267 2 
194282 30 
194295 8 
194298 1 
194304 4 
194347 8 
194374 19 
194412 10 
194418 22 
194424 10 
194475 28 
194487 19 
194493 75 
194546 21 
194553 31 
194558 107 
194564 20 
194570 55 
194575 47 
194583 56 
194584 3 
194587 51 
194595 4 
194605 3 
194677 5 
194703 19 
194714 15 
194731 13 
194749 2 
194752 1 
194753 96 
194761 35 
194777 50 
194887 16 
194928 15 
194954 14 
195007 54 
195024 3 
195068 2 
195102 12 
195126 20 
195139 29 
195141 37 
195153 4 
195261 5 
195317 13 
195455 156 
195470 1 
195471 5 
195477 8 
195511 1 
195521 1 
195537 4 
195554 23 
195605 7 
195673 2 
195788 6 
195831 1 
195871 6 
195885 2 
196255 8 
196415 1 
196763 3 
196915 12 
196950 24 
196983 20 
196986 3 
196989 11 
196995 1 
197042 3 
197055 3 
197068 17 
197164 17 
197179 2 
197218 1 
197226 10 
197245 4 
197248 14 
197257 14 
197271 3 
197277 2 
197283 57 
197287 6 
197291 38 
197304 1 
197308 8 
197310 2 
197313 4 
197327 3 
197330 5 
197331 5 
197347 16 
197351 7 
197359 9 
197361 1 
197363 13 
197364 9 
197365 1 
197367 30 
197372 35 
197376 2 
197378 11 
197381 1 
197382 19 
197385 29 
197399 5 
197402 3 
197411 19 
197416 7 
197418 4 
197425 9 
197448 15 
197455 12 
197496 3 
197511 1 
197512 14 
197526 15 
197572 4 
197574 1 
197584 13 
197603 2 
197605 1 
197688 1 
197708 2 
197730 1 
197740 3 
197744 3 
197751 4 
197767 1 
197818 4 
197826 4 
197954 1 
197960 3 
197979 2 
198005 2 
198075 11 
198111 3 
198148 26 
198210 14 
198255 4 
198516 2 
198557 4 
198579 19 
198715 6 
199528 1 
199536 1 
201114 3 
201218 11 
201374 1 
201405 12 
201436 6 
201442 23 
201448 60 
201459 18 
201471 3 
203094 6 
204412 2 
205421 10 
205443 23 
205458 73 
205469 2 
205473 2 
205478 37 
205490 5 
205494 3 
205520 11 
205561 3 
205570 38 
205718 2 
205730 1 
205731 2 
205741 3 
205747 1 
205765 6 
205937 1 
205973 6 
206123 11 
206218 1 
206241 35 
206289 4 
206332 24 
206354 65 
206359 24 
206363 51 
206364 119 
206365 1 
206366 3 
206399 9 
206408 9 
206457 3 
206518 144 
206542 2 
206543 133 
206549 6 
206563 4 
206671 4 
206707 3 
206717 6 
206718 30 
206723 6 
206727 6 
206732 6 
206733 48 
206740 14 
206745 39 
206747 1 
206748 4 
206749 2 
206750 86 
206754 2 
206758 8 
206777 3 
206779 21 
206788 5 
206790 5 
206793 24 
206799 83 
206840 1 
207810 2 
207959 9 
207988 5 
207989 15 
207992 84 
207999 149 
208007 2 
208013 16 
208019 11 
208024 23 
208027 103 
208030 2 
208050 22 
208053 12 
208055 26 
208057 35 
208061 22 
208065 1 
208073 10 
208081 1 
208093 26 
208230 164 
208263 2 
208271 2 
208272 17 
208280 1 
208368 29 
208373 6 
208416 2 
208444 4 
208542 1 
208578 17 
208586 4 
208618 5 
208724 4 
209073 17 
209194 10 
209198 5 
209269 5 
209283 11 
209372 83 
209389 5 
209415 2 
209524 1 
209539 83 
209543 2 
209556 14 
209569 30 
209580 11 
209581 29 
209591 27 
209599 71 
209606 16 
209670 3 
209752 12 
209755 12 
209756 3 
209761 9 
209766 5 
209767 3 
209770 1 
209776 1 
209781 4 
209803 22 
209814 1 
209825 1 
209831 8 
209841 6 
209858 15 
209960 3 
209968 2 
210007 3 
210096 5 
210267 14 
210278 59 
210283 3 
210288 12 
210296 14 
210311 12 
210318 18 
210325 1 
210326 9 
210330 6 
210349 9 
210373 1 
210416 2 
210463 2 
210485 58 
210491 1 
210493 23 
210497 34 
210498 2 
210499 13 
210502 1 
210505 146 
210527 5 
210535 1 
210542 1 
210543 13 
210550 5 
210568 22 
210575 5 
210581 1 
210582 1 
210583 3 
210588 15 
210619 1 
210681 3 
211663 40 
211664 8 
211665 11 
211666 2 
211670 4 
211672 3 
211673 1 
211674 4 
211680 18 
211686 2 
211689 9 
211697 5 
211698 1 
211699 1 
211706 11 
211711 16 
211713 20 
211716 3 
211721 3 
211765 4 
211771 9 
211776 2 
211780 6 
211786 2 
211794 121 
211804 4 
211819 28 
211824 8 
211828 36 
211836 3 
211842 48 
211882 17 
211952 39 
211974 1 
212057 5 
212118 11 
212136 2 
212139 16 
212150 3 
212161 10 
212166 23 
212199 21 
212300 19 
212312 20 
212315 5 
212320 6 
212323 14 
212348 3 
212357 16 
212362 17 
212368 39 
212457 10 
212520 11 
212650 47 
212838 3 
212954 22 
213018 132 
213032 2 
213118 6 
213315 1 
213321 10 
213383 24 
213551 21 
213560 3 
213571 11 
213582 6 
213607 2 
213724 26 
213734 27 
213751 12 
213756 44 
213903 9 
213922 1 
213969 52 
213972 33 
213987 2 
213991 1 
214000 39 
214006 1 
214009 20 
214022 2 
214119 2 
214179 2 
214193 5 
214198 4 
214211 17 
214217 28 
214329 6 
214356 13 
214639 8 
214645 8 
214657 18 
214660 17 
214662 13 
214664 4 
214667 8 
214675 30 
214810 6 
214835 54 
214836 1 
214841 1 
214844 44 
214848 1 
214852 73 
214859 2 
214867 5 
214870 1 
214877 12 
214902 83 
214909 9 
214920 7 
214921 5 
214931 1 
214939 2 
214941 8 
216387 3 
216422 3 
216452 3 
216469 1 
216475 2 
216478 6 
216520 5 
216521 61 
216523 9 
216525 9 
216530 2 
216531 105 
216533 1 
216561 13 
216573 1 
216579 8 
216586 1 
216588 1 
216596 8 
216681 2 
216736 13 
216902 14 
216908 14 
217015 13 
217045 11 
217050 5 
217059 1 
217204 2 
217635 12 
217684 4 
217735 2 
217794 4 
217812 33 
218278 2 
218329 9 
218412 2 
220056 2 
220123 17 
220168 4 
220177 9 
220185 7 
220188 14 
220191 11 
220196 1 
220206 25 
220207 10 
220209 4 
220231 13 
220237 8 
220241 7 
220242 17 
220250 23 
220254 10 
220263 14 
220264 4 
220265 15 
220267 7 
220271 16 
220273 8 
220279 8 
220371 1 
220373 15 
220391 2 
220419 15 
220440 2 
220443 25 
220495 9 
220643 21 
220664 12 
220689 4 
223315 85 
223321 60 
223325 29 
223333 2 
223337 10 
223357 162 
223362 93 
223369 1 
223428 19 
223433 3 
223439 62 
223446 3 
223450 1 
223467 58 
223481 3 
223490 14 
223600 4 
223607 11 
223613 42 
223618 1 
223627 21 
223628 3 
223634 19 
223636 16 
223639 5 
223642 18 
223645 4 
223741 4 
223771 23 
223785 1 
223821 37 
223825 11 
223887 42 
223975 31 
223983 31 
224000 4 
224074 51 
224111 13 
224131 19 
224273 2 
224289 1 
224295 2 
224297 1 
224304 23 
224305 1 
224306 3 
224307 27 
224311 7 
224319 1 
224324 24 
224329 58 
224334 1 
224353 4 
224360 50 
224429 22 
224510 1 
224533 3 
224546 29 
224567 16 
224575 20 
224578 29 
224595 59 
224598 1 
224667 71 
224685 97 
224799 1 
224810 2 
224817 12 
224829 4 
224833 5 
224837 1 
224839 2 
224845 5 
224849 18 
224863 7 
224920 14 
224940 1 
224963 15 
224986 7 
224990 30 
225074 21 
225097 5 
225169 15 
225197 22 
225228 27 
225235 3 
225236 22 
225243 8 
225245 25 
225249 6 
225251 9 
225257 27 
225268 8 
225304 43 
225307 1 
225334 2 
225337 5 
225338 26 
225339 10 
225340 1 
225344 98 
225358 1 
225404 17 
225412 62 
225417 1 
225431 4 
225437 6 
225438 14 
225439 13 
225443 12 
225449 2 
225450 3 
225451 19 
225466 33 
225476 24 
225481 3 
225486 66 
225491 4 
225494 7 
225498 1 
225504 24 
225513 1 
225520 30 
225568 2 
225589 2 
225626 1 
225677 34 
225758 2 
225802 48 
225841 1 
225877 4 
225887 1 
225900 9 
225949 9 
225950 18 
225955 1 
225972 1 
225980 5 
225989 19 
225997 14 
226042 9 
226045 1 
226052 34 
226061 11 
226065 37 
226068 2 
226078 14 
226081 84 
226084 1 
226091 38 
226097 6 
226112 9 
226118 31 
226120 1 
226123 1 
226159 18 
226166 53 
226188 44 
226209 1 
226212 6 
226250 13 
226269 14 
226274 2 
226276 38 
226287 37 
226294 1 
226353 7 
226358 155 
226424 3 
226432 55 
226456 6 
226465 3 
226474 7 
226476 47 
226479 6 
226487 12 
226501 43 
226505 11 
226529 2 
226602 42 
226607 20 
226611 15 
226619 1 
226642 8 
226670 46 
226683 44 
226693 11 
226705 17 
226734 1 
226745 23 
226764 10 
226810 19 
226832 58 
226850 114 
226853 43 
226861 1 
226867 14 
226883 17 
226889 1 
226945 5 
226959 41 
226965 28 
227013 12 
227023 80 
227035 3 
227048 8 
227075 10 
227096 37 
227106 10 
227123 3 
227152 15 
227159 8 
227166 13 
227186 29 
227211 15 
227228 36 
227238 1 
227263 10 
227266 62 
227282 8 
227307 4 
227363 1 
227426 5 
227429 5 
227432 5 
227450 4 
227547 45 
227549 6 
227585 7 
227596 7 
227609 3 
227650 3 
227656 9 
227660 1 
227665 1 
227676 9 
227687 39 
227723 6 
227729 3 
227778 7 
227786 6 
227793 66 
227797 8 
227840 3 
227842 8 
227844 79 
227847 4 
227848 12 
227849 5 
227850 5 
227851 49 
227853 1 
227854 19 
227856 125 
227858 10 
227867 37 
227869 1 
227872 46 
227947 53 
228070 5 
228074 26 
228091 12 
228094 19 
228102 26 
228119 6 
228136 21 
228141 29 
228147 9 
228149 18 
228163 41 
228169 17 
228172 2 
228185 40 
228192 21 
228196 1 
228200 6 
228211 35 
228252 11 
228255 11 
228260 10 
228263 11 
228265 2 
228275 163 
228281 66 
228284 1 
228285 12 
228292 21 
228502 3 
228768 12 
228788 3 
228804 6 
228830 11 
228836 14 
228847 14 
228855 19 
228866 13 
228926 30 
228945 2 
228986 15 
228991 6 
228996 3 
228999 1 
229017 32 
229022 28 
229025 34 
229033 28 
229042 4 
229079 13 
229081 3 
229186 1 
229203 26 
229313 1 
229334 14 
229399 2 
229405 1 
229700 2 
229724 6 
229827 4 
229840 26 
229847 2 
229914 3 
230025 2 
230089 13 
230111 15 
230249 6 
230269 39 
230276 10 
230532 16 
230640 2 
230662 10 
230684 13 
230739 1 
230754 1 
230814 2 
230822 1 
230831 1 
230846 5 
230981 3 
230984 4 
231035 8 
231062 2 
231111 2 
231168 3 
231334 13 
231335 18 
231343 1 
231357 26 
231362 2 
231380 2 
231385 8 
231386 5 
231394 33 
231405 18 
231407 30 
231413 23 
231421 68 
231422 1 
231427 4 
231431 9 
231436 19 
231459 52 
232061 2 
232381 6 
232726 1 
232907 1 
232974 6 
233198 1 
233214 3 
233225 28 
233229 2 
233275 1 
233346 39 
233369 1 
233415 1 
233433 3 
233525 3 
233528 6 
233550 8 
233552 4 
233557 2 
233572 25 
233573 41 
233577 25 
233581 21 
233598 16 
233631 3 
233634 9 
233637 4 
233640 5 
233726 1 
233761 5 
233815 6 
233822 7 
233954 9 
234104 51 
234237 14 
234308 19 
234338 10 
234483 2 
234538 4 
234601 1 
234729 12 
234866 3 
234943 3 
234946 1 
235048 5 
235327 10 
235474 28 
235479 10 
236103 5 
236153 1 
236287 50 
236288 2 
236316 12 
236322 1 
236382 1 
236406 2 
236437 11 
236457 2 
236460 6 
236464 33 
236466 5 
236469 3 
236479 100 
236491 3 
236492 34 
236498 23 
236504 2 
236505 8 
236507 1 
236515 9 
236523 10 
236585 6 
236642 12 
236646 7 
236652 1 
236653 12 
236654 1 
236656 8 
236660 1 
236671 2 
236674 3 
236677 1 
236680 14 
236686 4 
236692 4 
236693 4 
236710 2 
236773 1 
236826 12 
236828 35 
236829 4 
236834 2 
236841 17 
236846 17 
236860 2 
236861 4 
236866 17 
236871 117 
236875 1 
236880 10 
236883 3 
236887 31 
236894 5 
236895 22 
236898 45 
236899 10 
236905 12 
236911 57 
236912 3 
236916 15 
236924 5 
236927 61 
236930 3 
236932 48 
236933 32 
236934 2 
236960 5 
236996 6 
237003 1 
237005 12 
237012 41 
237019 2 
237021 14 
237028 7 
237035 13 
237126 2 
237161 6 
237174 19 
237208 10 
237359 12 
237384 20 
237397 5 
237486 9 
237525 20 
237547 9 
237572 3 
237659 8 
237915 3 
238182 8 
238204 2 
238269 3 
238286 6 
238289 4 
238369 4 
238380 13 
238424 1 
238561 7 
238594 1 
238692 1 
238705 4 
238707 2 
238708 2 
238725 21 
238730 11 
238735 19 
238739 8 
238742 40 
238749 13 
238750 5 
238753 11 
238757 4 
238759 4 
238760 10 
238768 5 
238802 6 
238807 17 
238812 5 
238815 2 
238826 7 
238830 1 
238838 10 
238842 8 
238854 7 
238864 1 
238875 11 
238885 2 
238891 4 
238977 17 
239029 3 
239114 1 
239173 22 
239251 2 
239307 1 
239376 33 
239511 11 
239531 30 
239545 12 
239657 9 
239818 2 
239942 4 
239945 4 
239949 8 
239957 4 
239982 7 
240122 15 
240125 21 
240139 63 
240146 94 
240157 1 
240272 4 
240277 3 
240315 6 
240438 2 
240444 21 
240448 2 
240453 31 
240482 5 
240488 12 
240539 2 
240582 3 
240607 3 
240619 11 
240622 12 
240625 7 
240628 25 
240633 26 
240634 9 
240637 11 
240641 15 
240642 36 
240644 4 
240651 1 
240655 1 
240656 34 
240663 14 
240698 4 
240701 1 
240709 3 
240717 46 
240721 1 
242408 3 
242409 1 
242428 5 
242435 2 
242439 1 
242450 3 
242499 3 
242511 6 
242521 1 
242522 3 
242529 5 
242530 2 
242533 1 
242536 16 
242542 12 
242544 16 
242554 1 
242557 2 
242560 1 
242576 3 
242690 1 
242696 10 
242712 2 
242730 46 
242839 1 
243028 1 
243035 4 
243038 16 
243075 33 
243106 190 
243182 1 
243239 8 
243287 15 
243435 17 
243456 16 
243523 3 
243538 1 
243617 116 
243625 114 
243636 39 
243723 1 
243789 3 
243798 3 
243841 3 
244086 2 
244093 4 
244108 9 
244129 12 
244182 12 
244271 17 
244277 5 
244333 16 
244344 1 
244350 5 
244352 12 
244534 25 
244537 1 
244552 11 
244581 61 
244756 93 
244778 36 
245114 37 
245157 36 
245325 2 
245374 26 
245607 16 
245830 4 
245839 13 
245964 13 
245988 4 
245992 1 
246023 3 
246149 7 
246186 4 
246205 1 
246318 7 
246326 7 
246358 30 
246513 3 
246522 50 
246636 5 
246659 3 
246664 22 
246679 32 
246684 3 
246690 1 
246692 16 
246712 1 
246718 2 
246719 10 
246723 7 
246728 15 
246816 42 
246825 2 
246866 20 
246877 4 
246881 2 
246887 10 
246890 2 
246893 1 
246894 3 
246897 8 
246900 113 
246908 10 
246910 2 
246916 2 
246917 4 
246919 1 
246921 8 
246925 3 
247039 1 
247046 97 
247093 1 
247421 6 
247440 6 
247556 4 
247575 2 
247579 4 
247608 2 
247697 13 
247743 32 
247792 13 
247855 10 
247865 3 
247959 3 
248135 4 
248325 1 
248356 3 
248494 15 
248515 7 
248522 27 
248530 46 
248539 6 
248663 16 
248669 5 
248680 3 
248694 2 
248714 2 
248847 6 
248866 5 
248871 12 
248872 1 
248878 46 
248907 3 
248908 9 
248931 4 
248935 18 
248936 12 
248941 6 
248944 26 
249074 1 
249279 1 
249392 24 
249400 10 
249410 11 
249425 1 
249428 11 
249476 19 
249557 72 
249561 6 
249615 9 
249715 40 
249735 19 
249775 21 
249805 43 
249873 10 
249881 67 
249908 4 
249922 47 
250054 3 
250055 25 
250067 7 
250068 33 
250069 2 
250071 3 
250076 9 
250079 14 
250081 9 
250084 6 
250089 5 
250091 2 
250096 8 
250108 1 
250116 1 
250126 3 
250129 9 
250140 44 
250144 1 
250151 8 
251395 6 
252290 7 
252679 1 
252690 1 
252692 2 
252695 1 
252707 2 
252718 4 
252722 2 
252753 8 
252772 3 
252784 156 
252793 7 
252795 55 
252802 26 
252939 10 
252952 21 
252971 2 
252983 11 
253070 3 
253105 10 
253131 52 
253153 52 
253310 12 
253436 2 
253451 25 
253482 6 
253628 6 
253649 18 
253684 14 
253760 1 
253771 2 
253846 1 
253871 4 
253960 54 
254084 1 
254093 3 
254097 1 
254244 3 
254248 4 
254250 1 
254282 11 
254290 3 
254348 3 
254791 2 
255486 3 
256253 3 
256790 1 
256823 8 
258517 8 
258668 17 
258680 8 
258694 2 
258700 2 
258701 6 
258704 53 
258711 12 
258712 58 
258714 50 
258715 5 
258718 5 
258723 240 
258724 4 
258727 6 
258731 36 
258733 10 
258734 9 
258735 16 
258737 12 
258781 19 
258794 8 
258800 19 
258804 7 
258805 83 
258808 32 
258812 9 
258813 8 
258815 6 
258819 46 
258825 6 
258949 54 
258958 1 
258986 39 
259009 3 
259013 17 
259088 6 
259168 9 
259251 22 
259295 1 
259312 6 
259337 4 
259424 1 
259446 25 
259447 1 
259451 17 
259454 2 
259458 2 
259463 5 
259474 5 
259475 9 
259478 9 
259482 52 
259484 16 
259485 9 
259490 3 
259495 31 
259501 42 
259507 12 
259512 6 
259519 6 
259527 1 
259531 1 
259532 11 
259542 4 
259546 3 
259707 1 
259714 1 
259735 10 
259744 3 
259820 14 
259841 39 
259850 4 
259866 12 
259870 2 
259874 1 
259878 5 
259886 5 
260021 1 
260042 10 
260291 5 
260312 2 
260343 13 
260427 11 
260619 2 
261763 4 
262528 4 
262669 2 
262685 2 
262691 3 
262714 10 
262717 9 
262750 2 
262918 1 
262921 6 
262929 1 
262930 1 
262951 2 
262976 1 
263111 9 
263121 1 
263183 24 
263226 6 
263236 22 
263259 33 
263273 25 
263303 2 
263306 24 
263313 7 
263332 5 
263368 1 
263411 3 
263436 1 
263466 1 
263487 4 
263624 2 
263687 6 
263920 6 
263950 3 
263964 11 
263973 3 
263986 6 
264029 5 
264162 4 
264322 4 
264334 4 
264343 54 
264357 35 
264373 1 
264519 7 
264524 9 
264529 10 
264531 20 
264534 15 
264542 6 
264575 4 
264578 10 
264583 8 
264603 28 
264615 3 
264639 21 
264640 1 
264745 12 
264775 3 
264916 1 
264917 7 
264920 1 
264922 11 
264925 5 
264930 28 
264931 17 
264932 1 
264933 3 
264940 9 
264949 4 
264951 28 
264964 27 
264978 8 
264982 6 
264984 29 
264985 6 
264987 32 
264988 1 
264993 18 
264994 20 
264999 22 
265148 9 
265152 2 
265163 2 
265287 23 
265325 2 
265461 1 
265467 8 
265647 24 
265790 1 
265947 4 
265956 2 
265977 7 
266010 1 
266052 5 
266080 45 
266103 2 
266106 4 
266108 7 
266116 16 
266245 10 
266263 4 
266287 1 
266342 1 
266350 3 
266355 5 
266362 5 
266379 1 
266393 5 
266400 12 
266420 2 
266801 34 
266833 14 
266856 1 
266973 2 
266979 1 
266986 12 
266991 2 
266996 14 
267001 1 
267002 2 
267004 66 
267005 108 
267012 2 
267019 18 
267020 1 
267022 5 
267031 128 
267034 37 
267038 8 
267039 22 
267041 2 
267044 4 
267050 1 
267053 63 
267067 80 
267068 5 
267069 1 
267073 24 
267075 1 
267078 40 
267089 18 
267100 39 
267221 7 
267227 1 
267235 63 
267269 5 
267422 1 
267430 1 
267447 6 
267935 3 
267966 4 
268122 4 
268440 1 
268901 24 
268936 2 
268957 1 
268992 14 
269301 1 
269584 25 
270047 2 
270354 7 
270451 2 
271004 2 
271238 1 
271330 6 
271351 1 
271696 1 
271879 9 
271882 6 
271886 5 
271892 1 
271903 2 
271935 5 
272026 8 
272149 1 
272168 1 
272175 15 
272183 4 
272242 4 
272246 1 
272433 22 
272441 7 
272624 40 
272631 45 
272704 14 
272740 14 
272753 56 
272838 10 
272880 25 
272906 16 
272936 25 
272940 12 
272944 4 
272950 4 
272952 1 
272957 5 
272963 9 
272975 37 
272980 6 
272988 4 
273006 12 
273009 1 
273019 2 
273058 1 
273211 9 
273512 20 
273685 1 
273690 11 
273818 1 
273825 5 
273833 4 
273956 12 
273988 9 
274001 3 
274010 63 
274027 4 
274120 4 
274134 13 
274151 14 
274154 49 
274159 4 
274166 7 
274172 227 
274198 12 
274212 72 
274219 8 
274221 5 
274227 15 
274234 8 
274244 5 
274246 20 
274251 7 
274258 9 
274261 2 
274264 15 
274270 34 
274286 13 
274423 31 
274428 19 
274521 81 
274639 19 
274778 2 
274796 33 
274800 14 
274802 12 
274943 23 
274947 24 
274960 18 
274974 17 
275085 11 
275251 7 
275564 6 
275737 1 
275808 5 
275964 24 
276112 20 
276131 20 
276136 3 
276514 9 
276517 4 
276701 3 
276863 5 
276872 3 
276982 1 
277118 52 
277170 9 
277186 10 
277263 3 
277266 33 
277275 3 
277438 7 
277440 2 
277447 19 
277457 8 
277472 5 
277488 1 
277494 14 
277569 1 
277575 37 
277578 1 
277677 8 
277682 99 
277719 10 
277948 2 
277968 1 
278036 2 
278066 1 
278092 43 
278106 6 
278194 66 
278208 10 
278329 19 
278387 26 
278475 11 
278478 20 
278572 3 
278652 7 
278679 32 
278735 36 
279237 7 
279363 1 
279551 1 
279737 1 
279878 1 
279892 5 
279903 2 
279905 3 
279913 16 
279917 2 
279996 6 
280001 5 
280004 2 
280008 6 
280012 1 
280016 1 
280029 1 
280033 42 
280034 4 
280040 82 
280046 16 
280050 44 
280060 38 
280326 11 
280382 3 
280437 2 
280561 13 
282189 1 
282286 7 
283984 11 
285439 6 
286309 2 
286355 3 
286415 3 
286516 2 
286517 6 
286525 4 
286528 7 
286558 13 
286567 1 
286569 11 
286570 4 
286571 2 
286576 11 
286580 3 
286583 14 
286588 7 
286590 1 
286591 4 
286602 11 
286634 3 
286643 11 
286646 6 
286654 2 
286660 10 
286663 2 
286664 1 
286667 1 
286680 68 
286682 2 
286695 3 
286831 1 
286855 4 
286868 1 
287010 1 
287397 58 
287434 6 
287699 1 
287754 1 
287913 2 
288040 17 
288048 2 
288067 15 
288074 10 
288077 2 
288326 1 
288329 1 
288334 2 
288997 8 
289010 4 
289027 10 
289175 1 
289196 5 
289206 3 
289344 6 
289357 1 
289360 2 
289363 6 
289367 6 
289369 3 
289378 1 
289381 1 
289418 2 
289421 16 
289423 19 
289424 3 
289428 6 
289430 2 
289432 20 
289440 8 
289446 1 
289452 10 
289457 3 
289464 10 
289473 13 
289481 4 
289490 31 
289499 9 
289632 10 
289633 7 
289637 10 
289645 39 
289769 5 
289844 2 
289933 3 
289959 42 
289991 4 
290061 17 
290413 15 
290539 2 
290608 21 
290633 27 
290673 19 
290727 4 
290811 10 
290834 1 
290903 10 
290967 22 
291058 17 
291070 55 
291109 19 
291237 3 
291245 3 
291246 4 
291253 24 
291261 78 
291270 3 
291307 8 
291314 11 
291347 7 
291350 5 
291371 1 
291680 4 
291830 49 
292019 43 
292086 4 
292126 2 
292134 6 
292377 4 
292385 8 
292396 8 
292456 9 
292738 30 
292770 1 
292789 31 
292797 13 
293668 24 
293691 2 
293710 2 
293714 3 
293745 8 
293751 1 
293755 4 
293761 16 
293763 1 
293764 3 
293781 8 
293787 52 
293792 82 
293796 9 
293799 3 
293805 64 
293876 84 
293953 3 
293956 1 
293961 4 
293987 4 
294079 1 
294113 4 
294119 4 
294134 7 
294153 16 
294277 2 
294296 7 
294305 1 
294335 2 
294347 3 
294354 2 
294358 3 
294367 1 
294375 13 
294387 23 
294398 31 
294411 4 
294414 1 
294419 22 
294424 4 
294427 3 
294432 1 
294738 5 
294776 1 
294848 8 
295214 1 
295304 2 
295364 19 
295386 12 
295398 2 
295404 18 
295409 41 
295414 65 
295419 1 
295424 2 
295570 3 
295573 7 
295574 95 
295575 4 
295576 1 
295578 7 
295581 76 
295587 33 
295589 42 
295593 7 
295595 9 
295598 4 
295601 36 
295604 19 
295607 5 
295617 3 
295628 10 
295634 13 
295635 4 
295636 29 
295640 6 
295642 21 
295643 1 
295646 40 
295650 20 
295682 46 
295693 108 
295793 70 
295821 14 
295836 2 
295844 13 
295884 12 
295991 3 
295993 2 
295994 36 
296000 13 
296026 6 
296048 12 
296165 9 
296168 2 
296185 2 
296209 18 
296212 1 
296237 26 
296377 24 
296456 21 
296565 7 
296646 3 
296677 14 
296714 23 
296725 1 
296742 3 
296747 8 
296752 12 
296762 6 
296773 1 
296879 1 
296936 1 
296960 1 
296979 2 
297161 1 
297255 1 
297299 23 
297301 5 
297314 4 
297321 1 
297324 13 
297341 2 
297359 24 
297490 5 
297506 3 
297546 28 
297548 3 
297609 16 
297653 11 
297655 8 
297715 10 
297792 11 
297889 51 
297899 22 
297987 2 
298069 2 
298134 12 
298150 5 
298180 6 
298190 8 
298200 26 
298224 2 
298231 15 
298237 15 
298251 29 
298294 30 
298298 1 
298342 8 
298355 19 
298508 8 
298580 7 
298588 29 
298605 3 
298708 6 
298721 33 
298763 11 
298791 1 
298844 7 
298867 1 
298889 5 
298896 11 
298910 18 
298921 10 
298924 8 
298945 52 
298952 1 
298977 2 
298989 1 
298997 1 
299030 53 
299039 8 
299044 138 
299057 42 
299069 4 
299072 20 
299085 33 
299095 114 
299101 59 
299113 89 
299160 47 
299189 10 
299200 1 
299204 5 
299209 43 
299212 3 
299215 5 
299216 32 
299246 9 
299265 13 
299268 1 
299277 84 
299280 24 
299285 7 
299296 21 
299302 37 
299316 3 
299322 2 
299333 1 
299343 4 
299356 2 
299360 39 
299368 2 
299376 8 
299385 7 
299416 13 
299420 3 
299427 3 
299428 34 
299438 13 
299445 1 
299449 8 
299453 2 
299455 69 
299464 5 
299474 2 
299480 3 
299483 10 
299494 16 
299557 1 
299571 1 
299603 1 
299633 17 
299771 26 
299811 8 
299822 34 
299829 29 
299841 2 
299845 2 
299847 54 
299856 4 
299866 66 
299874 7 
299878 5 
299880 13 
299886 54 
299887 17 
299889 1 
299918 15 
299925 123 
299995 10 
300129 103 
300135 15 
300231 5 
300263 1 
300283 11 
300290 1 
300299 1 
300305 1 
300310 26 
300319 26 
300329 37 
300362 24 
300440 8 
300633 5 
300721 5 
300771 12 
301018 1 
301030 2 
301252 4 
301377 2 
301515 36 
301676 47 
301698 16 
301713 10 
301730 24 
301768 12 
301979 30 
302230 14 
302237 11 
302544 1 
302681 3 
302853 3 
302859 5 
303034 1 
303059 1 
303090 11 
303096 15 
303099 55 
303126 1 
303179 1 
303366 1 
303386 3 
303551 5 
303562 113 
303566 9 
303666 2 
303701 1 
303714 67 
303731 15 
303751 14 
303752 11 
303771 3 
303814 1 
303909 21 
303945 55 
303949 2 
303955 17 
303958 27 
303964 20 
303995 5 
304001 15 
304008 24 
304009 11 
304016 20 
304021 1 
304024 1 
304168 87 
304190 57 
304209 5 
304212 3 
304219 5 
304376 11 
304395 10 
304409 38 
304432 10 
304456 22 
304465 47 
304521 2 
304537 6 
304551 7 
304662 3 
304665 30 
304698 1 
304750 3 
304935 3 
304991 2 
305079 1 
305183 2 
305329 42 
305330 1 
305336 12 
305339 3 
305381 16 
305382 22 
305387 10 
305394 4 
305552 32 
305564 3 
305568 2 
305720 21 
305731 2 
305732 6 
305741 65 
305742 6 
305743 18 
305744 26 
305746 5 
305747 120 
305748 1 
305749 1 
305750 27 
305755 14 
305762 49 
305764 9 
305842 1 
305903 6 
306026 2 
306030 3 
306036 10 
306071 16 
306200 5 
306264 57 
306567 77 
306661 6 
306734 19 
306810 9 
307205 1 
307243 1 
307324 13 
307401 1 
307642 2 
307872 24 
307883 9 
307889 28 
307999 7 
308030 2 
308054 1 
308202 2 
308472 11 
308526 1 
308655 69 
308834 12 
308842 6 
308849 7 
308858 12 
308866 8 
308873 2 
308874 14 
308894 2 
308914 5 
308916 4 
308925 1 
308928 1 
308944 4 
308946 4 
308949 8 
308954 1 
308968 3 
309236 17 
309250 50 
309347 4 
309480 2 
309518 10 
309529 7 
309586 31 
309604 1 
309665 8 
309675 1 
309710 1 
309718 2 
309721 5 
309733 3 
309737 8 
309749 18 
309778 42 
309867 2 
309888 1 
309914 4 
309936 10 
309945 46 
309989 31 
309998 10 
310024 11 
310030 1 
310035 1 
310077 6 
310081 10 
310093 4 
310109 26 
310133 52 
310134 37 
310219 12 
310227 2 
310248 24 
310251 9 
310253 9 
310261 63 
310271 15 
310278 36 
310311 31 
310315 21 
310317 7 
310320 16 
310324 47 
310332 1 
310340 11 
310766 23 
310777 6 
310794 2 
310799 2 
310802 5 
310803 4 
310804 3 
310812 8 
310818 3 
310821 2 
310826 5 
310843 3 
310876 72 
310880 3 
310883 30 
310895 37 
310896 3 
311050 1 
311053 11 
311079 1 
311083 88 
311090 8 
311242 8 
311587 11 
311638 3 
311971 23 
312032 61 
312041 66 
312126 1 
312156 2 
312157 9 
312203 1 
312300 13 
312373 3 
312397 9 
312486 2 
312712 5 
312938 2 
312950 19 
312985 1 
313099 20 
313108 23 
313170 1 
313266 1 
313269 17 
313311 3 
313319 4 
313336 4 
313413 2 
313443 12 
313450 52 
313461 1 
313464 7 
313467 2 
313622 3 
313625 3 
313634 5 
313641 10 
313642 15 
313646 44 
313649 59 
313655 22 
313658 3 
313660 5 
313661 28 
313664 6 
313668 8 
313675 3 
313678 51 
313681 37 
313689 3 
313695 9 
313698 20 
313731 7 
313737 11 
313746 10 
313756 39 
313770 16 
313802 2 
313905 13 
313915 4 
313922 17 
313927 33 
313961 1 
313967 6 
314070 1 
314305 2 
314392 2 
314403 12 
314428 5 
314579 15 
314586 1 
314748 25 
314764 10 
314815 5 
314818 11 
314920 6 
314982 41 
315003 17 
315284 14 
315297 20 
315302 11 
315321 4 
315350 8 
315358 6 
315372 16 
315398 5 
315699 55 
315711 1 
315714 7 
315718 1 
315719 30 
315722 10 
315763 2 
315889 9 
315983 28 
316002 6 
316012 1 
316021 5 
316060 47 
316068 4 
316090 4 
316191 10 
316238 1 
316335 1 
316401 2 
316411 3 
variableStep chrom=chrIV
1758 2 
1760 1 
1787 1 
1797 1 
5370 1 
5463 1 
5510 1 
5530 1 
5554 2 
5633 6 
5662 2 
5698 19 
5709 14 
7769 1 
10958 11 
10987 7 
10993 27 
11005 5 
11022 3 
11786 10 
11822 4 
11827 10 
11835 23 
11860 4 
11876 52 
13967 11 
13978 2 
13989 27 
16482 27 
16493 15 
16557 8 
16670 2 
16767 9 
17025 3 
17032 11 
17050 1 
17168 13 
17216 1 
17268 1 
17363 2 
17406 22 
17430 1 
17468 2 
17477 1 
17537 4 
17543 12 
17587 2 
17595 1 
17728 6 
17755 15 
17808 18 
17820 16 
17943 91 
17955 6 
17983 35 
17995 5 
18007 28 
18069 19 
18118 15 
18158 2 
18166 6 
18613 5 
18774 15 
18777 20 
18781 1 
18904 84 
18910 1 
18968 6 
18989 3 
19140 4 
19151 25 
19159 30 
19183 85 
19194 10 
19205 13 
19211 1 
19331 11 
19342 20 
19347 2 
19377 2 
19385 1 
19391 16 
19393 1 
19402 14 
19408 43 
19599 2 
19615 7 
19617 4 
19768 18 
19847 8 
19961 1 
19973 5 
19980 49 
19986 15 
19989 3 
20013 13 
20027 1 
20085 18 
20089 11 
20092 1 
20099 2 
20104 25 
20107 25 
20118 1 
20139 12 
20269 60 
20413 8 
20422 14 
20435 7 
20457 2 
20617 3 
20731 12 
20842 3 
20861 30 
20869 23 
20885 36 
20911 25 
20927 5 
20953 14 
21033 2 
21092 9 
21101 16 
21175 9 
21185 1 
21252 8 
21317 9 
21555 29 
21569 23 
21737 1 
21741 7 
21768 96 
21898 14 
21917 20 
21928 20 
21933 95 
21975 2 
22100 4 
22124 1 
22130 36 
22134 6 
22142 1 
22162 10 
22167 1 
22185 17 
22449 1 
22451 56 
22462 26 
22481 1 
22485 8 
22491 6 
22501 1 
22505 21 
22507 28 
22511 8 
22519 6 
22535 81 
22548 7 
22557 6 
22566 6 
22585 7 
22592 4 
22596 8 
22604 2 
22925 6 
22937 6 
22954 3 
22968 14 
23068 111 
23204 2 
23258 37 
23743 1 
24128 1 
24375 21 
24839 6 
25511 2 
25667 1 
25789 3 
25828 3 
26174 4 
26221 15 
26583 37 
26584 10 
26585 1 
26728 2 
26993 1 
27169 33 
27318 51 
27431 4 
27904 7 
28298 13 
28313 11 
28499 5 
28669 10 
28924 3 
28998 2 
29039 1 
29274 3 
29516 4 
29537 19 
29608 7 
30019 4 
30152 24 
30198 1 
30385 48 
30504 1 
30512 9 
30540 4 
30556 1 
30576 1 
30580 9 
30584 4 
30589 11 
30599 9 
30602 6 
30633 11 
30637 3 
30772 13 
30787 2 
30801 1 
30950 4 
31262 6 
31413 5 
31415 12 
31430 38 
31431 12 
31432 2 
31446 22 
31930 3 
31940 2 
31954 2 
31966 2 
32099 2 
32101 1 
32107 4 
32122 1 
32154 4 
32166 2 
32193 10 
32197 4 
32205 3 
32207 1 
32365 2 
32538 58 
32569 1 
32577 4 
32585 5 
32607 8 
32770 17 
32790 1 
32919 4 
33004 17 
33109 31 
33228 1 
33337 2 
33422 17 
34059 2 
34101 5 
34128 12 
34172 13 
34181 25 
34190 5 
34198 1 
34201 2 
34213 11 
34328 10 
34330 2 
34344 4 
34349 2 
34546 8 
34551 23 
34646 2 
34660 11 
34698 6 
35073 6 
35252 3 
35269 1 
35300 6 
35315 8 
35367 7 
35391 14 
35400 12 
35430 5 
35492 5 
35505 8 
35675 5 
35801 4 
35981 23 
36033 1 
36455 5 
36479 5 
36487 5 
36514 10 
36561 6 
36625 5 
36635 3 
36644 10 
36660 6 
36666 1 
36671 1 
36680 4 
36682 1 
36685 10 
36691 6 
36694 42 
36697 1 
36698 1 
36699 10 
36702 15 
36707 1 
36710 1 
36713 4 
36734 1 
36736 40 
36740 57 
36759 7 
36881 4 
36925 7 
37069 2 
37081 3 
37094 1 
37434 1 
37448 7 
37996 31 
38048 2 
38176 30 
38323 3 
38329 48 
38345 4 
38384 2 
38389 3 
38392 3 
38394 12 
38395 3 
38396 1 
38401 9 
38412 5 
38415 24 
38439 7 
38445 19 
38796 3 
38811 5 
39005 1 
39083 70 
39156 9 
39205 4 
39303 8 
39541 18 
39543 5 
39545 1 
39613 1 
39617 9 
39651 2 
39792 6 
40006 4 
40031 1 
40169 12 
40394 1 
40526 1 
40719 17 
40883 1 
40890 1 
41049 11 
41279 2 
41314 16 
41608 1 
41618 26 
41636 7 
41750 5 
41935 7 
41997 4 
42076 3 
42115 1 
42380 5 
42391 37 
42398 38 
42404 3 
42412 19 
42417 133 
42420 8 
42424 17 
42434 11 
42439 21 
42446 39 
42588 13 
42593 13 
42600 1 
42603 10 
42604 3 
42607 6 
42609 5 
42610 21 
42624 5 
42626 15 
42656 1 
42798 7 
42813 5 
42974 5 
42997 13 
43008 2 
43116 11 
43133 5 
43146 1 
43165 10 
43291 58 
43292 1 
43764 5 
43766 19 
43857 23 
43930 1 
43943 13 
43993 13 
44104 38 
44111 21 
44126 15 
44140 20 
44146 45 
44149 10 
44160 36 
44171 8 
44178 2 
44199 3 
44258 10 
44418 62 
44431 6 
44604 8 
45354 1 
45592 11 
45617 3 
45731 1 
45903 1 
45958 6 
45978 3 
45983 2 
45994 45 
46007 8 
46039 15 
46059 23 
46062 1 
46103 3 
46170 3 
46175 2 
46239 3 
46256 2 
46265 7 
46275 7 
46303 9 
46304 3 
46372 1 
46377 17 
46382 5 
46415 3 
46431 26 
46456 8 
46458 1 
46462 1 
46502 13 
46515 1 
46639 1 
46668 15 
46693 4 
46782 15 
46798 6 
46813 3 
46836 2 
46938 27 
47003 16 
47068 22 
47189 5 
47199 1 
47237 5 
47383 74 
47395 161 
47675 8 
47904 2 
47907 8 
47912 18 
47916 1 
47924 3 
47925 11 
47927 1 
47930 10 
47935 4 
47938 15 
47942 3 
47948 7 
47984 1 
47994 4 
48000 36 
48004 8 
48120 19 
48325 37 
48335 3 
48349 49 
48896 1 
48923 1 
49031 29 
49154 9 
49172 24 
49270 4 
49339 2 
49369 76 
49373 10 
49375 113 
49387 57 
49392 36 
49393 9 
49396 17 
49425 5 
49520 168 
49522 1 
49567 8 
49571 1 
49588 26 
49631 13 
49710 1 
49728 21 
49743 5 
49753 35 
49758 1 
49762 55 
49778 1 
49792 56 
49795 7 
49836 54 
49843 21 
49902 94 
50013 12 
50110 1 
50111 42 
50127 24 
50148 6 
50150 1 
50194 3 
50286 39 
50289 3 
50499 3 
50529 18 
50717 1 
50765 1 
51015 19 
51068 1 
51118 1 
51148 1 
51789 41 
51915 5 
52006 5 
52064 3 
52068 1 
52083 5 
52243 19 
52244 1 
52247 4 
52253 7 
52258 9 
52259 20 
52264 5 
52266 5 
52267 26 
52268 1 
52272 23 
52273 3 
52279 26 
52280 26 
52325 3 
52330 13 
52334 144 
52346 2 
52354 8 
52359 3 
52364 10 
52398 2 
52540 2 
52828 2 
53465 10 
53605 2 
53797 3 
53809 29 
53848 13 
53958 8 
53984 16 
54090 28 
54115 28 
54147 5 
54150 36 
54153 9 
54218 3 
54224 2 
54251 6 
54252 1 
54256 1 
54311 12 
54315 4 
54542 7 
54889 6 
54943 1 
55182 1 
55346 14 
55523 11 
55622 3 
55776 1 
55981 16 
56275 6 
56720 1 
56728 5 
56743 12 
56751 2 
56753 2 
56757 10 
56763 8 
56770 5 
56782 6 
56793 70 
56796 6 
56913 30 
56918 14 
56927 4 
56979 1 
56987 5 
57138 8 
57283 19 
57293 24 
57454 7 
57560 4 
57609 16 
57620 34 
57716 2 
57736 6 
57772 1 
57790 28 
57865 36 
57912 1 
57959 84 
58153 2 
58208 61 
58225 15 
58392 4 
58641 17 
58703 2 
58829 5 
58859 1 
58926 9 
59063 7 
59119 4 
59138 8 
59272 1 
59410 2 
59484 1 
59553 1 
59601 7 
59606 3 
59653 7 
59820 5 
59941 3 
60035 3 
60063 3 
60095 14 
60180 5 
60186 24 
60315 3 
60375 2 
60390 1 
60456 1 
60546 1 
60592 1 
60607 10 
60631 1 
60694 14 
60706 25 
60797 8 
60820 2 
60880 5 
60972 43 
60980 1 
60987 1 
60991 3 
60995 4 
61019 6 
61020 12 
61034 4 
61038 1 
61055 5 
61060 2 
61064 2 
61078 1 
61100 4 
61106 3 
61138 1 
61152 1 
61172 19 
61249 7 
61292 3 
61311 4 
61356 6 
61360 1 
61379 8 
61382 25 
61389 9 
61468 4 
61472 8 
61484 2 
61714 2 
61739 1 
61745 5 
61761 2 
61936 2 
61938 2 
61941 2 
62022 20 
62032 27 
62064 4 
62073 1 
62124 106 
62130 6 
62136 17 
62162 4 
62170 8 
62171 6 
62172 3 
62173 73 
62174 2 
62194 13 
62195 40 
62197 15 
62199 1 
62200 4 
62204 25 
62209 7 
62215 23 
62227 1 
62280 21 
62285 37 
62322 5 
62327 20 
62344 22 
62355 14 
62361 8 
62368 52 
62373 4 
62374 83 
62383 15 
62404 16 
62413 3 
62739 12 
62798 27 
62957 4 
65075 3 
65090 4 
65104 15 
65108 3 
65114 42 
65122 39 
65128 11 
65139 5 
65155 14 
65170 27 
65303 22 
65360 4 
65368 44 
65815 5 
65950 4 
65990 1 
66008 6 
66010 28 
66045 3 
66089 1 
66092 5 
66103 6 
66121 1 
66202 10 
66268 126 
66314 23 
66428 2 
66479 7 
66567 1 
66578 4 
66602 4 
66787 2 
66805 6 
66810 7 
66901 1 
66957 6 
66961 4 
66970 1 
67015 3 
67051 5 
67106 2 
67135 2 
67140 4 
67144 9 
67168 4 
67189 1 
67207 41 
67309 2 
67319 16 
67325 19 
67330 1 
67480 40 
67531 59 
67543 7 
67549 6 
67704 14 
67865 34 
67874 18 
68016 5 
68615 19 
68654 5 
68662 2 
68795 6 
68801 3 
68802 5 
68809 1 
68817 27 
68818 48 
68823 11 
68825 25 
68832 1 
68837 7 
68839 24 
68842 36 
68846 3 
68857 7 
68861 1 
68911 21 
68913 7 
68917 2 
68918 8 
68934 13 
69098 1 
69111 3 
69547 29 
69644 6 
69665 17 
69679 7 
69730 9 
69813 9 
69817 4 
69824 3 
69846 8 
69857 8 
69890 18 
70002 1 
70008 9 
70026 2 
70032 3 
70176 1 
70180 17 
70228 32 
70234 139 
70323 37 
70353 30 
70364 1 
70397 12 
70412 14 
70418 10 
70422 37 
70423 7 
70442 4 
70465 3 
70469 10 
70601 3 
70602 2 
70638 16 
70645 13 
70647 2 
70651 10 
70662 3 
70692 21 
70715 8 
70808 4 
70840 2 
70938 2 
71027 5 
71032 2 
71150 3 
71332 5 
71528 1 
71662 13 
71756 1 
71792 4 
71793 5 
71843 2 
71847 1 
72087 70 
72150 16 
72157 9 
72172 1 
72288 7 
72458 7 
72494 33 
72513 3 
72578 1 
72664 17 
72732 1 
72813 11 
72956 9 
73099 5 
73133 17 
73247 12 
73267 9 
73294 11 
73380 1 
73393 8 
73439 2 
73442 7 
73492 25 
73496 8 
73519 45 
73524 6 
73645 7 
73802 26 
73908 22 
73973 6 
74008 5 
74125 1 
74130 30 
74145 2 
74162 1 
74188 16 
74193 2 
74195 8 
74211 4 
74213 3 
74218 1 
74221 3 
74244 11 
74249 6 
74251 13 
74289 4 
74300 12 
74311 5 
74317 10 
74323 22 
74325 1 
74350 5 
74354 6 
74359 14 
74360 2 
74365 9 
74366 2 
74490 1 
74502 7 
74515 25 
74555 7 
74565 9 
74691 26 
74799 20 
74803 4 
74892 34 
74947 88 
75010 5 
75375 41 
75451 11 
75604 120 
75619 34 
75667 11 
75824 20 
75878 7 
75957 15 
75961 9 
76105 5 
76118 8 
76129 5 
76156 24 
76180 2 
76225 70 
76259 8 
76270 2 
76313 2 
76316 9 
76318 2 
76325 100 
76339 65 
76365 4 
76399 25 
76434 2 
76548 1 
76551 2 
76568 13 
76598 1 
76604 3 
76680 2 
76684 14 
76734 1 
76760 1 
76767 2 
76768 6 
76790 2 
76792 11 
76793 1 
76794 1 
76798 1 
76801 61 
76809 2 
76838 2 
76936 3 
77022 21 
77039 11 
77054 42 
77066 6 
77109 7 
77121 109 
77128 4 
77139 22 
77170 6 
77176 22 
77178 2 
77219 11 
77286 33 
77296 9 
77323 7 
77340 3 
77378 7 
77408 17 
77419 26 
77497 9 
77510 2 
77718 2 
77860 1 
77999 1 
78004 5 
78013 27 
78015 9 
78028 2 
78030 2 
78048 2 
78052 10 
78053 1 
78061 6 
78100 3 
78244 12 
78250 7 
78290 1 
78312 1 
78329 23 
78334 38 
78491 16 
78509 39 
78549 1 
78686 1 
78706 3 
78986 30 
79200 1 
79248 4 
79278 1 
79340 1 
79371 22 
79390 19 
79487 12 
79585 30 
79594 4 
79596 1 
79614 1 
79632 3 
79637 6 
79653 11 
79654 3 
79708 4 
79723 36 
79726 17 
79753 1 
79847 9 
80003 36 
80171 9 
80184 2 
80231 2 
80317 6 
80385 3 
80505 2 
80525 30 
80544 9 
80564 4 
80596 14 
80610 2 
80617 3 
80618 4 
80629 3 
80661 11 
80759 3 
80810 2 
80828 31 
80833 26 
81475 3 
81748 14 
81806 36 
81815 16 
82279 8 
82407 14 
82457 10 
82460 1 
82487 23 
82514 3 
82806 11 
82829 8 
82950 35 
82960 2 
83106 19 
83155 6 
83277 1 
83417 5 
83464 20 
83467 5 
83472 15 
83479 57 
83490 17 
83555 1 
83565 32 
83569 2 
83580 25 
83634 32 
83653 58 
83660 1 
83662 1 
83666 10 
83667 6 
83703 2 
83768 4 
83802 6 
83824 5 
83826 70 
83830 21 
83844 2 
83854 2 
83856 2 
83859 2 
83880 1 
83892 12 
83902 32 
83906 1 
83909 10 
83921 2 
83942 7 
83950 1 
84045 5 
84071 13 
84078 16 
84113 11 
84116 2 
84227 8 
84230 4 
84261 5 
84278 24 
84305 17 
84759 2 
84781 16 
84787 18 
84789 3 
84900 15 
84957 2 
85156 8 
85165 27 
85232 2 
85379 1 
85486 28 
85547 5 
85550 2 
85735 19 
85789 21 
85803 70 
85868 2 
85901 3 
85920 50 
86061 1 
86069 1 
86072 1 
86081 26 
86087 1 
86123 12 
86148 4 
86174 6 
86184 7 
86213 17 
86955 1 
87266 6 
87289 2 
87306 36 
87308 11 
87312 48 
87316 33 
87376 28 
87411 66 
87420 7 
87429 12 
87440 10 
87471 3 
87485 5 
87891 2 
88039 1 
88059 1 
88072 2 
88082 7 
88085 9 
88091 9 
88095 3 
88131 1 
88135 26 
88140 4 
88146 6 
88152 1 
88155 21 
88163 35 
88172 1 
88176 22 
88182 20 
88186 5 
88194 1 
88201 3 
88204 4 
88352 5 
88367 18 
88506 5 
89893 23 
89910 15 
89915 2 
89945 15 
89951 46 
89953 6 
89961 43 
89970 1 
89978 7 
89990 16 
90005 1 
90028 11 
90169 4 
90205 1 
90211 43 
90322 29 
90330 35 
90487 23 
90493 16 
90656 6 
91283 17 
91703 2 
91875 3 
92162 72 
92228 7 
92255 40 
92359 8 
92457 11 
92460 31 
92507 1 
92510 7 
92518 15 
92537 7 
92654 1 
93815 10 
93829 16 
93846 10 
93981 35 
94012 11 
94014 2 
94023 5 
94098 2 
94111 8 
94151 2 
94159 7 
94162 1 
94194 2 
94208 1 
94253 1 
94294 3 
94301 4 
94306 4 
94315 4 
94327 6 
94352 1 
94361 2 
94362 6 
94442 35 
94459 2 
94472 13 
94513 14 
94537 23 
94562 9 
94651 7 
94657 82 
94659 12 
94663 1 
94684 28 
94687 8 
94700 25 
94768 35 
94871 2 
95146 1 
95488 88 
95623 3 
95817 5 
95823 1 
95825 18 
95865 1 
95872 31 
95951 3 
95955 15 
96008 1 
96046 34 
96406 1 
96419 4 
96536 1 
96620 32 
96652 21 
96685 1 
96897 25 
96948 7 
97189 1 
97294 3 
97337 11 
97362 1 
97542 2 
97661 5 
97669 1 
97675 5 
97683 4 
97699 11 
97743 10 
98174 4 
98177 1 
98180 1 
98181 14 
98186 15 
98194 7 
98203 5 
98206 1 
98207 2 
98344 4 
98363 3 
98366 4 
98369 18 
98371 7 
98380 5 
98411 4 
98549 15 
98568 11 
98592 31 
98778 1 
99064 2 
99186 23 
99194 2 
99330 25 
99338 8 
99351 42 
99366 3 
99374 6 
99390 10 
99393 31 
99395 8 
99403 14 
99434 9 
99442 2 
99463 3 
99471 1 
99595 1 
99605 26 
99790 8 
99793 6 
99794 5 
100173 17 
100291 2 
100439 24 
100457 20 
100477 7 
100736 1 
100758 2 
100781 9 
100931 1 
100940 25 
100949 29 
100968 95 
101069 3 
101119 1 
101132 6 
101139 1 
101148 3 
101157 1 
101171 4 
101173 18 
101178 13 
101208 5 
101223 7 
101227 9 
101239 28 
101250 4 
101367 1 
101386 4 
101549 5 
101550 17 
101558 3 
101560 1 
101609 11 
102196 2 
102406 4 
102663 27 
102669 1 
102746 42 
102755 1 
102950 9 
102974 2 
103099 9 
103174 2 
103255 4 
103260 5 
103282 5 
103418 8 
103440 4 
103443 3 
103446 1 
103447 9 
103448 4 
103452 25 
103458 3 
103462 46 
103469 22 
103494 20 
103505 2 
103507 9 
103510 5 
103520 10 
103521 39 
103524 1 
103527 2 
103536 29 
103540 12 
103565 4 
103580 8 
103764 2 
104378 7 
104691 4 
104702 187 
104711 13 
104727 4 
104741 15 
104782 49 
104793 24 
104796 2 
104797 132 
104807 36 
104817 130 
104828 10 
104846 5 
104850 19 
104862 4 
104899 1 
104936 1 
104981 23 
105046 1 
105055 3 
105064 2 
105089 40 
105216 1 
105289 2 
105381 18 
105466 2 
105477 4 
105573 9 
105600 4 
105689 7 
105966 5 
106001 20 
106009 2 
106140 9 
106230 9 
106391 34 
106393 28 
106399 40 
106405 3 
106431 19 
106548 19 
106557 20 
106576 3 
106581 12 
106584 8 
106586 14 
106592 4 
106601 7 
106607 13 
106622 4 
106633 3 
106651 55 
106683 2 
106705 27 
106709 25 
106831 3 
106862 1 
106882 16 
106901 6 
106922 19 
106929 57 
106936 39 
106941 7 
106947 3 
106949 29 
106950 6 
106951 38 
106952 4 
106954 38 
106960 6 
106994 84 
107016 5 
107024 79 
107031 2 
107048 21 
107062 4 
110328 2 
111017 11 
111037 2 
111063 1 
111179 49 
111186 3 
111189 1 
111201 4 
111216 7 
111222 11 
111227 3 
111233 5 
111241 11 
111242 11 
111246 14 
111266 9 
111273 10 
111281 7 
111284 18 
111288 4 
111289 2 
111294 89 
111297 9 
111315 23 
111321 26 
111327 17 
111348 15 
111672 1 
111793 3 
111814 28 
112196 2 
112320 1 
112737 1 
112899 25 
113028 7 
113127 5 
113478 3 
113561 1 
113667 21 
113708 2 
113719 1 
114070 1 
114082 2 
114429 1 
114439 17 
114448 33 
114453 4 
114458 14 
114461 165 
114466 15 
114507 2 
114513 2 
114515 19 
114519 2 
114527 2 
114530 18 
114538 13 
114542 81 
114556 2 
114559 12 
114685 12 
115802 4 
115853 1 
115874 1 
115895 2 
115898 4 
115964 1 
115990 2 
116003 18 
116009 60 
116013 1 
116029 8 
116037 3 
116052 1 
116116 74 
116121 1 
116124 24 
116164 4 
116166 10 
116171 13 
116179 32 
116192 2 
116196 8 
116228 3 
116377 2 
116968 2 
117124 12 
117149 8 
117153 7 
117166 5 
117186 1 
117276 5 
117314 3 
117318 1 
117321 1 
117329 6 
117438 8 
118567 1 
118647 2 
118692 12 
118698 6 
118706 2 
118786 41 
118858 3 
119064 22 
119084 87 
119102 35 
119178 8 
119259 13 
119291 1 
119449 25 
119482 1 
119485 6 
119500 36 
119548 22 
119664 8 
119749 12 
119860 7 
119956 35 
120459 2 
120604 8 
120639 40 
121164 2 
121633 1 
121639 67 
121809 16 
121824 1 
121855 15 
121895 3 
121899 1 
121914 13 
121943 3 
121949 6 
121970 1 
122140 3 
122162 2 
122251 2 
122293 1 
122457 13 
122666 5 
123282 2 
123348 8 
123414 1 
123584 1 
123591 3 
123604 8 
123637 2 
123654 9 
123670 10 
123777 8 
123968 6 
123989 16 
124044 4 
124098 12 
124102 2 
124147 1 
124483 2 
124868 40 
124870 2 
124887 20 
124890 1 
125026 14 
125070 66 
125194 4 
125206 14 
125211 4 
125212 11 
125219 5 
125231 5 
125235 25 
125249 55 
125257 8 
125265 21 
125270 2 
125330 1 
125550 1 
125566 1 
125570 2 
125695 15 
125726 3 
125834 37 
125856 22 
125890 7 
126034 5 
126149 5 
126299 1 
126305 32 
126346 6 
126447 4 
126480 1 
126504 27 
126507 1 
126518 18 
126596 1 
126597 10 
126602 9 
126608 4 
126622 22 
126641 2 
126647 3 
126658 5 
126670 14 
126693 3 
129983 4 
130042 2 
130070 1 
130082 22 
130131 13 
130172 1 
130178 3 
130231 24 
130255 2 
130269 1 
130341 23 
130388 33 
130494 7 
130537 42 
130550 5 
130553 23 
130565 21 
130587 41 
130595 12 
130597 113 
130615 6 
130619 1 
130622 9 
130665 92 
130667 91 
130687 13 
130699 9 
130709 15 
130821 212 
130827 3 
130833 13 
130846 8 
130849 30 
130851 35 
130852 1 
130859 151 
130868 53 
130881 39 
131042 4 
131053 1 
131226 3 
131451 9 
131467 3 
131489 1 
131612 1 
131799 17 
131808 5 
131954 1 
131965 23 
131970 27 
131974 3 
131979 15 
131988 3 
131992 1 
132002 84 
132007 12 
132009 2 
132018 32 
132022 18 
132023 13 
132032 28 
132034 26 
132038 13 
132040 6 
132046 76 
132050 19 
132054 15 
132063 6 
132081 13 
132085 9 
132172 1 
132252 26 
132339 1 
132400 12 
132451 2 
132595 7 
132598 4 
132652 7 
132715 1 
132757 16 
132766 6 
132797 27 
132803 1 
132804 15 
132810 25 
132814 1 
132818 14 
132826 1 
132829 2 
132830 13 
132831 1 
132834 13 
132838 31 
132839 11 
132845 23 
132848 32 
132853 21 
132864 1 
132879 17 
132882 11 
132890 17 
132893 1 
132911 1 
132942 6 
132944 43 
132945 23 
132947 3 
132948 28 
132956 14 
132980 7 
133020 4 
133034 22 
133042 36 
133065 36 
133081 6 
133085 9 
133100 12 
133108 13 
133163 1 
133169 2 
133172 37 
133179 37 
133187 1 
133193 30 
133197 20 
133203 3 
133206 23 
133219 1 
133233 1 
133237 2 
133245 13 
133256 6 
133265 3 
133277 34 
133281 3 
133322 6 
133352 3 
133366 10 
133398 12 
133491 4 
133764 21 
133822 17 
133835 6 
134129 4 
134313 11 
134363 19 
134388 1 
134415 6 
134628 7 
134753 1 
134761 4 
134763 19 
134770 37 
134777 5 
134780 1 
134790 6 
134794 12 
134830 1 
134859 4 
134868 4 
134923 2 
134943 1 
135178 3 
135252 14 
135336 3 
135400 32 
135443 1 
135562 46 
135593 6 
135599 5 
135604 13 
135608 10 
135615 1 
135622 4 
135628 28 
135629 2 
135632 33 
135676 3 
135686 1 
135687 12 
135879 1 
135881 17 
136015 2 
136043 1 
136204 20 
136240 5 
136522 5 
136596 6 
136600 1 
136831 2 
136841 32 
136954 4 
137215 2 
137369 3 
137554 1 
137614 1 
137725 69 
137736 1 
137794 1 
137879 2 
137901 1 
137904 26 
137905 8 
137906 10 
137912 23 
137919 3 
137942 6 
137946 1 
137949 6 
137955 16 
137957 19 
137960 20 
137994 3 
138002 10 
138008 8 
138014 81 
138025 2 
138029 1 
138032 1 
138037 20 
138068 1 
138153 9 
138157 3 
138161 3 
138527 11 
138700 4 
139008 11 
139170 20 
139201 6 
139322 1 
139323 2 
139344 1 
139355 5 
139356 3 
139408 1 
139416 1 
139425 1 
139447 5 
139452 3 
139453 30 
139457 5 
139570 35 
139819 11 
139830 3 
139877 40 
139908 2 
139916 17 
139928 25 
140535 2 
140732 3 
140936 1 
140966 1 
141182 4 
141291 6 
141299 15 
141315 14 
141325 21 
141481 1 
141510 46 
141533 10 
141695 5 
141797 2 
141827 8 
141857 9 
141863 26 
141876 17 
141882 69 
141883 37 
141886 3 
141889 51 
141894 32 
141907 6 
141912 19 
141946 29 
141962 9 
142079 30 
142108 12 
142115 33 
142228 5 
142235 11 
142242 92 
142263 31 
142278 10 
142297 29 
142412 6 
142568 8 
142683 53 
142733 13 
143231 7 
143265 7 
143366 2 
143410 5 
143495 2 
143517 2 
143640 18 
143691 17 
143844 1 
144021 2 
144091 1 
144104 1 
144162 2 
144217 1 
144228 1 
144252 15 
144318 1 
144321 5 
144330 20 
144401 34 
144511 2 
144582 5 
144591 1 
144598 5 
144943 39 
144970 6 
145093 2 
145229 1 
145270 5 
145277 2 
145384 1 
145393 10 
145426 19 
145442 7 
145538 5 
145549 29 
145562 1 
145585 8 
145592 23 
145598 5 
145607 21 
145612 19 
145617 24 
145620 17 
145623 1 
145624 1 
145625 5 
145629 26 
145632 10 
145639 9 
145669 6 
145677 7 
145681 2 
145685 92 
145693 4 
145706 7 
145752 1 
145909 6 
145938 102 
145976 5 
146004 8 
146084 36 
146215 49 
146272 9 
146344 22 
146359 9 
146381 26 
146411 73 
146434 20 
146468 25 
146583 20 
146646 3 
146735 30 
146936 14 
147145 31 
147235 1 
147272 3 
147281 22 
147286 1 
147497 2 
147580 13 
147647 12 
147687 61 
147735 20 
147742 6 
147745 1 
147750 15 
147753 32 
147765 7 
147769 6 
147803 1 
147810 1 
147826 1 
147827 5 
147843 1 
147861 4 
147864 2 
147872 37 
147877 2 
147883 15 
147888 3 
147891 24 
147897 2 
147898 16 
147902 1 
147906 1 
147909 5 
147913 9 
147914 4 
147925 21 
147940 4 
147950 4 
147956 1 
147962 5 
147968 37 
147974 9 
147980 5 
147990 23 
147997 7 
148006 7 
148009 18 
148012 11 
148014 16 
148017 2 
148022 1 
148024 3 
148025 2 
148029 2 
148030 4 
148033 11 
148043 1 
148086 33 
148091 1 
148111 3 
148113 10 
148114 1 
148115 2 
148118 7 
148125 18 
148134 1 
148137 1 
148439 4 
148468 19 
148478 5 
148485 24 
148647 4 
148670 14 
148831 43 
148864 24 
148870 7 
148920 11 
149004 12 
149188 13 
149211 20 
149220 1 
149232 43 
149240 15 
149260 50 
149268 59 
149272 16 
149273 5 
149275 33 
149283 9 
149290 8 
149296 26 
149302 11 
149317 15 
149328 1 
149336 22 
149379 40 
149643 7 
149666 4 
149674 1 
149675 21 
149685 1 
149804 45 
149818 1 
149824 19 
149830 1 
149834 4 
149887 8 
149938 36 
149974 7 
149995 14 
150008 27 
150016 37 
150031 51 
150049 1 
150155 1 
150175 1 
150182 15 
150425 20 
150428 8 
150436 3 
150593 4 
150620 11 
150626 1 
150790 131 
150795 13 
150818 34 
150998 3 
151051 2 
151460 7 
151499 16 
151512 1 
151546 1 
151597 2 
151691 6 
151944 41 
151963 1 
152103 2 
152122 17 
152819 2 
152833 2 
152854 42 
153069 3 
153102 1 
153197 41 
153445 8 
153682 7 
154102 2 
154166 4 
154249 1 
154547 19 
154728 11 
154875 9 
154887 3 
154899 1 
155015 5 
155300 2 
155453 48 
155642 3 
155720 2 
155846 15 
155853 4 
155895 24 
155936 1 
155965 1 
155973 2 
155980 6 
155992 2 
156001 3 
156015 14 
156035 24 
156045 2 
156046 19 
156067 2 
156082 6 
156090 4 
156100 4 
156105 1 
156169 3 
156191 18 
156248 46 
156253 1 
156279 35 
156400 42 
156453 72 
156462 4 
156466 19 
156599 40 
156762 5 
156773 1 
156951 2 
157033 5 
157376 23 
157415 39 
157478 98 
157499 15 
157612 12 
157629 14 
157636 3 
157771 3 
157791 3 
157810 1 
157929 25 
157937 8 
157948 1 
157959 21 
157960 12 
157970 10 
158000 14 
158022 5 
158111 14 
158347 12 
158625 32 
158671 21 
158781 4 
158793 4 
158805 5 
158816 2 
158823 10 
158830 2 
158836 5 
158843 16 
158848 3 
158869 23 
158880 45 
158881 1 
158882 3 
158888 15 
158891 1 
158896 29 
158898 25 
158904 45 
158915 11 
158916 23 
158920 8 
158932 56 
159050 11 
159183 4 
159327 11 
159353 1 
159358 2 
159373 6 
159377 3 
159439 2 
159444 44 
159450 5 
159453 1 
159461 7 
159463 21 
159483 1 
159520 1 
159611 18 
159617 11 
159643 19 
159646 34 
159649 3 
159657 4 
159686 3 
159834 36 
159846 28 
159948 1 
159988 5 
160018 55 
160230 2 
160313 11 
160504 7 
160671 1 
160677 14 
160688 20 
160872 1 
160878 2 
160949 8 
161033 2 
161217 3 
161284 2 
161825 1 
161972 49 
162141 8 
162306 44 
162336 12 
162606 5 
162735 27 
163088 22 
163100 38 
163252 28 
163258 10 
163277 16 
163284 64 
163287 3 
163289 12 
163290 1 
163293 56 
163297 8 
163301 5 
163306 6 
163317 20 
163319 21 
163487 3 
163490 4 
164127 2 
164139 5 
164140 44 
164146 2 
164164 2 
164178 1 
164189 2 
164190 17 
164200 98 
164722 1 
164938 1 
164972 5 
165496 7 
166201 6 
167166 20 
167171 8 
167178 3 
167328 11 
167332 1 
167336 24 
167352 1 
167395 49 
167402 19 
167408 7 
167410 1 
167411 19 
167412 1 
167415 31 
167417 38 
167419 40 
167428 15 
167433 28 
167573 6 
167579 6 
167621 26 
167629 2 
167634 12 
167637 64 
167645 8 
167646 39 
167653 25 
167662 75 
167667 1 
167673 4 
167781 16 
167794 6 
167808 26 
167858 14 
167959 1 
167984 3 
168468 1 
168793 38 
168973 3 
168991 5 
169083 1 
169135 16 
169142 7 
169151 13 
169166 18 
169265 42 
169277 4 
169284 1 
169314 5 
169343 2 
169347 3 
169454 2 
169472 46 
169473 11 
169482 10 
169501 5 
169528 3 
169540 18 
169647 5 
169673 3 
169677 4 
169685 9 
169691 22 
169706 1 
169715 11 
169716 66 
169724 24 
169734 3 
169745 6 
169755 1 
169971 2 
170150 7 
170156 1 
170157 1 
170165 8 
170181 20 
170296 8 
170566 2 
170689 12 
172078 7 
172097 1 
172216 8 
172241 1 
172258 2 
172268 1 
172271 4 
172274 12 
172277 1 
172352 14 
172362 1 
172366 32 
172368 18 
172369 55 
172373 2 
172377 26 
172378 4 
172381 2 
172383 39 
172386 5 
172387 6 
172391 28 
172403 50 
172411 17 
172418 3 
172438 18 
172534 1 
172541 4 
172588 5 
172594 6 
172838 1 
172845 5 
172896 7 
172902 3 
173473 12 
173631 17 
173744 4 
173822 1 
173896 3 
173952 21 
173978 20 
174118 2 
174282 1 
174456 1 
174472 13 
174646 20 
174651 20 
174656 8 
174657 18 
174672 66 
174679 8 
174699 2 
174713 18 
174720 8 
174722 102 
174755 6 
174807 43 
174906 1 
174972 3 
175148 1 
175254 24 
175405 2 
175586 12 
175654 1 
175696 6 
175737 2 
175810 1 
175822 4 
175885 7 
176074 2 
176153 96 
176254 42 
176263 74 
176286 1 
176332 103 
176415 57 
176433 11 
176457 42 
176460 22 
176474 9 
176477 22 
176485 1 
176515 1 
176520 26 
176527 242 
176532 10 
176540 10 
176544 10 
176549 46 
176552 74 
176559 6 
176865 1 
176928 21 
176929 20 
176940 146 
176945 3 
176950 5 
176954 6 
177008 1 
177253 2 
177377 4 
177529 32 
177762 4 
178025 27 
178053 35 
178075 5 
178164 1 
178175 5 
178195 2 
178198 5 
178222 2 
178224 149 
178640 7 
178721 26 
178757 1 
178793 43 
178938 4 
178990 14 
179030 7 
179086 32 
179248 9 
179581 4 
179867 1 
179900 3 
179903 4 
179924 10 
179935 7 
179939 24 
179957 2 
179971 2 
179977 29 
179992 3 
180001 20 
180174 21 
180283 16 
180618 21 
180806 2 
180827 12 
180855 63 
180955 1 
181015 6 
181043 4 
181046 1 
181141 1 
181158 2 
181165 1 
183093 92 
183099 16 
183108 4 
183113 4 
183122 14 
183136 21 
183154 19 
183171 4 
183175 1 
183192 2 
183195 5 
183210 3 
183223 3 
183227 14 
183743 8 
184715 10 
184746 21 
184756 3 
184768 1 
184779 21 
184803 27 
184809 26 
184830 9 
184833 33 
184836 10 
184839 11 
184861 15 
185019 2 
185304 1 
185311 3 
185768 9 
186138 6 
186252 25 
186340 72 
186535 1 
187330 2 
187359 1 
187410 4 
187674 54 
187816 1 
187851 1 
187855 2 
187946 50 
188153 1 
188209 1 
188223 11 
188233 21 
189305 12 
190447 1 
190674 19 
190705 4 
190738 9 
190770 7 
190786 14 
190789 14 
190796 15 
190798 13 
190806 1 
190810 29 
190813 13 
190815 9 
190821 5 
190824 132 
190829 26 
190830 6 
190834 22 
192396 5 
192414 15 
192428 6 
192436 9 
192448 8 
192456 2 
192481 46 
192489 1 
192496 14 
192502 24 
192517 1 
192546 17 
192553 1 
192690 9 
192830 1 
193450 2 
193678 9 
193704 10 
193814 34 
193857 5 
193914 57 
194013 1 
194169 2 
194376 6 
194461 12 
194478 16 
194482 30 
194558 19 
195455 18 
195498 9 
195623 31 
195635 2 
195674 1 
197338 1 
198348 12 
198462 2 
198479 3 
198488 3 
198512 1 
198515 1 
198521 2 
198524 4 
198529 20 
198580 8 
198582 8 
198588 13 
198737 2 
198761 6 
198766 91 
198770 3 
198771 5 
198801 10 
198943 5 
198956 2 
199089 1 
199106 19 
199309 1 
199442 63 
199446 3 
199472 7 
199630 121 
199635 5 
199640 1 
199777 11 
199807 24 
199812 8 
199826 3 
199876 24 
199896 1 
199901 2 
199907 3 
199911 16 
201583 104 
201611 7 
201621 45 
201634 6 
201647 18 
201651 5 
202641 1 
202658 3 
202678 22 
202681 4 
202686 6 
202689 6 
202706 14 
202707 23 
202712 28 
202721 64 
202725 9 
202745 3 
202750 20 
202751 2 
202752 1 
205121 15 
205215 11 
205224 17 
205230 1 
205236 7 
205257 1 
205443 18 
205566 15 
205656 2 
207947 2 
210666 23 
210681 28 
211002 38 
211138 7 
211147 19 
211152 5 
211159 2 
211165 2 
211166 14 
211179 87 
211183 37 
211187 11 
211190 25 
211194 31 
211197 8 
211198 34 
211202 7 
211211 4 
211214 4 
211228 23 
211313 16 
212108 2 
212112 57 
212121 25 
212132 2 
212136 5 
212143 10 
212150 4 
212152 7 
212167 2 
212182 7 
212186 6 
212189 1 
212190 8 
212198 6 
212204 27 
212205 2 
212211 10 
212212 15 
212215 7 
212222 55 
212240 13 
212247 12 
212375 3 
212646 2 
212663 4 
212731 11 
212810 1 
212816 5 
212834 23 
212838 12 
212839 3 
212842 1 
212864 1 
212892 6 
212893 6 
212910 47 
212914 28 
212920 10 
212923 3 
212927 29 
212929 3 
212938 25 
212942 16 
212945 12 
212952 41 
212961 16 
212967 10 
212973 81 
212978 24 
212986 9 
212988 14 
212992 18 
212997 2 
212998 38 
213000 9 
213001 4 
213008 13 
213018 37 
213031 1 
213040 46 
213045 2 
213056 72 
213060 16 
213071 62 
213091 2 
213127 1 
213154 8 
213209 12 
213236 1 
213271 7 
213363 1 
213394 20 
213421 68 
213435 4 
213573 1 
213602 2 
213725 3 
213747 23 
213803 6 
214117 5 
214390 1 
214478 20 
214586 6 
214635 10 
214686 17 
214773 9 
214871 7 
214944 12 
214961 11 
214999 10 
215079 11 
215184 3 
215276 2 
215306 7 
215308 3 
215335 28 
215469 3 
215489 3 
215502 1 
215790 1 
215796 2 
215812 47 
215815 11 
215819 6 
215827 3 
215832 49 
215834 4 
215838 93 
215848 37 
215902 3 
215903 11 
215908 16 
215912 14 
215918 225 
215925 1 
215926 9 
215931 12 
215934 1 
215939 1 
215946 60 
215947 1 
215949 58 
215954 31 
215961 19 
215964 46 
215972 26 
215978 25 
215981 15 
215982 4 
215984 6 
216004 47 
216009 1 
216026 2 
216041 5 
216059 2 
216071 1 
216186 17 
216191 15 
216271 1 
216287 5 
216312 5 
216319 1 
216424 1 
216459 13 
216487 4 
216690 12 
216797 7 
216807 4 
216847 7 
216929 17 
217017 19 
217188 10 
217213 39 
217216 6 
217230 30 
217248 6 
217251 3 
217266 47 
217277 10 
217281 1 
217286 30 
217294 21 
217297 15 
217306 11 
217339 18 
217345 12 
217352 3 
217366 3 
217369 22 
217373 1 
217374 1 
217377 22 
217380 13 
217386 9 
217394 2 
217454 22 
217459 5 
217470 1 
217476 1 
217482 7 
217495 28 
217497 7 
217498 3 
217507 9 
217512 68 
217517 23 
217530 4 
217543 11 
217548 2 
217597 4 
217921 2 
218468 1 
218522 11 
218535 7 
218623 46 
218722 14 
218752 5 
218754 3 
218761 1 
218910 7 
219050 4 
219094 6 
219159 28 
219208 12 
219230 2 
219360 15 
219401 20 
219406 1 
219441 3 
219442 44 
219452 1 
219463 3 
219471 4 
219493 2 
219499 2 
219515 4 
219529 13 
219540 8 
219645 1 
219655 5 
219663 2 
219686 17 
219692 1 
219705 8 
219709 13 
219717 3 
220091 2 
220238 1 
220264 25 
220361 31 
220754 5 
220814 2 
221312 1 
221317 2 
221327 4 
221339 1 
221359 1 
221379 9 
221442 1 
221447 3 
221458 3 
221482 1 
221611 3 
221665 3 
221877 6 
221888 9 
221894 11 
221905 4 
221926 13 
221943 6 
221946 1 
221954 1 
221960 6 
221964 17 
221965 1 
221970 35 
221979 6 
221981 15 
221985 3 
221987 4 
222003 9 
222007 1 
222015 6 
222018 7 
222021 2 
222032 2 
222068 76 
222070 3 
222071 10 
222078 11 
222102 2 
222108 1 
222126 4 
222202 13 
222204 27 
222205 5 
222208 4 
222209 3 
222214 43 
222231 1 
222234 9 
222239 2 
222240 12 
222243 6 
222248 6 
222256 5 
222322 1 
222356 3 
222371 3 
222444 2 
222468 1 
222470 12 
222574 2 
222581 1 
222620 39 
222712 2 
223370 7 
223514 4 
223520 1 
223564 1 
223841 9 
223845 16 
223847 23 
223860 2 
223864 15 
223872 8 
223877 18 
223882 18 
223883 14 
223918 19 
223937 80 
223944 16 
223952 50 
223956 14 
223976 4 
223987 3 
223996 4 
224138 2 
224164 8 
224192 6 
226431 8 
226935 5 
226952 11 
226956 26 
226968 48 
226971 12 
226986 16 
227012 67 
227015 18 
227035 1 
227038 25 
227043 1 
227047 16 
227074 74 
227083 122 
227093 25 
227095 38 
227102 16 
227134 42 
227138 5 
227142 46 
227148 17 
227155 4 
227164 1 
227174 27 
227180 13 
227199 43 
227202 13 
227216 4 
227221 1 
227237 25 
227278 1 
227331 3 
227369 2 
227428 53 
227543 1 
227555 4 
227743 2 
227749 30 
227753 3 
227759 10 
228244 1 
228252 1 
228329 4 
228386 101 
228460 94 
228470 3 
228588 3 
228668 11 
228680 6 
228712 12 
228812 1 
228857 64 
228885 1 
228913 5 
228920 1 
228950 4 
228953 3 
228954 1 
228959 1 
228963 1 
228964 1 
228966 2 
228967 8 
228977 4 
229012 1 
229032 12 
229042 4 
229065 6 
229087 5 
229091 7 
229110 26 
229121 13 
229163 29 
229230 2 
229267 1 
229282 1 
229301 1 
229315 7 
229455 9 
229546 78 
229566 1 
229572 2 
229577 3 
229583 3 
229587 1 
229591 3 
229601 19 
229604 2 
229605 2 
229608 14 
229679 1 
229747 4 
229785 1 
230390 5 
230425 8 
230576 1 
230593 6 
230609 2 
230632 35 
230646 1 
230649 13 
230673 12 
230693 3 
230706 8 
230710 6 
230785 49 
230789 23 
230808 43 
230832 13 
230847 50 
230880 11 
230888 5 
231004 1 
231023 10 
231045 5 
231053 8 
231067 7 
231077 2 
231332 27 
231337 38 
231344 13 
231375 2 
231557 2 
231737 3 
231741 1 
231912 23 
232118 1 
232131 1 
232205 3 
232215 2 
232221 3 
232234 1 
232293 2 
232371 1 
232375 1 
232385 24 
232388 33 
232407 10 
232487 15 
232501 2 
232506 38 
232509 8 
232521 3 
232548 1 
232555 1 
232594 6 
232692 11 
232768 8 
232870 5 
233013 5 
233147 12 
233171 18 
233275 1 
233301 8 
233334 21 
233416 2 
233489 12 
233669 1 
233897 34 
233984 1 
233992 16 
234003 11 
234020 1 
234036 4 
234129 10 
234163 98 
234174 41 
234180 2 
234188 1 
234199 12 
234202 10 
234205 2 
234208 1 
234240 9 
234244 1 
234259 1 
234267 2 
234272 18 
234275 3 
234278 13 
234281 18 
234285 1 
234286 4 
234308 3 
234314 2 
234322 7 
234329 2 
234347 24 
234359 15 
234390 34 
234393 1 
234422 1 
234435 92 
234446 5 
234452 20 
234463 3 
234469 4 
234483 3 
234497 39 
234498 1 
234499 12 
234500 9 
234501 1 
234509 10 
234517 20 
234570 21 
234589 3 
234598 1 
234609 5 
234613 22 
234626 81 
234632 16 
234634 71 
234664 1 
234673 21 
234679 16 
234693 8 
234698 1 
234709 47 
234756 18 
234836 2 
234877 2 
234966 51 
235004 60 
235017 28 
235063 1 
235074 2 
235197 2 
235365 40 
235422 10 
235441 23 
235450 7 
235511 16 
235534 4 
235635 7 
235636 9 
235639 9 
235652 30 
235658 3 
235671 34 
235678 2 
235682 1 
235702 25 
235704 4 
235710 13 
235719 1 
235865 17 
235892 90 
235917 36 
235948 1 
235987 3 
235996 3 
236001 3 
236009 1 
236026 3 
236060 2 
236061 2 
236068 4 
236105 14 
238168 2 
238620 4 
238757 15 
238763 22 
238764 6 
238770 3 
238779 11 
238782 49 
238785 8 
238791 4 
238797 58 
238801 14 
238806 24 
238818 9 
238833 5 
238847 56 
238854 3 
238861 1 
238875 21 
238878 1 
238879 1 
238882 1 
238883 8 
238885 20 
238888 1 
238890 2 
238899 10 
238905 5 
239034 11 
239103 7 
239224 19 
239242 35 
239253 7 
239340 107 
239362 28 
239446 3 
239449 9 
239455 1 
239456 12 
239471 9 
239602 17 
239633 10 
239634 27 
239642 31 
239645 33 
239665 75 
239720 25 
239731 1 
239743 1 
239747 14 
239762 1 
239768 22 
239818 5 
239829 2 
239865 19 
239866 10 
239874 4 
239880 40 
239884 15 
239890 16 
239894 10 
239900 10 
239919 3 
239929 11 
239932 14 
239947 1 
239948 5 
239957 12 
239962 2 
239966 1 
239972 52 
239976 33 
239984 10 
239989 36 
239997 1 
240001 27 
240011 2 
240014 107 
240032 2 
240050 5 
240054 1 
240067 129 
240084 1 
240086 2 
240097 1 
240102 38 
240107 11 
240137 89 
240189 1 
240238 44 
240260 4 
240459 45 
240530 83 
240589 64 
240617 8 
240962 53 
241046 8 
241185 2 
241229 4 
241238 6 
241241 5 
241245 14 
241261 6 
241287 4 
241290 13 
241313 17 
241314 2 
241322 7 
241325 17 
241341 12 
241372 9 
241382 1 
241518 17 
241534 28 
241587 2 
241638 6 
241655 3 
241661 35 
241710 1 
241768 1 
241832 4 
241951 15 
242100 9 
242118 2 
242119 22 
242125 5 
242130 36 
242140 89 
242142 11 
242149 12 
242211 6 
242227 24 
242233 8 
242234 1 
242236 19 
242242 2 
242261 7 
242265 38 
242268 4 
242274 3 
242351 1 
242354 1 
242409 2 
242411 5 
242415 19 
242520 7 
242587 6 
243055 1 
243377 1 
243960 28 
244184 4 
244335 2 
244744 1 
245199 3 
245287 29 
245299 1 
245309 12 
245340 21 
245352 12 
245358 1 
245388 1 
245443 36 
245508 9 
245517 10 
245527 29 
245652 1 
245667 52 
245674 65 
245678 110 
245681 32 
245688 161 
245695 12 
245729 7 
245745 8 
245752 51 
245757 39 
245760 166 
245763 10 
245764 114 
245767 4 
245771 4 
245773 21 
245779 29 
245800 6 
245801 1 
245807 1 
245836 2 
246461 3 
246489 11 
246530 5 
246558 15 
246568 14 
246583 3 
246632 23 
246734 3 
246809 17 
246891 7 
246971 4 
247111 32 
247164 6 
247175 24 
247213 2 
247280 22 
247334 4 
247364 19 
247544 8 
247646 1 
247695 1 
247705 130 
247717 22 
247731 3 
247816 6 
247854 8 
247874 32 
247892 1 
248025 1 
248044 12 
248066 31 
248073 7 
248085 2 
248093 1 
248095 53 
248100 124 
248111 2 
248120 14 
248138 22 
248141 5 
248159 17 
248430 71 
248524 3 
248692 1 
249311 28 
249403 25 
249592 1 
249745 4 
250297 23 
250412 1 
250655 3 
250692 1 
250840 6 
250981 2 
250983 6 
251034 17 
251184 1 
251198 1 
251343 5 
251362 13 
251365 1 
251366 3 
251368 2 
251379 1 
251390 9 
251428 12 
251442 29 
251450 6 
251451 8 
251452 3 
251453 3 
251459 5 
251461 8 
251470 2 
253397 1 
253809 3 
253813 16 
253823 2 
253826 2 
253867 82 
253921 34 
253936 7 
253966 4 
253976 4 
254056 12 
254085 127 
254708 1 
255173 3 
255197 1 
255200 2 
255203 23 
255217 28 
255226 8 
255236 14 
255238 1 
255242 5 
255243 54 
255251 14 
255254 12 
255294 39 
255299 8 
255307 1 
255312 3 
255460 11 
255519 4 
255520 3 
255697 1 
255837 3 
256090 59 
256158 3 
256208 14 
256234 7 
256270 6 
256338 16 
256416 11 
256442 19 
256445 4 
256500 1 
256589 4 
256671 5 
256801 2 
256826 2 
256950 21 
257004 7 
257189 2 
257297 6 
257321 8 
257717 23 
257883 329 
258115 5 
258200 9 
258317 8 
258344 10 
258475 12 
258643 32 
258647 32 
258659 10 
258660 18 
258661 80 
258663 19 
258672 34 
258677 30 
258679 12 
258686 10 
258694 21 
258696 10 
258706 23 
258755 8 
258780 2 
258799 4 
258801 7 
258815 3 
258940 20 
258961 11 
259099 1 
259102 2 
259111 9 
259127 5 
259273 32 
260002 16 
260095 2 
260445 2 
260486 1 
260582 7 
260921 1 
260956 2 
261301 35 
261656 2 
261753 12 
262035 2 
262050 9 
262094 34 
262153 15 
262203 47 
262378 5 
262392 14 
262450 19 
262458 7 
262500 49 
262554 93 
262593 1 
262612 1 
262613 124 
262664 30 
262728 12 
262784 4 
262955 17 
262958 3 
263132 2 
263179 15 
264199 1 
264205 1 
264210 4 
264219 17 
264352 1 
264359 3 
264363 1 
264374 14 
264388 2 
264392 6 
264396 1 
264417 1 
264432 1 
264707 8 
264719 6 
264722 3 
264731 1 
264736 4 
265004 1 
265046 50 
265062 3 
265082 9 
265088 1 
265100 37 
265104 15 
265109 2 
265114 21 
265119 6 
265123 5 
265129 21 
265135 10 
265142 1 
265148 7 
265151 1 
265153 60 
265165 2 
265167 8 
265175 31 
265179 1 
265183 2 
265185 1 
265187 1 
265197 15 
265201 1 
265226 7 
265233 8 
265252 5 
265375 1 
265399 4 
265526 8 
265547 8 
265581 16 
265686 21 
265700 19 
265734 5 
265889 16 
265892 15 
266071 28 
266085 34 
266215 18 
266225 5 
266553 5 
266792 21 
266916 26 
267071 1 
267104 36 
267297 1 
267561 9 
267586 5 
267603 1 
267646 1 
267651 2 
267653 4 
267684 9 
267692 6 
268660 9 
268868 10 
268872 13 
268934 9 
268964 30 
269019 1 
269025 5 
269041 18 
269151 2 
269185 5 
269264 15 
269270 10 
269292 3 
269343 7 
269373 15 
269377 28 
269378 13 
269398 2 
269406 12 
269415 1 
269624 3 
269631 21 
269843 27 
270035 4 
270046 3 
270062 14 
270081 7 
270224 1 
270235 14 
270356 4 
270399 27 
270770 11 
270773 1 
271294 15 
271479 3 
271665 29 
271668 3 
271758 96 
271774 1 
271835 37 
271975 2 
271992 26 
272004 18 
272012 50 
272019 35 
272020 46 
272021 1 
272025 44 
272030 13 
272039 35 
272079 103 
272090 62 
272227 51 
272239 16 
272250 8 
272259 14 
272267 46 
272272 2 
272278 96 
272288 16 
272297 21 
272298 21 
272303 6 
272309 5 
272319 9 
272324 1 
272327 39 
272339 17 
273585 1 
273632 9 
273709 4 
273806 2 
273840 4 
273905 7 
274011 2 
274041 1 
274082 7 
274128 10 
274241 10 
274289 10 
274427 8 
274629 4 
274775 4 
274781 6 
274907 4 
274935 2 
274938 2 
274945 29 
274947 9 
274965 17 
274978 1 
274983 19 
274987 14 
274989 5 
274995 1 
275000 8 
275004 4 
275008 5 
275011 1 
275040 22 
276652 1 
276661 1 
276668 9 
276673 5 
276685 6 
276694 3 
276702 22 
276703 2 
276714 20 
276716 3 
276739 5 
276751 9 
276754 32 
276772 1 
276931 38 
276937 3 
280137 5 
280248 59 
280487 1 
280490 1 
280525 2 
280682 1 
280709 8 
280745 6 
280858 6 
280905 6 
281084 5 
281212 1 
281220 3 
281223 1 
281265 1 
281582 3 
281675 10 
281886 3 
281896 3 
282035 4 
282054 58 
282067 19 
282202 3 
282223 1 
282391 8 
282524 5 
282541 5 
283043 21 
283063 78 
283071 52 
283206 3 
283228 3 
283234 1 
283241 1 
283248 81 
283256 2 
283259 20 
283260 2 
283263 5 
283264 9 
283270 6 
283281 10 
283300 10 
283303 6 
283305 2 
283307 11 
283308 55 
283314 6 
283315 1 
283316 12 
283325 83 
283657 12 
283672 4 
284241 14 
284312 4 
284335 50 
284431 3 
284660 2 
284674 1 
285195 2 
285210 16 
285211 18 
285216 8 
285229 9 
285241 8 
285267 2 
285285 20 
285313 1 
285336 11 
285360 7 
285410 7 
285433 1 
286763 5 
286783 1 
286785 1 
286791 24 
286794 5 
286796 16 
286798 21 
286799 8 
286803 53 
286809 5 
286810 103 
286811 90 
286812 2 
286813 17 
286817 16 
286820 25 
286821 6 
286824 1 
286829 3 
286832 15 
286908 1 
286923 9 
286927 6 
286933 69 
286940 4 
286944 1 
286949 27 
286961 40 
286982 8 
286983 75 
286990 18 
286991 6 
287005 71 
287013 5 
287016 13 
287131 10 
287139 11 
287287 4 
287341 7 
287432 7 
287494 4 
287649 15 
287924 5 
288110 13 
288226 1 
288258 6 
288391 10 
288418 1 
288479 1 
288542 5 
288579 4 
288757 2 
289019 17 
289065 1 
289079 8 
289106 17 
289302 4 
289363 4 
289501 40 
289548 9 
289703 18 
289711 1 
289714 15 
289719 9 
289723 47 
289740 21 
289741 5 
289750 3 
289760 20 
289764 1 
289770 20 
289775 4 
289777 5 
289783 52 
289793 24 
289817 48 
289945 3 
289977 7 
290108 2 
290116 8 
290146 7 
290156 9 
290263 6 
290299 5 
290314 9 
290329 1 
290430 3 
290444 30 
290449 2 
290779 3 
291032 21 
291131 5 
291508 1 
291559 31 
291686 14 
291901 4 
291925 31 
292034 5 
292115 58 
292219 23 
292249 1 
292434 4 
292436 16 
292441 14 
292453 1 
292581 24 
292589 113 
292605 1 
292606 16 
292610 24 
292621 194 
292628 18 
292634 8 
292635 14 
292672 16 
292680 13 
292689 2 
292692 47 
292695 8 
292714 5 
292729 5 
293174 40 
293203 46 
293210 3 
293227 16 
293331 7 
293350 49 
293395 11 
293408 11 
293422 9 
293426 28 
293443 3 
293728 32 
293928 2 
294108 1 
294358 1 
294677 1 
294678 4 
294685 11 
294688 1 
294715 8 
294863 1 
294877 1 
294891 15 
294907 2 
294923 5 
294931 2 
294932 14 
294935 35 
294940 16 
294947 8 
295012 4 
296208 28 
296322 7 
296390 4 
296405 8 
296412 1 
296414 5 
296424 1 
296439 22 
296445 3 
296516 26 
296536 2 
296633 1 
296655 2 
296812 7 
296820 3 
297623 1 
297778 15 
297816 9 
297893 70 
297896 26 
298029 3 
298094 6 
298105 4 
298116 5 
298127 1 
298240 15 
298312 1 
298394 1 
298426 4 
298471 4 
298499 30 
298506 9 
298543 18 
298791 20 
298797 16 
299343 2 
299475 5 
299553 1 
299883 1 
299958 2 
299977 6 
299999 69 
300025 3 
300070 22 
300136 1 
300137 1 
300168 8 
300185 13 
300207 17 
300211 2 
300222 6 
300243 2 
300247 2 
300253 1 
300256 8 
300275 4 
300287 1 
300300 1 
301029 38 
301039 5 
301047 32 
301049 5 
301062 1 
301063 6 
301070 2 
301082 1 
301083 27 
301085 33 
301131 3 
301148 10 
301286 19 
301294 28 
301306 10 
301328 14 
301338 4 
301342 12 
301346 6 
301358 3 
301479 2 
301503 31 
301532 10 
301559 8 
301563 7 
301662 17 
301676 13 
301802 1 
301854 2 
301875 26 
301881 17 
301940 2 
301949 7 
301991 1 
302040 8 
302061 6 
302075 2 
302083 2 
302085 1 
302095 59 
302103 21 
302107 2 
302139 14 
302199 1 
302250 1 
302268 5 
302273 3 
302278 5 
302300 2 
302305 20 
302308 1 
302312 1 
302315 24 
302357 1 
302385 3 
302463 4 
302505 14 
302557 33 
302748 52 
302762 55 
302776 30 
302802 15 
302807 25 
302822 44 
302836 9 
302867 20 
302908 1 
302912 19 
302920 5 
302954 7 
303034 7 
303037 3 
303046 21 
303050 30 
303059 1 
303067 1 
303068 1 
303069 9 
303072 7 
303075 2 
303076 8 
303088 4 
303090 11 
303098 5 
303108 4 
303113 4 
303119 13 
303121 6 
303122 11 
303144 11 
303257 1 
303319 2 
303332 1 
303414 19 
303437 4 
303440 3 
303456 8 
303637 13 
304044 49 
304243 1 
304297 5 
304304 5 
304392 17 
304557 1 
304700 7 
304731 4 
304896 16 
304900 9 
304902 1 
304908 14 
304909 9 
304910 14 
304912 135 
304920 3 
304930 46 
304993 60 
305016 2 
305019 35 
305022 6 
305026 8 
305038 2 
305044 39 
305049 29 
305055 1 
305206 1 
306614 7 
306616 43 
306626 2 
306671 7 
306686 4 
306715 2 
306718 2 
306722 2 
306745 5 
306790 3 
307222 2 
308120 2 
308160 1 
308170 15 
308179 226 
308190 5 
308237 6 
308281 7 
308284 1 
308286 5 
308287 10 
308294 3 
308303 1 
308312 15 
308340 6 
308488 1 
308687 1 
309499 1 
309551 2 
309589 2 
309608 1 
309622 1 
309628 2 
309696 4 
310271 19 
310276 3 
310309 1 
310316 19 
310320 8 
310323 1 
310330 3 
310345 2 
310363 153 
310369 28 
310371 5 
310373 80 
310376 17 
310377 53 
310381 96 
310383 60 
310391 55 
310403 57 
310437 23 
310535 32 
310557 44 
310743 6 
310759 7 
310784 14 
310878 5 
310896 12 
310900 2 
310904 1 
310990 5 
311121 9 
311169 8 
311236 28 
311387 32 
311399 16 
311463 12 
311697 14 
311829 9 
311972 5 
312009 10 
312041 10 
312209 23 
312221 25 
312295 43 
312384 5 
312387 55 
312402 20 
312427 23 
312559 7 
312574 6 
312717 2 
312726 3 
312730 2 
312737 8 
312740 6 
312745 1 
312751 8 
312753 3 
312755 8 
312757 1 
312760 1 
312762 2 
312766 2 
312767 3 
312779 1 
312797 1 
312799 51 
312805 2 
312811 2 
312835 1 
312845 2 
312848 8 
312862 2 
312877 72 
312903 2 
312999 11 
313004 9 
313042 5 
313076 15 
313100 5 
313133 135 
313144 3 
313147 12 
313177 16 
313263 4 
313284 6 
313318 14 
313329 13 
313387 1 
313453 3 
313461 10 
313481 20 
313527 6 
313530 8 
313533 5 
313597 7 
313615 1 
313723 2 
313778 30 
313853 6 
313926 6 
313937 7 
313943 4 
313976 110 
314047 38 
314076 17 
314262 10 
314399 1 
314508 3 
314581 1 
314675 2 
314696 19 
314809 1 
314817 1 
314823 3 
314845 4 
314853 1 
314876 8 
314886 2 
314896 9 
314901 1 
314918 2 
314931 5 
314938 47 
314978 12 
314981 40 
314985 5 
315043 3 
315048 4 
315066 2 
315142 2 
315155 6 
315161 18 
315167 1 
315183 46 
315189 80 
315201 12 
315207 18 
315212 1 
315223 16 
315228 7 
315231 2 
315234 35 
315277 6 
315289 4 
315299 11 
315314 1 
315332 2 
315362 2 
315363 1 
315378 7 
315466 14 
315476 4 
315488 10 
315493 4 
315494 3 
315543 28 
315549 5 
315587 21 
315630 10 
315644 1 
315719 3 
315731 15 
315745 34 
315802 1 
315937 2 
315948 2 
316019 3 
316089 1 
316099 2 
316129 8 
316192 1 
316247 17 
316268 2 
316308 4 
316451 2 
316454 1 
316479 3 
316486 42 
316488 1 
316491 12 
316508 77 
316517 16 
316519 3 
316521 6 
316552 3 
316567 10 
316573 1 
316606 3 
316642 3 
316682 1 
316710 4 
316730 1 
316747 5 
316762 1 
316770 2 
316810 2 
316815 2 
316845 2 
316852 2 
316931 2 
316945 4 
316953 4 
317060 2 
317065 17 
317078 2 
320175 7 
320272 7 
320304 10 
320307 1 
320308 3 
320309 2 
320313 55 
320322 1 
320325 10 
320330 10 
320334 3 
320358 66 
320360 6 
320366 9 
320367 21 
320378 22 
320388 19 
320390 2 
320423 1 
320566 1 
320725 2 
320743 56 
320761 17 
320836 60 
320904 22 
320977 7 
320996 11 
321060 8 
321091 4 
321211 2 
321250 7 
321350 1 
321557 5 
321567 1 
321699 68 
321720 14 
321731 8 
321741 35 
321745 2 
321748 21 
321754 17 
321755 1 
321758 6 
321763 35 
321765 80 
321769 3 
321771 62 
321772 1 
321773 13 
321774 1 
321782 17 
321854 2 
322118 1 
322356 5 
323088 20 
323092 2 
323121 7 
323125 7 
323135 3 
323144 11 
323149 3 
323150 16 
323152 9 
323173 1 
323189 21 
323196 7 
323206 15 
323396 4 
323528 4 
323701 5 
323705 13 
323709 1 
323717 5 
323722 6 
323737 1 
323755 3 
323827 21 
323831 4 
323865 4 
323898 3 
323910 3 
323991 4 
324020 10 
324031 2 
324035 6 
324047 17 
324055 1 
324162 1 
326227 6 
326234 2 
326235 2 
326237 32 
326240 3 
326246 14 
326248 10 
326255 3 
326256 1 
326260 5 
326277 2 
326296 5 
326297 1 
326298 32 
326348 1 
326359 13 
326366 43 
326398 1 
326450 1 
326517 42 
326556 2 
326722 11 
326763 8 
326885 2 
326897 2 
326899 13 
326910 6 
326930 1 
326996 11 
327157 21 
327202 6 
327450 3 
327491 15 
327601 21 
327898 1 
328618 9 
328654 5 
328705 8 
328797 5 
328800 5 
329009 13 
329133 1 
329139 2 
329142 8 
329154 20 
329195 4 
329223 3 
329261 22 
329268 107 
329309 11 
329318 1 
329322 9 
329341 14 
329455 12 
329459 2 
329466 8 
329528 27 
329652 3 
329658 1 
329682 16 
329737 7 
329759 1 
329762 1 
329772 56 
329804 1 
329930 2 
329958 1 
329962 1 
329968 8 
330119 1 
330334 10 
330367 7 
330382 1 
330495 84 
330498 49 
330548 4 
330558 50 
330564 59 
330567 1 
330574 10 
330580 1 
330584 8 
330593 11 
330598 11 
330654 2 
330675 17 
330680 3 
330683 1 
330705 20 
330708 4 
330709 8 
330725 2 
330808 6 
330871 11 
330872 1 
330879 4 
330896 5 
330909 5 
330913 21 
330917 1 
330929 12 
330940 8 
330943 1 
330945 1 
330946 3 
330952 4 
330989 3 
331607 3 
331767 3 
331782 6 
332093 32 
332291 35 
332441 19 
332494 13 
332578 3 
332619 2 
332635 11 
332648 12 
332695 1 
332716 9 
332728 1 
332731 12 
332818 3 
332926 47 
332933 4 
332951 1 
333002 5 
333043 1 
333273 6 
333329 4 
333369 5 
333386 2 
333539 9 
333582 2 
333590 6 
333626 14 
333745 6 
333750 3 
333752 5 
333782 3 
333785 17 
333790 1 
333797 3 
333944 3 
333950 1 
333958 1 
334000 1 
334015 6 
334016 2 
334060 1 
334070 1 
334120 18 
334314 31 
334322 24 
334408 4 
334451 125 
334456 3 
334458 61 
334474 12 
334483 42 
334484 63 
334485 27 
334493 2 
334502 8 
334513 4 
334514 19 
334520 2 
334523 62 
334526 14 
334527 1 
334528 16 
334533 56 
334540 14 
334547 16 
334572 1 
334588 2 
334681 16 
334683 1 
334684 25 
334691 63 
334698 44 
334705 10 
334714 11 
334720 35 
334728 39 
334732 38 
334737 38 
334748 11 
334749 4 
334752 5 
334754 37 
334758 5 
334762 38 
334772 3 
334893 1 
334980 29 
335057 9 
335066 7 
335097 17 
335108 1 
335238 15 
335243 19 
335249 1 
335278 11 
335397 110 
335425 7 
335485 13 
335583 32 
335653 14 
335716 2 
335771 3 
335773 68 
335777 33 
335829 9 
336083 3 
336197 69 
336282 21 
336387 26 
336525 2 
337321 3 
337325 5 
337328 6 
337332 2 
337335 1 
337340 1 
337346 2 
337351 11 
337356 10 
337357 2 
337360 5 
337375 1 
337387 5 
337397 9 
337409 21 
337417 19 
338125 2 
338154 23 
338176 10 
338253 4 
338263 10 
338881 6 
339019 13 
339163 25 
339240 8 
339601 2 
339635 18 
339662 5 
339940 3 
340263 11 
340284 4 
340295 4 
340304 11 
340310 98 
340319 10 
340330 3 
340375 25 
340381 59 
340386 8 
340398 5 
340407 80 
341288 1 
341300 2 
341476 5 
341488 6 
341499 1 
341502 20 
341507 1 
341508 26 
341513 8 
341515 1 
341521 34 
341540 6 
341548 1 
344168 1 
344205 3 
344261 1 
344267 2 
344272 2 
344273 6 
344278 7 
344296 3 
344312 1 
344453 1 
344582 3 
344643 4 
344924 6 
345068 2 
345074 4 
345085 7 
345091 19 
345097 1 
345109 2 
345130 21 
345134 15 
345168 13 
345286 4 
345295 15 
345298 8 
345308 4 
345318 90 
345326 2 
345345 2 
345357 14 
345455 7 
345474 1 
345480 2 
345491 103 
345525 1 
345535 30 
345539 1 
345543 4 
345548 18 
345553 3 
345567 16 
345576 32 
345585 4 
345588 1 
345599 16 
346960 1 
348395 4 
349204 9 
349310 17 
349583 23 
349854 60 
350087 29 
350224 1 
350238 10 
350294 2 
350441 5 
350515 3 
350540 19 
350571 8 
350658 1 
350661 5 
350911 11 
350914 21 
350918 23 
350940 52 
351059 16 
351121 5 
351143 12 
351246 12 
351258 3 
351263 9 
351266 46 
351274 10 
351278 1 
351292 28 
351297 20 
351301 1 
351305 2 
351307 16 
351308 27 
351316 6 
351330 62 
351338 2 
351339 4 
351343 17 
351348 26 
351367 18 
351396 26 
351526 29 
351551 5 
351556 11 
351560 20 
351567 3 
351576 13 
351592 7 
351654 23 
351687 3 
351735 5 
351804 3 
351827 32 
351830 1 
351921 11 
351954 5 
351975 5 
352005 5 
352031 12 
352082 5 
352095 7 
352142 5 
352372 10 
352423 6 
352436 7 
352439 19 
352449 2 
352456 8 
352464 15 
352495 45 
352518 2 
352647 3 
352650 7 
352664 25 
352668 1 
352671 38 
352685 30 
352687 30 
352691 16 
352694 14 
352695 1 
352696 4 
352697 163 
352706 8 
352707 43 
352729 5 
352741 5 
352752 57 
352762 22 
352767 26 
352827 1 
352882 14 
352906 6 
353105 1 
353371 10 
353416 3 
353653 2 
354418 3 
354752 27 
354782 6 
354877 2 
355010 6 
355032 6 
355037 7 
355289 1 
355306 7 
355341 2 
355343 1 
355521 3 
355528 21 
355541 17 
355559 13 
355564 4 
355573 2 
355813 20 
356846 2 
356850 1 
356862 5 
356879 2 
356880 13 
356908 6 
356914 3 
356928 10 
356932 6 
356952 1 
356976 57 
356996 1 
356997 14 
356998 1 
357005 1 
357017 56 
357028 2 
357039 1 
357065 5 
357087 1 
357096 2 
357103 1 
357105 31 
357112 17 
357136 25 
357155 13 
357168 43 
357176 10 
357196 108 
357207 12 
357224 22 
357227 8 
357235 19 
357238 2 
357242 20 
357249 25 
357254 3 
357256 36 
357260 7 
357276 2 
357310 11 
357315 58 
357320 28 
357327 42 
357330 34 
357339 9 
357343 7 
357344 61 
357347 2 
357352 10 
357362 56 
357366 10 
357370 16 
357375 9 
357376 7 
357377 50 
357379 18 
357381 53 
357386 6 
357389 2 
357391 18 
357397 9 
357399 17 
357400 2 
357402 6 
357409 9 
357416 32 
357423 40 
357424 23 
357427 121 
357432 66 
357443 24 
357471 13 
357492 3 
357532 5 
357539 121 
357549 2 
357582 1 
357590 1 
357615 9 
357623 6 
357629 4 
357636 2 
357638 19 
357646 12 
357648 5 
357651 25 
357656 14 
357659 34 
357682 12 
357689 49 
357702 4 
357718 19 
357720 1 
357726 1 
357740 14 
357755 5 
357818 1 
357848 3 
357871 2 
357898 3 
357929 41 
357950 8 
357957 8 
357961 8 
358009 6 
358021 39 
358023 2 
358034 3 
358036 8 
358050 2 
358072 14 
358089 2 
358176 5 
358198 1 
358200 2 
358208 10 
358218 3 
358222 43 
358239 4 
358293 1 
358336 1 
358380 8 
358390 7 
358406 5 
358418 2 
358564 3 
358570 1 
358584 4 
358586 6 
358670 2 
358685 6 
358699 2 
358708 2 
358711 16 
358723 5 
358726 13 
358737 1 
358738 12 
358745 15 
358748 4 
358756 8 
358770 1 
358772 1 
358780 2 
358791 18 
358796 2 
358802 1 
358808 1 
358933 2 
358938 18 
358952 1 
358955 9 
358957 2 
358960 7 
358961 14 
358966 44 
359000 14 
359010 13 
359021 23 
359107 1 
359116 7 
359135 1 
359210 2 
359215 29 
359281 88 
359290 1 
359309 1 
359331 8 
359337 1 
359345 5 
359360 42 
359380 4 
359403 35 
359406 5 
359412 2 
359494 26 
359498 1 
359499 8 
359508 12 
359511 45 
359571 12 
359584 30 
359590 6 
359594 20 
359622 10 
359627 36 
359628 7 
359635 116 
359698 2 
359703 1 
359705 3 
359707 2 
359709 26 
359716 17 
359723 15 
359724 15 
359729 40 
359731 2 
359735 16 
359738 2 
359739 7 
359740 13 
359746 19 
359751 6 
359754 2 
359765 6 
359770 20 
359868 69 
359903 75 
359911 2 
359914 1 
359921 3 
359927 3 
359943 2 
360076 1 
360080 51 
360086 58 
360090 3 
360103 1 
360109 18 
360121 8 
360125 8 
360154 23 
360179 9 
360216 5 
360262 7 
360273 49 
360410 25 
360596 4 
360744 47 
360880 86 
360887 21 
360888 118 
360917 11 
361056 2 
361059 127 
361082 36 
361095 3 
361204 53 
361211 28 
361375 18 
361383 4 
361388 28 
361431 8 
361450 4 
361462 5 
361465 6 
361472 2 
361473 2 
361482 1 
361490 6 
361503 17 
361637 3 
361681 11 
361698 7 
361709 8 
361715 1 
361861 7 
361867 53 
361972 4 
362039 4 
362150 1 
362165 6 
362167 3 
362260 2 
362287 7 
362447 14 
362470 17 
362481 1 
362487 6 
362493 26 
362496 8 
362499 43 
362515 16 
362519 21 
362532 45 
362558 1 
362565 2 
362566 3 
362569 7 
362573 4 
362578 6 
362586 6 
362595 23 
362604 13 
362653 17 
362745 18 
362751 5 
362806 16 
362957 3 
362962 3 
363094 8 
363305 1 
363660 12 
363662 1 
363663 1 
363673 4 
363684 5 
363689 1 
363692 22 
363695 3 
363697 3 
363700 4 
363702 2 
363704 9 
363708 4 
363730 5 
363772 15 
363778 1 
363780 1 
363782 1 
363783 4 
363784 1 
363785 2 
363786 76 
363795 68 
363798 1 
363800 3 
363802 3 
363803 1 
363806 49 
363816 45 
363817 1 
363819 4 
363841 39 
363858 7 
363938 5 
363943 6 
363992 11 
364087 1 
364091 5 
364098 1 
364108 16 
364133 40 
364138 4 
364139 3 
364150 16 
364152 26 
364153 6 
364154 5 
364162 4 
364164 2 
364172 2 
364175 19 
364186 2 
364244 2 
364468 7 
364474 19 
364614 2 
364714 8 
364732 2 
364754 1 
364768 23 
364902 1 
364935 1 
364953 1 
365034 1 
365068 1 
365096 2 
365102 1 
365105 5 
365113 1 
365139 3 
365147 1 
365162 3 
365189 8 
365298 1 
365320 1 
365336 12 
365472 7 
365501 17 
365511 3 
365514 8 
365518 6 
365537 43 
365615 16 
365622 5 
365644 11 
365665 4 
365717 1 
365746 2 
365761 2 
365789 67 
365801 5 
365834 4 
365862 4 
365933 29 
365985 47 
366036 37 
366095 89 
366099 7 
366103 40 
366105 4 
366112 11 
366113 2 
366120 68 
366125 65 
366128 20 
366131 3 
366148 1 
366152 33 
366162 31 
366165 4 
366178 30 
366187 17 
366203 79 
366228 28 
366232 39 
366239 20 
366247 10 
366269 53 
366274 17 
366277 34 
366285 11 
366288 2 
366299 9 
366315 7 
366316 7 
366324 11 
366335 13 
366361 50 
366375 9 
366378 6 
366408 14 
366426 34 
366436 56 
366437 20 
366443 19 
366452 25 
366464 59 
366469 41 
366473 1 
366481 44 
366483 4 
366487 3 
366490 66 
366499 1 
366505 33 
366528 15 
366536 42 
366555 41 
366588 2 
366605 6 
366611 16 
366615 2 
366622 4 
366629 8 
366637 2 
366641 86 
366661 1 
366663 116 
366682 3 
366707 23 
366724 12 
366744 2 
366789 23 
366800 4 
366801 5 
366838 2 
366851 4 
366853 4 
366860 22 
366882 1 
366888 23 
366901 1 
366943 6 
366947 1 
366973 8 
367085 7 
367103 8 
367106 1 
367110 30 
367195 14 
367264 2 
367348 3 
367400 15 
367459 2 
367493 3 
367543 4 
367660 1 
367712 49 
367727 9 
367750 1 
367872 70 
367964 5 
368007 14 
368078 12 
368096 18 
368134 30 
368165 3 
368194 9 
368196 46 
368197 2 
368206 43 
368215 43 
368264 22 
368267 33 
368305 2 
368357 10 
368365 1 
368367 1 
368371 1 
368381 3 
368395 10 
368408 16 
368415 1 
368419 1 
368425 7 
368431 2 
368434 39 
368448 5 
368456 1 
368475 16 
368478 26 
368484 4 
368493 31 
368494 5 
368496 11 
368500 15 
368501 1 
368506 4 
368513 5 
368517 14 
368543 2 
368576 36 
368612 3 
368621 1 
368632 1 
368650 20 
368655 4 
368657 88 
368673 7 
368682 4 
368718 6 
368720 47 
368722 53 
368727 1 
368738 1 
368740 30 
368744 20 
368748 23 
368749 2 
368752 42 
368769 1 
368772 3 
368781 2 
368792 1 
368797 1 
368799 26 
368805 117 
368808 3 
368838 14 
368848 5 
368849 24 
368851 8 
368862 109 
368875 19 
368880 1 
368886 2 
368889 3 
368890 43 
368892 2 
368897 174 
368907 2 
368930 8 
368934 4 
368966 1 
368984 11 
369021 3 
369074 11 
369077 2 
369089 4 
369093 1 
369100 1 
369125 2 
369129 7 
369132 7 
369153 8 
369166 16 
369225 11 
369228 17 
369233 7 
369240 1 
369248 25 
369257 2 
369391 28 
369394 56 
369400 84 
369402 6 
369405 40 
369411 15 
369417 21 
369425 21 
369428 2 
369443 28 
369471 14 
369476 7 
369484 7 
369488 51 
369495 17 
369509 51 
369520 8 
369522 1 
369525 4 
369535 27 
369549 8 
369553 1 
369560 1 
369678 3 
369686 9 
369689 19 
369725 11 
369854 1 
370667 4 
370818 95 
370920 17 
370985 1 
371023 4 
371026 34 
371034 2 
371038 19 
371084 1 
371098 16 
371103 54 
371110 45 
371123 5 
371129 6 
371131 4 
371134 25 
371138 4 
371161 2 
371195 5 
371230 5 
371279 6 
371285 1 
371291 3 
371295 11 
371311 4 
371336 1 
371463 13 
371495 2 
371514 2 
371676 13 
371681 11 
371889 6 
371899 26 
371931 2 
371939 57 
371965 1 
372000 24 
372031 4 
372035 4 
372040 3 
372055 1 
372063 26 
372065 3 
372067 27 
372071 30 
372078 9 
372082 16 
372086 2 
372127 12 
372135 2 
372143 1 
372146 12 
372148 18 
372154 18 
372174 1 
372187 1 
372191 4 
372197 5 
372207 17 
372210 8 
372366 1 
372383 15 
372425 15 
372483 56 
372639 15 
372680 1 
373602 1 
373604 4 
373605 3 
373610 1 
373657 4 
373663 2 
373664 2 
373777 5 
373780 6 
373800 12 
373805 87 
373808 4 
373821 13 
373822 2 
373825 40 
373837 25 
373841 3 
373846 85 
373853 76 
373857 2 
373875 6 
373890 6 
374030 6 
374058 2 
374061 12 
374080 2 
374088 2 
374196 14 
374199 6 
374217 6 
374233 31 
374367 9 
374403 16 
374426 24 
374532 8 
374538 3 
374579 36 
374833 3 
374957 1 
374981 2 
375024 1 
375060 11 
375131 1 
375175 1 
375305 1 
375317 4 
375323 20 
375337 13 
375343 3 
375348 12 
375351 15 
375352 3 
375354 71 
375356 22 
375361 28 
375362 15 
375363 96 
375364 1 
375368 5 
375371 98 
375379 7 
375385 24 
375400 2 
375403 13 
375407 27 
375408 1 
375411 2 
375412 3 
375415 1 
375418 2 
375422 22 
375423 51 
375424 5 
375426 152 
375432 83 
375436 233 
375469 5 
376519 57 
376538 13 
376548 26 
376555 83 
376562 12 
376566 21 
376597 19 
376606 1 
376615 9 
376623 1 
376626 8 
376629 8 
376634 11 
376637 1 
376648 20 
376651 13 
376663 11 
376679 34 
376706 1 
376800 2 
376805 1 
376806 2 
376808 3 
376819 1 
376852 19 
376860 4 
376998 1 
377039 78 
377075 13 
377111 106 
377131 4 
377164 4 
377270 30 
377285 1 
377288 4 
377312 13 
377368 11 
377398 1 
377444 2 
377481 4 
377510 4 
377613 2 
377657 7 
377685 4 
377738 4 
377869 4 
377872 18 
377932 6 
377936 24 
377942 1 
377977 5 
377981 13 
377983 10 
378003 25 
378009 8 
378010 15 
378013 76 
378014 3 
378022 8 
378026 12 
378035 5 
378038 5 
378046 19 
378069 49 
378111 22 
378159 4 
378194 9 
378213 60 
378247 3 
378343 5 
378354 12 
378368 4 
378381 2 
378398 32 
378436 3 
378443 1 
378485 25 
378491 14 
378500 5 
378504 5 
378529 6 
378539 1 
378545 1 
378552 17 
378555 5 
378562 27 
378568 39 
378587 14 
378596 23 
378602 14 
378619 14 
378625 6 
378634 17 
378635 6 
378636 5 
378640 2 
378641 9 
378687 45 
378696 1 
378703 13 
378712 30 
378718 1 
378720 1 
378722 2 
378725 10 
378749 2 
378764 14 
378829 15 
378835 10 
378900 28 
378909 2 
378993 7 
379001 1 
379016 39 
379068 53 
379082 1 
379095 2 
379123 13 
379194 11 
379202 14 
379213 43 
379381 1 
379453 8 
379527 5 
381220 1 
381359 12 
381498 2 
381520 62 
381528 3 
381536 11 
381558 2 
381565 1 
381570 1 
381572 1 
381576 8 
381577 31 
381591 7 
381598 80 
381606 1 
381610 53 
381618 4 
381625 4 
381629 1 
381655 17 
381672 7 
381691 1 
381768 37 
381834 8 
381840 1 
381938 1 
381988 9 
382003 10 
382011 14 
382057 2 
382145 6 
382159 8 
382162 35 
382266 4 
382324 2 
382501 1 
382583 5 
382691 13 
382712 4 
382779 3 
382782 5 
382850 1 
382949 20 
382967 38 
383152 5 
383161 24 
383280 1 
383343 2 
383359 8 
383456 1 
383838 2 
383950 2 
384262 18 
384504 17 
384793 3 
384829 3 
385061 3 
385112 5 
385118 5 
385141 2 
385152 1 
385284 25 
385311 1 
385322 3 
385412 2 
385423 14 
385442 22 
385448 5 
385494 8 
385654 21 
385680 25 
385812 1 
385942 1 
385997 1 
385999 1 
386199 2 
386227 3 
386275 1 
386301 2 
386426 2 
386553 5 
386619 5 
386625 9 
386644 1 
386673 7 
386677 5 
386700 3 
386803 1 
386843 57 
386875 20 
386936 53 
386957 2 
387026 1 
387042 10 
387067 2 
387091 1 
387112 18 
387120 18 
387149 4 
387191 10 
387195 11 
387203 1 
387221 2 
387249 3 
387263 1 
387305 15 
387310 21 
387354 12 
387373 25 
387387 3 
387519 4 
387539 3 
387693 89 
387710 2 
387713 5 
387748 12 
387759 3 
387861 46 
387869 3 
387877 2 
388014 3 
388089 7 
388144 45 
388180 40 
388243 1 
388278 33 
388580 36 
388749 11 
388751 1 
388754 3 
388786 1 
388792 10 
388797 2 
388800 9 
388825 3 
388866 2 
388922 6 
388924 3 
388928 9 
388929 2 
388953 19 
388957 14 
388965 24 
388974 30 
388982 2 
388987 6 
388988 9 
388991 22 
388998 1 
389003 13 
389005 7 
389013 7 
389017 18 
389026 10 
389035 9 
389039 4 
389058 20 
389059 1 
389189 8 
389198 21 
389208 6 
389369 1 
389378 6 
389381 5 
389409 17 
389470 12 
389589 1 
389704 4 
389795 11 
389806 11 
389883 5 
390095 14 
390182 18 
390331 6 
390723 13 
390933 3 
390968 7 
390979 2 
391143 1 
391305 2 
391440 4 
391826 6 
391897 6 
392003 1 
392040 6 
392162 1 
392176 1 
392186 1 
392339 1 
392344 1 
392356 57 
392362 6 
392368 5 
392375 100 
392376 1 
392396 1 
392402 1 
392406 2 
392437 2 
392442 17 
392485 1 
392509 3 
392557 30 
392565 11 
392568 11 
392571 33 
392582 9 
392588 1 
392592 44 
392613 56 
392653 2 
392702 5 
392706 2 
392710 40 
392722 44 
392867 9 
392910 3 
392968 8 
392989 7 
393000 3 
393084 23 
393253 4 
393256 12 
393301 20 
393318 6 
393393 33 
393413 7 
393424 6 
393431 35 
393438 24 
393442 6 
393445 4 
393448 6 
393450 71 
393452 1 
393456 19 
393460 52 
393476 6 
393493 6 
393498 35 
393501 25 
393502 2 
393509 48 
393632 4 
393649 45 
393655 6 
393661 9 
393668 13 
393687 1 
393785 5 
393804 1 
393809 1 
393812 22 
393814 2 
393822 8 
393866 1 
393974 1 
393975 5 
394003 6 
394008 8 
394013 10 
394016 2 
394019 21 
394021 3 
394033 48 
394037 6 
394053 7 
394073 2 
394080 2 
394082 1 
394087 22 
394090 41 
394094 1 
394101 4 
394103 4 
394112 9 
394122 25 
394125 1 
394135 18 
395409 12 
397167 12 
397286 15 
397296 31 
397304 6 
397310 13 
397324 7 
397330 7 
397335 4 
397340 5 
397352 5 
397357 38 
397367 1 
397368 37 
397372 68 
397374 61 
397379 30 
397380 15 
397383 29 
397387 23 
397388 9 
397390 81 
397403 18 
397404 18 
397407 26 
397413 24 
397421 115 
397432 8 
397450 7 
397457 10 
397899 2 
399007 2 
399149 1 
399157 4 
399166 1 
399169 1 
399190 1 
399239 1 
399250 2 
399252 2 
399253 3 
399260 1 
399261 2 
399272 1 
400720 3 
400730 1 
400767 2 
400803 3 
400848 2 
400861 1 
400927 4 
400931 1 
400939 25 
400962 24 
402963 1 
402994 47 
403013 22 
403140 223 
403173 2 
403179 7 
403214 2 
403487 1 
403498 2 
403508 6 
403513 7 
403529 5 
403531 3 
403534 17 
403540 8 
403574 8 
403584 3 
403592 1 
403599 1 
403602 19 
403603 4 
403607 6 
403610 6 
403614 13 
403615 2 
403621 3 
403631 4 
403761 10 
403763 3 
403772 4 
403793 1 
403962 31 
404035 3 
404087 1 
404091 2 
404228 17 
404257 2 
404301 34 
404374 1 
404418 2 
404553 23 
404613 8 
404679 5 
404714 19 
404719 3 
404870 27 
404887 6 
405007 4 
405039 3 
405048 23 
405056 6 
405059 18 
405064 9 
405069 5 
405073 8 
405076 25 
405102 1 
405114 3 
405119 4 
405125 6 
405129 6 
405134 15 
405140 1 
405152 4 
405166 1 
405179 1 
405185 2 
405191 1 
405338 4 
405367 1 
405378 1 
405380 3 
405571 6 
405829 4 
406007 6 
406043 18 
406130 4 
406321 17 
406332 1 
406369 3 
406451 8 
406525 1 
406617 28 
406642 5 
406653 1 
406670 1 
406739 1 
406744 6 
406800 44 
406803 14 
406816 2 
406949 5 
406961 3 
407003 4 
407280 1 
407288 1 
407294 3 
407304 8 
407389 1 
407414 1 
407437 2 
407457 11 
407464 17 
407482 7 
407485 5 
407486 4 
407499 5 
407501 4 
407514 4 
407531 52 
407537 27 
407539 1 
407546 1 
407549 3 
407569 6 
407591 15 
407609 6 
407633 22 
407649 5 
407670 2 
407680 13 
407686 25 
407690 7 
407694 46 
407699 123 
407704 2 
407705 3 
407708 29 
407709 34 
407717 38 
407723 24 
407726 6 
407733 37 
407740 23 
407742 42 
407745 5 
407750 6 
407758 4 
407768 16 
407774 1 
407799 56 
407804 1 
407806 13 
407812 10 
407844 10 
407877 37 
407887 3 
407926 12 
407946 11 
407960 16 
408030 5 
408071 1 
408092 49 
408095 1 
408106 5 
408115 8 
408119 125 
408150 5 
408153 1 
408160 7 
408194 1 
408198 6 
408208 3 
408226 5 
408381 4 
408482 25 
408483 4 
408505 1 
408553 11 
408732 2 
408750 24 
408788 4 
408838 2 
408841 10 
408954 5 
409002 2 
409011 11 
409067 14 
409090 10 
409290 4 
409345 23 
409363 46 
409377 14 
409669 19 
409679 2 
409685 5 
409689 4 
409692 1 
409719 33 
409723 20 
409727 9 
409756 13 
409760 42 
409878 3 
409883 1 
409888 10 
409897 4 
409904 17 
409919 23 
409938 19 
409949 6 
409958 1 
409960 40 
410020 2 
410032 23 
410038 1 
410045 23 
410048 3 
410065 1 
410090 18 
410098 4 
410132 10 
410144 28 
410155 2 
410164 29 
410169 52 
410178 14 
410222 2 
410230 15 
410240 9 
410263 1 
410267 55 
410291 16 
410294 1 
410302 73 
410306 2 
410315 3 
410320 11 
410329 1 
410375 9 
410417 70 
410473 31 
410478 6 
410488 70 
410494 1 
410500 2 
410504 11 
410505 4 
410508 2 
410512 5 
410535 1 
410552 10 
410714 6 
410718 1 
410781 1 
410793 2 
410864 3 
410867 2 
410871 2 
410875 3 
410883 1 
410886 3 
410904 1 
410922 4 
410968 9 
410972 3 
410979 2 
410983 5 
410985 2 
410986 1 
410993 5 
411008 1 
411025 25 
411033 1 
411035 3 
411049 14 
411062 25 
411063 1 
411069 5 
411083 10 
411136 11 
411149 16 
411221 2 
411229 3 
411237 8 
411250 64 
411253 13 
411260 10 
411264 8 
411271 1 
411274 3 
411293 9 
411295 16 
411302 27 
411310 1 
411314 2 
411315 4 
411317 2 
411321 24 
411338 2 
411346 40 
411355 3 
411358 10 
411359 49 
411369 11 
411372 2 
411376 1 
411381 26 
411382 3 
411386 4 
411387 10 
411402 3 
411405 4 
411420 26 
411464 1 
411490 4 
411493 1 
411494 1 
411502 1 
411505 1 
411507 9 
411513 3 
411514 13 
411518 5 
411521 5 
411522 4 
411526 8 
411527 3 
411533 1 
411537 31 
411542 1 
411569 26 
411576 3 
411581 5 
411586 17 
411592 17 
411597 10 
411600 3 
411603 2 
411621 3 
411624 9 
411635 40 
411638 4 
411643 5 
411644 6 
411645 1 
411649 9 
411651 8 
411653 1 
411655 10 
411658 1 
411660 8 
411668 7 
411676 3 
411687 3 
411691 2 
411699 1 
411705 14 
411706 9 
411760 22 
411787 12 
411813 1 
411837 7 
411866 21 
411967 1 
411977 55 
411982 1 
411987 3 
411994 2 
412122 9 
412173 3 
412195 3 
412248 1 
412354 9 
412358 8 
412361 2 
412387 7 
412411 3 
412415 9 
412469 17 
412476 6 
412478 9 
412484 28 
412491 3 
412495 5 
412543 8 
412587 6 
412614 2 
412702 20 
412737 22 
412743 1 
412794 10 
412857 12 
412862 1 
412888 37 
412896 1 
413061 1 
413068 56 
413081 6 
413092 9 
413213 1 
413235 1 
413245 5 
413265 1 
413267 4 
413268 1 
413273 1 
413278 2 
413281 13 
413285 6 
413293 1 
413299 3 
413307 1 
413484 35 
413488 1 
413501 4 
413520 4 
413609 2 
413625 1 
413629 8 
413652 1 
413663 7 
413699 2 
413707 15 
413718 1 
413724 5 
413728 1 
413738 1 
413746 6 
413755 1 
413758 83 
413769 25 
413790 1 
413797 5 
413799 1 
413800 60 
413802 5 
413805 3 
413810 129 
413817 14 
413833 32 
413841 30 
413846 13 
413850 2 
413864 4 
413867 7 
413875 6 
413946 1 
414002 1 
414038 4 
414089 3 
414154 24 
414183 15 
414228 3 
414329 1 
414413 62 
414486 84 
414494 30 
414518 4 
414534 18 
414588 15 
414601 41 
414641 47 
414657 48 
414661 14 
414671 2 
414728 9 
414795 2 
414817 70 
414824 9 
414850 5 
414855 1 
414860 1 
414865 42 
414870 8 
414875 33 
414882 17 
414888 1 
414902 60 
414910 3 
414912 1 
414920 5 
414923 1 
414925 9 
414934 7 
414941 1 
414944 1 
414949 4 
414950 3 
414964 20 
414969 52 
414994 4 
415001 2 
415007 10 
415096 3 
415122 2 
415133 13 
415144 27 
415171 1 
415177 5 
415283 21 
415321 2 
415383 4 
415410 3 
415484 4 
415668 4 
415795 6 
416213 1 
416263 6 
416304 1 
416340 1 
416526 5 
416688 1 
416764 14 
416832 3 
416908 25 
416926 5 
416943 5 
416949 4 
416957 6 
416963 22 
416969 6 
416971 33 
416972 10 
416977 2 
416985 23 
416992 4 
416999 8 
417003 4 
417008 5 
417011 6 
417015 33 
417018 2 
417020 3 
417023 10 
417031 6 
417037 5 
417041 15 
417058 31 
417115 65 
417120 18 
417122 1 
417123 55 
417124 37 
417125 14 
417126 1 
417128 24 
417141 1 
417158 8 
417162 7 
417163 21 
417166 47 
417167 3 
417168 1 
417169 10 
417172 20 
417174 1 
417175 7 
417178 13 
417183 12 
417190 19 
417193 1 
417198 75 
417200 18 
417205 41 
417210 3 
417215 13 
417221 7 
417252 5 
417267 2 
417313 9 
417356 13 
417362 6 
417372 22 
417380 1 
417384 4 
417388 4 
417516 17 
417527 2 
417542 9 
417547 3 
417548 15 
417591 26 
417592 4 
417599 1 
417610 23 
417650 7 
417722 6 
417725 28 
417727 63 
417731 6 
417732 1 
417737 141 
417750 19 
417784 47 
417856 33 
417867 96 
417872 42 
417873 33 
417874 17 
417878 9 
417879 22 
417880 6 
417882 40 
417886 66 
417890 27 
417897 37 
417898 36 
417903 171 
417947 38 
417950 79 
417952 32 
417955 51 
417958 14 
417980 9 
417995 18 
418046 18 
418048 2 
418096 18 
418134 2 
418142 3 
418204 1 
418290 2 
418299 10 
418408 9 
418511 2 
418625 18 
418645 12 
418752 12 
418766 3 
418794 13 
418855 4 
418867 4 
418945 3 
419068 30 
419073 5 
419114 4 
419269 9 
419295 3 
419301 17 
419322 2 
419364 14 
419411 24 
419416 4 
419762 3 
419824 15 
419960 15 
420025 14 
420039 12 
420059 1 
420163 1 
420203 16 
420221 6 
420305 11 
420374 13 
420437 12 
420456 2 
420479 9 
420491 2 
420642 20 
420659 22 
420784 1 
420820 1 
420827 3 
420968 174 
421020 1 
421077 29 
421092 19 
421121 18 
421229 1 
421383 12 
421405 3 
421450 15 
421474 1 
421525 35 
421599 12 
421744 1 
421755 2 
421758 2 
421769 5 
421772 11 
421782 1 
421788 5 
421795 2 
421802 2 
421805 1 
421807 2 
421813 12 
421817 2 
421823 4 
421837 11 
421839 3 
421841 4 
421849 2 
421851 3 
421864 4 
421869 2 
421873 2 
421875 3 
421896 1 
421923 1 
421927 2 
421933 1 
422049 1 
422051 3 
422065 6 
422069 4 
422080 1 
422085 30 
422094 3 
422100 2 
422119 9 
422203 46 
422234 7 
422243 1 
422246 42 
422266 8 
422388 8 
422441 25 
422449 5 
422453 7 
422459 18 
422461 42 
422641 4 
422747 3 
422771 7 
422779 1 
422800 17 
422812 19 
422966 1 
423289 31 
423303 17 
423391 5 
423412 69 
423424 11 
423429 7 
423432 12 
423441 1 
423449 33 
423455 15 
423479 1 
423483 6 
423548 2 
423569 9 
423570 2 
423580 4 
423586 2 
423593 81 
423598 19 
423603 43 
423610 59 
423617 46 
423618 17 
423619 48 
423620 1 
423622 37 
423623 20 
423630 18 
423636 43 
423644 9 
423657 10 
423664 4 
423667 33 
423672 7 
423677 53 
423678 6 
423679 9 
423684 17 
423685 14 
423689 1 
423697 16 
423704 2 
423706 1 
423735 1 
423740 17 
423812 24 
423830 16 
423844 56 
423849 39 
423893 44 
423905 2 
423963 3 
423976 15 
423994 10 
424001 12 
424004 21 
424024 24 
424037 7 
424038 17 
424043 11 
424046 24 
424050 14 
424055 4 
424058 5 
424059 28 
424063 26 
424069 9 
424075 18 
424081 11 
424086 22 
424101 15 
424104 7 
424108 4 
424111 51 
424112 1 
424118 24 
424122 11 
424159 4 
424241 1 
425688 1 
425713 11 
425719 21 
425741 11 
425749 19 
425869 1 
425874 58 
425911 93 
425956 1 
425957 55 
426985 2 
427004 6 
427009 3 
427016 1 
427017 13 
427025 25 
427028 3 
427032 1 
427036 4 
427038 5 
427043 3 
427050 3 
427051 1 
427055 7 
427056 1 
427062 9 
427102 3 
427151 7 
427163 36 
427172 6 
427173 2 
427176 1 
427178 7 
427183 1 
427185 10 
427212 4 
427216 4 
428317 1 
428403 1 
428563 4 
428570 10 
428571 2 
428578 3 
428582 2 
428585 2 
428589 1 
428593 15 
428599 3 
428600 13 
428604 2 
428768 17 
428771 4 
428775 2 
428776 7 
428778 15 
428785 11 
428789 14 
428792 5 
428796 62 
428797 1 
428798 9 
428804 3 
428812 1 
428819 12 
428869 6 
428889 1 
428895 1 
428898 35 
428899 1 
428903 11 
428945 27 
429028 3 
429049 2 
429052 3 
429056 2 
429502 4 
429730 14 
430858 1 
430935 5 
431038 1 
431053 9 
431081 18 
431087 1 
431161 9 
431162 5 
431174 5 
431203 25 
431214 26 
431224 36 
431349 28 
431365 52 
431371 2 
431376 7 
431379 46 
431383 10 
431385 27 
431391 4 
431424 1 
431516 6 
431523 23 
431528 1 
431533 1 
431544 3 
431552 23 
431555 23 
431556 8 
431563 36 
431565 3 
431566 2 
431568 58 
431572 1 
431578 19 
431579 7 
431582 2 
431586 24 
431587 1 
431589 23 
431591 1 
431594 6 
431595 21 
431599 17 
431603 36 
431605 42 
431611 107 
431613 13 
431614 1 
431615 2 
431617 5 
431621 4 
431650 22 
431655 4 
431663 36 
431665 5 
431668 20 
431671 13 
431675 29 
431676 27 
431679 134 
431683 5 
431687 37 
431690 81 
431703 3 
431712 6 
431730 26 
431734 3 
431743 1 
431823 2 
431855 9 
431866 1 
431904 3 
431910 1 
431911 8 
431933 2 
431938 1 
431943 11 
431975 10 
432055 3 
432071 3 
432074 4 
432085 76 
432091 6 
432102 88 
432105 107 
432114 29 
432121 30 
432124 4 
432127 93 
432128 63 
432131 20 
432132 135 
432135 6 
432137 15 
432140 16 
432141 49 
432143 6 
432144 94 
432150 5 
432160 167 
432164 40 
432165 1 
432166 1 
432170 11 
432177 1 
432180 23 
432181 19 
432188 2 
432189 77 
432192 7 
432194 6 
432195 8 
432202 22 
432208 5 
432211 37 
432227 102 
432230 2 
432231 4 
432234 21 
432239 1 
432241 2 
432250 14 
432261 46 
432271 6 
432289 4 
432393 7 
432394 1 
432409 3 
432425 3 
432428 11 
432436 4 
432577 2 
432590 2 
432595 19 
432615 6 
432655 23 
432884 1 
432977 4 
433171 3 
433285 8 
433312 9 
433321 17 
433332 10 
433335 13 
433338 32 
433343 3 
433349 7 
433351 13 
433354 46 
433358 8 
433361 15 
433362 3 
433363 1 
433372 7 
433373 15 
433376 50 
433379 20 
433381 7 
433383 7 
433386 1 
433387 4 
433388 42 
433393 3 
433395 93 
433397 32 
433398 23 
433399 33 
433402 22 
433403 15 
433405 5 
433406 26 
433407 11 
433410 35 
433415 33 
433428 44 
433435 5 
433436 50 
433441 25 
433443 25 
433444 20 
433445 1 
433446 27 
433448 87 
433452 12 
433453 2 
433454 17 
433457 12 
433459 12 
433461 11 
433463 40 
433468 35 
433475 19 
433487 44 
433769 1 
433801 13 
433807 21 
434062 3 
434066 11 
434069 13 
434072 17 
434095 4 
434101 2 
434104 1 
434111 108 
434151 22 
434153 1 
434154 29 
434161 1 
434178 20 
434181 11 
434195 2 
434201 1 
434223 97 
434229 49 
434235 7 
434238 33 
434240 5 
434242 60 
434245 41 
434248 19 
434255 5 
434321 1 
434328 1 
434341 3 
434347 17 
434375 19 
434393 15 
434404 5 
434410 2 
434412 49 
434425 10 
434438 20 
434540 11 
434543 4 
434549 6 
434553 8 
434584 16 
434602 1 
434612 9 
434622 4 
434625 4 
434771 2 
434778 6 
434782 2 
434800 1 
434802 1 
434815 1 
434835 1 
434850 14 
434884 13 
434890 1 
434911 88 
434925 6 
434926 24 
434927 43 
434935 15 
434936 22 
434939 1 
434943 33 
434944 2 
434950 2 
434955 14 
434963 6 
434972 12 
434985 15 
434991 7 
434993 16 
435001 64 
435030 1 
435042 14 
435096 6 
435099 4 
435107 2 
435115 40 
435116 2 
435117 1 
435128 5 
435144 10 
435153 3 
435204 1 
435215 1 
435220 12 
435226 46 
435229 3 
435241 10 
435244 1 
435253 21 
435259 1 
435333 32 
435341 1 
435379 10 
435382 105 
435388 1 
435396 6 
435523 3 
435535 2 
435549 13 
435561 15 
435673 1 
435690 9 
435813 5 
435818 20 
435820 1 
435821 52 
435823 64 
435829 67 
435834 13 
435842 5 
435844 23 
435848 2 
435849 12 
435851 42 
435856 16 
435861 1 
435865 22 
435871 76 
435873 51 
435876 60 
435881 54 
435883 1 
435884 61 
435885 1 
435888 66 
435891 7 
435893 16 
435904 58 
435930 47 
435936 4 
435963 8 
436089 6 
436275 2 
436292 2 
436398 6 
436419 4 
436465 8 
436608 2 
436640 1 
436757 1 
436765 58 
436789 37 
436821 4 
436829 6 
436898 9 
436914 1 
436919 13 
436924 6 
436927 1 
436935 10 
436939 6 
436942 2 
436943 19 
436946 2 
436949 1 
436950 6 
436954 9 
436955 1 
436956 12 
436963 3 
436965 13 
436966 42 
436973 21 
436986 2 
436990 2 
437013 3 
437031 3 
437059 2 
437522 1 
437565 2 
437599 2 
437642 4 
437693 1 
437701 5 
437703 1 
437706 5 
437709 10 
437711 1 
437715 6 
437727 4 
437802 4 
437805 3 
437808 2 
437853 4 
437864 28 
437871 2 
437876 1 
437905 77 
437909 1 
437914 40 
437919 3 
437922 1 
437925 5 
437928 2 
437929 3 
437930 3 
437935 16 
437942 20 
437957 38 
437961 15 
437968 3 
437971 7 
437978 3 
437984 3 
437992 1 
437995 8 
438001 23 
438005 1 
439367 4 
439372 4 
439377 1 
439396 11 
439403 1 
439405 8 
439408 1 
439410 7 
439416 7 
439423 2 
439428 27 
439433 1 
439436 20 
439441 12 
439465 4 
439470 8 
439473 1 
439478 4 
439482 3 
439484 11 
439490 19 
439493 12 
439496 1 
439500 2 
439504 9 
439508 8 
439514 26 
439521 1 
439527 10 
439530 1 
439534 12 
439539 45 
439545 2 
439559 3 
439570 4 
439666 3 
439674 2 
439712 1 
439714 3 
439746 1 
439875 1 
440800 4 
440804 2 
440831 6 
440839 2 
440892 2 
440898 3 
440928 2 
441016 5 
441058 2 
441076 10 
441107 5 
441122 1 
441127 4 
441142 2 
441159 2 
441167 1 
441208 3 
441246 1 
441326 3 
441339 1 
441564 34 
441623 2 
441644 9 
441761 2 
441764 1 
441798 4 
441806 28 
441807 7 
441868 1 
441882 15 
441922 1 
441930 6 
442255 2 
442277 5 
442311 10 
442361 4 
442369 2 
442371 6 
442374 51 
442396 28 
442399 5 
442406 27 
442411 45 
442412 2 
442413 1 
442414 1 
442423 192 
442436 26 
442439 1 
442449 451 
442463 6 
442490 1 
442496 2 
442498 13 
442501 50 
442504 26 
442505 3 
442506 11 
442507 1 
442508 1 
442509 48 
442512 18 
442515 44 
442520 3 
442527 52 
442534 1 
442544 12 
442547 1 
442559 1 
442562 1 
442565 1 
442567 1 
442569 1 
442575 3 
442580 3 
442653 3 
442666 3 
442671 2 
442684 1 
442718 1 
442742 1 
442745 5 
442776 34 
442779 18 
442784 7 
442787 3 
442790 2 
442798 1 
442803 74 
442806 1 
442807 1 
442812 98 
442820 181 
442863 28 
442870 12 
442875 69 
442878 44 
442883 28 
442886 39 
442887 2 
442891 234 
442899 5 
442900 2 
442901 65 
442903 2 
442904 372 
442906 1 
442907 11 
442909 32 
442915 4 
442929 38 
442936 39 
442941 26 
442946 53 
442949 12 
442952 19 
442959 86 
442963 14 
442964 9 
442969 16 
443055 3 
443098 12 
443104 5 
443110 8 
443115 4 
443129 5 
443145 6 
443245 1 
443251 1 
443280 11 
443357 1 
443420 1 
443452 16 
443532 2 
443541 8 
443671 8 
443673 2 
443675 1 
443681 4 
443685 2 
443699 155 
443817 10 
443838 18 
443856 5 
443858 24 
443863 10 
443865 83 
443868 68 
443873 172 
443878 33 
443879 1 
443884 51 
443885 90 
443886 7 
443887 88 
443888 150 
443889 2 
443891 88 
443894 437 
443899 4 
443901 10 
443904 3 
443906 34 
443907 6 
443908 34 
443910 22 
443911 9 
443916 43 
443917 7 
443918 21 
443919 13 
443920 31 
443921 25 
443922 122 
443923 20 
443924 7 
443925 15 
443929 168 
443952 1 
443956 27 
443958 37 
443960 30 
443966 12 
443973 5 
443974 89 
443975 1 
443976 83 
443982 134 
443986 6 
443990 9 
443993 37 
444000 14 
444003 10 
444006 103 
444022 9 
444102 22 
444128 1 
444131 12 
444136 1 
444144 8 
444151 3 
444157 2 
444160 26 
444168 36 
444178 10 
444278 25 
444283 29 
444288 2 
444291 71 
444303 102 
444369 2 
444370 15 
444381 3 
444396 6 
444422 1 
444425 3 
444428 6 
444431 1 
444434 6 
444438 7 
444445 4 
444450 2 
444453 6 
444456 7 
444460 5 
444584 4 
446364 1 
446367 30 
446376 17 
446379 4 
446386 8 
446390 18 
446398 1 
446402 1 
446419 5 
446490 31 
446523 1 
446531 3 
446534 24 
446545 1 
446549 1 
446550 4 
446556 20 
446560 1 
446568 17 
446573 13 
446578 13 
446583 2 
446612 3 
446619 19 
446630 10 
446636 5 
446651 12 
446656 79 
446685 8 
446692 6 
446696 3 
446697 2 
446707 6 
446709 1 
446712 1 
446715 2 
446716 12 
446720 1 
446736 7 
446748 16 
446750 1 
446755 3 
446868 3 
446875 4 
446893 2 
446901 2 
446909 1 
446915 10 
446917 39 
446918 5 
446919 2 
446928 4 
446931 1 
447027 3 
447061 31 
447138 56 
447152 3 
447177 3 
447220 7 
447245 17 
447274 2 
447282 36 
447291 31 
447313 2 
447328 2 
447361 90 
447369 21 
447386 3 
447392 6 
447402 1 
447443 4 
447502 5 
447528 3 
447565 4 
447582 2 
447591 1 
447598 7 
447610 3 
447611 4 
447618 14 
447635 1 
447641 12 
447654 3 
447662 1 
447666 11 
447673 4 
447684 1 
447692 4 
447697 4 
447701 3 
447709 21 
447729 1 
447739 12 
447740 1 
447741 10 
447744 5 
447745 26 
447751 17 
447752 8 
447753 18 
447755 45 
447759 35 
447760 2 
447761 15 
447766 6 
447767 10 
447772 2 
447777 1 
447780 2 
447785 22 
447787 19 
447788 21 
447789 5 
447791 7 
447792 6 
447793 3 
447795 17 
447801 4 
447802 28 
447803 1 
447809 1 
447810 1 
447811 15 
447814 59 
447816 3 
447818 3 
447819 7 
447821 12 
447822 9 
447823 16 
447825 23 
447828 11 
447832 13 
447833 18 
447834 8 
447835 9 
447843 22 
447848 3 
447849 4 
447853 7 
447855 11 
447856 1 
447858 15 
447861 9 
447863 9 
447865 13 
447866 60 
447867 7 
447870 2 
447872 7 
447874 1 
447877 2 
447882 3 
447884 11 
447887 21 
447888 4 
447889 4 
447898 11 
447899 3 
447902 24 
447907 17 
447909 1 
447923 3 
448005 21 
448018 1 
448026 5 
448030 13 
448036 71 
448043 18 
448045 3 
448046 46 
448064 15 
448069 3 
448071 26 
448083 1 
448087 31 
448091 1 
448185 2 
448205 3 
448349 1 
448354 1 
448357 6 
448370 1 
448384 12 
448409 7 
448412 18 
448536 1 
448554 4 
448593 1 
448668 4 
448702 1 
448834 2 
448924 2 
448939 19 
449065 2 
449135 7 
449260 37 
449283 1 
449362 18 
449396 17 
449398 7 
449402 4 
449404 15 
449409 6 
449413 69 
449415 23 
449419 24 
449421 29 
449424 147 
449425 1 
449426 76 
449427 2 
449428 93 
449431 7 
449432 31 
449433 4 
449434 49 
449435 24 
449436 86 
449437 176 
449438 4 
449439 43 
449443 41 
449444 32 
449445 159 
449446 8 
449447 146 
449448 419 
449449 8 
449451 4 
449455 33 
449456 73 
449458 143 
449460 79 
449462 45 
449463 2 
449466 155 
449471 56 
449477 49 
449502 1 
449506 1 
449508 9 
449510 1 
449511 1 
449514 100 
449516 1 
449519 91 
449521 3 
449527 3 
449530 10 
449532 10 
449537 10 
449541 1 
449543 8 
449544 22 
449548 9 
449549 6 
449551 4 
449554 1 
449555 28 
449557 10 
449562 4 
449565 3 
449581 6 
449607 1 
449625 1 
449628 20 
449630 4 
449635 56 
449636 12 
449640 39 
449645 27 
449649 2 
449653 20 
449658 14 
449661 6 
449666 9 
449667 8 
449674 5 
449677 18 
449693 23 
449698 20 
449855 26 
449863 51 
449865 1 
449868 67 
449873 12 
449875 4 
449876 115 
449877 3 
449879 42 
449882 4 
449885 22 
449886 1 
449887 6 
449895 180 
449898 1 
449902 115 
449904 6 
449905 65 
449906 1 
449910 3 
449918 20 
449919 1 
449923 1 
449926 1 
449935 10 
449936 1 
449939 19 
449943 27 
449961 6 
449966 2 
449968 1 
449982 8 
449988 19 
450016 8 
450056 2 
450070 9 
450072 65 
450084 33 
450085 1 
450095 8 
450103 101 
450109 1 
450112 4 
450114 23 
450119 3 
450123 61 
450128 4 
450132 1 
450135 80 
450142 10 
450165 14 
450167 1 
450170 1 
450175 40 
450177 1 
450250 3 
450272 65 
450280 2 
450290 21 
450295 1 
450296 5 
450300 21 
450304 22 
450312 1 
450318 7 
450322 1 
450344 16 
450351 45 
450378 2 
450382 6 
450447 44 
450470 2 
450479 9 
450516 45 
450525 3 
450526 3 
450555 39 
450556 2 
450605 1 
450609 12 
450626 1 
450637 1 
450662 7 
450684 29 
450686 8 
450695 4 
450729 28 
450731 18 
450733 46 
450744 66 
450749 1 
450755 1 
450768 13 
450771 12 
450881 2 
450887 55 
450921 5 
450997 1 
451007 13 
451010 16 
451012 16 
451020 3 
451024 20 
451030 14 
451034 11 
451048 1 
451068 4 
451101 4 
451109 5 
451114 46 
451136 4 
451174 5 
451218 12 
451222 1 
451233 32 
451243 1 
451265 5 
451277 2 
451293 3 
451302 2 
451304 2 
451307 35 
451331 5 
451337 1 
451339 22 
451481 15 
451490 1 
451501 1 
451507 11 
451523 3 
451527 4 
451540 4 
451549 1 
451585 12 
451619 1 
451646 1 
451649 1 
451651 1 
451664 1 
451673 14 
451722 6 
451786 1 
451798 2 
451858 1 
451904 4 
451935 19 
452001 1 
452009 8 
452077 1 
452139 2 
452211 20 
452240 1 
452244 14 
452252 77 
452277 5 
452284 12 
452285 1 
452318 1 
452365 1 
452373 4 
452435 1 
452448 6 
452454 4 
452479 3 
452528 14 
452532 19 
452542 47 
452560 1 
452564 6 
452565 1 
452570 16 
452585 12 
452602 2 
452612 1 
452652 2 
452668 1 
452672 24 
452678 12 
452686 18 
452707 8 
452720 2 
452724 1 
452732 34 
452733 7 
452746 5 
452747 3 
452749 3 
452753 5 
452755 5 
452756 15 
452766 3 
452767 22 
452768 7 
452769 14 
452773 12 
452777 5 
452778 3 
452781 34 
452784 6 
452786 26 
452788 1 
452792 8 
452797 84 
452798 35 
452800 9 
452802 11 
452804 5 
452808 9 
452811 1 
452812 32 
452816 4 
452818 17 
452827 4 
452832 3 
452833 13 
452835 3 
452836 4 
452838 5 
452842 18 
452892 2 
452899 6 
452900 1 
452903 2 
452933 44 
452937 63 
452939 4 
452942 41 
452945 1 
452948 29 
452949 1 
452955 4 
452956 107 
452961 12 
452963 1 
452967 1 
452972 24 
453638 2 
453669 14 
453672 1 
453686 1 
453717 1 
453740 1 
453751 2 
453775 17 
453854 6 
453859 2 
453886 27 
453894 48 
453932 11 
453935 136 
453940 5 
453942 66 
453945 1 
453946 30 
453947 2 
453950 45 
453951 1 
453953 14 
453955 7 
453958 108 
453961 5 
453963 4 
453969 22 
453972 70 
453976 24 
453981 15 
453983 5 
453985 10 
453986 19 
453987 1 
453988 5 
453989 2 
453990 59 
453993 10 
453995 12 
453996 19 
453997 4 
453999 28 
454003 66 
454006 176 
454007 4 
454009 31 
454010 22 
454012 2 
454013 3 
454015 24 
454018 14 
454020 11 
454021 16 
454022 17 
454030 20 
454033 22 
454042 18 
454048 4 
454056 1 
454071 11 
454075 2 
454082 5 
454099 4 
454182 1 
454199 7 
454206 7 
454209 1 
454226 2 
454227 1 
454232 2 
454326 1 
454334 4 
454340 6 
454349 2 
454359 14 
454367 9 
454369 1 
454373 30 
454377 3 
454380 7 
454387 59 
454401 2 
454405 9 
454408 1 
454410 22 
454412 6 
454419 6 
454495 44 
454521 18 
454540 3 
454547 11 
454553 4 
454562 4 
454565 8 
454567 3 
454570 12 
454581 3 
454593 11 
454602 4 
454609 8 
454675 34 
454677 1 
454684 33 
454702 20 
454709 10 
454719 87 
454732 2 
454736 2 
454740 13 
454754 14 
454848 11 
454868 1 
454877 3 
454894 2 
454896 4 
454898 1 
454902 13 
454909 7 
454912 4 
454917 3 
454926 3 
454930 7 
455015 8 
455019 1 
455021 12 
455027 1 
455030 1 
455050 6 
455053 1 
455055 2 
455058 12 
455059 14 
455060 2 
455062 26 
455066 13 
455070 17 
455075 73 
455081 1 
455084 4 
455093 4 
455096 28 
455099 9 
455114 81 
455115 6 
455123 12 
455127 33 
455131 55 
455136 11 
455149 48 
455156 18 
455157 53 
455160 49 
455161 55 
455162 27 
455163 1 
455165 51 
455166 34 
455167 41 
455170 17 
455171 105 
455179 46 
455182 21 
455183 1 
455200 56 
455202 6 
455203 26 
455207 13 
455211 4 
455239 11 
455323 1 
455333 6 
455343 3 
455360 1 
455362 1 
455370 13 
455374 3 
455385 1 
455470 5 
455513 7 
455515 14 
455672 12 
455675 1 
455689 1 
455690 1 
455695 2 
455842 1 
456003 2 
456156 10 
456170 1 
456245 1 
456271 3 
456572 2 
456578 2 
456582 1 
456619 19 
456708 4 
456755 8 
456758 10 
456763 114 
456769 9 
456778 4 
456781 38 
456789 2 
456796 1 
456797 7 
456817 7 
456881 15 
456902 7 
456917 4 
456941 28 
456965 22 
456968 9 
456975 8 
456977 10 
456983 4 
456988 4 
456989 47 
456992 6 
456995 8 
456998 14 
457003 2 
457007 4 
457023 15 
457037 8 
457040 4 
457162 13 
457168 4 
457183 5 
457193 4 
457240 3 
457262 1 
457276 2 
457351 11 
457430 2 
457433 2 
457442 7 
457467 5 
457751 13 
457759 2 
457771 1 
457792 8 
457919 14 
457926 14 
457938 8 
457945 4 
457957 1 
457974 2 
458086 1 
458094 65 
458105 89 
458110 1 
458116 35 
458253 48 
458257 1 
458258 31 
458266 16 
458268 3 
458271 3 
458272 2 
458276 60 
458283 8 
458288 7 
458299 12 
458315 2 
458319 12 
458320 2 
458322 6 
458336 5 
458347 4 
458349 1 
458351 9 
458357 6 
458360 4 
458362 8 
458366 1 
458372 4 
458377 29 
458385 22 
458390 3 
458393 1 
458398 21 
458401 1 
458407 1 
458408 8 
458412 1 
458415 3 
458417 1 
458418 6 
458423 42 
458425 3 
458427 4 
458445 1 
458540 1 
458549 1 
458566 1 
458575 4 
458581 2 
458588 1 
458594 1 
458597 2 
458602 3 
458605 2 
458613 1 
458617 3 
458625 6 
458640 4 
458660 3 
458698 18 
458708 2 
458722 1 
458733 2 
458756 4 
458773 14 
458809 1 
458833 22 
458844 5 
458889 10 
458944 32 
459009 15 
459027 129 
459033 1 
459046 6 
459089 3 
459100 1 
459126 44 
459189 8 
459195 9 
459201 2 
459221 1 
459262 42 
459278 35 
459300 12 
459418 16 
459523 8 
459529 2 
459596 1 
459659 7 
459733 2 
459764 12 
459783 10 
459824 1 
459832 1 
459910 18 
459930 7 
459979 9 
459995 5 
460013 3 
460040 9 
460053 47 
460056 2 
460106 3 
460111 41 
460185 3 
460189 1 
460261 3 
460274 7 
460281 6 
460334 7 
460341 6 
460354 3 
460357 18 
460372 31 
460377 6 
460417 5 
460432 4 
460464 2 
460472 1 
460476 1 
460509 10 
460521 1 
460548 1 
460597 2 
460629 2 
460670 34 
460729 15 
460733 4 
460737 26 
460753 12 
460772 1 
460779 30 
460885 5 
460891 3 
460916 5 
461002 2 
461015 26 
461033 34 
461058 10 
461060 8 
461065 9 
461071 12 
461078 1 
461099 1 
461165 1 
461202 3 
461213 5 
461215 39 
461216 5 
461218 1 
461220 29 
461223 5 
461232 4 
461234 25 
461238 33 
461249 4 
461254 4 
461273 7 
461278 17 
461282 2 
461343 8 
461344 8 
461355 1 
461356 6 
461358 16 
461362 7 
461363 1 
461379 2 
461381 12 
461383 7 
461386 6 
461392 68 
461395 26 
461396 37 
461397 73 
461399 16 
461400 8 
461402 1 
461408 7 
461411 6 
461417 15 
461419 44 
461420 1 
461424 47 
461429 1 
461439 17 
461441 1 
461448 141 
461456 129 
461460 2 
461465 8 
461476 243 
461488 4 
461497 3 
461503 1 
461505 3 
461509 2 
461510 6 
461513 63 
461541 1 
461547 49 
461564 61 
461565 1 
461567 40 
461573 50 
461577 4 
461578 18 
461580 50 
461581 5 
461591 1089 
461602 1 
461605 127 
461622 1345 
461632 12 
461637 701 
461640 15 
461641 56 
461643 2078 
461645 849 
461646 62 
461647 847 
461648 618 
461649 61 
461650 293 
461651 941 
461652 391 
461653 273 
461654 1581 
461655 191 
461656 756 
461657 1416 
461658 442 
461659 404 
461660 455 
461661 271 
461662 73 
461663 271 
461664 122 
461665 129 
461666 127 
461667 725 
461668 57 
461669 295 
461670 82 
461671 20 
461673 495 
461674 170 
461675 177 
461676 506 
461677 511 
461678 216 
461679 8 
461681 442 
461682 153 
461683 84 
461684 41 
461685 679 
461686 485 
461688 2470 
461689 116 
461690 715 
461691 756 
461692 372 
461693 190 
461694 1 
461696 142 
461697 4 
461699 277 
461701 31 
461702 53 
461703 19 
461705 5 
461706 293 
461709 196 
461710 86 
461711 94 
461712 12 
461713 2 
461716 30 
461717 1 
461719 5 
461721 2 
461722 45 
461727 2 
461728 9 
461729 60 
461730 218 
461731 23 
461732 82 
461733 28 
461734 148 
461735 53 
461736 50 
461737 55 
461738 38 
461739 70 
461740 464 
461741 52 
461742 1489 
461743 550 
461744 48 
461745 523 
461746 775 
461748 72 
461749 625 
461751 1 
461752 146 
461753 752 
461754 44 
461755 18 
461756 56 
461757 904 
461758 24 
461759 147 
461760 53 
461761 126 
461762 286 
461763 221 
461764 180 
461765 256 
461766 476 
461767 704 
461768 1352 
461769 444 
461770 1349 
461771 157 
461772 842 
461773 738 
461774 4221 
461775 420 
461776 5721 
461777 676 
461778 742 
461779 533 
461780 8565 
461781 3518 
461782 3058 
461783 2070 
461784 974 
461785 978 
461786 496 
461787 86 
461788 4842 
461789 1318 
461790 482 
461791 1516 
461792 6687 
461793 215 
461794 523 
461795 711 
461796 29 
461797 51 
461798 228 
461799 2129 
461800 102 
461801 881 
461802 285 
461803 338 
461804 105 
461805 203 
461806 18 
461807 650 
461808 19 
461809 685 
461810 171 
461811 390 
461812 112 
461813 670 
461814 273 
461815 79 
461816 72 
461817 167 
461818 84 
461819 166 
461820 220 
461821 224 
461822 292 
461823 571 
461824 646 
461825 91 
461826 519 
461827 456 
461828 27 
461829 599 
461830 227 
461831 475 
461832 96 
461833 672 
461834 62 
461835 739 
461836 16 
461837 859 
461839 163 
461840 71 
461841 1252 
461842 77 
461843 128 
461844 50 
461845 779 
461846 5 
461847 375 
461848 9 
461849 349 
461851 41 
461852 54 
461853 21 
461854 22 
461855 29 
461856 62 
461857 25 
461858 1 
461859 41 
461860 226 
461861 21 
461862 73 
461863 44 
461864 1 
461865 62 
461867 70 
461868 5 
461869 145 
461870 20 
461871 149 
461872 61 
461873 3 
461874 1 
461875 162 
461876 17 
461878 150 
461880 35 
461881 210 
461888 234 
461890 4 
461891 13 
461893 21 
461895 34 
461897 37 
461898 1 
461899 45 
461900 1 
461901 71 
461903 27 
461904 73 
461905 20 
461906 25 
461907 37 
461908 46 
461909 20 
461910 4 
461911 168 
461912 28 
461913 17 
461914 30 
461916 21 
461917 4 
461921 174 
461924 26 
461925 13 
461927 54 
461928 24 
461930 20 
461931 1 
461932 167 
461933 6 
461935 53 
461936 341 
461937 22 
461938 13 
461939 73 
461940 950 
461941 2 
461942 1386898 
461943 12377 
461944 3769 
461945 354 
461946 23 
461947 31 
461948 2 
461949 30 
461950 61 
461951 115 
461953 57 
461954 35 
461955 56 
461956 3 
461957 102 
461958 6 
461959 39 
461960 48 
461961 6 
461963 185 
461965 195 
461966 11 
461967 33 
461968 55 
461969 42 
461970 5 
461971 113 
461972 14 
461973 10 
461974 18 
461977 106 
461978 76 
461979 1 
461980 29 
461981 195 
461982 7 
461984 64 
461985 19 
461986 48 
461988 105 
461989 27 
461990 55 
461991 41 
461992 212 
461994 18 
461995 92 
461996 24 
461997 9 
461998 18 
461999 10 
462000 50 
462001 37 
462002 1 
462003 29 
462004 15 
462006 3 
462007 63 
462009 14 
462011 25 
462012 14 
462014 80 
462015 108 
462016 67 
462017 4 
462019 435 
462021 2 
462022 98 
462024 44 
462026 426 
462028 32 
462029 41 
462032 19 
462033 25 
462036 1 
462037 74 
462038 118 
462039 6 
462040 13 
462044 88 
462045 19 
462046 27 
462047 123 
462048 3 
462049 15 
462051 43 
462053 24 
462054 24 
462055 43 
462056 3 
462057 184 
462058 52 
462059 17 
462061 61 
462062 35 
462064 8 
462065 46 
462067 23 
462068 64 
462069 13 
462071 18 
462072 8 
462074 21 
462075 42 
462076 158 
462077 173 
462078 6 
462079 17 
462080 103 
462082 1 
462083 31 
462085 4 
462088 30 
462089 20 
462091 42 
462095 35 
462097 9 
462099 111 
462100 13 
462101 5 
462103 26 
462106 8 
462107 24 
462109 17 
462110 90 
462111 4 
462113 19 
462114 1 
462115 10 
462116 17 
462117 1 
462118 112 
462119 48 
462120 13 
462122 128 
462124 5 
462133 108 
462141 45 
462142 15 
462143 11 
462145 2 
462146 18 
462148 1 
462150 25 
462151 1 
462154 51 
462156 3 
462158 70 
462160 11 
462162 434 
462164 163 
462165 7 
462166 20 
462167 64 
462168 2 
462169 8 
462172 258 
462174 1 
462176 42 
462178 1 
462180 132 
462183 179 
462185 2 
462187 33 
462190 4 
462191 1 
462193 71 
462194 1 
462195 22 
462198 161 
462201 1 
462206 154 
462209 4 
462214 774 
462219 2 
462220 69 
462222 3 
462223 144 
462224 312 
462226 2 
462227 765 
462229 22 
462230 521 
462232 2 
462235 782 
462237 1 
462239 1688 
462243 4 
462244 132 
462246 193 
462257 4 
462264 3 
462265 9 
462267 1 
462271 12 
462274 3 
462275 12 
462276 4 
462277 22 
462280 1 
462282 10 
462283 33 
462284 11 
462288 26 
462290 1 
462291 2 
462292 29 
462294 72 
462295 4 
462298 147 
462307 5 
462308 7 
462317 3 
462321 17 
462324 3 
462327 34 
462328 14 
462331 12 
462335 44 
462336 4 
462338 9 
462339 15 
462340 2 
462343 12 
462346 28 
462348 7 
462349 1 
462352 4 
462356 1 
462357 6 
462359 4 
462365 3 
462374 1 
462375 11 
462376 26 
462379 1 
462380 8 
462381 5 
462382 6 
462384 7 
462386 2 
462389 1 
462390 6 
462397 10 
462401 29 
462407 4 
462411 15 
462413 21 
462414 1 
462415 2 
462417 9 
462418 3 
462419 1 
462421 31 
462422 8 
462424 6 
462429 21 
462430 2 
462431 14 
462432 27 
462434 26 
462435 9 
462436 34 
462438 32 
462439 6 
462440 13 
462441 12 
462442 90 
462443 1 
462444 21 
462445 14 
462446 17 
462448 59 
462449 47 
462450 23 
462451 63 
462452 3 
462454 179 
462455 7 
462456 27 
462457 7 
462458 26 
462459 21 
462460 16 
462462 60 
462463 27 
462464 62 
462465 65 
462466 11 
462467 104 
462468 4 
462469 16 
462470 19 
462471 21 
462473 26 
462474 15 
462475 18 
462476 55 
462477 5 
462478 151 
462479 4 
462483 48 
462495 4 
462504 1 
462506 7 
462507 3 
462512 1 
462514 11 
462515 17 
462516 4 
462517 99 
462518 23 
462520 87 
462521 16 
462523 41 
462524 10 
462525 470 
462526 12 
462527 28 
462528 4 
462529 559 
462531 48 
462532 186 
462534 99 
462536 100 
462537 5 
462539 217 
462541 6 
462542 133 
462543 31 
462544 62 
462545 104 
462546 25 
462547 10 
462548 25 
462549 31 
462550 30 
462551 30 
462552 38 
462555 131 
462557 4 
462560 212 
462564 14 
462565 1 
462567 294 
462588 1 
462619 1 
462622 5 
462624 8 
462625 39 
462627 27 
462631 8 
462637 1 
462639 24 
462645 9 
462647 4 
462648 2 
462660 8 
462669 16 
462676 89 
462683 5 
462702 1 
462719 7 
462749 2 
462761 36 
462771 3 
462778 46 
462783 13 
462788 1 
462797 3 
462801 19 
462807 17 
462815 5 
462821 7 
462828 16 
462833 1 
462844 70 
462853 1 
462854 4 
462869 6 
462889 1 
462900 1 
462903 35 
462909 52 
462916 1 
462921 44 
462941 18 
462957 3 
462964 2 
462968 8 
462994 26 
463004 19 
463005 47 
463006 20 
463012 6 
463013 2 
463014 34 
463016 15 
463017 1 
463020 20 
463021 4 
463024 13 
463029 17 
463035 54 
463051 23 
463054 67 
463068 70 
463074 14 
463077 1 
463080 15 
463082 3 
463083 31 
463084 2 
463087 76 
463092 7 
463094 94 
463102 7 
463106 2 
463112 1 
463115 2 
463116 16 
463120 1 
463131 16 
463133 30 
463140 21 
463142 21 
463170 7 
463184 39 
463189 30 
463224 12 
463230 8 
463235 2 
463241 5 
463244 9 
463250 26 
463255 1 
463257 6 
463259 1 
463262 7 
463264 37 
463269 17 
463289 117 
463298 27 
463302 10 
463307 10 
463326 17 
463330 21 
463346 9 
463354 11 
463359 10 
463364 1 
463366 3 
463371 32 
463372 1 
463383 8 
463422 43 
463440 24 
463446 42 
463466 22 
463494 10 
463502 3 
463574 6 
463593 11 
463606 31 
463645 3 
463649 4 
463787 4 
463811 2 
463813 1 
463857 24 
463870 2 
463883 1 
463907 4 
463916 15 
463917 18 
463921 50 
463926 13 
463929 2 
463941 19 
463949 35 
463964 25 
464035 10 
464058 3 
464186 2 
464207 11 
464271 4 
464273 1 
464304 20 
464329 2 
464338 3 
464370 1 
464376 2 
464391 36 
464409 4 
464418 13 
464427 67 
464449 6 
464490 5 
464499 1 
464522 6 
464523 18 
464547 6 
464582 12 
464588 2 
464593 4 
464598 1 
464612 3 
464615 13 
464619 2 
464624 9 
464627 16 
464648 10 
464651 2 
464655 6 
464660 3 
464667 11 
464704 17 
464705 19 
464711 29 
464724 1 
464745 7 
464767 3 
464772 11 
464808 44 
464818 3 
464822 3 
464827 32 
464832 1 
464835 4 
464838 9 
464842 2 
464850 106 
464853 5 
464860 1 
464864 3 
464867 18 
464875 4 
464877 31 
464884 1 
464914 1 
464917 1 
464933 9 
464938 2 
464963 1 
464972 6 
464980 3 
465008 11 
465015 34 
465018 9 
465048 16 
465049 30 
465054 77 
465057 81 
465064 97 
465067 7 
465073 111 
465077 4 
465079 21 
465081 8 
465082 1 
465083 4 
465084 14 
465085 50 
465088 82 
465091 5 
465092 14 
465094 179 
465099 34 
465102 25 
465105 1 
465107 96 
465109 12 
465112 17 
465113 1 
465117 33 
465120 23 
465121 9 
465126 3 
465128 32 
465131 8 
465133 23 
465134 16 
465141 1 
465143 1 
465150 7 
465153 15 
465159 1 
465165 4 
465166 2 
465190 1 
465197 4 
465202 2 
465209 5 
465214 1 
465217 49 
465228 2 
465234 1 
465238 10 
465248 3 
465254 3 
465261 228 
465275 84 
465283 29 
465286 3 
465288 33 
465297 94 
465301 6 
465309 24 
465353 1 
465360 2 
465370 2 
465379 1 
465385 28 
465395 5 
465428 1 
465433 1 
465436 16 
465439 1 
465446 50 
465453 1 
465459 96 
465462 4 
465464 10 
465468 3 
465469 1 
465470 115 
465474 1 
465475 1 
465480 43 
465481 1 
465485 4 
465488 11 
465492 2 
465495 5 
465509 1 
465519 3 
465525 5 
465531 1 
465539 2 
465549 28 
465585 9 
465621 2 
465624 2 
465657 10 
465666 15 
465715 1 
465774 1 
465781 10 
465782 7 
465790 18 
465794 22 
465797 3 
465803 7 
465813 2 
465822 7 
465823 1 
465828 4 
465845 1 
465853 41 
465856 1 
465889 1 
466045 22 
466100 4 
466155 26 
466173 57 
466216 3 
466220 58 
466286 13 
466301 9 
466315 28 
466333 12 
466339 19 
466408 13 
466453 8 
466516 51 
466650 1 
466793 5 
466842 1 
466854 1 
466964 1 
467155 4 
467302 7 
467374 11 
467403 23 
467494 1 
467583 14 
467619 4 
467624 1 
467750 28 
467877 5 
467881 75 
467909 21 
467935 110 
467956 7 
468005 10 
468022 1 
468031 5 
468076 37 
468114 7 
468120 2 
468169 5 
468202 6 
468277 119 
468399 19 
468408 1 
468493 37 
468497 2 
468598 10 
468658 6 
468759 3 
468790 1 
468795 7 
468875 32 
468943 9 
468947 11 
468964 10 
468970 3 
468984 6 
469015 2 
469071 2 
469122 7 
469234 3 
469253 6 
469257 27 
469267 16 
469301 10 
469325 9 
469332 3 
469388 2 
469393 2 
469403 1 
469489 3 
469514 14 
469521 1 
469536 12 
469538 17 
469600 18 
469612 32 
469623 1 
469642 1 
469643 4 
469653 45 
469659 6 
469680 6 
469697 1 
469727 24 
469767 16 
469824 44 
469844 2 
469854 3 
469884 41 
469915 16 
469948 9 
469992 26 
470046 14 
470050 67 
470053 37 
470075 52 
470113 80 
470142 14 
470175 1 
470221 1 
470232 2 
470251 10 
470258 1 
470268 1 
470298 5 
470301 3 
470311 4 
470323 1 
470326 9 
470338 6 
470341 1 
470398 11 
470468 9 
470488 2 
470497 11 
470503 2 
470505 5 
470509 1 
470514 1 
470520 1 
470612 9 
470635 8 
470653 1 
470670 11 
470676 5 
470679 4 
470683 28 
470691 3 
470696 14 
470716 1 
470720 1 
470725 1 
470730 11 
470852 1 
470860 42 
470870 25 
470872 35 
470880 1 
470883 1 
470887 19 
470896 28 
470899 8 
470902 1 
470909 24 
470915 9 
470919 2 
470958 14 
470966 3 
471047 16 
471066 3 
471074 6 
471080 15 
471106 1 
471117 11 
471119 1 
471129 14 
471146 18 
471188 10 
471231 2 
471237 2 
471239 90 
471272 1 
471275 3 
471333 3 
471402 13 
471411 12 
471419 16 
471420 1 
471449 3 
471452 8 
471482 7 
471566 6 
471576 1 
471590 10 
471592 5 
471600 11 
471608 8 
471609 12 
471610 29 
471618 49 
471619 26 
471620 6 
471621 28 
471626 6 
471635 38 
471640 24 
471641 4 
471642 2 
471658 5 
471683 49 
471693 7 
471704 42 
471721 64 
471733 5 
471736 1 
471752 1 
471756 2 
471759 1 
471762 8 
471773 4 
471776 8 
471796 9 
471892 5 
471898 3 
471918 17 
471922 18 
471925 2 
471928 1 
471935 3 
471940 2 
471970 1 
471977 16 
472888 11 
472976 10 
472990 2 
472996 5 
473003 6 
473010 27 
473030 16 
473033 28 
473037 21 
473040 11 
473048 2 
473051 10 
473055 25 
473059 7 
473060 6 
473062 5 
473065 18 
473074 8 
473077 14 
473081 75 
473082 1 
473085 19 
473086 12 
473093 4 
473100 14 
473102 5 
473111 1 
473119 8 
473124 4 
473127 1 
473143 6 
473865 27 
473882 10 
473892 22 
473902 3 
473916 11 
473924 9 
473929 3 
473940 1 
473947 2 
473966 5 
473981 1 
474118 2 
474143 5 
474161 12 
474166 1 
474315 1 
474316 2 
474337 1 
475958 3 
476008 2 
476044 17 
476061 56 
476207 3 
476230 20 
476253 1 
476261 16 
476276 1 
476289 3 
476303 5 
476319 3 
476324 3 
476402 15 
476423 31 
476439 1 
476448 2 
476455 32 
476489 1 
476490 5 
476517 20 
476520 6 
476529 7 
476543 63 
476556 7 
476566 7 
476568 1 
476570 1 
476573 10 
476574 1 
476581 30 
476586 11 
476635 2 
476671 20 
476717 3 
476761 1 
476763 1 
476833 137 
476869 3 
476912 8 
476931 15 
476939 15 
477151 24 
477363 11 
477384 6 
477402 10 
477415 9 
477511 8 
477519 64 
477532 10 
477544 5 
477623 9 
477645 7 
477674 3 
477679 4 
477687 12 
477705 38 
477723 4 
477733 8 
477738 9 
477759 1 
477870 19 
477878 15 
477918 2 
477924 1 
477976 4 
478041 21 
478057 4 
478072 20 
478114 1 
478212 1 
478220 27 
478231 5 
478246 26 
478822 22 
478829 11 
478833 21 
478837 29 
478840 8 
478850 52 
478859 8 
478866 29 
478882 1 
478893 21 
478901 3 
478905 33 
478912 4 
478918 12 
478927 21 
478931 5 
478936 92 
478942 11 
478944 2 
478948 11 
478952 7 
478953 7 
478956 8 
478970 3 
478971 12 
478984 8 
479089 2 
479111 23 
479129 5 
479134 21 
479139 16 
479141 5 
479147 4 
479155 7 
479497 11 
480021 11 
480142 10 
480186 2 
480194 4 
480242 11 
480252 13 
480333 1 
480344 8 
480392 1 
480408 72 
480438 24 
480444 3 
480456 19 
480486 1 
480496 1 
480736 2 
480776 2 
480799 19 
481330 2 
481692 7 
481810 4 
481839 25 
481870 3 
481871 12 
481888 3 
481984 1 
482022 1 
482031 21 
482034 1 
482039 11 
482041 2 
482044 9 
482067 1 
482117 2 
482240 1 
482244 9 
482252 5 
482316 3 
482333 14 
482368 1 
482372 1 
482376 7 
482378 1 
482386 1 
482408 12 
482413 2 
482425 94 
482440 35 
482448 2 
482464 8 
482493 2 
482504 2 
482505 4 
482509 1 
482511 1 
482514 15 
482520 3 
482521 5 
482522 1 
482523 7 
482524 4 
482525 1 
482530 2 
482542 6 
482572 5 
482574 4 
482576 8 
482579 2 
482588 2 
482592 1 
482628 4 
482733 3 
482744 1 
482765 14 
482835 3 
482869 8 
482887 18 
482952 15 
482958 16 
482966 19 
483023 27 
483030 11 
483043 14 
483047 10 
483059 1 
483062 2 
483070 28 
483204 21 
483210 35 
483218 3 
483235 16 
483243 35 
483311 3 
483364 13 
483372 3 
483554 26 
483572 40 
483578 4 
483665 7 
483723 110 
483730 19 
483741 16 
483742 1 
483749 5 
483757 9 
483761 2 
483790 22 
483817 6 
483895 1 
483903 9 
483917 1 
483925 23 
483929 1 
483930 38 
483937 1 
483941 8 
483959 4 
483963 4 
483965 7 
483966 33 
483970 165 
483973 20 
483980 45 
483985 18 
483991 24 
483993 1 
484001 3 
484011 15 
484014 1 
484023 16 
484041 1 
484064 4 
484070 2 
484156 6 
484171 10 
484174 5 
484217 1 
484219 1 
484237 3 
484312 10 
484324 36 
484331 1 
484335 10 
484337 24 
484339 24 
484347 17 
484353 15 
484371 17 
484402 14 
484420 5 
484431 4 
484505 9 
484508 7 
484519 54 
484536 10 
484542 28 
484613 5 
484674 9 
484723 4 
484731 45 
484735 2 
484755 4 
484924 15 
484948 7 
484952 1 
485081 14 
485102 9 
485110 6 
485136 1 
485155 27 
485178 2 
485201 25 
485267 1 
485278 36 
485287 27 
485330 6 
485355 2 
485382 1 
485435 7 
485444 1 
485457 31 
485466 2 
485471 5 
485480 4 
485557 127 
485565 2 
485572 9 
485578 1 
485580 21 
485587 81 
485606 2 
485614 121 
485658 6 
485688 59 
485698 6 
485703 14 
485705 1 
485738 9 
485811 5 
485817 119 
485839 56 
485851 5 
485852 22 
485855 12 
485858 21 
485859 26 
485868 54 
485884 4 
485885 13 
485886 1 
485888 45 
485892 153 
485895 12 
485896 3 
485899 128 
485905 17 
485911 9 
485915 28 
485926 79 
485930 8 
485938 1 
485945 19 
485951 3 
485953 1 
485956 5 
485959 34 
485963 8 
485969 8 
485987 5 
486071 14 
486075 4 
486080 15 
486145 1 
486214 8 
486217 6 
486533 16 
486565 13 
486568 7 
486585 2 
486590 7 
486603 10 
486607 75 
486609 9 
486612 43 
486614 2 
486618 6 
486631 1 
486641 11 
486648 50 
486649 1 
486654 12 
486656 34 
486657 7 
486658 3 
486660 31 
486665 25 
486674 1 
486678 28 
487989 42 
488085 37 
488100 8 
488111 17 
488116 9 
488198 38 
488213 20 
488226 25 
488248 21 
488254 13 
488274 1 
488275 44 
488283 21 
488375 8 
488394 21 
488398 3 
488423 2 
488542 4 
488582 4 
488587 15 
488589 1 
488712 5 
488731 24 
488732 6 
488734 17 
488739 21 
488743 39 
488746 23 
488748 19 
488754 22 
488755 5 
488756 12 
488758 1 
488759 5 
488762 5 
488764 15 
488770 1 
488775 9 
488777 11 
488837 1 
488851 4 
488863 4 
488870 4 
488876 1 
488934 16 
488941 19 
488946 1 
489064 6 
489066 20 
489099 29 
489225 81 
489227 1 
489229 22 
489233 5 
489235 67 
489241 53 
489246 35 
489253 25 
489254 6 
489255 7 
489257 29 
489260 62 
489262 77 
489263 1 
489267 6 
489271 39 
489273 4 
489275 29 
489281 31 
489284 2 
489287 1 
489294 17 
489299 4 
489302 7 
489305 1 
489310 16 
489313 6 
489317 13 
489321 16 
489324 5 
489325 87 
489326 1 
489348 27 
489387 55 
489396 1 
489411 1 
489415 14 
491034 30 
491044 45 
491052 2 
491062 1 
491067 8 
491071 1 
491076 4 
491081 13 
491086 10 
491104 29 
492395 1 
492399 24 
492422 51 
492426 4 
492446 32 
492459 25 
492480 9 
492500 2 
492526 10 
492535 6 
492551 27 
492567 23 
492579 13 
492627 42 
492637 2 
492688 23 
492701 9 
492729 1 
492747 29 
492752 40 
492817 20 
492832 13 
492889 14 
493116 3 
493129 40 
493151 14 
493169 2 
493285 9 
493495 1 
493523 11 
493658 50 
493659 2 
493680 49 
493715 2 
493822 1 
493826 9 
493840 5 
493979 7 
494017 19 
494179 1 
494266 1 
494287 2 
494310 15 
494314 3 
494319 12 
494341 20 
494428 6 
494457 11 
494465 11 
494473 8 
494480 2 
494483 1 
494487 1 
494519 27 
494527 1 
494529 12 
494535 17 
494538 3 
494541 2 
494543 8 
494552 9 
494565 15 
494579 44 
494610 1 
494621 66 
494678 1 
494706 39 
494713 1 
494719 14 
494722 1 
494732 16 
494752 61 
494756 25 
494766 36 
495090 1 
495108 9 
495391 2 
496684 2 
496988 7 
497106 4 
497154 7 
497314 1 
497323 2 
497331 17 
497456 2 
497458 6 
497461 29 
497468 5 
497469 26 
497470 5 
497471 14 
497475 3 
497483 1 
497486 2 
497503 38 
497510 101 
497521 122 
497530 44 
497560 2 
497566 1 
497582 61 
497586 25 
497590 1 
497594 10 
497595 65 
497597 60 
497605 1 
497614 11 
497624 3 
497735 5 
497761 9 
497766 1 
498024 15 
498114 1 
498138 2 
498354 4 
498386 2 
498645 4 
498663 12 
498671 9 
498699 13 
498825 4 
500225 1 
500784 21 
500908 43 
501216 2 
501238 1 
501368 5 
501391 2 
501394 19 
501402 1 
501406 19 
501411 45 
501432 2 
501436 1 
501452 10 
501453 5 
501462 9 
501473 27 
501476 20 
501480 5 
501493 15 
501497 19 
501506 3 
501511 3 
501606 3 
501623 67 
501632 6 
501636 20 
501645 15 
501693 8 
501697 32 
501705 3 
501712 5 
501715 3 
501718 57 
501721 11 
501722 9 
501736 12 
501741 3 
501748 5 
501752 34 
501753 7 
501754 1 
501760 7 
501764 1 
501777 37 
501781 25 
501810 1 
501898 11 
501907 23 
501912 6 
501923 47 
501942 9 
501946 11 
501950 17 
502072 20 
502103 6 
502111 6 
502202 8 
502205 6 
502244 34 
502520 22 
502683 5 
502691 12 
502852 12 
503040 10 
503166 1 
503177 2 
503322 2 
503329 3 
503336 9 
503339 10 
503340 13 
503348 1 
503351 8 
503355 4 
503360 6 
503367 15 
503369 28 
503371 43 
503374 1 
503375 1 
503400 1 
503402 3 
503409 3 
503414 6 
503423 15 
503426 3 
503431 2 
503432 21 
503435 28 
503445 7 
503454 16 
503470 33 
503478 4 
503596 4 
503601 6 
503609 9 
503635 4 
503916 1 
503926 2 
503930 12 
503979 1 
503989 2 
503998 1 
504023 1 
504089 27 
504145 19 
504195 34 
504206 2 
504256 17 
504268 8 
504363 7 
504420 13 
504428 17 
504553 2 
504638 3 
504659 15 
504686 5 
504696 2 
504699 7 
504708 2 
504716 10 
504807 2 
504819 4 
504830 4 
504835 1 
504838 1 
504852 6 
504856 13 
504872 10 
504881 14 
504882 1 
504894 5 
504897 3 
504899 2 
504913 16 
504915 3 
504920 34 
504925 15 
504926 15 
504928 9 
504932 30 
504944 3 
504993 14 
504997 21 
505003 9 
505019 1 
505025 10 
505028 7 
505037 34 
505039 4 
505041 14 
505143 1 
505210 1 
505217 34 
505231 33 
505239 2 
505329 13 
505416 2 
505417 3 
505420 9 
505437 10 
505449 18 
505466 3 
505469 1 
505473 12 
505474 52 
505475 1 
505476 4 
505507 7 
505508 8 
505514 21 
505529 3 
505541 23 
505548 2 
505553 6 
505572 12 
505588 2 
505610 1 
505614 10 
505623 2 
505659 1 
505720 3 
505728 19 
505735 58 
505745 54 
505746 3 
505748 4 
505752 36 
505764 185 
505767 8 
505768 3 
505769 43 
505775 36 
505781 56 
505783 5 
505790 14 
505794 9 
505829 4 
505837 8 
505863 1 
505869 2 
505941 7 
505949 17 
506032 2 
506045 1 
506080 2 
506126 13 
506132 12 
506139 2 
506143 4 
506151 49 
506168 17 
506178 2 
506182 13 
506199 1 
506204 3 
506219 5 
506223 4 
506227 46 
506248 3 
506253 8 
506260 7 
506295 3 
506300 1 
506309 1 
506338 1 
506345 18 
506353 1 
506381 3 
506395 3 
506410 2 
506543 1 
506549 1 
506551 1 
506599 2 
506612 2 
506624 1 
506713 10 
506736 1 
506745 5 
506776 7 
506779 1 
506890 1 
506894 6 
506911 19 
506916 24 
506920 37 
506930 5 
506961 1 
506969 12 
506992 5 
507018 7 
507019 46 
507036 21 
507060 9 
507063 12 
507068 1 
507147 1 
507156 33 
507178 34 
507183 21 
507204 7 
507210 14 
507215 2 
507217 54 
507224 62 
507229 9 
507231 3 
507234 9 
507240 11 
507243 1 
507244 24 
507252 32 
507254 1 
507259 11 
507265 2 
507281 5 
507295 4 
507299 3 
507325 3 
507336 5 
507339 3 
507341 12 
507346 7 
507348 17 
507357 2 
507380 8 
507386 12 
507388 21 
507394 13 
507395 6 
507410 1 
507440 1 
507444 1 
507466 1 
507471 4 
507487 5 
507515 22 
507540 73 
507559 20 
507589 22 
507596 37 
507608 3 
507621 33 
507630 65 
507646 15 
507662 1 
507682 34 
507715 1 
507740 13 
507751 4 
507799 1 
507810 1 
507814 1 
507832 9 
508032 1 
508035 1 
508235 7 
508279 15 
508348 7 
508410 17 
508427 1 
508514 11 
508556 5 
508584 1 
508587 44 
508660 6 
508663 3 
508690 18 
508736 14 
508753 23 
508826 9 
508830 15 
508855 2 
508861 8 
508998 1 
509020 36 
509042 37 
509108 4 
509218 109 
509308 10 
509361 2 
509406 45 
509414 7 
509553 4 
509556 9 
509561 2 
509564 4 
509568 1 
509575 1 
509585 4 
509610 1 
509637 16 
509666 8 
509670 9 
509676 1 
509678 28 
509693 4 
509696 7 
509700 2 
509710 2 
509757 7 
510085 1 
510162 1 
510182 6 
510484 2 
510839 3 
510961 6 
510968 5 
511053 1 
511120 1 
511126 1 
511224 2 
511449 4 
511549 3 
511724 7 
511876 1 
511881 50 
512063 12 
512076 12 
512158 1 
512258 29 
512265 3 
512269 14 
512287 3 
512292 1 
512295 12 
512296 50 
512302 42 
512306 2 
512334 21 
512338 7 
512345 14 
512350 40 
512351 4 
512357 38 
512397 44 
512398 2 
512409 2 
512411 21 
512412 16 
512414 6 
512418 17 
512420 2 
512425 19 
512429 106 
512436 105 
512444 2 
512448 11 
512449 10 
512451 42 
512456 3 
512460 17 
512467 2 
512478 3 
512482 4 
512491 3 
512498 8 
512604 24 
512612 9 
512620 11 
512647 4 
512654 36 
512790 3 
512796 21 
512801 29 
512816 26 
512820 7 
512826 14 
512840 79 
512876 92 
512897 8 
512909 60 
512917 21 
513016 2 
513038 1 
513093 1 
513483 1 
513771 1 
516575 1 
516584 16 
519636 4 
519658 8 
519669 3 
519677 1 
519740 16 
519749 9 
519759 22 
519767 7 
519785 6 
519842 1 
519847 2 
519850 6 
519853 1 
519856 1 
519861 45 
519874 13 
519886 53 
519888 1 
519894 95 
519932 2 
519941 1 
519945 32 
519951 1 
519956 1 
519959 13 
519971 22 
519974 18 
520102 2 
520139 1 
520241 14 
520340 40 
520412 3 
520423 5 
520440 11 
520567 1 
520719 41 
520735 27 
520741 4 
520867 1 
520877 5 
520880 6 
520881 22 
520886 131 
520890 33 
520893 69 
520895 3 
520901 24 
520904 5 
520912 6 
520993 1 
521073 3 
521084 22 
521088 2 
521094 28 
521100 19 
521130 4 
521146 1 
521165 2 
521173 4 
521179 3 
521273 9 
521327 1 
521354 3 
521506 9 
521531 14 
521536 32 
521549 2 
521573 17 
521588 1 
521589 2 
521600 16 
521620 139 
521625 84 
521632 4 
521656 7 
521672 19 
521787 1 
521811 21 
521835 6 
521861 33 
521957 8 
522149 2 
522276 1 
522330 7 
522501 3 
522600 2 
522619 10 
522624 5 
522785 17 
522843 3 
522852 1 
522931 2 
523072 6 
523124 14 
523193 24 
523209 54 
523281 4 
523330 15 
523395 11 
523446 46 
523595 23 
523789 51 
523852 9 
523952 3 
524112 3 
524184 85 
524430 9 
524454 15 
524607 7 
524638 3 
524760 1 
524770 7 
524774 7 
524778 18 
524779 1 
524783 5 
524798 11 
524813 1 
524814 19 
524818 1 
524822 10 
524829 5 
524830 1 
524838 2 
524844 1 
524847 2 
524851 14 
524853 3 
524855 4 
524856 1 
524858 4 
524861 1 
524909 41 
524917 1 
524919 9 
524928 37 
524932 3 
524939 2 
524940 18 
524941 20 
524943 4 
524949 9 
524954 44 
524958 4 
524959 6 
524961 7 
524963 2 
524970 1 
524977 69 
524984 1 
524993 9 
525135 1 
525140 1 
525144 1 
525149 27 
525152 22 
525155 3 
525156 1 
525159 1 
525160 41 
525170 93 
525180 19 
525184 1 
525187 17 
525191 119 
525231 91 
525233 2 
525237 1 
525283 10 
525293 196 
525299 6 
525312 31 
525328 7 
525741 1 
527231 42 
527239 12 
527263 4 
527271 1 
527286 2 
527292 1 
527320 5 
527326 1 
527339 8 
527362 3 
527369 11 
527395 2 
527400 3 
527415 5 
527439 1 
527445 5 
527461 20 
527469 3 
527482 5 
527497 5 
527605 50 
528029 1 
528060 16 
528082 31 
531615 4 
535485 5 
535539 3 
536182 5 
538752 1 
538777 14 
538785 1 
538833 4 
538849 38 
538859 18 
538862 7 
538873 5 
538881 11 
538883 3 
538891 42 
538906 33 
538926 16 
538933 16 
538936 21 
538945 17 
538946 1 
538953 3 
538964 10 
539021 39 
539027 1 
539073 36 
539097 6 
539139 54 
539161 5 
539172 18 
539179 4 
539182 23 
539190 15 
539194 43 
539199 5 
539205 8 
539217 9 
539224 26 
539230 4 
539236 33 
539240 23 
539246 18 
539254 13 
539257 1 
539261 28 
539284 67 
539287 8 
539308 8 
539311 12 
539312 11 
539317 28 
539331 38 
539332 7 
539333 1 
539348 1 
539352 21 
539357 27 
539380 27 
539382 6 
539384 61 
539392 106 
539398 47 
539454 29 
539461 5 
539463 1 
539468 16 
539471 16 
539481 31 
539500 9 
539526 6 
539535 9 
539552 3 
539553 17 
539554 11 
539559 3 
539567 19 
539569 29 
539574 13 
539584 4 
539629 1 
539630 5 
539632 8 
539633 25 
539636 40 
539643 31 
539646 2 
539649 14 
539650 8 
539690 11 
539695 35 
539701 14 
539725 1 
539730 1 
539747 7 
539748 22 
539754 26 
539764 12 
539779 1 
539787 23 
539901 1 
539946 1 
540065 65 
540118 2 
540387 1 
540758 3 
540896 4 
540908 2 
541081 2 
541239 6 
541242 1 
541271 11 
541396 11 
541415 4 
541423 12 
541441 2 
541447 12 
541451 13 
541454 11 
541457 1 
541463 25 
541464 1 
541466 1 
541469 25 
541493 1 
541506 11 
541510 2 
541514 8 
541522 4 
541524 31 
541533 7 
541536 7 
541542 5 
541548 4 
541670 1 
541673 5 
541700 47 
541706 3 
541727 17 
541836 1 
541840 76 
541843 3 
541844 9 
541855 2 
541861 6 
541863 33 
541869 212 
541888 9 
541890 3 
541891 4 
541921 1 
541931 1 
541965 2 
541968 1 
541972 25 
541976 5 
541983 11 
541989 3 
541990 1 
541992 1 
542010 11 
542013 4 
542019 5 
542021 1 
542024 1 
542029 7 
542130 1 
542135 18 
542141 3 
542168 18 
542217 10 
542231 11 
542266 17 
542270 25 
542275 3 
542277 1 
542278 46 
542284 25 
542289 23 
542294 130 
542299 75 
542337 186 
542349 6 
542351 18 
542361 1 
542371 104 
542382 8 
542388 10 
542393 126 
542396 37 
542404 2 
542405 4 
542413 43 
542416 31 
542419 19 
542427 21 
542430 32 
542449 28 
542458 34 
542470 6 
542478 34 
542492 184 
542503 53 
542513 29 
542520 1 
542526 1 
542534 64 
542537 121 
542538 4 
542544 55 
542548 11 
542549 2 
542555 16 
542581 1 
542582 11 
542584 20 
542593 30 
542628 9 
542649 35 
542752 23 
542760 20 
542788 37 
542799 18 
542802 1 
542809 1 
542822 1 
542827 22 
542851 1 
542947 1 
542958 10 
542977 6 
543127 1 
543319 11 
543354 4 
543441 4 
543465 7 
543658 1 
543684 3 
543722 1 
543759 3 
543917 2 
544122 1 
544179 2 
544206 2 
544245 2 
544320 5 
544338 4 
544356 1 
544378 3 
544386 4 
544390 4 
544403 8 
544409 3 
544436 1 
544442 2 
544449 5 
544458 1 
544461 10 
544466 1 
544472 2 
544486 1 
544494 9 
544514 31 
544531 40 
544554 19 
544557 34 
544596 35 
544699 24 
545052 3 
545084 3 
545096 2 
545148 2 
545205 27 
545219 1 
545247 3 
545250 13 
545260 12 
545264 20 
545269 38 
545344 89 
545347 1 
545387 2 
545408 1 
545492 6 
545494 6 
545504 1 
545523 22 
545527 27 
545533 17 
545538 29 
545543 14 
545572 3 
545579 6 
545589 24 
545594 58 
545600 27 
545610 26 
545619 37 
545627 1 
545633 26 
545646 9 
545683 12 
545751 10 
545752 7 
545799 1 
545809 2 
545810 29 
545834 2 
545841 7 
545923 11 
545924 12 
545976 1 
545992 5 
545996 3 
546000 10 
546001 2 
546008 2 
546025 6 
546033 36 
546034 4 
546039 31 
546043 2 
546161 12 
546285 9 
546286 1 
546300 2 
546321 2 
546361 22 
546381 6 
546408 1 
546414 13 
546466 11 
546579 45 
546586 10 
546590 18 
546591 11 
546601 33 
546624 15 
546626 19 
547590 1 
547644 1 
548127 1 
548315 3 
548343 64 
548366 29 
548372 9 
548377 45 
548489 6 
548500 2 
548508 1 
548525 2 
548528 2 
548529 4 
548539 3 
548543 43 
548570 21 
548575 62 
548582 1 
548585 2 
548590 5 
548596 2 
548601 28 
548610 1 
548615 88 
548625 34 
548629 4 
548636 50 
548653 1 
548662 7 
548792 6 
548816 1 
548819 42 
548874 2 
548952 12 
548962 20 
548976 18 
549032 6 
549104 7 
549303 13 
549490 9 
549563 7 
549626 5 
549804 3 
549906 50 
549912 1 
549973 27 
550113 2 
550409 25 
550413 9 
550693 1 
550698 2 
550701 4 
550709 26 
550715 9 
550722 11 
550723 11 
550724 28 
550728 3 
550742 4 
550745 14 
550754 7 
550759 27 
550777 52 
550783 2 
550803 1 
550807 12 
550811 2 
550818 1 
550819 18 
550820 7 
550826 55 
550828 1 
550830 87 
550835 3 
550836 41 
550840 12 
550841 3 
550842 17 
550844 68 
550849 9 
550855 33 
550867 16 
550869 2 
550886 37 
550889 17 
550895 31 
550900 2 
550907 22 
550915 51 
550919 12 
550946 2 
550949 3 
550951 3 
550954 4 
550957 17 
550967 19 
551001 31 
551009 14 
551012 4 
551017 4 
551025 28 
551034 1 
551038 2 
551045 7 
551052 124 
551061 74 
551062 68 
551069 23 
551070 9 
551073 68 
551082 117 
551085 32 
551088 48 
551090 1 
551091 2 
551092 36 
551104 4 
551114 2 
551119 22 
551126 3 
551127 55 
551133 19 
551135 49 
551137 3 
551138 1 
551145 4 
551146 15 
551155 18 
551156 57 
551169 9 
551174 18 
551217 80 
551225 32 
551241 15 
551247 1 
551249 7 
551258 6 
551259 9 
551266 23 
551268 45 
551273 1 
551276 12 
551277 5 
551280 22 
551285 48 
551287 52 
551290 1 
551292 70 
551293 56 
551294 5 
551298 10 
551308 14 
551312 31 
551329 1 
551330 4 
551333 47 
551341 3 
551350 29 
551351 8 
551356 3 
551361 16 
551383 1 
551409 50 
551411 3 
551415 10 
551421 1 
551424 5 
551436 1 
551459 14 
551527 6 
551551 1 
551568 10 
551584 2 
551590 14 
551592 37 
551596 14 
551598 31 
551603 50 
551607 16 
551633 23 
551659 11 
551673 69 
551677 7 
551685 8 
551696 29 
551702 5 
551703 36 
551841 10 
553051 2 
553053 16 
553067 20 
553090 2 
553103 40 
553112 7 
553115 15 
553116 13 
553120 58 
553123 9 
553124 3 
553125 18 
553132 13 
553136 17 
553153 39 
553159 57 
553165 2 
553181 1 
553308 1 
553339 16 
553476 2 
553516 20 
553642 57 
553677 5 
553784 1 
553818 28 
553960 6 
553970 5 
553982 6 
554594 10 
554791 1 
554974 2 
555043 4 
555090 3 
555101 4 
555108 2 
555115 1 
555122 5 
555292 2 
555298 1 
555299 10 
555307 1 
555330 2 
555378 24 
555394 1 
555400 4 
555410 1 
555446 2 
555565 5 
555574 12 
555586 25 
555595 2 
555611 11 
555618 2 
555657 12 
555674 10 
555683 10 
555689 1 
555714 7 
556646 16 
556664 5 
556681 7 
556695 23 
556710 29 
556714 70 
556716 10 
556717 158 
556724 41 
556728 1 
556739 11 
556742 1 
556745 12 
556750 30 
556751 45 
556762 22 
556767 8 
556772 27 
556782 17 
556884 3 
556890 4 
556892 15 
556894 10 
556899 13 
556900 3 
556903 4 
556906 7 
556920 19 
556945 5 
556956 4 
556959 17 
556993 6 
557001 16 
557020 8 
557091 21 
557110 87 
557327 2 
557332 12 
557507 2 
557619 15 
557786 21 
557969 15 
558089 13 
558134 4 
558140 61 
558145 27 
558149 9 
558152 11 
558154 20 
558156 71 
558160 22 
558186 9 
558190 1 
558192 35 
558226 40 
558230 7 
558234 16 
558242 92 
558257 2 
560790 6 
560809 2 
560816 7 
560825 21 
560867 9 
560881 1 
560891 3 
560899 41 
560919 1 
560926 1 
560928 1 
560934 4 
560977 23 
560982 3 
560985 2 
560994 1 
561002 1 
561010 7 
561081 1 
561129 14 
561140 1 
561145 5 
561148 10 
561171 7 
561330 24 
561495 11 
562390 34 
562503 3 
562533 3 
562539 14 
562574 2 
562640 2 
562653 1 
562657 3 
562667 4 
562695 11 
562698 1 
562710 1 
562720 1 
562740 2 
562746 1 
562766 1 
562780 15 
562787 1 
562794 6 
562834 1 
562835 1 
562839 3 
562856 3 
562880 3 
562941 6 
563045 1 
563049 1 
563057 3 
563068 6 
563084 7 
563099 3 
563106 6 
563118 16 
563121 1 
563132 1 
563142 4 
563154 8 
563164 22 
563169 4 
563191 18 
563200 4 
563219 2 
563295 8 
563305 4 
563329 1 
563333 23 
563339 6 
563345 1 
563357 79 
563369 34 
563395 4 
563443 3 
563568 29 
563653 17 
563686 2 
563693 16 
563722 12 
564000 2 
564029 6 
564165 43 
564177 1 
564211 2 
564300 4 
564310 6 
564349 5 
564587 3 
564730 1 
564749 15 
564834 12 
564871 18 
564891 12 
564894 210 
564906 19 
564911 3 
564938 4 
564957 1 
564962 6 
564975 2 
564976 48 
564979 3 
564991 8 
565015 17 
565077 1 
565094 1 
565113 1 
565415 6 
565515 19 
565540 4 
565554 17 
565555 21 
565563 31 
565570 13 
565577 83 
565596 10 
565601 2 
565724 1 
565727 23 
565740 3 
565742 3 
565753 20 
565771 1 
565774 26 
565782 30 
565791 33 
565794 8 
565800 5 
565803 4 
565821 30 
565843 1 
565845 2 
565848 3 
565853 10 
565861 3 
566001 7 
566022 4 
566031 78 
566036 9 
566056 3 
566067 21 
566180 6 
566314 10 
566344 2 
566402 10 
566511 38 
566522 1 
566783 9 
566787 44 
566798 82 
566833 1 
566958 23 
566968 4 
566980 22 
566994 15 
567104 63 
567236 25 
567309 3 
567349 47 
567445 21 
567453 7 
567463 6 
567481 47 
567573 9 
567605 6 
567611 32 
567624 1 
567646 9 
567658 10 
567660 3 
567666 19 
567699 5 
567728 11 
567796 1 
567803 5 
567844 5 
567905 13 
568197 5 
568254 1 
568475 1 
568575 4 
568720 1 
568732 6 
568745 6 
568762 9 
568769 2 
568776 4 
568780 8 
568784 22 
568788 17 
568790 1 
568791 1 
568792 12 
568800 65 
568803 10 
568806 3 
568813 4 
568819 7 
568824 15 
568840 9 
568845 8 
569045 4 
569054 1 
569057 6 
569058 40 
569062 12 
569065 53 
569071 46 
569078 3 
569089 1 
569095 12 
569105 19 
569224 31 
569234 2 
569256 18 
569479 16 
569532 118 
569552 6 
569579 20 
569688 37 
569734 4 
569856 3 
569869 1 
569874 15 
569899 21 
569903 9 
569905 1 
569907 15 
569912 31 
569916 7 
569917 6 
569919 11 
569921 13 
569929 2 
569930 2 
569938 12 
569961 4 
569967 2 
569976 1 
569978 1 
569984 8 
569987 4 
569999 1 
570018 2 
570019 35 
570020 14 
570026 72 
570030 33 
570034 37 
570039 56 
570040 25 
570046 7 
570052 11 
570055 24 
570061 1 
570216 29 
570224 18 
570225 20 
570252 13 
570253 3 
570388 25 
570393 12 
570395 2 
570405 8 
570417 4 
570421 4 
570435 24 
570439 21 
570445 2 
570496 53 
570500 20 
570510 1 
570518 2 
570527 29 
570547 5 
573509 4 
573569 8 
573575 6 
573684 14 
573785 2 
573806 3 
573811 1 
573827 7 
573852 2 
573868 19 
573874 2 
573892 10 
573910 1 
573934 2 
573942 2 
573943 7 
573947 2 
573951 10 
573961 2 
573964 13 
573969 2 
573980 2 
573985 10 
573988 12 
574020 7 
574031 1 
574045 15 
574049 1 
574062 1 
574068 2 
574070 11 
574081 11 
574165 8 
574222 12 
574223 4 
574236 20 
574432 2 
574547 4 
574870 17 
574906 29 
575074 56 
575089 22 
575233 2 
575270 5 
575302 4 
575313 9 
575416 1 
575520 7 
575566 26 
575580 9 
575719 4 
575752 2 
575891 49 
575897 4 
575902 23 
575906 4 
575911 12 
575914 20 
575917 9 
575925 105 
575929 19 
575934 16 
575940 18 
575941 34 
575948 51 
575956 80 
576004 9 
576007 4 
576012 58 
576021 11 
576022 1 
576023 48 
576041 1 
576044 1 
576055 28 
576062 104 
576079 10 
576177 2 
576208 9 
576360 8 
576367 8 
576370 1 
576408 3 
577351 1 
578215 4 
578220 13 
578404 20 
578411 16 
578420 28 
578426 9 
578429 39 
578433 35 
578437 1 
578439 1 
578440 1 
578478 2 
578482 1 
578491 43 
578496 16 
578506 40 
578514 81 
578525 30 
578681 2 
578690 51 
578970 2 
579117 6 
579129 10 
579141 6 
579145 1 
579153 3 
579161 1 
579188 59 
579423 1 
580491 1 
580516 1 
580537 1 
580571 1 
580579 11 
580595 2 
580605 2 
580608 1 
580708 6 
580750 4 
580787 1 
580879 13 
580901 47 
580946 7 
581100 4 
581203 3 
581247 11 
581250 12 
581283 8 
581287 20 
581313 5 
581335 1 
581341 9 
581421 10 
581496 9 
581518 41 
581641 48 
581727 5 
581954 8 
581963 51 
581991 13 
582039 2 
582091 5 
582117 41 
582134 3 
582158 20 
582161 28 
582232 14 
582233 1 
582267 12 
582271 1 
582281 17 
582304 84 
582305 1 
582318 89 
582350 5 
582528 3 
582537 33 
582622 14 
582637 6 
582676 1 
582687 10 
582694 20 
582723 3 
582773 2 
582888 13 
582897 7 
583033 20 
583034 15 
583057 6 
583088 1 
583179 15 
583187 1 
583393 14 
583526 23 
583541 1 
583550 7 
583599 293 
583601 5 
583603 1 
583609 1 
583619 18 
583628 17 
583629 2 
583640 6 
583678 4 
583770 3 
583836 6 
583971 11 
583982 5 
584335 1 
584632 3 
584684 7 
584805 1 
584818 7 
584877 44 
584907 18 
584910 21 
584928 16 
584942 3 
587796 8 
587802 5 
587826 83 
587862 1 
587877 2 
587880 3 
587910 3 
587925 3 
587938 4 
587941 1 
587952 2 
587960 1 
587967 3 
587971 1 
587975 1 
588176 3 
588179 27 
588300 1 
588467 1 
588511 1 
588540 2 
588583 1 
588714 1 
588734 1 
588751 1 
588753 7 
588885 12 
588995 7 
589150 1 
589164 1 
589365 3 
589369 7 
589475 2 
589494 12 
589511 1 
589515 4 
589516 1 
589519 3 
589527 4 
589530 4 
589536 15 
589538 7 
589541 21 
589545 8 
589550 4 
589551 2 
589555 8 
589561 3 
589605 2 
589612 4 
589685 1 
589711 4 
589716 1 
589722 25 
589732 23 
589841 50 
589842 1 
589854 2 
589861 40 
589863 12 
589869 20 
589895 10 
590360 47 
590390 1 
590410 17 
590848 28 
590882 6 
590928 22 
590933 8 
590937 1 
590948 6 
590957 3 
590981 34 
591046 1 
591097 5 
591196 4 
591386 2 
591509 8 
591559 6 
591566 1 
591579 2 
591620 2 
591631 1 
591653 1 
591657 3 
591667 1 
591674 4 
591676 6 
591685 4 
591726 3 
591729 9 
591733 1 
591748 4 
591760 1 
591779 1 
591781 8 
591827 8 
591854 1 
591892 8 
591903 24 
591913 26 
591923 7 
591936 1 
591982 1 
591987 27 
591998 25 
592000 12 
592002 11 
592005 84 
592010 40 
592018 37 
592032 7 
592034 4 
592042 2 
592060 1 
592064 4 
592067 1 
592068 20 
592070 9 
592078 13 
592079 6 
592088 2 
592114 6 
592118 5 
592120 3 
592141 1 
592143 9 
592146 4 
592163 10 
592165 12 
592170 2 
592172 3 
592176 36 
592185 23 
592193 12 
592259 16 
592263 3 
592274 3 
592281 2 
592286 5 
592331 5 
592335 29 
592346 1 
592359 1 
592369 2 
592377 1 
592395 24 
592419 4 
592453 1 
592466 25 
592467 2 
592474 1 
592481 4 
592509 5 
592578 4 
592643 4 
592670 2 
592672 2 
592816 3 
592898 20 
592934 1 
592947 2 
593006 18 
593009 3 
593017 38 
593021 10 
593022 9 
593023 1 
593029 13 
593036 1 
593044 1 
593050 38 
593061 27 
593082 1 
593113 6 
593122 1 
593224 1 
593226 17 
593286 1 
593306 2 
593312 1 
593347 6 
593354 17 
593368 1 
593373 7 
593399 1 
593406 1 
593424 13 
593433 17 
593435 40 
593445 48 
593453 4 
593458 1 
593460 3 
593462 4 
593465 8 
593466 5 
593467 9 
593488 10 
593493 2 
593496 3 
593498 1 
593513 3 
593537 31 
593548 18 
593555 16 
593560 4 
593563 3 
593565 5 
593571 8 
593576 1 
593589 8 
593606 4 
593656 36 
593660 9 
593668 97 
593672 6 
593683 9 
593686 16 
593705 9 
593740 24 
593753 4 
593800 2 
593805 2 
593820 18 
593830 6 
593981 2 
593995 1 
594096 2 
594117 1 
594265 10 
594306 34 
594343 27 
594493 4 
594818 19 
594931 13 
594951 1 
595107 6 
595114 6 
595180 1 
595542 23 
595778 20 
595881 23 
595896 12 
595918 27 
596113 54 
596251 12 
596340 1 
596481 7 
596510 59 
596525 10 
596616 19 
596621 4 
596630 3 
596670 17 
596685 12 
596701 2 
596735 23 
596764 9 
596823 3 
596843 9 
596846 1 
596850 60 
596898 3 
596902 2 
596917 4 
596926 14 
596944 10 
596951 3 
597093 1 
597442 3 
597446 4 
597459 7 
597565 1 
597711 6 
597729 12 
597903 3 
597908 12 
598041 1 
598098 1 
598199 1 
598231 2 
598246 16 
598264 2 
598279 2 
598282 33 
598291 7 
598297 6 
598303 10 
598327 1 
598328 15 
598395 5 
598537 1 
598545 10 
598791 17 
598953 2 
599129 2 
599175 4 
599242 4 
599291 13 
599302 11 
599344 1 
599393 17 
599471 5 
599485 1 
599503 3 
599562 3 
599574 5 
599629 72 
599630 18 
599632 26 
599637 13 
599653 1 
599654 42 
599666 5 
599686 14 
599695 3 
599720 13 
599738 1 
599741 2 
599751 5 
599774 22 
599785 1 
599806 1 
599844 13 
599868 28 
599870 2 
599896 32 
599917 39 
599919 1 
599927 5 
600009 43 
600029 7 
600033 14 
600043 6 
600050 46 
600057 28 
600068 32 
600085 11 
600091 4 
600099 1 
600116 4 
600121 28 
600148 15 
600160 24 
600162 1 
600168 62 
600170 3 
600176 22 
600181 7 
600190 22 
600191 18 
600201 54 
600207 3 
600208 10 
600211 13 
600214 18 
600217 2 
600237 8 
600295 20 
600307 2 
600326 10 
600345 8 
600370 5 
600371 3 
600380 22 
600397 36 
600404 8 
600426 1 
600448 16 
600455 47 
600463 1 
600468 77 
600478 3 
600510 1 
600512 5 
600519 47 
600527 1 
600570 65 
600577 16 
600584 9 
600608 6 
600617 4 
600622 22 
600642 16 
600653 7 
600715 7 
600754 1 
600876 2 
600933 1 
601029 2 
601031 1 
601143 10 
601294 4 
601354 20 
601450 29 
601473 17 
601649 3 
601653 9 
601661 2 
601849 1 
601878 4 
601939 4 
601977 5 
601993 42 
601996 20 
602007 11 
602012 7 
602025 5 
602044 22 
602056 5 
602108 5 
602164 9 
602170 1 
602178 1 
602217 2 
602234 9 
602245 10 
602250 2 
602258 12 
602328 76 
602351 5 
602359 4 
602374 5 
602416 22 
602566 73 
602574 4 
602580 4 
602584 6 
602597 69 
602909 1 
602912 14 
602932 12 
602950 2 
602954 7 
602962 2 
602963 3 
602974 12 
602977 8 
602985 2 
602986 8 
602992 7 
603000 2 
603003 9 
603013 5 
603033 1 
603055 8 
603384 59 
603395 3 
603522 2 
603622 2 
603857 2 
603864 12 
603868 6 
603895 6 
603902 14 
603905 40 
603928 25 
603939 17 
603948 29 
603957 6 
604284 6 
605432 16 
606998 7 
607031 22 
607045 1 
607212 1 
607217 43 
607258 2 
607327 1 
608528 1 
610201 99 
610204 6 
610210 6 
610228 27 
610236 33 
610240 2 
610246 34 
610251 9 
610277 15 
610281 58 
610285 36 
610286 5 
610289 96 
610294 102 
610302 24 
610306 15 
610315 4 
611253 11 
611375 7 
611906 7 
611919 34 
611927 3 
611950 2 
611952 22 
611957 1 
611971 4 
611991 1 
611998 1 
612010 2 
612024 1 
612037 1 
612338 44 
612944 17 
613596 3 
613622 11 
613907 19 
614078 1 
614101 1 
614108 1 
614109 37 
614124 3 
614128 8 
614137 5 
614146 10 
614149 13 
614154 6 
614156 10 
614166 24 
614172 62 
614178 6 
614186 1 
614199 6 
614202 3 
614209 11 
614301 3 
614327 24 
614367 22 
614497 1 
614611 1 
614661 3 
614671 14 
614686 6 
614696 3 
614751 2 
614975 42 
615273 14 
615389 1 
615406 32 
615407 11 
615408 1 
615440 1 
615547 6 
615579 4 
616191 2 
616198 4 
616211 4 
616265 3 
616297 6 
616325 12 
616362 37 
616380 5 
616384 23 
616395 22 
616396 1 
616400 44 
616412 10 
616422 135 
616430 1 
616458 60 
616466 2 
616517 1 
616520 21 
616524 21 
616545 16 
616549 14 
616554 2 
616555 67 
616556 9 
616557 1 
616560 30 
616571 1 
616576 34 
616591 16 
616602 23 
616618 7 
616626 34 
616668 35 
616670 10 
616671 24 
616677 20 
616688 16 
616752 6 
616792 12 
616809 8 
617263 2 
617298 1 
617325 5 
617344 1 
617352 15 
617358 3 
617362 3 
617371 1 
618364 2 
618371 7 
618396 35 
618420 11 
618431 6 
618441 8 
618449 6 
618469 6 
618475 2 
618483 5 
618485 16 
618488 31 
618489 2 
618491 9 
618495 7 
618504 1 
618848 3 
619423 14 
619728 19 
619731 1 
619744 56 
619785 17 
619889 12 
619891 3 
619897 8 
619911 19 
619928 6 
619932 43 
619942 11 
620024 5 
620031 1 
620033 5 
620110 3 
620114 1 
620115 2 
620120 14 
620127 2 
620156 1 
620178 1 
620256 5 
620453 36 
620456 1 
620465 33 
620476 2 
620496 17 
620545 5 
620597 6 
620752 23 
620781 10 
621032 3 
621136 8 
621185 4 
621250 7 
621328 8 
621341 16 
621343 5 
621359 4 
621429 1 
621435 27 
621453 1 
621467 1 
621474 1 
621475 49 
621476 1 
621477 1 
621496 2 
621526 3 
621536 2 
621555 51 
621604 9 
621648 4 
621668 13 
621678 18 
621786 18 
621791 2 
621808 5 
621821 14 
621835 4 
621839 9 
621844 4 
621852 1 
621868 3 
622069 5 
622090 5 
622156 21 
622161 1 
622255 19 
622551 37 
622831 83 
622889 19 
622906 70 
623062 6 
623185 3 
623224 44 
623288 37 
623293 10 
623474 2 
623740 1 
623928 3 
624177 2 
624185 5 
624256 7 
624335 14 
624390 23 
624471 3 
624485 2 
624576 23 
624682 4 
624685 4 
624750 13 
624756 1 
624845 2 
624919 5 
624923 119 
624931 42 
624932 7 
624937 11 
624939 33 
624943 11 
624980 13 
624986 63 
624989 15 
624992 4 
624995 21 
625018 1 
625021 14 
625028 6 
625089 26 
625328 1 
625334 13 
625377 2 
625451 6 
625570 1 
625690 36 
625816 3 
625881 1 
625940 3 
625948 16 
626108 44 
626119 26 
626137 7 
626140 10 
626142 3 
626144 26 
626146 18 
626149 8 
626150 6 
626154 7 
626156 27 
626159 40 
626161 52 
626163 8 
626169 43 
626175 20 
626176 51 
626186 7 
626197 28 
626200 2 
626226 10 
626229 8 
626233 54 
626236 38 
626242 22 
626244 9 
626252 24 
626258 29 
626259 9 
626261 10 
626265 21 
626275 18 
626280 1 
626284 2 
626288 2 
626295 12 
626299 6 
626303 25 
626307 1 
626447 4 
626644 35 
626881 2 
628627 7 
628633 2 
628638 6 
628645 33 
628668 37 
628680 50 
628687 13 
628689 17 
628690 4 
628693 54 
628701 10 
628751 1 
628759 54 
628766 11 
628788 8 
628861 5 
628889 19 
628910 5 
628913 5 
628924 7 
628927 22 
628932 41 
628949 34 
629021 2 
629191 3 
629275 54 
629366 1 
629385 8 
629391 1 
629450 3 
629538 10 
629559 12 
629665 19 
629669 53 
629673 1 
629674 1 
629680 14 
629688 3 
629712 20 
629723 2 
629732 32 
629746 3 
629753 9 
629764 4 
629767 5 
629773 24 
629797 3 
629819 2 
630057 5 
630068 3 
630079 18 
630111 5 
630276 5 
630280 2 
630413 2 
630447 5 
630598 8 
630649 1 
630713 1 
630726 1 
630752 11 
630761 6 
630762 1 
630764 39 
630773 5 
630777 2 
630786 5 
630804 1 
630812 1 
630815 28 
630823 2 
630898 28 
630909 5 
630912 2 
630914 21 
630915 25 
630919 33 
630927 31 
630935 1 
630945 14 
630960 1 
630997 3 
631066 2 
631072 1 
631141 8 
631342 16 
631410 1 
631445 21 
631482 6 
631636 6 
631642 26 
631765 2 
631779 1 
631926 11 
631958 9 
632062 17 
632435 1 
632642 6 
632713 2 
632751 6 
632788 3 
632918 37 
632991 15 
633080 2 
633089 31 
633127 4 
633379 6 
633452 28 
633862 1 
633981 32 
634124 3 
634178 14 
634353 10 
634417 24 
634624 52 
635149 27 
635402 4 
635437 19 
635451 3 
635468 3 
635481 6 
635537 7 
635540 18 
635676 2 
635684 8 
635692 6 
635707 8 
635710 1 
635711 55 
635713 5 
635724 58 
635743 3 
635747 1 
635759 32 
635771 12 
635779 21 
635786 6 
635794 1 
635797 1 
635801 12 
635818 16 
635825 12 
635829 22 
635831 23 
635832 10 
635844 12 
635848 8 
635860 1 
635869 2 
635872 28 
635873 5 
635878 6 
635891 1 
635896 22 
635907 58 
635910 22 
635916 3 
635956 5 
635979 1 
635986 140 
635998 57 
636009 34 
636012 36 
636017 20 
636020 3 
636025 59 
636026 59 
636032 6 
636033 6 
636061 5 
636096 4 
636099 10 
636104 33 
636149 7 
636153 7 
636156 1 
636158 191 
636161 2 
636163 150 
636164 1 
636165 3 
636175 21 
636176 3 
636184 1 
636191 9 
636197 38 
636223 33 
636236 5 
636245 6 
636256 14 
636283 12 
636299 3 
636361 1 
636374 2 
636388 2 
636417 13 
636431 32 
636448 7 
636464 1 
636474 4 
636491 65 
636498 10 
636537 1 
636719 6 
636735 23 
636742 2 
636754 5 
636757 8 
636763 10 
636773 8 
636798 5 
636810 1 
636824 3 
636833 2 
636835 1 
636841 2 
636848 3 
636999 2 
637040 2 
637074 2 
637088 1 
637112 3 
637153 1 
637234 3 
637483 16 
637610 8 
637644 6 
638078 9 
638179 2 
638461 7 
638538 3 
638758 1 
638938 4 
639020 6 
639047 23 
639065 10 
639078 14 
639125 9 
639411 4 
639422 3 
639429 1 
639644 17 
639662 1 
639668 33 
639712 13 
639824 2 
639831 3 
639837 31 
639977 2 
639996 16 
640003 3 
640012 11 
640023 2 
640028 2 
640037 1 
640086 9 
640097 5 
640098 7 
640101 4 
640123 1 
640212 28 
640255 3 
640261 53 
640288 1 
640310 3 
640337 1 
640391 1 
640427 9 
640461 7 
640595 1 
640681 20 
640739 2 
640834 19 
640880 9 
640934 2 
640940 11 
640964 1 
641154 16 
641580 6 
641709 3 
642600 48 
643148 7 
643935 6 
644011 9 
644045 17 
644071 10 
644075 8 
644078 16 
644082 3 
644084 17 
644089 23 
644095 5 
644096 6 
644106 3 
644213 2 
644544 6 
644557 16 
644669 1 
644702 20 
644772 20 
644788 6 
644804 3 
644822 18 
644836 1 
644874 8 
644875 39 
644878 3 
644882 2 
645017 4 
645039 3 
645047 10 
645056 34 
645062 22 
645070 25 
645120 17 
645123 3 
645125 4 
645126 2 
645127 12 
645128 20 
645129 16 
645130 12 
645132 1 
645136 21 
645139 4 
645188 71 
645252 15 
645267 26 
645297 34 
645505 1 
646065 1 
646072 1 
651431 1 
651557 9 
651651 2 
651711 1 
651889 19 
652010 17 
652064 7 
652067 4 
652073 17 
652101 3 
652188 1 
652225 5 
652255 7 
652258 56 
652267 50 
652287 11 
652395 1 
652414 9 
652418 2 
652419 33 
652421 7 
652423 12 
652424 35 
652438 33 
652442 80 
652450 24 
652533 49 
652541 18 
652546 32 
652549 15 
652552 2 
652556 2 
652558 3 
652559 1 
652561 1 
652566 11 
652568 29 
652592 38 
652602 102 
652610 2 
652619 2 
652631 1 
652638 159 
652643 1 
652647 13 
652748 1 
652785 47 
652789 29 
653176 5 
653201 1 
653208 2 
653213 2 
653223 16 
653313 3 
653323 24 
653333 4 
653476 1 
653479 22 
653493 3 
653636 23 
653766 15 
653960 3 
654000 2 
654047 17 
654056 15 
654101 10 
654190 84 
654194 22 
654299 8 
654422 20 
654454 1 
654493 4 
654632 1 
654639 1 
654662 2 
654794 2 
654817 17 
654822 1 
654829 13 
654834 10 
654837 25 
654839 15 
654846 9 
654848 1 
654851 13 
654854 1 
654859 21 
654860 21 
654864 43 
654875 12 
654883 2 
654889 56 
654902 34 
654907 23 
654928 5 
654931 2 
654934 3 
654940 3 
654944 10 
654947 91 
654952 4 
654955 1 
654958 8 
654967 11 
655124 1 
655161 4 
655292 7 
655295 5 
655324 2 
655365 4 
655392 2 
655426 24 
655482 7 
655512 18 
655616 1 
655643 7 
655768 16 
655910 6 
655932 6 
656172 7 
656293 2 
656412 3 
656440 19 
656575 1 
656932 12 
657525 1 
657540 69 
657544 18 
657545 8 
657554 12 
657570 20 
657596 4 
657689 14 
657697 4 
657708 47 
657709 12 
657714 2 
657720 7 
657725 11 
657729 18 
657733 14 
657742 1 
657868 2 
657883 2 
657885 3 
657952 7 
657976 7 
658047 5 
658096 10 
658133 7 
658143 1 
658151 7 
658167 1 
658187 30 
658195 17 
658199 1 
658212 2 
658218 25 
658292 1 
658302 5 
658466 1 
658494 4 
658571 1 
658738 5 
658789 1 
659367 1 
659968 15 
660001 19 
660117 26 
660195 1 
660331 6 
660394 26 
660395 21 
660606 10 
660832 27 
661026 4 
661080 1 
661103 10 
661193 1 
661296 12 
661304 13 
661341 13 
661358 5 
661548 27 
661621 6 
661627 35 
661649 2 
661665 12 
661765 27 
661828 34 
661841 8 
662051 27 
662069 43 
662079 1 
662313 1 
662415 3 
662462 37 
662562 58 
662592 20 
662839 2 
663043 13 
663111 73 
663170 1 
663270 5 
663357 4 
663446 27 
663879 1 
664525 8 
664653 2 
664658 11 
664851 7 
664980 1 
664987 6 
664997 13 
665004 8 
665009 26 
665013 4 
665017 6 
665028 8 
665039 34 
665043 13 
665046 1 
665053 2 
665091 1 
665110 1 
665649 5 
665762 2 
665774 5 
665873 17 
666175 6 
666355 5 
666847 2 
666868 134 
666878 2 
666881 29 
666902 23 
666917 5 
666931 9 
666934 6 
666946 13 
667087 8 
667112 6 
667276 11 
667307 4 
667326 22 
667475 4 
667500 1 
667526 4 
667534 2 
667732 10 
667866 18 
667934 11 
667939 21 
667951 5 
667960 6 
667963 3 
667965 6 
667968 15 
668069 16 
668149 49 
668158 1 
668414 24 
668530 16 
668925 4 
668927 1 
668934 3 
669093 4 
669156 9 
669215 2 
669299 2 
669310 6 
669467 41 
669718 27 
669747 14 
669765 1 
669868 1 
669943 65 
670014 40 
670038 8 
670143 4 
670231 3 
670277 3 
670416 6 
670457 2 
670520 7 
670553 9 
670905 5 
671092 10 
671109 3 
671112 1 
671120 2 
671135 8 
671138 1 
671142 1 
671147 12 
671155 1 
671157 1 
671169 4 
671177 1 
671186 11 
671198 4 
671200 4 
671206 9 
671233 7 
671368 51 
671519 3 
671524 40 
672472 93 
672544 42 
672629 6 
672644 17 
672665 2 
672672 13 
672684 64 
672723 19 
672756 19 
672796 16 
672817 9 
672914 58 
673025 1 
673336 14 
673389 3 
673421 2 
673457 4 
673465 4 
673528 13 
673625 8 
673643 11 
673688 14 
673760 5 
674006 9 
674079 1 
674512 8 
674736 1 
674759 13 
674845 4 
675055 8 
675213 7 
675525 10 
675715 65 
675735 1 
675743 65 
675761 2 
675767 3 
675786 13 
675905 16 
675916 17 
675919 2 
675921 9 
675933 7 
675936 10 
675942 32 
675975 5 
675994 21 
676003 49 
676008 2 
676017 24 
676019 1 
676055 16 
676158 32 
676176 65 
676200 1 
676203 5 
676354 1 
676679 1 
676835 21 
677031 23 
677040 1 
677154 1 
677250 9 
677282 15 
677350 6 
677565 7 
677598 20 
677603 2 
677719 14 
677726 2 
677727 1 
677735 16 
677765 11 
677782 5 
677786 60 
677787 1 
677790 2 
677802 7 
677810 1 
677831 1 
677834 14 
677960 21 
677981 3 
678090 77 
678193 8 
678377 19 
678442 125 
678522 18 
678532 92 
678622 97 
679030 29 
679258 3 
679285 2 
679317 2 
679455 14 
679504 7 
679560 1 
679609 1 
679610 3 
679619 22 
679678 1 
679807 27 
679822 19 
679838 41 
679869 6 
679888 23 
679897 5 
679957 39 
679969 1 
679978 42 
679997 8 
680001 3 
680009 7 
680013 13 
680019 5 
680031 32 
680044 28 
680060 55 
680065 3 
680077 7 
680095 4 
680107 3 
680110 13 
680116 2 
680119 2 
680130 36 
680179 13 
680191 15 
680206 1 
680231 3 
680247 23 
680252 3 
680261 6 
680268 43 
680283 5 
680303 1 
680306 11 
680317 9 
680326 23 
680330 9 
680333 22 
680337 17 
680348 1 
680351 1 
680399 28 
680413 29 
680418 1 
680429 54 
680443 1 
680446 4 
680455 1 
680472 70 
680476 8 
680483 1 
680488 37 
680506 6 
680519 17 
680633 12 
680648 26 
681567 7 
681736 20 
681785 7 
681800 1 
681825 15 
681826 4 
681829 11 
681832 24 
681839 5 
681870 14 
681871 13 
681986 2 
681990 1 
682022 10 
682023 4 
682030 13 
682034 4 
682065 3 
682068 54 
682076 16 
682086 26 
682091 2 
682100 51 
682106 3 
682118 10 
682162 1 
682225 6 
682252 10 
682261 7 
682263 1 
682271 9 
682274 1 
682275 14 
682411 12 
682415 3 
682479 1 
682785 4 
682814 3 
682847 9 
682996 4 
683262 15 
683273 18 
683454 9 
683460 6 
683627 11 
683628 1 
683636 129 
683638 5 
683642 1 
683644 3 
683664 29 
683682 19 
683693 35 
683701 90 
683705 16 
683708 5 
683712 47 
683723 5 
683730 6 
683746 8 
683766 9 
683905 1 
683930 3 
684071 97 
684077 1 
684241 3 
684259 1 
684630 50 
684702 1 
685230 19 
685659 5 
685707 10 
685719 7 
685723 15 
685731 27 
685735 39 
685742 2 
685744 1 
685756 1 
685759 5 
685762 17 
685763 3 
685771 13 
685781 13 
685784 42 
685786 4 
685789 1 
685798 5 
685799 5 
685802 24 
685814 47 
685835 14 
685839 1 
687386 4 
687407 3 
687412 6 
687426 8 
687623 16 
687627 3 
687633 6 
687745 3 
687799 9 
687810 15 
687841 1 
687857 1 
687930 69 
687938 1 
687939 14 
687942 27 
687965 23 
687970 40 
687997 1 
688032 6 
688047 7 
688057 72 
688081 1 
688094 1 
688221 6 
688250 1 
688319 2 
688708 17 
688717 8 
688872 77 
688905 9 
688910 16 
689110 4 
689182 8 
689209 13 
689265 6 
689296 1 
689354 3 
689408 6 
689529 1 
689600 14 
689620 3 
689771 1 
689780 6 
689945 9 
689965 11 
689972 23 
689983 24 
690012 1 
690020 5 
690021 2 
690028 13 
690034 1 
690039 14 
690082 3 
690139 1 
690177 1 
690182 12 
690211 1 
690216 1 
690218 25 
690230 21 
690250 16 
690351 16 
690355 2 
690476 2 
690502 4 
690542 4 
690543 14 
690555 10 
690563 2 
690575 7 
690612 41 
690650 8 
690681 4 
690694 2 
690706 16 
690710 1 
690713 11 
690715 4 
690716 7 
690717 9 
690728 5 
690733 17 
690750 17 
690770 1 
690783 2 
690796 15 
690825 4 
690844 8 
690864 3 
690870 18 
690884 19 
690963 26 
690975 156 
691044 12 
691174 7 
691185 1 
691330 11 
691403 3 
691416 1 
691452 2 
691464 1 
691484 2 
691505 3 
691558 13 
691562 8 
691612 51 
691688 1 
691699 10 
691717 17 
691765 15 
691820 21 
691897 12 
691988 7 
692117 5 
692138 1 
692352 2 
692603 1 
692625 3 
692947 26 
692952 6 
692959 29 
692989 8 
693130 17 
693135 6 
693271 1 
693279 5 
693298 3 
693302 2 
693306 4 
693318 1 
693325 37 
693334 10 
693350 23 
693382 3 
693385 32 
693388 4 
693391 2 
693414 68 
693627 1 
693731 2 
693762 4 
693774 3 
693929 3 
693937 106 
694075 14 
694087 83 
694094 24 
694098 20 
694243 1 
694254 43 
694262 56 
694270 30 
694276 1 
694279 66 
694313 1 
694318 18 
694321 2 
694324 1 
694336 5 
694346 3 
694349 1 
694350 54 
694353 1 
694359 1 
694386 5 
694391 6 
694431 1 
694873 6 
694981 3 
694994 16 
695962 2 
696115 87 
696158 25 
696599 1 
696632 15 
696700 33 
696818 31 
696870 10 
697066 1 
697122 29 
697135 3 
697336 5 
697359 48 
697682 20 
697811 23 
698093 2 
698769 2 
699563 5 
699567 44 
699584 6 
699586 4 
699593 1 
699598 26 
699613 5 
699616 1 
699624 2 
699626 2 
699630 125 
699642 1 
699644 19 
699647 6 
699650 66 
699653 62 
699658 44 
699665 33 
699672 5 
699684 7 
699697 29 
699698 6 
699699 3 
699701 18 
699706 12 
699714 1 
699722 53 
699726 1 
699729 33 
699733 14 
699738 13 
699752 14 
699753 3 
699761 25 
699773 5 
699877 7 
700079 26 
700093 6 
700103 1 
700108 124 
700115 4 
700119 5 
700129 20 
700158 8 
700178 8 
700304 1 
700692 6 
700848 17 
700867 51 
700958 1 
700980 2 
701104 10 
701423 20 
701480 2 
701747 2 
702082 6 
702316 9 
702497 6 
702579 4 
702591 2 
702597 39 
702768 15 
702781 8 
702790 9 
702885 1 
702911 6 
702913 8 
702981 18 
703125 3 
703140 26 
703155 28 
703161 8 
703169 1 
703184 3 
703500 7 
703542 7 
703549 22 
703694 3 
703714 1 
703717 4 
703726 3 
703729 22 
703751 3 
703912 1 
703919 16 
703984 14 
704048 4 
704145 2 
704172 16 
704203 1 
704222 8 
704226 11 
704241 27 
704246 4 
704272 7 
704275 16 
704296 2 
704309 2 
704319 15 
704330 20 
704334 4 
704348 2 
704369 25 
706627 4 
706802 4 
709304 2 
709316 1 
709334 4 
709336 1 
709337 1 
709340 1 
709343 9 
709346 3 
709370 5 
709382 4 
709416 9 
709424 31 
709434 3 
709449 29 
709450 6 
709469 2 
709638 17 
709756 3 
709765 32 
709924 6 
709966 9 
709989 22 
710300 17 
710425 3 
711081 10 
711203 1 
711488 7 
711622 6 
711709 1 
712322 18 
712533 21 
712545 1 
712674 22 
712777 10 
712835 89 
712844 17 
712854 29 
712873 52 
712877 3 
712956 11 
712964 21 
712973 28 
713005 11 
713031 3 
713052 1 
713159 3 
713170 2 
713182 7 
713335 1 
713985 10 
715458 5 
715466 15 
715482 40 
715490 1 
715491 3 
715495 13 
715496 28 
715501 3 
715515 1 
715532 92 
715534 29 
715544 2 
715551 1 
715556 1 
715559 15 
715563 11 
715584 4 
715593 16 
715605 13 
715606 11 
715622 16 
715748 1 
715773 12 
716061 8 
716405 18 
716494 3 
716501 3 
716528 2 
716605 9 
716684 21 
716722 4 
716727 12 
716730 4 
716736 30 
716737 2 
716744 2 
716778 3 
716784 1 
716787 8 
716794 1 
716797 5 
716812 48 
716823 1 
716828 12 
716996 4 
717133 37 
717602 41 
717687 3 
717689 2 
717692 2 
717741 1 
717776 2 
718075 15 
718365 49 
718413 3 
718557 28 
718565 1 
718571 4 
718578 3 
718582 1 
718583 8 
718584 1 
718592 1 
718608 3 
718632 1 
718641 5 
718667 11 
718831 12 
718833 2 
719070 12 
719130 19 
719200 21 
719416 11 
719597 13 
719606 7 
719798 4 
719948 20 
720149 20 
720165 16 
720171 79 
720286 11 
720450 6 
720468 37 
720502 2 
720504 24 
720508 3 
720510 6 
720523 67 
720529 84 
720535 32 
720536 1 
720537 5 
720543 11 
720549 8 
720558 52 
720564 17 
720569 3 
720575 4 
720581 35 
720586 19 
720589 11 
720717 9 
720738 2 
720850 8 
720953 1 
721117 1 
721132 1 
721471 3 
721651 3 
721661 5 
721665 3 
721715 1 
721857 3 
721865 13 
722063 1 
722072 2 
722097 5 
722117 20 
722131 1 
722185 13 
722208 15 
722303 4 
722334 1 
722445 13 
722482 30 
722484 1 
722495 70 
722512 34 
722520 8 
722530 1 
722531 29 
722594 216 
722748 1 
722779 5 
722788 5 
722806 1 
722814 7 
722867 10 
722944 6 
722955 4 
722960 28 
722967 1 
722974 5 
722980 7 
722987 1 
723078 2 
723212 1 
723272 5 
723292 8 
723454 29 
723514 7 
723780 1 
723824 6 
723956 4 
724178 3 
724328 29 
724414 11 
724511 24 
724542 2 
724609 1 
724651 18 
724697 15 
724728 1 
724923 3 
725045 3 
725148 13 
725428 3 
725439 1 
725647 1 
726049 19 
726097 2 
726429 20 
726434 18 
726521 5 
726588 10 
726593 6 
726810 10 
726829 13 
726962 7 
727199 3 
727319 1 
727322 63 
727324 38 
727455 17 
727487 101 
727506 31 
727638 36 
727678 11 
727698 12 
727711 3 
727715 12 
727774 4 
727783 14 
727794 8 
727833 8 
727870 1 
727879 1 
727996 1 
728058 6 
728066 1 
728074 16 
728075 24 
728087 4 
728090 1 
728093 5 
728120 24 
728153 13 
728159 13 
728160 112 
728488 14 
728771 3 
728992 1 
729509 1 
729662 1 
729831 4 
729842 7 
729989 2 
730109 9 
730152 13 
730216 61 
730321 1 
730322 16 
730344 38 
730355 7 
730360 18 
730375 33 
730399 25 
730406 2 
730415 8 
730421 26 
730422 1 
730464 10 
730472 23 
730475 3 
730491 38 
730495 4 
730516 1 
731334 1 
732084 11 
732703 22 
732723 16 
732918 45 
732938 10 
732950 19 
733131 112 
733256 25 
733263 25 
733282 34 
733289 4 
733304 4 
733317 1 
733346 10 
733356 7 
733360 1 
733364 1 
733492 2 
733526 1 
734007 20 
734014 3 
734022 2 
734025 1 
734046 23 
734049 3 
734052 31 
734060 23 
734067 2 
734072 10 
734076 24 
734111 3 
734632 1 
734902 2 
735015 2 
738688 1 
740080 1 
740096 24 
740105 23 
740109 5 
740112 12 
740117 14 
740118 1 
740132 7 
740140 1 
740183 3 
740194 5 
740196 7 
740198 4 
740203 15 
740208 8 
740221 6 
740355 4 
740370 5 
740375 1 
740411 10 
740526 8 
740538 5 
740551 1 
740673 1 
740696 9 
740729 19 
740804 10 
741056 12 
741203 2 
741352 14 
741487 4 
741807 25 
741827 11 
741887 6 
741890 1 
741922 3 
742092 7 
742097 32 
742099 4 
742172 2 
742221 5 
742252 3 
742260 35 
742262 8 
742447 23 
742607 1 
743113 2 
743390 3 
743874 1 
743887 7 
744045 1 
744073 1 
744110 2 
744165 7 
744181 1 
744321 5 
744336 16 
744491 4 
744544 1 
744620 3 
744635 1 
744673 36 
744713 15 
744898 11 
744925 6 
744975 27 
745011 5 
745084 2 
745133 6 
745399 3 
745423 1 
745508 4 
745605 20 
746290 1 
746312 5 
746320 3 
746326 6 
746346 4 
746350 1 
746409 27 
746423 1 
746593 14 
746606 2 
746612 8 
746620 45 
746621 5 
746628 39 
746636 2 
746639 29 
746647 13 
746648 8 
746650 6 
746654 1 
746658 6 
746820 7 
746997 14 
748301 1 
748306 19 
748485 1 
748496 1 
748581 6 
748589 2 
749067 3 
749418 10 
749562 1 
750347 1 
750476 1 
750522 7 
750626 2 
750719 1 
750838 9 
751024 19 
751028 2 
751062 18 
751070 28 
751116 6 
751120 12 
751127 4 
751132 10 
751133 78 
751146 90 
751154 2 
751159 8 
751282 12 
751340 7 
751374 19 
751377 14 
751429 7 
751437 26 
751440 3 
751445 10 
751465 1 
751483 9 
751487 7 
751499 9 
751501 3 
751511 25 
751520 43 
751521 13 
751524 22 
751527 17 
751530 6 
751532 2 
751708 1 
751864 2 
751888 143 
752006 25 
752010 10 
752670 12 
752706 1 
752768 57 
752776 1 
753098 5 
753102 8 
753189 18 
753218 4 
753236 6 
753242 123 
753264 5 
753293 1 
753313 2 
753421 1 
753468 1 
753560 9 
753710 13 
753738 9 
753787 1 
753870 2 
753921 9 
753951 1 
754036 1 
754188 19 
754198 24 
754620 12 
754653 24 
754708 4 
754719 2 
754731 5 
754824 16 
754990 4 
755010 2 
755053 8 
755222 5 
755271 1 
755279 1 
755290 2 
755291 6 
755302 1 
755317 1 
755320 29 
755328 19 
755356 2 
755363 2 
755394 1 
755397 11 
755400 4 
755402 15 
755409 12 
755410 15 
755419 5 
755493 24 
755498 28 
755501 1 
755507 7 
755510 4 
755516 8 
755541 6 
755545 34 
755665 1 
755687 1 
756862 1 
762505 4 
763696 1 
763718 1 
763726 4 
763777 8 
763780 21 
763791 3 
763794 4 
763799 9 
763805 4 
763820 59 
763826 4 
763960 1 
763970 35 
764106 7 
764126 1 
764268 11 
764272 4 
764324 12 
764366 2 
764636 7 
764674 11 
764694 2 
764720 7 
764770 3 
764804 5 
764982 16 
765015 3 
765111 11 
765129 3 
765161 1 
765182 6 
765356 3 
765369 6 
765380 77 
765383 1 
765398 6 
765407 33 
765430 4 
765450 14 
765461 32 
765469 20 
765480 38 
765488 55 
765567 1 
765578 44 
765584 46 
765587 16 
765590 3 
765593 56 
765597 9 
765598 23 
765602 13 
765605 6 
765608 23 
765615 3 
765635 1 
765641 5 
765665 23 
765682 13 
765732 21 
765796 53 
765826 12 
765956 16 
766371 5 
766407 5 
766444 1 
766464 22 
766613 1 
766735 1 
766759 1 
766887 1 
767062 64 
767662 9 
767832 8 
767840 32 
767990 14 
768021 7 
768139 4 
768152 21 
768184 3 
768189 1 
768192 3 
768247 4 
768254 10 
768258 2 
768272 1 
768276 1 
768281 72 
768329 19 
768332 1 
768334 1 
768340 20 
768344 1 
768349 9 
768355 25 
768360 5 
768384 2 
768403 2 
768438 1 
768440 2 
768517 1 
768736 2 
768876 2 
768890 17 
768953 13 
768980 12 
769056 3 
769093 8 
769120 67 
769123 1 
769133 2 
769140 1 
769145 23 
769150 1 
769166 50 
769170 1 
769178 4 
769201 5 
769206 5 
769222 1 
769226 3 
769243 18 
769411 3 
769433 18 
769452 4 
769464 20 
769472 39 
769486 30 
769489 1 
769686 4 
769751 1 
769837 2 
769856 8 
769870 3 
769881 4 
769891 3 
770007 67 
770021 79 
770048 2 
770077 1 
770084 1 
770094 20 
770105 5 
770111 10 
770135 3 
770136 8 
770154 28 
770157 4 
770159 1 
770166 2 
770174 5 
770184 28 
770188 22 
770191 6 
770192 3 
770199 38 
770246 2 
770251 3 
770304 3 
770319 4 
770424 1 
770490 23 
770532 8 
770597 2 
770625 6 
770737 18 
770887 12 
770907 4 
771051 1 
771215 22 
771268 14 
771289 3 
771328 1 
771376 48 
771434 10 
771469 6 
771538 4 
771648 9 
771655 3 
771669 5 
771674 7 
771681 16 
771683 16 
771699 4 
771701 10 
771708 3 
771727 1 
771736 44 
771748 25 
771906 63 
772088 5 
772090 2 
775357 39 
775369 12 
775451 4 
775459 7 
775471 8 
775525 6 
775533 6 
775705 2 
775856 3 
775870 9 
775873 15 
775880 1 
775884 17 
775887 8 
775895 1 
775898 4 
775916 17 
775925 1 
775928 1 
775931 4 
775937 20 
775938 18 
775948 2 
775950 10 
775959 5 
775970 4 
776661 19 
776758 27 
777187 11 
777259 1 
777351 5 
777532 84 
777810 3 
777854 3 
778039 1 
778305 2 
778525 1 
778834 2 
778844 9 
778858 11 
778861 1 
778927 1 
778932 1 
778935 23 
778976 6 
781231 3 
781237 1 
781251 1 
781254 29 
781274 2 
781281 5 
781284 14 
781313 10 
781494 3 
781506 5 
781523 91 
781530 3 
781565 16 
781658 20 
781670 1 
781676 37 
781704 82 
781900 1 
784263 1 
784293 3 
784309 22 
784319 3 
784326 4 
784347 38 
784352 6 
784378 5 
784412 44 
784499 24 
784506 4 
784534 27 
784677 70 
784706 64 
784731 5 
784776 35 
784804 3 
784808 1 
784818 3 
785275 11 
785525 1 
785808 2 
785846 9 
785847 18 
785854 1 
785933 3 
785966 2 
786059 6 
786258 14 
786802 48 
787203 24 
787402 16 
787425 2 
787446 102 
787456 36 
787466 2 
787523 15 
787537 5 
787541 1 
787558 2 
788981 1 
789312 1 
789318 3 
789326 26 
789357 3 
789372 10 
789376 4 
789389 1 
789415 9 
789424 3 
790052 4 
790058 10 
790162 51 
790179 7 
790225 20 
790246 38 
790249 11 
790258 103 
790261 3 
790271 13 
791768 4 
791868 10 
791940 1 
791981 12 
792046 4 
792052 1 
792073 3 
792080 33 
792107 5 
792125 47 
792141 31 
792151 10 
792328 1 
792525 13 
792571 3 
792673 36 
792713 1 
793021 4 
793190 1 
793232 10 
793620 1 
793654 1 
793701 4 
793801 1 
793824 2 
793965 13 
794112 71 
794266 12 
794281 4 
794303 70 
794309 11 
794312 7 
794318 49 
794339 4 
794345 6 
794346 33 
794351 69 
794378 7 
794389 24 
794392 19 
794397 66 
794399 5 
794400 80 
794402 20 
794405 9 
794407 24 
794419 37 
794428 39 
794429 1 
794430 78 
794439 59 
794454 9 
794601 47 
794608 21 
794730 26 
794748 92 
794763 6 
794771 32 
794799 22 
794932 2 
794943 18 
794987 2 
795013 13 
795075 31 
795226 3 
795287 31 
795385 3 
795500 3 
795563 19 
795687 40 
795725 73 
795728 1 
795740 2 
795890 15 
795926 16 
795956 1 
795970 52 
795974 72 
795991 13 
796008 33 
796027 2 
796110 3 
796155 3 
796167 5 
796179 13 
796196 11 
796870 16 
796918 3 
796991 2 
800852 37 
802316 2 
802436 5 
802480 1 
802499 11 
802507 1 
802513 3 
802518 14 
802548 2 
802549 6 
802555 2 
802559 12 
802567 5 
802569 2 
802586 1 
802612 2 
802706 30 
802772 5 
802811 1 
802874 68 
802887 4 
802897 85 
802906 26 
802911 29 
803020 6 
803047 3 
803054 3 
803066 6 
803086 12 
803374 3 
803548 20 
803556 6 
803596 12 
803832 9 
803845 2 
803856 44 
803911 7 
804144 2 
805095 1 
805108 5 
805116 1 
805723 10 
805744 2 
805855 14 
805871 4 
805905 13 
805974 1 
805987 14 
806017 10 
806029 13 
806033 1 
806035 2 
806088 2 
806089 3 
806097 7 
806115 3 
806124 2 
806128 1 
806134 32 
806155 13 
806174 1 
806190 49 
806305 8 
806313 2 
806326 3 
806327 1 
806336 15 
806339 10 
806342 17 
806347 7 
806354 4 
806365 4 
806400 2 
806406 10 
806416 8 
806433 1 
806434 16 
806443 17 
806459 7 
806463 37 
806469 1 
806781 1 
807134 1 
807519 1 
807584 3 
807753 2 
807843 6 
807884 2 
807885 31 
807890 1 
807895 64 
807914 4 
807922 1 
807931 6 
807959 8 
807982 1 
808128 1 
808189 73 
808194 7 
808210 19 
808215 214 
808221 4 
808224 21 
808247 1 
808255 2 
810002 1 
810034 1 
810568 52 
810626 1 
811243 5 
811727 2 
811748 1 
811761 5 
811762 5 
811768 39 
811772 13 
811778 7 
811781 22 
811855 27 
811860 3 
811868 18 
811916 13 
811923 13 
811931 18 
811933 33 
811940 7 
811944 8 
811951 6 
811953 13 
811961 11 
811970 2 
811986 8 
811989 8 
812019 1 
812035 11 
812058 5 
812066 10 
812071 33 
812083 47 
812089 1 
812674 1 
812748 14 
812754 14 
812761 15 
812762 53 
812775 21 
812851 2 
812917 1 
813006 3 
813044 2 
813052 4 
813246 1 
813316 8 
814216 5 
814256 8 
814260 1 
814269 1 
814271 7 
814280 18 
814283 3 
814312 2 
814326 3 
814337 3 
814338 47 
814343 6 
814347 37 
814351 5 
814360 2 
814381 48 
814382 17 
814860 2 
816431 3 
816551 39 
816582 55 
816589 4 
816597 3 
816601 1 
816614 42 
816625 10 
816664 1 
816672 27 
816684 20 
816687 2 
816689 1 
816692 6 
816706 3 
816707 5 
816709 6 
816713 10 
816716 1 
816720 26 
816728 16 
816734 1 
816761 7 
816785 10 
816794 1 
817654 13 
817688 18 
817693 2 
817700 10 
817703 2 
817707 2 
817708 10 
817712 27 
817722 11 
817725 3 
817746 4 
817749 1 
817757 12 
817759 2 
817765 11 
817776 3 
817779 4 
817788 2 
817792 2 
817801 7 
817862 57 
817947 2 
818015 17 
818146 4 
818156 1 
818161 11 
818227 6 
818330 19 
818343 9 
818877 27 
819031 2 
819214 15 
819223 1 
819253 7 
819268 1 
819297 15 
819304 1 
819305 5 
819332 3 
819607 1 
819680 4 
819913 39 
820321 6 
820351 14 
820502 2 
820627 10 
820663 3 
820686 4 
820812 7 
820944 7 
821013 18 
821032 2 
821039 2 
821052 1 
821059 2 
821105 7 
821130 10 
821147 4 
822991 2 
825736 1 
825887 1 
825935 4 
825946 10 
826134 1 
826252 72 
826276 2 
826463 14 
827026 4 
827039 4 
827205 1 
827206 29 
827219 51 
827363 1 
827418 8 
827436 9 
827447 1 
827454 43 
827478 4 
827486 34 
827489 56 
827517 6 
828748 1 
829104 1 
829130 37 
829316 3 
829441 12 
829446 3 
829470 54 
829477 27 
829487 68 
829499 32 
829648 3 
829652 69 
829658 159 
829675 3 
829840 1 
829983 11 
830163 1 
830372 17 
830386 3 
830431 7 
830445 5 
830745 10 
830819 2 
831020 36 
831104 18 
831415 5 
831596 2 
831599 3 
831620 9 
831655 1 
831672 3 
831682 1 
831685 2 
831686 4 
831688 34 
831761 33 
832096 2 
832103 17 
832142 1 
832148 1 
832284 1 
832290 17 
832306 13 
832441 1 
832661 4 
832667 16 
832686 30 
832700 16 
832711 14 
832751 8 
832861 3 
832986 18 
833273 8 
834748 3 
835247 13 
835410 12 
835444 8 
835593 9 
835656 61 
835670 1 
835685 2 
835699 3 
835707 3 
835769 4 
835793 31 
835805 5 
835807 7 
835809 4 
835810 27 
835814 2 
835817 20 
835820 12 
835832 31 
835844 6 
835845 19 
835856 12 
835863 5 
835868 5 
835871 12 
835874 1 
835886 25 
835891 49 
835894 20 
835899 12 
835908 1 
835920 3 
835935 1 
835974 5 
835991 8 
835995 7 
836003 12 
836005 4 
836010 22 
836013 11 
836039 4 
836061 3 
836066 47 
836072 10 
836076 47 
836083 14 
836090 48 
836102 7 
836112 17 
836120 2 
836121 3 
836122 8 
836124 7 
836133 18 
836139 6 
836146 15 
836152 40 
836158 57 
836258 8 
836281 2 
836284 1 
836288 11 
836294 32 
836304 8 
838033 35 
838059 18 
838222 30 
838224 1 
838230 27 
838235 4 
838246 13 
838253 11 
838259 106 
838268 21 
838396 1 
840357 40 
840372 4 
840510 1 
840519 4 
842081 2 
842095 6 
842101 3 
842105 35 
842112 32 
842114 1 
842127 17 
842190 3 
842218 1 
842259 29 
842289 7 
842406 7 
842435 7 
842563 8 
842743 10 
842865 16 
842945 32 
843117 5 
843186 16 
843217 57 
843282 5 
843344 2 
843367 17 
843639 8 
843664 50 
843680 13 
843703 2 
843808 9 
843899 3 
843979 17 
844173 2 
844241 1 
844457 5 
844655 1 
844778 13 
844833 72 
844947 9 
844960 3 
844965 3 
844976 5 
845021 15 
845025 2 
845026 1 
845034 5 
845037 7 
845039 24 
845040 14 
845041 11 
845055 35 
845060 35 
845071 2 
845081 8 
845107 4 
845200 3 
845228 14 
845232 1 
845401 64 
845431 2 
845454 17 
846275 1 
846874 6 
847143 1 
847233 16 
847284 3 
847862 1 
848004 1 
848300 1 
848318 1 
848329 1 
848330 1 
848348 1 
848452 5 
848687 27 
848801 3 
848910 20 
848967 19 
849177 3 
849337 1 
850039 35 
850047 6 
850055 6 
850131 11 
850369 46 
850372 98 
851015 13 
851037 64 
851058 15 
851064 44 
851069 11 
851079 2 
851084 3 
851091 42 
851092 2 
851094 15 
851101 10 
851106 68 
851148 26 
851156 97 
851162 20 
851189 13 
851312 3 
851319 72 
851477 6 
851634 11 
852197 1 
852318 15 
852442 1 
852460 2 
852482 3 
852530 19 
852542 3 
852558 2 
852621 1 
852660 4 
852731 1 
852740 9 
852784 68 
852927 18 
852933 14 
853079 18 
853858 14 
853865 9 
853887 17 
853895 3 
854004 2 
854033 3 
854036 18 
854041 15 
854047 15 
854051 6 
854054 3 
854059 1 
854060 2 
854061 9 
854068 9 
854071 76 
854074 23 
854145 10 
854172 9 
854179 30 
854460 3 
854486 33 
855993 26 
856005 3 
856010 26 
856029 7 
856048 3 
856170 10 
856184 2 
856187 14 
856203 13 
856206 11 
856217 7 
856220 72 
856221 8 
856224 58 
856225 4 
856228 17 
856234 3 
856249 8 
856269 3 
857436 4 
857798 5 
857822 4 
857867 1 
857874 10 
858010 16 
858014 1 
858019 8 
858034 3 
858044 8 
858049 10 
858053 11 
858063 13 
858075 50 
858077 13 
858091 53 
858104 25 
858228 3 
858565 11 
858582 2 
858633 1 
858842 1 
858880 2 
859022 1 
859183 5 
859209 13 
859212 3 
859248 12 
859253 6 
859259 9 
859266 9 
859268 40 
859273 38 
859291 2 
859297 5 
859299 16 
859308 24 
859464 4 
859605 2 
859648 1 
860675 4 
861187 1 
861417 4 
861531 5 
861574 13 
861582 6 
861591 5 
861608 8 
861660 2 
861682 19 
861685 13 
861692 33 
861696 3 
863371 6 
863523 48 
863639 2 
864095 6 
864335 3 
864355 18 
864484 2 
864485 22 
864542 2 
864545 1 
864549 4 
864601 26 
864659 23 
864756 2 
864879 2 
865957 2 
866713 2 
866745 3 
866797 12 
866812 5 
867312 9 
867421 13 
867612 2 
867615 5 
867620 1 
867626 1 
867637 2 
867672 2 
867677 8 
867681 107 
867683 3 
867686 12 
867691 19 
867694 13 
867702 127 
867750 2 
867841 22 
867865 3 
867868 9 
867873 1 
867887 2 
867927 31 
867931 7 
867951 11 
867954 18 
867961 7 
867972 34 
867980 6 
868013 13 
868023 11 
868024 23 
868026 5 
868031 10 
868033 7 
868035 58 
868037 17 
868048 29 
868063 18 
868130 6 
868185 1 
868342 6 
868693 15 
870488 6 
870668 4 
870729 7 
870735 8 
870750 9 
870774 4 
870868 27 
870879 5 
870943 23 
870975 38 
870980 4 
870982 2 
870986 12 
870997 28 
871150 2 
871162 4 
871195 1 
871280 13 
871349 12 
871687 6 
871690 3 
871691 3 
871734 3 
871797 5 
871866 10 
871875 5 
873342 6 
874658 10 
874749 1 
874758 2 
875562 1 
878051 3 
878113 4 
878116 6 
880168 10 
882710 9 
882763 14 
884229 2 
884280 1 
884298 7 
884305 1 
884383 2 
884390 1 
884400 1 
884438 4 
884442 17 
884476 12 
884561 41 
884570 97 
884591 31 
884608 13 
884616 5 
884622 39 
884626 1 
884631 13 
884638 60 
884661 18 
886858 6 
887029 22 
887062 14 
887067 2 
887068 46 
887071 1 
887076 5 
887084 34 
887086 18 
887911 1 
888907 9 
888931 1 
889010 4 
889039 40 
889090 3 
889093 4 
889109 15 
889120 3 
889129 13 
889143 27 
889326 1 
889334 50 
889375 9 
889384 27 
889411 17 
889441 26 
889449 15 
889453 16 
889454 10 
889460 11 
889467 22 
889532 2 
889994 2 
889996 1 
890161 14 
890183 1 
890448 1 
890482 2 
891004 2 
891358 5 
891401 8 
891452 1 
891516 89 
891620 2 
891751 3 
891785 21 
891799 1 
892096 1 
892120 3 
892127 2 
892173 19 
892414 38 
892443 2 
892447 22 
892486 1 
892520 2 
892524 5 
892606 1 
892610 10 
892635 5 
892643 1 
892651 2 
892653 3 
892656 1 
892657 1 
892665 12 
892918 13 
892940 1 
893022 45 
893307 11 
893411 90 
893437 7 
893598 10 
893613 7 
893637 85 
893656 3 
893729 70 
893830 1 
893846 21 
893873 9 
893876 2 
893887 13 
893902 7 
893915 5 
893918 17 
893942 2 
893944 4 
893951 22 
893956 32 
893968 3 
893971 43 
893987 38 
893992 43 
894076 2 
894081 2 
894094 1 
894097 1 
894109 8 
894117 1 
894125 23 
894153 1 
894188 55 
894190 17 
894205 1 
894211 9 
894238 38 
894252 1 
894302 28 
894309 7 
894314 18 
894323 20 
894329 17 
894342 10 
894345 11 
894357 15 
894360 17 
894369 2 
894372 9 
894374 4 
894375 38 
894380 28 
894383 29 
894394 8 
894401 2 
894403 1 
894418 1 
894443 3 
894450 41 
894459 17 
894481 17 
894486 18 
894568 19 
894571 33 
894592 1 
894638 12 
894756 1 
894856 39 
894874 1 
894952 1 
895030 9 
895080 20 
895650 2 
895678 5 
895734 1 
895829 23 
896025 16 
896284 3 
896365 15 
896755 10 
896764 1 
897169 14 
897199 6 
897231 7 
897770 59 
897775 19 
898063 1 
898389 3 
898420 7 
898448 41 
898674 19 
898712 37 
898839 75 
898848 47 
898911 4 
898920 6 
898997 6 
899050 51 
899080 56 
899097 2 
899113 3 
899135 4 
899452 18 
899482 2 
899515 32 
899590 9 
899642 2 
899899 1 
899939 7 
900077 16 
900082 15 
900231 12 
900461 8 
900606 3 
900618 15 
900649 9 
900713 88 
900937 4 
900999 2 
901109 35 
901111 9 
901119 11 
901124 4 
901228 3 
901237 2 
901260 3 
901268 2 
901396 51 
901403 11 
901438 1 
901657 3 
901729 3 
901925 3 
902268 1 
902444 8 
902449 2 
902458 5 
902903 22 
902905 10 
903072 4 
903246 9 
903404 2 
903541 1 
903569 1 
903584 8 
903589 10 
903605 44 
903634 16 
903643 33 
903673 4 
903969 4 
903981 13 
903992 1 
904138 17 
904164 1 
904222 11 
904229 25 
904238 6 
904297 18 
904328 10 
904399 15 
904418 54 
904434 59 
904439 3 
904511 14 
904610 19 
904854 2 
905108 1 
905125 12 
905134 1 
905144 10 
905172 3 
905175 6 
905184 121 
905206 3 
905212 2 
905225 60 
905231 6 
905244 1 
905271 11 
905288 32 
905396 1 
905401 30 
905419 18 
905426 16 
905566 26 
905630 47 
905860 3 
906191 3 
906539 5 
906967 3 
907117 8 
907119 8 
907127 1 
907132 2 
907146 7 
907157 2 
907183 5 
907226 11 
907236 1 
907253 20 
907259 2 
907437 3 
907442 12 
907542 1 
907882 117 
908337 4 
908431 2 
908479 3 
908531 6 
908644 4 
908651 1 
908870 42 
908956 13 
909009 49 
909085 1 
909292 7 
909295 18 
909308 1 
909333 21 
909378 5 
909456 9 
909472 1 
909480 10 
909484 8 
909489 3 
909500 76 
909503 1 
909504 29 
909519 3 
909521 9 
909527 31 
909538 30 
909549 2 
909560 26 
909566 2 
909568 9 
909579 2 
909603 7 
909618 14 
909669 1 
909678 3 
909684 2 
909686 4 
909753 16 
909759 5 
909778 61 
909783 1 
909827 7 
909940 3 
909988 9 
910000 3 
910123 1 
910131 2 
910164 3 
910279 15 
910320 12 
910328 1 
910341 2 
910490 1 
911012 13 
911144 39 
911253 4 
911296 7 
911304 2 
911433 26 
911479 34 
911488 3 
911490 82 
911493 47 
911507 1 
911512 13 
911547 3 
911594 1 
911595 2 
911598 33 
911637 11 
911648 1 
911662 8 
911682 26 
911759 6 
911900 1 
911936 3 
911950 1 
911964 1 
912142 2 
912185 1 
912521 1 
912639 3 
912669 5 
912726 27 
912931 5 
913076 19 
913095 4 
913107 6 
913277 16 
913294 14 
913409 9 
913424 11 
913574 24 
913595 1 
913618 11 
913631 1 
913653 5 
913706 1 
913790 7 
913821 1 
913828 2 
913832 7 
913835 10 
913839 16 
913844 16 
913912 10 
913918 1 
913922 17 
913931 5 
913979 2 
914125 4 
914153 1 
914163 13 
914905 1 
914917 4 
914920 30 
914934 1 
914941 4 
915004 2 
915026 14 
915037 9 
915043 3 
915048 4 
915057 2 
915089 3 
915094 10 
915095 17 
915109 10 
915160 23 
915184 4 
915186 9 
915189 8 
915194 48 
915195 18 
915205 10 
915211 5 
915239 3 
915289 2 
915296 8 
915314 23 
915356 5 
915541 1 
915796 1 
915902 4 
916021 2 
916054 4 
916144 1 
916145 12 
916152 2 
916165 57 
916216 3 
916261 2 
916283 5 
916297 58 
916298 29 
916300 1 
916302 10 
916336 2 
916345 3 
916350 10 
916353 20 
916358 1 
916366 11 
916368 10 
916378 3 
916423 3 
917153 1 
917274 4 
917277 31 
917342 27 
917371 11 
917388 6 
917389 1 
917400 31 
917417 23 
917424 1 
917593 39 
917614 8 
917710 1 
917749 29 
917766 5 
918210 10 
918269 1 
918496 17 
918685 1 
918772 7 
919098 8 
919542 1 
919721 14 
920285 23 
920622 5 
921049 8 
921191 66 
921221 5 
921249 12 
921282 1 
921300 1 
921584 26 
921810 2 
921813 1 
923833 2 
923936 39 
923947 22 
923961 8 
923982 1 
923989 20 
923991 1 
923995 6 
924007 41 
924013 30 
924023 10 
924029 1 
924042 9 
924059 10 
924069 14 
924111 4 
924251 2 
924515 1 
924539 15 
924558 1 
924560 8 
924566 29 
924569 122 
924573 6 
924581 2 
924594 17 
924603 28 
924625 3 
924658 7 
924669 17 
924800 4 
924832 1 
924993 1 
925045 13 
925303 6 
925332 5 
925357 1 
925621 59 
925673 36 
925700 2 
925806 1 
925963 6 
925971 4 
925973 3 
925976 1 
925982 3 
925991 7 
925996 2 
926004 9 
926024 48 
926032 2 
926039 2 
926042 6 
926057 47 
926069 7 
926100 1 
926111 2 
926231 1 
926285 1 
926386 5 
926394 2 
926402 1 
926437 21 
926450 30 
926486 15 
926599 1 
926735 15 
926912 6 
926930 52 
926932 11 
926937 4 
926945 22 
926948 17 
926961 100 
926968 10 
926974 15 
926976 16 
926980 4 
926983 9 
926988 1 
926991 50 
926994 15 
926998 2 
927005 23 
927011 8 
927014 19 
927018 1 
927066 5 
927073 4 
927076 2 
927103 85 
927104 4 
927106 1 
927112 35 
927114 1 
927120 4 
927140 31 
927146 3 
927153 52 
927192 1 
927247 21 
927291 25 
927295 28 
927364 13 
927375 21 
927385 1 
929032 5 
929083 1 
929292 1 
929355 7 
929373 1 
929374 1 
929380 5 
929387 1 
929400 1 
929408 1 
929432 2 
929911 1 
930020 26 
930031 11 
930055 14 
930106 36 
930113 88 
930242 1 
930258 2 
930280 7 
930293 12 
930297 31 
930363 3 
930382 24 
930388 40 
930459 1 
930499 2 
930503 1 
930507 42 
930513 11 
930516 3 
930527 1 
930533 34 
930534 4 
930540 7 
930547 2 
930556 2 
930562 4 
930579 16 
930582 25 
930586 18 
930592 6 
930600 38 
930605 2 
930609 3 
930616 1 
930626 16 
930627 4 
930628 1 
930639 8 
930643 5 
930644 7 
930647 2 
930650 2 
930658 4 
930669 34 
930676 11 
930680 2 
930681 22 
930688 12 
930691 34 
930705 4 
930716 12 
930855 1 
930873 19 
930885 33 
930886 6 
930897 1 
930899 7 
930916 59 
930962 3 
931032 1 
931061 19 
931118 3 
931248 1 
931267 1 
931285 55 
931330 1 
931435 5 
931456 1 
931473 82 
931478 10 
931482 3 
931499 1 
931817 12 
932523 4 
932744 16 
932823 18 
933180 6 
933308 2 
933373 1 
933382 5 
933387 8 
933395 1 
933398 1 
933401 1 
933419 3 
933448 4 
933460 11 
935107 3 
935132 21 
935842 2 
935975 2 
935980 68 
935983 1 
935987 11 
935988 13 
935989 104 
935992 35 
935998 8 
936024 1 
936047 11 
936050 11 
936057 18 
936060 82 
936092 6 
936190 31 
936193 5 
936364 4 
936388 1 
936412 4 
936426 4 
936427 3 
936432 18 
936442 1 
936579 26 
938300 1 
940906 10 
940916 13 
940925 8 
940928 33 
940929 5 
940933 16 
940936 38 
940940 60 
940942 22 
940945 54 
940947 38 
940948 17 
940950 67 
940953 56 
940954 1 
941004 6 
941016 6 
941022 123 
941023 5 
941024 8 
941030 13 
941041 3 
941043 12 
941323 3 
941394 16 
941628 57 
941793 2 
942092 43 
942161 29 
942224 16 
942337 1 
942344 10 
942361 2 
942465 7 
942969 20 
943307 1 
943313 29 
943317 1 
943323 19 
943360 5 
943487 10 
943503 10 
943520 4 
943525 32 
943531 3 
943533 2 
943554 1 
943565 1 
943571 1 
943584 3 
943592 28 
943600 6 
943608 2 
943933 5 
944242 1 
944245 4 
944274 2 
944373 9 
945208 1 
945219 2 
945223 8 
945229 7 
945246 7 
945249 30 
945251 3 
945262 2 
945270 16 
945273 46 
945279 2 
945291 35 
945295 171 
945446 12 
945649 4 
946223 1 
946246 13 
946308 19 
946319 23 
946362 29 
946506 6 
946525 1 
946537 12 
946562 51 
946566 49 
946573 4 
946575 30 
946581 9 
946584 43 
946593 44 
946603 5 
946607 9 
946624 2 
946636 2 
946646 10 
946647 10 
946665 2 
946671 1 
946704 1 
946802 13 
947163 11 
947497 10 
947530 13 
947818 16 
947953 16 
948150 3 
948214 30 
948255 8 
948268 14 
948288 7 
950308 1 
950344 8 
950367 7 
950370 3 
950374 24 
950409 5 
950424 5 
950425 4 
950432 4 
950440 2 
950452 6 
950468 24 
950475 1 
950499 28 
950666 6 
950677 3 
950949 9 
951185 1 
951224 2 
951246 6 
951280 17 
951411 16 
951762 1 
951975 1 
952208 12 
952212 24 
952219 2 
952333 26 
952368 1 
952385 7 
952554 3 
952557 53 
952596 5 
952604 15 
952621 6 
952629 9 
952632 5 
952633 1 
952638 5 
952644 68 
952731 14 
952806 9 
953490 2 
953914 1 
953915 48 
953928 1 
954114 3 
954131 7 
954140 5 
954145 4 
954153 8 
954163 1 
954167 1 
954172 14 
954176 3 
954179 4 
954188 4 
954195 2 
954200 6 
954222 4 
954230 18 
954232 4 
954233 1 
954234 1 
954239 8 
954275 8 
954281 3 
954830 8 
954931 6 
954942 7 
954952 9 
954961 55 
954964 8 
954969 10 
954974 1 
954980 8 
954984 121 
955001 5 
955004 1 
955012 23 
955014 4 
955029 24 
955036 1 
955041 57 
955055 1 
955064 34 
955069 13 
955078 2 
955094 7 
955138 49 
955145 93 
955173 5 
955181 6 
955182 1 
955185 12 
955193 3 
955199 107 
955202 14 
955217 36 
955220 39 
955222 2 
955224 4 
955237 2 
955255 3 
955295 12 
955296 5 
955323 37 
955329 7 
955335 3 
955420 7 
955427 31 
955439 5 
955458 2 
955471 79 
955474 1 
955481 37 
955487 1 
955496 13 
955508 1 
955534 47 
955539 12 
955551 4 
955555 12 
955617 6 
955627 20 
955648 27 
955784 14 
955872 2 
956552 1 
957370 3 
957406 14 
957473 1 
957530 19 
957547 1 
957585 24 
957615 4 
957619 1 
957645 22 
957664 11 
957740 30 
957768 3 
957792 87 
958002 13 
958103 30 
958176 1 
958197 2 
958311 28 
958328 5 
958453 4 
958465 6 
958467 8 
958479 3 
958494 14 
958498 6 
958506 4 
958513 4 
958526 2 
958533 17 
958538 7 
958553 7 
958557 5 
958661 6 
958888 1 
958928 16 
959094 71 
959096 15 
959693 2 
959696 1 
959728 17 
959741 1 
959863 69 
959890 35 
959903 32 
959928 2 
959933 35 
959944 34 
959947 75 
959950 28 
960090 9 
960106 2 
960108 33 
960109 11 
960120 84 
960140 2 
960148 1 
960153 75 
960154 11 
960164 1 
960169 13 
960192 16 
960195 4 
960200 5 
960202 46 
960203 1 
960206 9 
960213 21 
960216 82 
960217 25 
960222 10 
960223 13 
960227 2 
960233 9 
960238 14 
960253 1 
960256 8 
960272 4 
960427 11 
960478 6 
960587 15 
960615 5 
961479 7 
961489 1 
961543 8 
961665 71 
961676 43 
961835 4 
961887 22 
961938 1 
962035 10 
962040 2 
962208 31 
962502 10 
962782 17 
962784 2 
962967 13 
962975 1 
962979 14 
963014 8 
963031 1 
963089 11 
963125 2 
963132 1 
963256 1 
963275 93 
963277 49 
963287 41 
963293 9 
963296 44 
963320 5 
963323 43 
963324 1 
963325 82 
963329 5 
963338 2 
963342 11 
963348 37 
963349 84 
963356 24 
963361 59 
963368 6 
963371 1 
963374 3 
963383 3 
963387 1 
963395 1 
963546 2 
963727 33 
963829 1 
963856 3 
964039 27 
964179 3 
964344 18 
964350 1 
964374 4 
964495 12 
964507 4 
964513 3 
964847 3 
964854 8 
964896 50 
964898 2 
964905 5 
964913 33 
964925 4 
964955 3 
964967 21 
964969 5 
964971 1 
964972 21 
964975 8 
964982 8 
964983 10 
964988 51 
964991 23 
965015 14 
965016 1 
966496 31 
966590 4 
966613 11 
966740 1 
966960 6 
967066 2 
967070 32 
967182 9 
967275 54 
967376 1 
967379 11 
967405 48 
967720 3 
967755 1 
967885 22 
967901 128 
967911 1 
967922 36 
967936 1 
967938 51 
967940 16 
967941 1 
967945 7 
967953 3 
967956 4 
967974 1 
967985 10 
968005 2 
968006 11 
968021 6 
968167 10 
968320 2 
968664 15 
968722 5 
968753 9 
968785 56 
968798 7 
968829 14 
968886 11 
969193 25 
969209 48 
969690 23 
969780 4 
969846 1 
969848 3 
969908 2 
969940 2 
969942 5 
969957 4 
970141 11 
970254 1 
970517 11 
971145 25 
971197 1 
971390 5 
971512 9 
971515 10 
971534 33 
971539 2 
971545 3 
971555 5 
971615 6 
971616 24 
971623 34 
971624 2 
971627 19 
971634 15 
971635 93 
971641 34 
971642 2 
971650 20 
971658 72 
971661 9 
971664 46 
971736 5 
971765 41 
971811 7 
971854 22 
971998 1 
972002 51 
972074 14 
972099 12 
972286 1 
972370 18 
972764 2 
972968 7 
973444 27 
973587 19 
974171 2 
974183 5 
974297 30 
974320 1 
974338 48 
974348 4 
974354 3 
974368 1 
974378 5 
974379 4 
974385 5 
974386 5 
974412 4 
974460 1 
974489 4 
974521 5 
974523 2 
975852 7 
975914 8 
975982 7 
975990 6 
975995 3 
976224 8 
976343 1 
976451 3 
976454 3 
976460 44 
976486 5 
976505 7 
976527 1 
976560 26 
976573 65 
976640 47 
976655 1 
976725 11 
976733 2 
976738 1 
976745 13 
976803 10 
976809 2 
976820 5 
976840 13 
976842 10 
976864 2 
976879 1 
976883 29 
976897 5 
976902 1 
976922 14 
976944 49 
976970 1 
977023 37 
977068 4 
977104 6 
977268 1 
977282 12 
977293 8 
977296 57 
977299 3 
977303 1 
977312 2 
977315 2 
977319 34 
977328 15 
977334 3 
977346 5 
977349 26 
977354 9 
977388 1 
977397 30 
977466 3 
977610 33 
977760 4 
977763 2 
977770 2 
977773 10 
977809 104 
977822 21 
977841 1 
977859 9 
977923 16 
977935 31 
977936 4 
978064 23 
978087 3 
978109 1 
978241 7 
978291 1 
978338 1 
978457 91 
978473 69 
978555 1 
978597 9 
978802 1 
979102 1 
979154 6 
979172 6 
979246 2 
979325 9 
979371 2 
979390 39 
979397 4 
979403 9 
979413 1 
979419 19 
979428 47 
979438 25 
979446 1 
979457 36 
979485 5 
979643 7 
979818 23 
979992 15 
979998 1 
980050 2 
980352 54 
980354 1 
980482 1 
980577 3 
980676 2 
980682 1 
980684 10 
980697 1 
980703 45 
980723 10 
980728 4 
980729 55 
980740 13 
980748 1 
980756 5 
980760 2 
980764 11 
980868 1 
980893 1 
980907 2 
980922 9 
980928 9 
980930 47 
980935 1 
980952 20 
980992 7 
981034 7 
981036 6 
981133 2 
981534 6 
981938 1 
982036 1 
986360 4 
986656 3 
986672 1 
986709 1 
987121 1 
992600 1 
992652 13 
992758 3 
992782 12 
992831 1 
992923 5 
992925 31 
992936 15 
992943 1 
992944 84 
992949 9 
992950 22 
992955 5 
992958 29 
992963 42 
992964 16 
992975 4 
992976 4 
992981 2 
993026 7 
993031 2 
993039 24 
993043 8 
993044 7 
993046 1 
993051 72 
993071 3 
993078 1 
993091 3 
993105 4 
993123 4 
993254 10 
993260 1 
993264 71 
993269 12 
993533 3 
993569 16 
993662 1 
993698 7 
993956 1 
993993 4 
994085 14 
994189 7 
994231 2 
994246 1 
994361 4 
994368 2 
994596 74 
994710 3 
995046 45 
995146 2 
995397 66 
995532 31 
995673 145 
995677 1 
995726 3 
995732 2 
995735 2 
995777 6 
995809 1 
995813 7 
995946 14 
995975 3 
995988 1 
996256 2 
996365 26 
996374 13 
996494 4 
996614 1 
998129 14 
998401 6 
998414 27 
998447 16 
998463 15 
998470 46 
998476 3 
998483 16 
998490 11 
998492 4 
998493 3 
998499 52 
998506 7 
998512 35 
998520 54 
998551 2 
998555 25 
998577 1 
998599 2 
998689 9 
998699 23 
998742 1 
998777 15 
998783 13 
998787 39 
998812 3 
999085 6 
999132 1 
999823 2 
999834 7 
999887 2 
999891 4 
1000117 1 
1000164 1 
1000275 4 
1000300 19 
1000421 48 
1000558 1 
1000563 1 
1000585 11 
1000591 3 
1000692 2 
1000930 9 
1001174 6 
1001247 5 
1001390 15 
1001408 20 
1001448 3 
1001528 32 
1001825 24 
1001982 2 
1002078 4 
1002113 1 
1002132 3 
1002140 9 
1002261 10 
1002268 1 
1002270 9 
1002275 5 
1002276 3 
1002283 7 
1002333 70 
1002339 19 
1002345 100 
1002355 23 
1002378 7 
1002410 11 
1003566 2 
1003581 13 
1003604 22 
1003619 1 
1003623 33 
1003629 1 
1003649 29 
1003663 7 
1003664 45 
1003672 7 
1003680 1 
1003685 16 
1003689 16 
1003697 2 
1003702 7 
1003720 27 
1003834 3 
1003845 2 
1003884 2 
1003905 1 
1003920 3 
1003924 62 
1003947 27 
1004060 3 
1004073 8 
1004091 13 
1004106 1 
1004259 86 
1004403 2 
1004406 6 
1004591 5 
1004695 2 
1004748 3 
1004848 4 
1004854 7 
1005005 11 
1005055 56 
1005057 1 
1005137 2 
1005180 2 
1005274 1 
1005295 26 
1005311 24 
1005335 26 
1005344 7 
1005374 2 
1005385 41 
1005387 1 
1005396 1 
1005403 21 
1005407 7 
1005414 1 
1005421 11 
1005431 3 
1005440 4 
1005445 15 
1005450 4 
1005455 20 
1005462 13 
1005465 4 
1005471 24 
1005481 9 
1005484 36 
1005493 100 
1005494 16 
1005496 11 
1005499 1 
1005503 13 
1005507 10 
1005511 2 
1005523 8 
1005588 4 
1005601 6 
1005611 31 
1006045 18 
1006478 2 
1006500 1 
1006538 1 
1006673 24 
1006746 140 
1007223 3 
1007319 13 
1007399 9 
1007483 1 
1007686 4 
1007820 44 
1008036 12 
1008432 18 
1008440 6 
1008456 140 
1008490 2 
1008492 1 
1008496 16 
1008557 28 
1008588 30 
1008618 6 
1008639 8 
1008646 1 
1008676 15 
1008758 1 
1008865 1 
1008889 4 
1008898 3 
1008906 1 
1008925 2 
1008953 2 
1009055 1 
1009065 79 
1009434 1 
1009447 2 
1009917 9 
1009931 8 
1009937 5 
1009942 7 
1009951 8 
1009976 7 
1009981 9 
1009989 7 
1010017 3 
1010026 2 
1010037 1 
1010045 6 
1010047 2 
1010052 2 
1010064 16 
1010343 5 
1010400 17 
1010561 15 
1010621 19 
1010740 1 
1010746 1 
1010929 3 
1010989 9 
1011076 1 
1011090 4 
1011121 7 
1011166 15 
1011177 1 
1011213 8 
1011249 5 
1011275 14 
1011281 1 
1011374 6 
1011382 1 
1011386 27 
1011438 11 
1011448 12 
1011458 4 
1011468 5 
1011475 4 
1011478 1 
1011479 14 
1011482 2 
1011533 184 
1011548 5 
1011558 1 
1011617 1 
1011623 7 
1011625 17 
1011627 42 
1011639 35 
1011681 22 
1011689 47 
1011692 31 
1011699 3 
1011702 15 
1011708 14 
1011709 16 
1011713 51 
1011718 3 
1011721 39 
1011722 3 
1011726 3 
1011729 26 
1011740 12 
1011785 159 
1011788 9 
1011792 14 
1011797 100 
1011806 4 
1011824 10 
1011828 12 
1011829 5 
1011830 4 
1011839 32 
1011854 1 
1011857 1 
1011862 1 
1011864 48 
1011869 7 
1011875 81 
1011885 76 
1011886 45 
1011887 8 
1011892 1 
1011913 27 
1011924 25 
1011928 33 
1011931 66 
1011935 72 
1011942 12 
1011951 8 
1011986 9 
1012016 12 
1012024 17 
1012044 5 
1012048 1 
1012049 28 
1012052 8 
1012056 25 
1012057 14 
1012161 9 
1012163 19 
1012174 63 
1012181 26 
1012187 1 
1012217 40 
1012218 17 
1012232 1 
1012240 20 
1012263 5 
1012293 8 
1012363 1 
1012367 4 
1012414 23 
1012572 1 
1012630 8 
1012665 15 
1012720 14 
1012785 11 
1012798 1 
1012835 56 
1012852 54 
1012897 1 
1012930 11 
1012986 1 
1012991 18 
1013062 5 
1013152 13 
1013176 15 
1013185 32 
1013207 8 
1013217 2 
1013223 3 
1013237 1 
1013262 15 
1013318 49 
1013329 12 
1013352 1 
1013429 6 
1013511 60 
1013514 3 
1013548 3 
1013554 50 
1013562 8 
1013733 14 
1013740 3 
1013747 12 
1013754 48 
1013769 30 
1013774 8 
1013781 7 
1013786 7 
1013794 4 
1013801 9 
1013812 45 
1013818 8 
1013821 6 
1013827 6 
1013877 5 
1013894 36 
1013902 16 
1013912 19 
1013916 7 
1013922 15 
1013931 7 
1013943 3 
1013948 29 
1013959 45 
1013964 3 
1013975 1 
1013982 74 
1013994 1 
1014006 34 
1014013 5 
1014018 20 
1014029 6 
1014033 16 
1014039 42 
1014051 23 
1014067 30 
1014069 3 
1014076 8 
1014083 50 
1014092 3 
1014100 24 
1014106 20 
1014112 4 
1014119 3 
1014124 6 
1014128 1 
1014141 33 
1014152 1 
1014155 1 
1014175 2 
1014188 5 
1014192 30 
1014196 1 
1014204 45 
1014206 1 
1014211 6 
1014229 30 
1014243 15 
1014269 10 
1014284 1 
1014376 10 
1014451 6 
1014471 1 
1014479 2 
1014492 1 
1014495 24 
1014551 1 
1014569 8 
1014571 74 
1014621 1 
1014666 1 
1014688 97 
1014713 5 
1014742 2 
1014750 105 
1014796 70 
1014810 9 
1014910 15 
1014959 1 
1014967 95 
1015001 10 
1015280 17 
1015282 9 
1015424 11 
1015475 11 
1015799 6 
1015888 11 
1015895 7 
1015903 10 
1015907 1 
1015937 1 
1015974 10 
1016009 66 
1016013 1 
1016078 2 
1016121 2 
1016188 14 
1016197 49 
1016260 7 
1016303 4 
1016313 5 
1016370 16 
1016380 7 
1016385 2 
1016387 12 
1016392 12 
1016412 7 
1016455 9 
1016479 1 
1016546 5 
1016547 19 
1016550 5 
1016567 1 
1016577 24 
1016588 2 
1016601 10 
1016615 1 
1016644 7 
1016718 12 
1016720 1 
1016736 9 
1016795 2 
1016799 24 
1016872 5 
1017008 31 
1017035 1 
1017063 1 
1017142 66 
1017148 4 
1017240 21 
1017248 4 
1017251 22 
1017269 18 
1017270 36 
1017346 3 
1017358 9 
1017361 1 
1017388 3 
1017529 2 
1017532 28 
1017645 15 
1017679 4 
1017738 6 
1017781 8 
1017820 3 
1017846 5 
1018005 32 
1018089 23 
1018462 3 
1018526 2 
1018657 1 
1018798 1 
1018829 9 
1019149 26 
1019153 39 
1019156 8 
1019158 39 
1019163 1 
1019171 10 
1019177 2 
1019180 5 
1019191 3 
1019202 90 
1019212 2 
1019221 15 
1019227 50 
1019238 2 
1019247 1 
1019398 8 
1019399 8 
1019402 5 
1019465 18 
1019713 7 
1019752 1 
1019782 14 
1020085 1 
1020135 1 
1020258 14 
1020307 1 
1020316 1 
1020451 7 
1020462 48 
1020470 36 
1020482 3 
1020484 11 
1020488 6 
1020492 2 
1020564 1 
1020571 4 
1020575 5 
1020580 6 
1020584 7 
1020591 6 
1020696 4 
1021259 1 
1021285 2 
1021582 9 
1021681 15 
1021712 1 
1021786 2 
1021811 4 
1021833 5 
1021865 9 
1021892 6 
1021902 67 
1021922 49 
1021935 3 
1022173 1 
1022207 3 
1022295 1 
1022322 6 
1022496 4 
1022512 22 
1022523 4 
1022526 2 
1022530 4 
1022549 3 
1022575 3 
1022584 11 
1022591 6 
1022595 1 
1022618 1 
1022634 3 
1022668 44 
1022683 33 
1022900 1 
1023211 26 
1023393 1 
1023438 18 
1023712 4 
1023955 17 
1024438 4 
1024620 33 
1024622 1 
1024635 12 
1024653 1 
1024773 22 
1024774 4 
1024776 6 
1024779 1 
1024792 4 
1024800 17 
1024803 20 
1024809 14 
1024820 3 
1024858 15 
1024867 11 
1024878 2 
1025012 11 
1025021 12 
1025035 2 
1025040 8 
1025059 6 
1025071 4 
1025077 39 
1026614 1 
1027057 5 
1027911 23 
1029634 1 
1030130 8 
1030299 1 
1030320 3 
1030323 12 
1030328 9 
1030331 14 
1030334 122 
1030340 6 
1030418 19 
1030423 45 
1030427 2 
1030431 1 
1030481 38 
1030598 12 
1030614 56 
1030624 94 
1030645 54 
1030750 29 
1030792 10 
1030891 31 
1031123 1 
1031265 12 
1031387 33 
1031571 7 
1031583 1 
1031586 18 
1031593 10 
1031603 15 
1031628 20 
1031762 7 
1031764 3 
1031778 7 
1031786 27 
1031794 30 
1031797 4 
1031815 29 
1031849 15 
1031854 10 
1031855 1 
1031858 5 
1031880 9 
1031887 28 
1031900 76 
1031906 7 
1031927 2 
1031935 7 
1032079 1 
1032118 2 
1032142 3 
1032165 18 
1032225 60 
1032229 2 
1032255 9 
1032278 9 
1032414 9 
1032442 6 
1032576 1 
1032600 3 
1032674 10 
1032728 11 
1032851 1 
1032997 1 
1033043 10 
1033695 3 
1034375 7 
1034927 82 
1035139 30 
1035147 9 
1035188 13 
1035336 7 
1035337 4 
1035348 15 
1035433 36 
1035451 46 
1035696 1 
1035713 25 
1035810 6 
1035831 20 
1035846 7 
1035864 2 
1035865 12 
1035880 2 
1035885 4 
1035888 2 
1035900 4 
1035949 11 
1035967 9 
1036108 3 
1036147 1 
1036235 20 
1036252 28 
1036255 24 
1036338 3 
1036441 8 
1036484 4 
1036505 6 
1036514 2 
1036518 2 
1036667 33 
1036854 1 
1037000 5 
1037017 1 
1037027 18 
1037035 2 
1037044 2 
1037049 7 
1037075 4 
1037090 2 
1037096 96 
1037104 11 
1037109 1 
1037111 69 
1037114 16 
1037127 1 
1038094 8 
1038127 2 
1038265 6 
1038313 3 
1039108 3 
1039396 1 
1039404 15 
1039419 1 
1039443 10 
1039562 5 
1039591 6 
1039592 15 
1039624 5 
1039677 1 
1039686 3 
1039693 13 
1039696 3 
1040198 3 
1040205 12 
1040345 28 
1040381 8 
1040535 4 
1040590 18 
1040837 14 
1041015 6 
1041224 25 
1041541 2 
1041552 21 
1041580 12 
1041598 37 
1041709 36 
1041755 19 
1041869 2 
1042048 18 
1042068 9 
1042131 38 
1042204 36 
1042409 17 
1042476 10 
1042505 6 
1042508 9 
1042689 1 
1042774 36 
1042848 29 
1043013 10 
1045285 1 
1045290 1 
1045293 2 
1045299 2 
1045307 1 
1045310 1 
1045314 1 
1045350 4 
1045488 2 
1045623 22 
1045677 19 
1045701 3 
1045743 7 
1045828 24 
1045912 11 
1045946 13 
1046932 8 
1047300 14 
1047694 5 
1047702 6 
1047932 8 
1048096 9 
1048453 2 
1049045 17 
1049069 4 
1049215 11 
1049493 7 
1049535 7 
1049549 7 
1049578 5 
1049623 36 
1049627 1 
1049636 8 
1049664 36 
1049665 11 
1049686 7 
1049709 17 
1049715 6 
1049906 19 
1049983 23 
1050138 8 
1050218 1 
1050249 5 
1050257 2 
1050260 5 
1050263 28 
1050269 5 
1050274 14 
1050280 11 
1050292 1 
1050313 15 
1050327 7 
1050331 11 
1050340 2 
1050350 2 
1050354 11 
1050392 4 
1050394 34 
1050408 5 
1050410 4 
1050414 32 
1050425 32 
1050448 10 
1050552 1 
1050563 57 
1050569 1 
1050580 1 
1050588 5 
1050596 11 
1050627 11 
1050869 2 
1050897 9 
1050934 4 
1051003 3 
1051096 1 
1051126 24 
1051551 68 
1051619 28 
1051723 44 
1051823 5 
1052137 22 
1052148 6 
1052181 24 
1052295 3 
1052320 7 
1052324 43 
1052329 6 
1052332 22 
1052341 59 
1052352 39 
1052356 21 
1052364 10 
1052377 6 
1052389 105 
1052396 3 
1052401 1 
1052431 5 
1052455 31 
1052458 3 
1052483 28 
1052724 9 
1052731 3 
1052938 39 
1053085 3 
1053139 7 
1053439 1 
1053443 15 
1053656 28 
1053779 4 
1054279 3 
1054446 2 
1054769 1 
1054778 2 
1054800 2 
1054806 1 
1054823 11 
1054937 5 
1054985 28 
1054994 1 
1054997 5 
1055002 10 
1055007 38 
1055011 1 
1055053 12 
1055060 5 
1055065 1 
1055069 12 
1055075 17 
1055079 1 
1055091 1 
1055094 1 
1055097 8 
1055098 2 
1055107 3 
1055111 4 
1055113 58 
1055117 3 
1055129 14 
1055147 1 
1055289 31 
1055308 5 
1055324 1 
1055476 2 
1055584 6 
1055720 1 
1055772 4 
1055878 10 
1055887 2 
1055911 1 
1055913 12 
1055918 8 
1055925 12 
1055983 18 
1056037 22 
1056047 20 
1056053 1 
1056059 7 
1056078 29 
1056087 14 
1056093 2 
1056114 9 
1056118 5 
1056148 3 
1056152 1 
1056195 4 
1056202 24 
1056224 1 
1056248 4 
1056352 8 
1056364 1 
1056367 1 
1056371 2 
1056383 2 
1056386 2 
1056387 2 
1056419 2 
1056707 3 
1056801 8 
1057448 5 
1057489 4 
1057562 5 
1057708 41 
1057905 5 
1057947 4 
1057985 2 
1058015 2 
1058049 1 
1058087 3 
1058544 11 
1058890 35 
1059020 1 
1059032 1 
1059061 6 
1059076 1 
1059089 8 
1059116 12 
1059120 30 
1059124 1 
1059132 3 
1059146 12 
1059148 3 
1059167 17 
1059200 9 
1059229 4 
1059239 1 
1059355 47 
1059369 26 
1059375 2 
1059405 9 
1059410 31 
1059417 53 
1059428 13 
1059430 22 
1059479 15 
1059511 61 
1059526 22 
1059534 12 
1059537 3 
1059546 1 
1059552 3 
1059560 1 
1059563 42 
1060565 3 
1061250 10 
1061304 3 
1061359 2 
1061443 16 
1061452 5 
1061855 1 
1062859 40 
1062860 23 
1062893 38 
1062904 13 
1062907 6 
1062913 10 
1062916 25 
1062927 5 
1062933 12 
1062941 6 
1062985 2 
1062993 28 
1062995 2 
1062999 35 
1063005 22 
1063038 5 
1063058 7 
1063127 31 
1063131 6 
1063132 30 
1063153 10 
1063165 23 
1063172 4 
1063217 1 
1063224 24 
1063228 10 
1063231 2 
1063238 28 
1063242 10 
1063281 21 
1067496 22 
1067501 25 
1067503 21 
1067516 4 
1067527 9 
1067541 1 
1067550 4 
1067556 1 
1067560 7 
1067567 23 
1067571 120 
1067588 9 
1067593 9 
1067596 29 
1067604 13 
1067612 2 
1067631 27 
1067641 63 
1068357 4 
1068362 1 
1068442 22 
1068880 3 
1071552 3 
1071558 21 
1071573 6 
1071576 5 
1071585 1 
1071589 6 
1071613 3 
1071617 3 
1071622 6 
1071629 4 
1071644 4 
1071654 3 
1071742 1 
1071744 15 
1071747 13 
1071754 6 
1071762 21 
1071830 3 
1071846 22 
1072282 33 
1072329 11 
1072438 1 
1072637 1 
1072645 24 
1072659 1 
1072672 7 
1072681 17 
1072713 93 
1072736 3 
1072745 19 
1072904 51 
1073087 2 
1073346 36 
1073391 103 
1073504 1 
1073532 20 
1073540 18 
1073543 45 
1073569 88 
1073571 50 
1073575 1 
1073587 24 
1073602 20 
1073669 49 
1073721 11 
1073766 9 
1074021 1 
1074315 8 
1074456 8 
1074526 6 
1074614 12 
1074935 2 
1074940 1 
1075058 16 
1075233 13 
1075238 1 
1075244 43 
1075246 1 
1075250 1 
1075259 3 
1075266 6 
1075271 7 
1075272 64 
1075276 43 
1075281 156 
1075283 58 
1075284 123 
1075300 15 
1075317 3 
1075336 6 
1075524 1 
1075538 1 
1075544 2 
1075590 8 
1075618 7 
1075699 5 
1075718 6 
1075725 1 
1075726 11 
1075732 20 
1075738 36 
1075750 3 
1075801 29 
1075926 19 
1075958 1 
1075986 4 
1076005 40 
1076131 24 
1076233 9 
1076449 10 
1076709 1 
1077101 18 
1077285 4 
1077307 24 
1077665 99 
1077760 1 
1077844 41 
1077891 1 
1077902 1 
1078087 1 
1078490 7 
1078499 4 
1078557 12 
1078566 14 
1078581 15 
1078593 5 
1078621 4 
1078651 9 
1078854 3 
1078875 2 
1079064 2 
1079102 1 
1079384 7 
1079475 1 
1079527 3 
1079891 25 
1080220 3 
1080236 24 
1080251 12 
1080298 17 
1080360 1 
1080385 29 
1080391 1 
1080411 45 
1080436 69 
1080441 1 
1080490 8 
1080619 22 
1080627 15 
1080642 2 
1080651 4 
1080665 3 
1080734 8 
1080743 1 
1080747 5 
1080766 5 
1080769 9 
1080792 14 
1080793 1 
1080808 37 
1080809 2 
1080812 24 
1080842 3 
1080848 3 
1080854 18 
1080909 7 
1080927 1 
1080931 17 
1080935 7 
1080939 3 
1080957 4 
1081124 1 
1081157 2 
1081302 2 
1081317 27 
1081331 3 
1081451 3 
1081547 3 
1081789 1 
1081964 16 
1082025 1 
1082495 3 
1082760 13 
1082960 1 
1083072 1 
1083684 1 
1083851 9 
1084149 1 
1084170 2 
1084622 7 
1084625 4 
1084653 5 
1084661 2 
1084704 6 
1084709 8 
1084712 13 
1084719 5 
1084966 15 
1084972 2 
1084977 3 
1084983 9 
1084997 3 
1085005 8 
1085012 6 
1085030 2 
1086352 1 
1086353 1 
1086680 9 
1087058 20 
1087064 3 
1087088 12 
1087089 44 
1087093 4 
1087114 18 
1087116 5 
1087130 9 
1087154 12 
1087164 15 
1087172 39 
1087179 4 
1087375 1 
1087388 4 
1087396 48 
1087402 12 
1087406 8 
1087447 13 
1087453 20 
1087455 15 
1087458 17 
1087460 1 
1087461 81 
1087463 15 
1087471 23 
1087472 12 
1087474 5 
1087480 10 
1087481 52 
1087483 1 
1087486 16 
1087492 7 
1087628 37 
1087637 42 
1087802 33 
1088441 53 
1088453 22 
1088472 4 
1088614 22 
1088631 1 
1088671 2 
1088718 1 
1088722 15 
1088744 33 
1088859 1 
1088877 1 
1088954 19 
1088982 9 
1088986 17 
1089063 20 
1089226 2 
1089356 2 
1089670 1 
1089825 3 
1089831 50 
1089869 61 
1089890 19 
1090043 1 
1090132 74 
1090154 6 
1090161 2 
1090165 28 
1090184 9 
1090187 3 
1090189 5 
1090199 35 
1090206 9 
1090220 22 
1090231 108 
1090237 11 
1090277 33 
1090284 6 
1090292 33 
1090294 6 
1090301 174 
1090315 3 
1090322 68 
1090323 5 
1090339 1 
1090346 20 
1090359 7 
1090365 22 
1090486 3 
1090534 5 
1090548 50 
1090631 2 
1090807 7 
1090864 14 
1090880 1 
1091294 33 
1091295 3 
1091297 98 
1091768 5 
1092275 5 
1092605 92 
1092608 24 
1092642 11 
1092651 1 
1092663 9 
1092677 2 
1092678 61 
1092680 1 
1092681 3 
1092696 6 
1092700 5 
1092704 1 
1093125 2 
1093631 38 
1093632 10 
1093640 3 
1093644 2 
1093645 31 
1093673 16 
1093681 27 
1093686 62 
1093694 2 
1093700 3 
1093724 1 
1093884 1 
1094193 1 
1094244 9 
1094280 1 
1094310 2 
1094368 63 
1094415 24 
1094436 8 
1094516 4 
1094547 17 
1094591 100 
1094826 79 
1094941 2 
1094952 4 
1094958 1 
1094983 1 
1094995 1 
1095028 3 
1095092 2 
1095117 16 
1095193 35 
1095216 12 
1095231 4 
1095273 1 
1095293 5 
1095312 11 
1095313 2 
1095320 17 
1095326 4 
1095329 6 
1095344 46 
1095350 13 
1095355 1 
1095360 24 
1095406 1 
1095409 1 
1095415 3 
1095466 2 
1095481 14 
1095485 12 
1095528 63 
1095529 7 
1095563 6 
1095570 1 
1095628 20 
1095646 13 
1095730 2 
1095751 9 
1101639 14 
1101837 2 
1101998 23 
1102079 8 
1102213 10 
1102253 13 
1102265 12 
1102429 2 
1102557 42 
1102567 3 
1102575 10 
1102590 77 
1103045 1 
1103581 2 
1103631 15 
1103634 1 
1103637 3 
1103645 8 
1103657 2 
1103689 6 
1103693 1 
1105069 12 
1105225 2 
1105251 1 
1105753 2 
1105801 10 
1105937 2 
1105959 1 
1105970 29 
1105989 1 
1106041 1 
1106055 18 
1106082 14 
1107516 21 
1107661 1 
1107799 2 
1107830 18 
1107865 6 
1107911 13 
1107983 8 
1108136 3 
1108147 13 
1108165 5 
1108186 8 
1108212 2 
1108548 6 
1108560 18 
1108571 37 
1108572 5 
1108575 9 
1108576 29 
1108582 9 
1108596 1 
1108617 21 
1108624 69 
1108629 2 
1108635 11 
1108642 11 
1108811 9 
1108820 46 
1108827 1 
1108983 7 
1109129 3 
1109136 4 
1109533 52 
1109608 57 
1109694 1 
1109791 21 
1109833 1 
1109841 36 
1109845 40 
1109875 75 
1109879 2 
1109943 21 
1109952 4 
1109957 1 
1109995 2 
1110059 95 
1110063 1 
1110090 39 
1110228 1 
1110245 5 
1110248 1 
1110280 4 
1110475 1 
1110487 3 
1110500 4 
1110507 20 
1110513 3 
1110519 16 
1110522 11 
1110527 28 
1110536 3 
1110672 4 
1110691 10 
1110734 9 
1110748 1 
1110989 7 
1111034 4 
1111309 18 
1111403 9 
1111521 28 
1111583 2 
1111644 4 
1111699 1 
1111718 8 
1111720 13 
1111741 5 
1111768 22 
1111834 19 
1112010 1 
1112033 3 
1112163 36 
1112167 30 
1112179 1 
1112182 3 
1112318 8 
1112328 79 
1112346 11 
1112354 11 
1112365 4 
1112369 40 
1112378 2 
1112386 3 
1112441 54 
1112504 7 
1112639 3 
1112707 8 
1113808 10 
1113905 2 
1113935 15 
1113949 61 
1114118 8 
1114125 1 
1114135 1 
1114137 1 
1114142 3 
1114183 83 
1114187 1 
1114196 13 
1114197 1 
1114199 125 
1114235 10 
1114337 4 
1114356 16 
1114371 8 
1114376 2 
1114394 1 
1114401 4 
1114416 3 
1115268 2 
1116759 4 
1116779 3 
1116785 1 
1116788 1 
1116826 8 
1116830 8 
1116842 2 
1116994 6 
1117060 3 
1117082 1 
1120189 2 
1120296 8 
1120327 35 
1120332 1 
1120335 1 
1120340 16 
1120341 1 
1120350 9 
1120415 2 
1120416 1 
1120423 2 
1120427 1 
1120433 6 
1120449 2 
1120457 4 
1120585 15 
1120590 36 
1120648 47 
1120790 20 
1120804 24 
1121016 56 
1121324 9 
1121623 47 
1121847 11 
1122352 1 
1122373 5 
1122763 1 
1122958 3 
1123431 66 
1123438 12 
1123443 1 
1124394 1 
1124954 4 
1124957 2 
1124999 2 
1125003 20 
1125118 27 
1125158 8 
1125173 21 
1125189 5 
1125196 13 
1125205 4 
1125208 35 
1125249 7 
1125261 3 
1125548 1 
1126082 2 
1126098 19 
1126108 19 
1126112 21 
1126130 6 
1126137 33 
1126141 11 
1126147 14 
1126155 11 
1126204 4 
1126213 1 
1126224 3 
1126228 35 
1126254 1 
1126394 1 
1126519 26 
1126559 11 
1126576 6 
1126985 3 
1127011 3 
1127157 1 
1127281 36 
1127477 3 
1127498 3 
1127501 14 
1127645 2 
1127647 10 
1127655 14 
1127656 3 
1127665 110 
1127675 38 
1127680 50 
1127741 35 
1127757 11 
1127761 42 
1127767 3 
1127865 7 
1127942 4 
1128086 1 
1128112 73 
1128396 9 
1128815 1 
1128834 4 
1129100 11 
1129393 2 
1129397 1 
1129401 13 
1129405 25 
1129419 27 
1129424 130 
1129475 8 
1129480 2 
1129489 5 
1129492 14 
1129499 13 
1129500 1 
1129504 4 
1129508 14 
1129554 19 
1130633 5 
1130665 12 
1130895 9 
1130913 1 
1130916 1 
1130927 7 
1130935 21 
1130938 13 
1130962 19 
1131059 12 
1131088 10 
1131096 72 
1131105 122 
1131283 17 
1131300 28 
1131302 1 
1131308 34 
1131412 44 
1131460 9 
1131514 1 
1131864 1 
1131950 9 
1131988 45 
1132238 22 
1132406 1 
1132541 1 
1132655 1 
1132658 4 
1132741 1 
1132869 1 
1133062 6 
1133162 6 
1133217 27 
1133314 43 
1133338 10 
1133487 1 
1133511 10 
1133639 5 
1133847 13 
1133931 10 
1134636 56 
1134662 6 
1134735 10 
1134897 20 
1135334 1 
1135493 1 
1135503 2 
1135504 2 
1135510 35 
1135515 16 
1135520 7 
1135521 1 
1135528 1 
1135536 2 
1135537 4 
1135539 1 
1135544 18 
1135545 4 
1135547 39 
1135558 9 
1135642 14 
1135646 16 
1135665 8 
1135668 2 
1135682 6 
1135686 1 
1135708 6 
1135709 2 
1135725 74 
1135733 4 
1135912 1 
1136413 3 
1138297 2 
1139328 27 
1139709 1 
1140265 6 
1140480 15 
1140597 2 
1140636 2 
1140642 1 
1140646 6 
1140653 4 
1140656 42 
1140657 1 
1140671 1 
1140691 19 
1140701 2 
1140704 21 
1140706 9 
1140707 3 
1140711 128 
1140721 8 
1140729 7 
1140733 6 
1140741 23 
1140756 53 
1140769 3 
1140772 19 
1140792 1 
1140926 47 
1141444 2 
1141779 6 
1142786 2 
1144020 16 
1144433 1 
1144608 2 
1144648 22 
1144688 11 
1144815 29 
1144907 4 
1144924 1 
1144979 4 
1144993 12 
1144999 18 
1145004 14 
1145011 23 
1145016 3 
1145017 16 
1145027 2 
1145031 4 
1145153 18 
1145158 1 
1145160 1 
1145181 1 
1145184 14 
1145279 56 
1145389 2 
1145434 26 
1145476 33 
1145517 38 
1145522 4 
1145550 35 
1145741 9 
1145776 17 
1145961 4 
1146113 1 
1146115 7 
1146127 5 
1146147 1 
1146150 6 
1146153 11 
1146161 25 
1146164 45 
1146169 57 
1146170 4 
1146192 1 
1146199 5 
1146205 19 
1146251 20 
1146261 27 
1146368 1 
1146370 65 
1146414 1 
1146556 8 
1146592 11 
1146621 7 
1146713 15 
1146912 23 
1147068 8 
1147206 1 
1147251 1 
1147263 8 
1147284 1 
1147305 54 
1147311 72 
1147335 10 
1147420 11 
1147423 1 
1147437 22 
1147445 20 
1147451 5 
1147454 4 
1147467 4 
1147474 174 
1147486 3 
1147488 12 
1147493 6 
1147496 7 
1147520 51 
1147529 18 
1147550 12 
1147663 1 
1147708 9 
1147735 12 
1147739 13 
1147826 45 
1147849 12 
1148001 12 
1148020 6 
1148173 27 
1148876 3 
1148904 74 
1148907 8 
1148910 1 
1149074 1 
1149236 21 
1149369 4 
1149406 70 
1149430 45 
1149503 12 
1149557 20 
1149570 9 
1149575 15 
1149585 4 
1149598 6 
1149609 7 
1149655 9 
1149664 12 
1149795 21 
1149801 11 
1149834 1 
1149852 9 
1149947 5 
1150572 2 
1150590 6 
1150614 1 
1150667 1 
1150679 9 
1150683 11 
1150687 1 
1150692 33 
1150701 2 
1150720 6 
1150785 3 
1150872 14 
1150879 9 
1150882 3 
1150891 5 
1150902 8 
1150934 60 
1151013 2 
1151048 22 
1151128 15 
1151165 9 
1151343 1 
1151391 3 
1151418 5 
1151434 6 
1151485 8 
1151496 34 
1151505 30 
1151550 6 
1151558 1 
1151695 2 
1151705 12 
1151708 12 
1151721 1 
1152168 2 
1153689 2 
1153704 8 
1153709 12 
1153714 4 
1153728 33 
1153736 12 
1153741 16 
1153742 10 
1153767 3 
1153795 2 
1153796 15 
1153803 5 
1153809 8 
1153823 16 
1153914 1 
1153954 19 
1153991 1 
1153998 9 
1154018 8 
1154038 3 
1154043 12 
1154151 7 
1154266 1 
1156117 1 
1156135 3 
1156145 14 
1156149 4 
1156157 4 
1156170 2 
1156551 13 
1156561 26 
1156617 14 
1156635 9 
1156667 16 
1156677 15 
1156684 1 
1156685 13 
1156693 3 
1156724 38 
1156732 4 
1156737 7 
1156751 7 
1156772 22 
1156782 6 
1156792 2 
1156797 2 
1156801 25 
1156803 13 
1156824 15 
1156859 8 
1156868 2 
1156952 5 
1157026 17 
1157034 1 
1157038 22 
1157144 2 
1157146 1 
1157149 23 
1157207 6 
1157210 5 
1157219 35 
1157229 7 
1157237 2 
1157331 14 
1157410 1 
1157474 6 
1157483 12 
1157501 1 
1157596 14 
1157615 88 
1157633 40 
1157634 22 
1157739 4 
1157749 3 
1157765 1 
1157773 20 
1157776 89 
1157786 1 
1157790 24 
1157796 12 
1157803 18 
1157818 5 
1157838 11 
1157907 15 
1157914 14 
1157952 9 
1157960 12 
1158396 38 
1158457 24 
1158483 8 
1158491 1 
1158650 10 
1158654 42 
1158662 2 
1158781 1 
1158942 1 
1159093 62 
1159121 2 
1159135 26 
1159142 1 
1159156 23 
1159159 21 
1159161 1 
1159245 1 
1159251 24 
1159301 3 
1159306 6 
1159310 3 
1159325 6 
1159330 7 
1159367 13 
1159376 2 
1159385 6 
1159388 22 
1159406 5 
1159484 68 
1161504 7 
1161522 3 
1161540 9 
1161608 5 
1161610 17 
1161622 38 
1161751 11 
1161783 3 
1161901 1 
1161938 2 
1161970 10 
1162029 2 
1162048 10 
1162075 7 
1162080 2 
1162089 4 
1162166 8 
1162270 6 
1162289 107 
1162296 2 
1162321 1 
1162372 1 
1162393 8 
1162468 4 
1162469 8 
1162485 18 
1162488 1 
1162497 18 
1162499 1 
1162505 1 
1162520 55 
1162521 1 
1162549 4 
1162556 6 
1162569 5 
1162574 6 
1162583 4 
1162593 6 
1162597 1 
1162624 3 
1162666 2 
1162671 2 
1162679 4 
1162687 22 
1162694 1 
1162699 6 
1162719 4 
1162724 27 
1162728 1 
1162729 1 
1162733 8 
1162739 21 
1162755 6 
1162771 55 
1162782 3 
1162826 1 
1162944 32 
1162988 6 
1163100 60 
1163111 1 
1163285 6 
1163338 11 
1163442 1 
1163461 34 
1163464 11 
1163478 2 
1163489 20 
1163496 22 
1163536 2 
1163547 2 
1163563 13 
1163570 41 
1163578 6 
1163587 6 
1163597 67 
1163603 14 
1163757 40 
1163779 5 
1163849 57 
1164182 1 
1164221 1 
1164283 3 
1164377 7 
1164785 74 
1164894 1 
1164929 6 
1164940 3 
1165084 1 
1165249 5 
1165382 1 
1165413 2 
1165532 16 
1165590 26 
1165599 4 
1165640 2 
1165699 6 
1165797 17 
1165808 43 
1165878 5 
1165882 2 
1165900 11 
1165971 4 
1165992 2 
1166041 1 
1166106 19 
1166107 1 
1166195 2 
1166224 27 
1166251 2 
1166265 43 
1166299 27 
1166386 44 
1166416 15 
1166424 32 
1166434 22 
1166438 10 
1166442 6 
1166443 43 
1166466 64 
1166504 10 
1166509 110 
1166523 5 
1166559 12 
1166566 84 
1166569 15 
1166589 7 
1166595 56 
1166596 8 
1166646 1 
1166745 20 
1166782 23 
1166785 3 
1166795 7 
1166860 8 
1166911 1 
1166941 28 
1166975 2 
1167063 2 
1167069 1 
1167081 11 
1167105 10 
1168070 20 
1168214 1 
1168446 5 
1168683 1 
1168710 6 
1168856 6 
1168863 9 
1168867 37 
1168869 36 
1168882 21 
1168885 7 
1168894 13 
1168899 14 
1168913 59 
1168919 14 
1168922 3 
1168927 5 
1168951 5 
1168955 21 
1168965 9 
1168976 2 
1169001 25 
1169005 17 
1169024 15 
1169032 1 
1169039 24 
1169044 2 
1169064 11 
1169210 49 
1169226 33 
1169240 33 
1169337 4 
1169531 6 
1169609 26 
1169863 10 
1169897 17 
1170024 22 
1170104 2 
1170189 3 
1170277 11 
1170299 4 
1170355 2 
1170363 1 
1170381 6 
1170385 11 
1170568 6 
1170648 10 
1170680 19 
1170732 6 
1170740 89 
1170746 19 
1170940 43 
1170947 1 
1171475 3 
1171662 20 
1171749 67 
1171804 1 
1171912 10 
1171936 2 
1171939 4 
1172083 12 
1172123 59 
1172129 2 
1172155 13 
1172159 24 
1172174 4 
1172206 11 
1172221 35 
1172235 93 
1172259 5 
1172263 9 
1172549 8 
1172604 4 
1172741 2 
1172873 2 
1173178 5 
1173198 1 
1173291 4 
1173464 1 
1173621 1 
1173667 9 
1173755 17 
1173824 2 
1173974 13 
1173988 2 
1173991 4 
1174000 8 
1174005 10 
1174125 7 
1174144 3 
1174294 52 
1174311 20 
1174314 27 
1174325 25 
1174332 12 
1174333 21 
1174336 51 
1174349 8 
1174359 17 
1174362 1 
1174389 63 
1174396 13 
1174406 14 
1174412 28 
1174416 1 
1174418 36 
1174420 25 
1174425 2 
1174427 4 
1174457 3 
1174605 5 
1174841 6 
1174855 2 
1174873 2 
1174907 6 
1174943 2 
1174949 2 
1174957 2 
1174968 2 
1174980 1 
1175015 2 
1175129 1 
1175368 25 
1175406 9 
1175549 15 
1175668 1 
1175741 1 
1175749 1 
1175752 4 
1175772 38 
1175840 64 
1175843 3 
1175851 45 
1175870 40 
1175910 3 
1175917 9 
1175920 26 
1175938 4 
1175939 4 
1175943 9 
1175946 11 
1175954 27 
1175964 4 
1175972 3 
1175983 20 
1175990 4 
1176056 4 
1176193 5 
1176266 1 
1176741 8 
1177178 2 
1177188 5 
1177205 2 
1177236 3 
1177481 3 
1177633 1 
1177761 50 
1177765 9 
1178080 12 
1178091 17 
1178092 2 
1178100 37 
1178140 5 
1178150 21 
1178229 54 
1178241 14 
1178288 8 
1178296 38 
1178303 8 
1178308 9 
1178354 11 
1178360 3 
1178366 54 
1178370 6 
1178415 5 
1178425 1 
1178468 3 
1178704 5 
1178737 1 
1178814 29 
1179227 1 
1180014 9 
1180377 1 
1180884 25 
1180972 1 
1181092 10 
1181233 1 
1181269 4 
1181297 2 
1181385 1 
1181423 3 
1181437 1 
1181456 25 
1181468 1 
1181487 1 
1181526 22 
1181538 42 
1181542 2 
1181543 67 
1181548 4 
1181550 4 
1181554 27 
1181558 4 
1181560 36 
1181563 8 
1181586 5 
1181601 15 
1181711 38 
1181749 3 
1181921 1 
1181926 13 
1181961 24 
1182083 10 
1182118 1 
1182136 160 
1182147 65 
1182173 4 
1182176 5 
1182222 1 
1182329 7 
1182344 1 
1183003 25 
1183015 5 
1183026 2 
1183032 1 
1183063 11 
1183072 31 
1183078 9 
1183084 17 
1183085 3 
1183095 3 
1183136 2 
1183154 2 
1183168 1 
1183179 3 
1183199 13 
1183212 13 
1184234 24 
1184409 56 
1184417 1 
1184470 34 
1184493 43 
1184498 7 
1184513 12 
1184543 24 
1184546 9 
1184550 3 
1184561 29 
1184580 4 
1184608 31 
1184619 31 
1185910 2 
1185922 8 
1185928 4 
1185944 1 
1185981 30 
1185999 4 
1186005 5 
1186020 10 
1186029 17 
1186033 9 
1186043 12 
1188638 1 
1188872 1 
1188981 20 
1188997 7 
1189007 47 
1189106 2 
1189159 6 
1189167 1 
1189174 2 
1189190 9 
1189211 21 
1189214 7 
1189220 1 
1189227 16 
1189228 12 
1189229 1 
1189273 2 
1189280 1 
1189281 1 
1189292 5 
1189342 21 
1189435 12 
1189589 11 
1189596 8 
1189601 7 
1189609 5 
1189621 1 
1189636 2 
1189655 2 
1189669 1 
1189681 5 
1189689 22 
1189711 25 
1189718 2 
1189721 7 
1189723 82 
1189738 138 
1189745 9 
1189748 44 
1189749 38 
1189751 36 
1189752 54 
1189757 1 
1189760 1 
1189761 47 
1189764 3 
1189785 2 
1189861 1 
1189874 20 
1189900 10 
1189922 1 
1189936 4 
1189957 5 
1189960 4 
1189968 102 
1189977 9 
1190017 6 
1190303 6 
1190304 10 
1190324 44 
1190523 1 
1190793 3 
1190901 13 
1190915 33 
1190934 3 
1191301 3 
1191329 16 
1191522 1 
1191618 5 
1191631 10 
1191677 3 
1191688 1 
1191713 14 
1191812 2 
1192142 13 
1192180 24 
1192215 40 
1192450 3 
1192537 15 
1192545 58 
1195197 9 
1195212 7 
1195218 6 
1195249 9 
1195255 7 
1195260 4 
1195261 5 
1195263 8 
1195280 15 
1195286 13 
1195321 59 
1195328 1 
1195329 13 
1195332 14 
1195341 46 
1195350 41 
1195372 1 
1195816 2 
1196343 1 
1196346 32 
1196369 7 
1196372 5 
1196380 3 
1196383 2 
1196387 12 
1196388 12 
1196389 20 
1196392 3 
1196395 14 
1196471 9 
1196477 1 
1196482 9 
1196487 10 
1196505 1 
1196662 2 
1196664 1 
1198347 9 
1198486 2 
1198698 2 
1198714 3 
1198731 3 
1198833 46 
1198852 5 
1198868 23 
1198885 8 
1198906 5 
1198911 5 
1198932 9 
1198936 28 
1198942 3 
1198944 18 
1198946 5 
1198950 21 
1198954 36 
1198961 29 
1198967 1 
1198992 8 
1199002 2 
1199005 1 
1199107 11 
1199146 9 
1199290 8 
1199307 25 
1199886 3 
1199921 1 
1200035 14 
1200239 10 
1200415 4 
1200425 1 
1200472 7 
1200585 3 
1200598 1 
1200709 1 
1200730 24 
1200789 1 
1200836 2 
1200865 15 
1200974 2 
1201112 6 
1201152 27 
1201165 10 
1201296 3 
1201307 11 
1201320 15 
1201479 17 
1201527 4 
1201532 2 
1201643 2 
1201656 39 
1201679 2 
1201685 4 
1201794 4 
1201871 4 
1201876 1 
1201885 5 
1201899 33 
1201904 2 
1201930 14 
1201933 19 
1201938 20 
1201940 10 
1201961 27 
1201972 1 
1201973 1 
1202011 32 
1202014 14 
1202023 9 
1202038 1 
1202040 10 
1202044 7 
1202049 14 
1202050 1 
1202057 4 
1202064 2 
1202067 10 
1202068 1 
1202077 5 
1202104 1 
1202434 2 
1202553 10 
1202574 1 
1202795 2 
1202854 27 
1204073 3 
1204225 17 
1204230 13 
1204259 12 
1204288 10 
1204299 4 
1204302 6 
1204305 8 
1204306 3 
1204307 11 
1204309 3 
1204310 2 
1204313 2 
1204316 11 
1204322 1 
1204324 34 
1204532 5 
1204569 3 
1205403 1 
1205406 8 
1206469 15 
1206489 15 
1206492 18 
1206497 9 
1206502 3 
1206505 21 
1206508 18 
1206553 1 
1206579 17 
1206583 47 
1206595 13 
1206703 9 
1209435 1 
1209438 1 
1212699 10 
1212711 21 
1212737 20 
1212913 2 
1213517 4 
1213674 10 
1213701 7 
1213707 1 
1213770 19 
1213771 7 
1213774 6 
1213776 1 
1213782 3 
1213783 3 
1213784 6 
1213785 1 
1213786 3 
1213806 38 
1213809 3 
1213813 2 
1213946 13 
1213973 10 
1213991 4 
1213997 22 
1214145 5 
1214147 3 
1214159 3 
1214268 1 
1214473 12 
1214743 18 
1214855 5 
1214921 1 
1215067 31 
1215079 2 
1215082 25 
1215161 2 
1215255 25 
1215327 3 
1217480 2 
1217590 1 
1217618 37 
1217622 9 
1217626 13 
1217651 64 
1217687 43 
1218045 11 
1218067 10 
1219106 19 
1219157 16 
1219160 3 
1219165 2 
1219166 11 
1219169 17 
1219172 1 
1219180 3 
1219195 3 
1219264 11 
1219272 11 
1219276 6 
1219289 49 
1219294 20 
1219300 40 
1219313 65 
1219318 8 
1219321 6 
1219432 27 
1219461 1 
1219465 8 
1219475 4 
1219487 2 
1219609 9 
1219764 35 
1219917 4 
1219960 3 
1220149 16 
1220165 11 
1220571 13 
1220837 77 
1220897 10 
1220925 5 
1221016 4 
1221201 1 
1221705 132 
1221862 1 
1222028 3 
1222304 3 
1222318 1 
1222323 1 
1222338 7 
1222453 2 
1222480 1 
1222485 9 
1222493 24 
1222497 3 
1222498 3 
1222505 3 
1222524 1 
1222526 4 
1222529 2 
1222532 73 
1222538 16 
1222555 4 
1222604 7 
1222607 5 
1222608 16 
1222617 6 
1222621 3 
1222622 15 
1222629 1 
1222634 5 
1223545 1 
1223654 1 
1223734 9 
1223772 33 
1223827 44 
1223884 4 
1224007 3 
1224036 4 
1224097 4 
1224224 14 
1224373 29 
1224386 21 
1224447 1 
1224569 1 
1224605 5 
1224674 1 
1224678 3 
1224688 61 
1224697 77 
1224703 20 
1224720 1 
1224727 1 
1224757 1 
1225186 5 
1225225 5 
1225403 16 
1225411 1 
1225559 2 
1225714 17 
1225774 12 
1225930 3 
1225943 3 
1225951 1 
1225965 2 
1226051 3 
1226136 4 
1226253 13 
1226392 6 
1226444 20 
1226459 21 
1226532 4 
1226591 11 
1226592 90 
1226598 1 
1226602 18 
1226610 2 
1226626 19 
1226632 19 
1226633 9 
1226634 1 
1226638 5 
1226641 1 
1226661 1 
1226665 2 
1226669 24 
1226676 39 
1226682 21 
1226684 15 
1226702 15 
1226706 11 
1226712 6 
1228409 2 
1228414 15 
1228422 17 
1228427 4 
1228435 2 
1228438 4 
1228445 2 
1228454 39 
1228471 3 
1228481 5 
1228487 7 
1228491 42 
1228592 6 
1228798 34 
1228801 1 
1229070 15 
1229154 1 
1229160 6 
1229646 4 
1229651 6 
1229670 4 
1229682 4 
1229684 4 
1229687 14 
1229694 3 
1229705 4 
1229708 3 
1229763 2 
1229794 40 
1229920 34 
1229928 13 
1229964 1 
1229972 6 
1229976 1 
1230135 1 
1230149 5 
1230183 13 
1230212 13 
1230362 12 
1230462 10 
1230664 6 
1230804 9 
1230928 13 
1231208 1 
1231227 9 
1231234 12 
1231611 3 
1232125 6 
1232163 28 
1232464 5 
1232527 36 
1232597 20 
1232805 121 
1232974 9 
1232981 4 
1232991 47 
1233228 1 
1233384 23 
1233552 6 
1233560 9 
1233580 5 
1233621 5 
1233624 1 
1233632 11 
1233643 35 
1233648 10 
1233652 1 
1233658 10 
1233692 17 
1233709 17 
1233738 15 
1233786 21 
1233792 11 
1233801 2 
1233810 14 
1233828 48 
1233838 32 
1233845 22 
1233859 34 
1233866 13 
1233887 3 
1233918 3 
1233927 11 
1233933 3 
1233960 1 
1233970 1 
1233975 4 
1233979 3 
1233981 106 
1233984 18 
1233988 4 
1233989 32 
1233996 12 
1234002 7 
1234035 4 
1234039 1 
1234043 15 
1234051 7 
1234194 25 
1234337 72 
1234427 7 
1234524 4 
1234660 9 
1234667 13 
1234842 29 
1234862 20 
1234911 8 
1235063 23 
1235213 33 
1235445 1 
1235520 6 
1235526 6 
1235552 2 
1235767 3 
1235880 7 
1235900 18 
1235953 9 
1236068 9 
1236253 3 
1236256 3 
1236259 11 
1236261 16 
1236267 6 
1236309 1 
1236312 6 
1236317 1 
1236328 2 
1236332 1 
1236342 1 
1236345 4 
1236399 2 
1236413 1 
1236421 1 
1237404 5 
1237816 1 
1237917 23 
1238079 2 
1238161 11 
1238372 1 
1238687 1 
1238960 1 
1239152 1 
1239156 9 
1239157 10 
1239158 1 
1239163 6 
1239169 13 
1239174 1 
1239177 2 
1239185 8 
1239192 51 
1239292 17 
1239298 27 
1239310 1 
1239320 46 
1239328 18 
1239336 3 
1239366 2 
1239372 2 
1239933 5 
1239940 1 
1239951 5 
1239991 2 
1240015 2 
1240071 1 
1240212 6 
1240360 4 
1240369 2 
1240592 8 
1240680 20 
1240691 39 
1240697 22 
1240704 15 
1240707 16 
1240717 2 
1240741 1 
1240752 37 
1240761 2 
1240777 7 
1240785 29 
1240820 18 
1240956 2 
1240978 2 
1240983 1 
1240985 3 
1240989 1 
1240991 10 
1241000 4 
1241004 1 
1241013 11 
1241080 13 
1241223 6 
1241232 13 
1241267 1 
1241279 14 
1241282 1 
1241438 60 
1241549 12 
1241615 22 
1241683 21 
1241687 83 
1241690 30 
1241697 14 
1241743 28 
1241788 1 
1241844 4 
1241868 11 
1242020 7 
1242038 43 
1242194 2 
1242198 6 
1242201 2 
1242211 1 
1242218 4 
1242247 1 
1242268 1 
1242275 2 
1242294 3 
1242305 2 
1242321 4 
1242332 2 
1242371 2 
1242373 3 
1242378 1 
1242411 4 
1242444 6 
1242454 5 
1242477 2 
1242485 15 
1242546 16 
1242567 18 
1242670 3 
1242678 5 
1242712 13 
1242740 1 
1242746 17 
1242752 1 
1242754 88 
1242756 3 
1242757 30 
1242764 11 
1242765 1 
1242766 12 
1242767 42 
1242768 41 
1242772 2 
1242773 6 
1242775 37 
1242782 1 
1242825 7 
1242881 1 
1242897 12 
1242917 4 
1242923 2 
1242924 2 
1242931 5 
1242938 2 
1242979 2 
1242984 1 
1242987 5 
1242997 1 
1242998 2 
1243003 17 
1243010 27 
1243017 2 
1243019 2 
1243033 1 
1243037 9 
1243040 3 
1243090 4 
1243096 8 
1243104 18 
1243111 1 
1245746 1 
1245764 2 
1245908 11 
1245917 27 
1245945 17 
1245953 1 
1245955 2 
1245963 1 
1245970 3 
1245971 2 
1245973 9 
1245999 72 
1246023 7 
1246026 1 
1246033 2 
1246202 3 
1246233 2 
1246344 15 
1246725 3 
1246952 11 
1247149 21 
1247306 1 
1247318 4 
1247344 36 
1247854 1 
1247875 35 
1248062 1 
1248223 2 
1248474 48 
1248637 4 
1248676 6 
1249043 1 
1249308 33 
1249533 5 
1249540 10 
1249813 57 
1249819 13 
1249831 46 
1249844 48 
1249991 27 
1249994 28 
1249995 39 
1249997 2 
1250003 120 
1250006 31 
1250008 40 
1250009 14 
1250010 15 
1250014 1 
1250018 13 
1250023 44 
1250047 5 
1250049 4 
1250054 11 
1250083 16 
1250090 36 
1250091 10 
1250093 26 
1250098 21 
1250102 8 
1250404 1 
1250453 1 
1250627 2 
1250755 7 
1251190 16 
1251226 8 
1251241 24 
1251354 8 
1251369 12 
1251682 1 
1251686 2 
1251738 6 
1251743 28 
1251748 31 
1251751 27 
1251764 12 
1251842 5 
1251862 1 
1251875 7 
1251918 9 
1251919 1 
1251920 1 
1251926 1 
1251928 3 
1251935 3 
1251936 2 
1251945 3 
1251949 14 
1251970 2 
1251976 1 
1251978 2 
1251979 10 
1251981 1 
1251995 3 
1251998 1 
1252052 15 
1252060 4 
1252071 2 
1252128 28 
1252139 2 
1252155 4 
1252329 10 
1252344 12 
1252399 13 
1252425 1 
1252812 5 
1252946 6 
1253714 28 
1253828 1 
1254194 4 
1254216 17 
1254313 19 
1254425 25 
1254485 9 
1254497 7 
1254520 22 
1254536 1 
1254557 17 
1254558 19 
1254578 3 
1254597 3 
1254602 13 
1254603 12 
1254608 17 
1254609 4 
1254610 1 
1254611 2 
1254618 7 
1254624 3 
1254632 48 
1254643 32 
1254670 2 
1254680 1 
1254806 35 
1254819 2 
1254849 6 
1254933 45 
1254965 55 
1255021 35 
1255174 6 
1255233 5 
1256888 1 
1256909 50 
1256927 25 
1256934 11 
1256939 2 
1256945 31 
1256953 34 
1256979 15 
1256982 23 
1257137 1 
1257140 3 
1257144 1 
1257148 34 
1257159 6 
1257171 4 
1257184 5 
1257189 1 
1257191 26 
1257200 5 
1257208 31 
1257209 16 
1257318 1 
1257351 12 
1257549 3 
1257773 109 
1257832 9 
1257849 6 
1257979 2 
1258112 4 
1258145 1 
1258168 3 
1258176 25 
1258180 9 
1258185 11 
1258186 12 
1258361 5 
1258476 1 
1258493 9 
1258514 76 
1258523 17 
1258530 32 
1258540 11 
1258545 48 
1258551 113 
1258552 3 
1258584 8 
1258604 4 
1258612 25 
1258641 14 
1258654 4 
1259675 19 
1259686 4 
1259687 3 
1259691 10 
1259709 11 
1259773 16 
1259801 2 
1259810 5 
1259920 3 
1259972 26 
1259978 7 
1260003 23 
1260067 13 
1260156 9 
1260308 2 
1260323 1 
1260330 5 
1260355 5 
1260498 8 
1260622 8 
1260786 6 
1260959 3 
1261197 3 
1261250 11 
1261280 1 
1261400 30 
1261406 1 
1261419 21 
1261425 4 
1261429 4 
1261453 12 
1261467 9 
1261494 64 
1261502 2 
1261510 2 
1261511 3 
1261519 5 
1261520 25 
1261524 3 
1261543 2 
1261554 3 
1261585 1 
1261588 20 
1262783 1 
1262966 1 
1263017 1 
1263027 6 
1263030 7 
1263053 1 
1263064 64 
1263069 1 
1263075 73 
1263081 1 
1263084 2 
1263086 3 
1263093 1 
1263100 8 
1263103 3 
1263108 38 
1263111 4 
1263115 2 
1263149 1 
1263160 48 
1263645 1 
1263716 1 
1264057 5 
1264405 1 
1265312 3 
1265350 1 
1266040 1 
1266195 8 
1266346 1 
1266432 1 
1266505 2 
1266905 4 
1266953 42 
1266976 3 
1267003 47 
1267013 4 
1267024 11 
1267030 1 
1267034 3 
1267036 50 
1267040 3 
1267042 2 
1267046 7 
1267048 20 
1267051 9 
1267058 2 
1267065 1 
1267187 5 
1267210 2 
1267218 42 
1267225 1 
1267231 1 
1267238 126 
1267283 8 
1267331 9 
1267332 2 
1267340 16 
1267363 28 
1267371 13 
1267387 1 
1267545 1 
1269382 31 
1269437 4 
1269473 1 
1269538 15 
1269546 2 
1269575 6 
1269609 46 
1269619 12 
1269630 3 
1269645 1 
1269653 2 
1269658 15 
1269675 7 
1269690 2 
1269707 1 
1269743 5 
1269760 14 
1269769 18 
1269773 1 
1269806 2 
1269842 9 
1269846 1 
1269851 2 
1269864 1 
1269868 3 
1269872 1 
1269931 10 
1269942 1 
1269978 4 
1270009 3 
1270062 5 
1270501 2 
1270695 1 
1270803 4 
1270820 8 
1270841 1 
1270862 3 
1270867 8 
1270884 1 
1270885 24 
1270927 1 
1270930 4 
1270933 4 
1270961 2 
1270975 1 
1270989 2 
1271098 1 
1271114 8 
1271144 4 
1271192 28 
1271239 1 
1271242 90 
1271250 5 
1271309 45 
1271319 2 
1271382 2 
1271452 3 
1271500 29 
1271820 14 
1271868 2 
1271914 15 
1271957 1 
1272023 14 
1272048 5 
1272060 17 
1272076 38 
1272184 2 
1272279 12 
1272288 49 
1272322 3 
1272357 12 
1272424 5 
1272428 43 
1272444 10 
1272448 8 
1272450 58 
1272458 3 
1272460 33 
1272519 2 
1272650 9 
1272808 2 
1273106 2 
1273191 40 
1273227 4 
1273266 17 
1273270 6 
1273457 1 
1273473 1 
1273664 23 
1273813 8 
1273841 5 
1273859 8 
1273934 2 
1274039 1 
1274062 18 
1274090 1 
1274099 2 
1274102 24 
1274250 23 
1274286 23 
1274555 4 
1274595 16 
1274753 3 
1274757 1 
1274937 2 
1274944 11 
1275063 33 
1275304 18 
1275311 19 
1275322 2 
1275324 9 
1275350 9 
1275353 7 
1275457 1 
1275598 3 
1275608 13 
1275718 8 
1275728 1 
1275738 2 
1275768 15 
1275926 1 
1275936 6 
1276036 84 
1276058 5 
1276084 33 
1276119 7 
1276141 12 
1276273 1 
1276274 8 
1276328 4 
1276358 2 
1276373 1 
1276497 2 
1276579 1 
1277261 3 
1277388 9 
1277396 85 
1277435 1 
1277440 27 
1277502 2 
1277511 1 
1277512 23 
1277520 25 
1277522 14 
1277529 1 
1277538 19 
1277544 5 
1277572 41 
1278019 18 
1278088 17 
1278097 9 
1278098 4 
1278106 29 
1278116 25 
1278134 1 
1278145 14 
1278150 69 
1278155 4 
1278169 41 
1278177 15 
1278193 12 
1278198 9 
1278213 31 
1278217 8 
1278237 39 
1278281 2 
1278290 40 
1278296 4 
1278302 4 
1278310 5 
1278321 11 
1278346 1 
1278353 1 
1278357 81 
1278382 3 
1278393 2 
1278411 7 
1278417 7 
1278423 5 
1278466 11 
1278512 4 
1278516 12 
1278524 5 
1278604 3 
1278609 2 
1278628 2 
1278630 5 
1278655 33 
1278673 8 
1278688 75 
1278713 11 
1278726 21 
1278728 21 
1278745 40 
1278749 16 
1278896 19 
1278898 49 
1278902 3 
1278904 13 
1278907 29 
1278915 11 
1278931 31 
1278945 6 
1278951 13 
1279007 1 
1279102 1 
1279222 3 
1279264 11 
1279316 28 
1279382 3 
1279390 4 
1279409 38 
1279416 1 
1279418 19 
1279420 27 
1279421 8 
1279439 3 
1279440 1 
1279448 11 
1279465 10 
1279476 1 
1279485 15 
1279514 2 
1279550 4 
1279561 2 
1279608 26 
1279618 6 
1279647 13 
1279775 4 
1279819 1 
1279935 40 
1279957 70 
1279967 5 
1279972 11 
1279999 47 
1280006 6 
1280009 1 
1280013 6 
1280031 1 
1280037 4 
1280039 9 
1280045 14 
1280048 33 
1280053 11 
1280059 16 
1280065 4 
1280072 24 
1280239 6 
1280248 15 
1280409 8 
1280422 1 
1280551 1 
1280568 4 
1280591 10 
1280606 43 
1280890 29 
1281235 3 
1281240 4 
1281262 2 
1281314 78 
1281317 21 
1281456 21 
1281648 12 
1281788 34 
1282171 28 
1282516 6 
1282555 2 
1282743 35 
1282855 1 
1282922 1 
1283006 5 
1283128 20 
1283261 27 
1283349 10 
1283539 15 
1283544 16 
1283554 1 
1283601 7 
1283733 10 
1283749 1 
1283756 8 
1283920 1 
1283995 5 
1284102 9 
1284132 14 
1285384 27 
1286328 19 
1287097 7 
1288018 13 
1288064 7 
1288081 18 
1288088 32 
1288092 4 
1288103 1 
1288114 7 
1288116 12 
1288161 5 
1288170 9 
1288187 3 
1288198 6 
1288206 15 
1288222 14 
1288233 10 
1288238 45 
1288351 4 
1288354 17 
1288363 27 
1288652 45 
1288966 1 
1288985 1 
1289005 25 
1289008 21 
1289015 16 
1289058 3 
1289107 12 
1289149 4 
1289216 8 
1289227 1 
1289235 5 
1289246 2 
1289288 14 
1289300 15 
1289315 2 
1289326 1 
1289336 1 
1289483 1 
1289499 1 
1289500 1 
1289827 5 
1290858 13 
1291823 3 
1291857 3 
1291909 2 
1292011 13 
1292176 2 
1292246 1 
1292271 5 
1292276 89 
1292277 9 
1292278 1 
1292287 1 
1292410 29 
1292429 1 
1292434 9 
1292435 1 
1292527 8 
1292695 34 
1292844 2 
1292848 24 
1292881 57 
1292931 15 
1293002 17 
1293193 3 
1293197 19 
1293213 55 
1293215 4 
1293229 12 
1293235 8 
1293240 1 
1293244 2 
1293289 13 
1293316 3 
1293335 40 
1293480 30 
1293494 121 
1293500 4 
1293505 20 
1293513 6 
1293517 10 
1293570 3 
1293651 1 
1293681 2 
1293787 3 
1293864 12 
1294010 1 
1294121 20 
1294295 1 
1294439 29 
1294444 31 
1294449 8 
1294456 41 
1294465 14 
1294477 27 
1294481 83 
1294485 8 
1294490 8 
1294495 64 
1294500 3 
1294506 5 
1294509 6 
1294516 2 
1294579 7 
1294603 21 
1294634 10 
1295264 3 
1295289 1 
1295475 3 
1295605 20 
1295648 2 
1295691 4 
1295706 4 
1295802 1 
1295815 10 
1295939 1 
1296063 4 
1296097 12 
1296227 6 
1296412 4 
1296519 1 
1296684 2 
1296736 3 
1296890 1 
1296894 34 
1296955 171 
1296966 2 
1296969 13 
1296977 6 
1296980 13 
1296988 23 
1296993 5 
1297007 41 
1297138 54 
1297288 4 
1297308 22 
1297461 44 
1297489 3 
1297579 70 
1298075 5 
1298085 1 
1298243 1 
1298267 4 
1298275 20 
1298278 2 
1298283 3 
1298287 5 
1298296 5 
1298301 3 
1298310 25 
1298312 2 
1298420 1 
1300502 3 
1300860 14 
1301007 12 
1301014 22 
1301031 16 
1301046 11 
1301048 30 
1301051 7 
1301055 30 
1301061 25 
1301063 6 
1301076 28 
1301077 21 
1301088 79 
1302304 39 
1302311 9 
1302344 28 
1302358 3 
1302359 63 
1302364 3 
1302522 24 
1302746 1 
1302763 9 
1302916 10 
1303057 37 
1303064 9 
1303066 5 
1303074 4 
1303120 18 
1303133 16 
1303139 3 
1303292 9 
1303298 4 
1303301 13 
1303308 75 
1303319 8 
1303435 4 
1303440 1 
1303471 2 
1303774 29 
1304101 6 
1304104 72 
1304120 13 
1304255 6 
1304434 52 
1304839 1 
1304888 7 
1304929 6 
1305009 1 
1305219 59 
1305630 12 
1305642 1 
1305660 3 
1305854 1 
1305865 2 
1305885 1 
1305908 4 
1305956 3 
1305959 1 
1305960 3 
1305968 1 
1306095 1 
1306331 10 
1306547 4 
1306581 32 
1306595 1 
1306757 12 
1306940 8 
1306986 5 
1307114 6 
1307171 9 
1307332 100 
1307787 1 
1308582 36 
1308674 1 
1308690 35 
1308851 5 
1308860 8 
1308912 88 
1308915 1 
1309091 9 
1309109 3 
1309119 17 
1309253 2 
1309326 5 
1309377 5 
1309480 6 
1309837 16 
1310177 4 
1310192 7 
1310224 7 
1310246 3 
1310581 1 
1310873 1 
1310956 2 
1310961 6 
1311408 69 
1311445 1 
1311460 17 
1311495 2 
1311504 10 
1311675 33 
1311702 1 
1311717 20 
1311774 23 
1311865 16 
1311877 17 
1311885 9 
1311891 15 
1311895 52 
1311896 2 
1311899 39 
1311934 4 
1312101 11 
1312106 15 
1312127 49 
1312279 11 
1312288 1 
1312405 6 
1312556 12 
1312570 2 
1312768 2 
1312901 68 
1312908 61 
1313036 15 
1313231 9 
1313318 4 
1314201 23 
1314257 2 
1314454 18 
1314641 5 
1314763 2 
1314840 11 
1314860 5 
1314874 13 
1314932 3 
1314981 4 
1315018 6 
1315109 10 
1315124 2 
1315245 15 
1315253 78 
1315260 10 
1315417 24 
1315690 5 
1316108 37 
1316575 8 
1316673 26 
1316699 11 
1316852 4 
1316991 2 
1317083 13 
1317148 13 
1317419 49 
1317448 50 
1317622 3 
1317722 10 
1317750 23 
1317887 18 
1317891 3 
1317895 2 
1317908 8 
1317915 23 
1317924 44 
1317927 50 
1317928 1 
1317934 3 
1317939 261 
1317943 16 
1317946 30 
1317952 6 
1318005 8 
1318010 3 
1318028 27 
1318036 24 
1318160 4 
1318189 6 
1318193 55 
1318231 1 
1318262 26 
1318328 12 
1318765 1 
1319004 13 
1319100 8 
1319118 2 
1319129 5 
1319136 3 
1319150 4 
1319281 5 
1319284 5 
1319288 12 
1319296 40 
1319299 7 
1319305 11 
1319311 5 
1319321 4 
1319358 33 
1319361 7 
1319363 12 
1319368 5 
1319892 15 
1319896 11 
1319903 25 
1319923 43 
1319925 5 
1319935 15 
1319946 12 
1319952 3 
1319958 1 
1319959 9 
1319970 2 
1319975 54 
1319983 33 
1319991 4 
1319993 44 
1320001 5 
1320011 1 
1320119 8 
1320146 22 
1320152 13 
1320280 27 
1320817 1 
1321080 18 
1321515 1 
1321842 1 
1321877 19 
1322007 1 
1322054 4 
1322059 1 
1322092 59 
1322100 1 
1322109 19 
1322113 3 
1322128 18 
1322136 3 
1322158 1 
1323294 11 
1323368 27 
1323397 1 
1323401 9 
1323411 3 
1323412 1 
1323422 1 
1323589 2 
1323615 2 
1323624 10 
1323714 6 
1323764 6 
1323783 1 
1323881 7 
1323906 6 
1323915 2 
1324051 2 
1324064 2 
1324098 10 
1324302 1 
1324307 13 
1324338 3 
1324344 1 
1324373 3 
1324479 5 
1325361 1 
1325369 76 
1325377 7 
1325378 29 
1325395 21 
1325401 40 
1325410 6 
1325444 4 
1325453 1 
1325468 9 
1325604 11 
1325641 24 
1325663 7 
1325809 5 
1325980 4 
1326106 3 
1326351 12 
1326534 25 
1326615 34 
1326980 1 
1327181 43 
1327801 1 
1327864 46 
1327896 42 
1328050 9 
1328066 6 
1328078 3 
1328145 46 
1328257 9 
1328408 2 
1328440 1 
1328462 1 
1328576 9 
1328601 9 
1328607 6 
1328609 1 
1328612 2 
1328670 10 
1328676 14 
1328678 9 
1328682 3 
1329983 3 
1330181 8 
1330187 13 
1330287 1 
1330572 7 
1330668 71 
1330861 3 
1330988 1 
1330991 6 
1330997 8 
1331016 6 
1331021 3 
1331028 4 
1331034 6 
1331065 1 
1331072 1 
1331083 5 
1331086 1 
1331087 5 
1331091 1 
1331094 2 
1331098 7 
1331099 1 
1332719 17 
1332759 8 
1332854 2 
1333001 6 
1333127 35 
1333546 35 
1333647 4 
1333668 3 
1334011 9 
1334015 15 
1334018 37 
1334024 6 
1334031 13 
1334038 1 
1334042 1 
1334051 57 
1334055 2 
1334087 15 
1334090 36 
1334112 4 
1334276 1 
1334302 2 
1334320 1 
1334396 3 
1334431 1 
1334439 4 
1334443 5 
1334450 9 
1334451 17 
1334468 3 
1334520 1 
1334587 1 
1334636 2 
1334649 1 
1334670 38 
1334698 3 
1334828 8 
1334961 3 
1334981 5 
1334994 38 
1335152 4 
1335340 3 
1335471 35 
1335975 29 
1336558 6 
1336574 7 
1336646 1 
1336685 59 
1337163 2 
1337169 1 
1337202 1 
1337225 7 
1337744 41 
1337787 4 
1337812 6 
1337882 82 
1337911 60 
1338114 28 
1338120 14 
1338123 114 
1338130 2 
1338150 7 
1338152 3 
1338153 13 
1338158 4 
1338186 2 
1338192 5 
1338315 12 
1338779 11 
1338977 3 
1339074 13 
1339152 1 
1339328 11 
1339341 1 
1339356 6 
1339357 58 
1339380 4 
1339468 4 
1339478 19 
1339482 23 
1339486 4 
1339499 7 
1339509 3 
1339528 14 
1339539 28 
1339547 16 
1339578 3 
1339581 20 
1340387 11 
1340803 1 
1341299 10 
1341302 40 
1341342 1 
1341540 10 
1341570 10 
1341578 12 
1341745 6 
1341765 24 
1341908 3 
1341910 19 
1341947 1 
1342098 2 
1342261 1 
1342268 1 
1342312 2 
1342319 3 
1342328 11 
1342332 1 
1342338 9 
1342339 2 
1342343 13 
1342351 21 
1342353 2 
1342361 20 
1342363 11 
1342539 2 
1343009 21 
1343135 18 
1343189 2 
1343371 1 
1343385 11 
1343446 4 
1343523 26 
1343623 2 
1343711 16 
1343881 30 
1343923 45 
1344045 54 
1344200 10 
1344208 13 
1344209 31 
1344212 75 
1344237 3 
1344246 7 
1344250 1 
1344254 21 
1344256 41 
1344273 5 
1344280 16 
1344294 12 
1344297 5 
1344301 1 
1344307 1 
1344311 2 
1344429 4 
1344618 15 
1344638 3 
1344955 22 
1345088 3 
1345113 8 
1345295 2 
1345298 1 
1345306 1 
1345376 1 
1345634 18 
1345704 28 
1345714 12 
1345720 47 
1345896 32 
1346095 1 
1346111 1 
1346389 8 
1347430 1 
1347739 79 
1347774 13 
1348635 13 
1348650 7 
1348796 2 
1349935 11 
1350019 13 
1350045 3 
1350050 4 
1350064 1 
1350065 3 
1350072 49 
1350080 2 
1350107 3 
1350110 2 
1350123 16 
1350136 9 
1350140 13 
1350148 26 
1350154 10 
1350158 23 
1350170 41 
1350185 5 
1350190 11 
1350297 42 
1350361 6 
1350561 2 
1350566 17 
1350706 7 
1350714 1 
1350825 1 
1350830 3 
1351075 2 
1351228 10 
1351725 3 
1351744 13 
1351874 72 
1351895 3 
1352083 29 
1352146 2 
1352237 35 
1352245 8 
1352251 1 
1352262 23 
1352391 7 
1352398 14 
1352419 50 
1352420 19 
1352423 5 
1352427 2 
1352433 1 
1352434 2 
1352436 23 
1352437 8 
1352439 1 
1352442 45 
1352599 16 
1352915 2 
1353004 66 
1353233 5 
1353251 37 
1353259 1 
1353393 4 
1353415 2 
1353433 1 
1353522 1 
1353531 7 
1353534 20 
1353540 26 
1353551 1 
1353559 1 
1353561 12 
1353571 39 
1353642 9 
1353662 1 
1353671 1 
1353798 8 
1353872 4 
1353878 19 
1354010 7 
1354019 2 
1354022 5 
1354052 25 
1354175 1 
1354181 4 
1354363 3 
1354426 1 
1354528 28 
1354534 12 
1354561 12 
1354572 8 
1354622 1 
1354643 12 
1354869 17 
1354878 43 
1355642 2 
1355648 2 
1355719 4 
1355737 2 
1355756 2 
1355896 29 
1355902 54 
1355903 1 
1355904 2 
1355908 1 
1355911 1 
1355912 20 
1355915 151 
1355919 14 
1355921 2 
1355923 23 
1355927 12 
1355938 3 
1355958 11 
1355966 8 
1357089 1 
1357273 5 
1357433 22 
1357471 8 
1358882 2 
1358954 2 
1358980 23 
1358988 21 
1358994 30 
1359003 15 
1359009 1 
1359013 1 
1359059 25 
1359068 11 
1359081 7 
1359088 57 
1359090 21 
1359093 7 
1359100 2 
1359103 5 
1359111 72 
1359124 1 
1359143 20 
1359160 64 
1359163 10 
1359185 8 
1359237 2 
1359313 6 
1359471 25 
1359500 3 
1359507 10 
1359516 53 
1359520 30 
1359522 29 
1359526 2 
1359529 31 
1359533 6 
1359537 43 
1359540 23 
1359541 73 
1359543 4 
1359545 7 
1359548 1 
1359550 9 
1359566 55 
1359569 5 
1359573 1 
1359578 4 
1359710 1 
1359758 1 
1360884 1 
1360922 1 
1360953 15 
1360961 1 
1360965 8 
1360989 7 
1361177 1 
1361181 7 
1361197 5 
1361249 1 
1361263 33 
1361369 30 
1361372 6 
1361400 1 
1361494 23 
1361504 3 
1361547 23 
1361662 2 
1361706 1 
1361830 26 
1361844 20 
1361868 19 
1362012 17 
1362026 3 
1362076 2 
1362211 6 
1362227 2 
1362365 3 
1362414 13 
1362423 43 
1362436 1 
1362453 25 
1362510 1 
1362517 39 
1362540 1 
1362571 2 
1362582 18 
1362608 15 
1362652 5 
1362654 2 
1362656 8 
1362662 22 
1362670 5 
1362676 10 
1362687 3 
1362689 3 
1362690 2 
1362707 34 
1362718 2 
1362749 19 
1362852 18 
1362856 8 
1362861 75 
1362865 1 
1362884 36 
1363044 14 
1363052 25 
1363330 20 
1363337 4 
1363642 51 
1363818 1 
1363827 48 
1363831 5 
1364162 15 
1364202 109 
1364216 27 
1364429 5 
1364514 1 
1364586 4 
1364625 3 
1364635 1 
1364641 1 
1364647 26 
1364675 88 
1364684 33 
1364728 2 
1364765 29 
1364886 29 
1364900 4 
1365029 31 
1365131 4 
1365241 33 
1365247 64 
1365253 14 
1365264 7 
1365271 5 
1365276 25 
1365316 4 
1365428 5 
1365449 52 
1365451 4 
1365459 50 
1365507 64 
1365513 6 
1365518 3 
1365522 26 
1365550 5 
1365559 62 
1365725 27 
1365740 45 
1365833 24 
1365868 25 
1365874 17 
1365885 22 
1365903 89 
1365905 1 
1365908 7 
1365924 34 
1365940 2 
1366031 23 
1366060 5 
1366061 2 
1366071 1 
1366076 22 
1366210 5 
1366252 1 
1366862 2 
1366894 1 
1366992 3 
1367270 9 
1367358 4 
1367361 44 
1367375 14 
1367388 1 
1367392 1 
1367412 39 
1367722 5 
1367930 4 
1368069 1 
1368372 14 
1368573 20 
1368612 7 
1368828 2 
1368831 33 
1368882 1 
1368888 11 
1369334 6 
1369337 1 
1369339 2 
1369514 22 
1369518 20 
1369533 5 
1369534 6 
1369539 1 
1369540 1 
1369578 3 
1369583 19 
1369586 1 
1369590 37 
1369591 2 
1369598 32 
1369602 12 
1369610 13 
1369621 1 
1369629 42 
1369632 1 
1369633 1 
1369796 11 
1369964 12 
1369966 37 
1369979 4 
1370029 1 
1370159 1 
1370164 7 
1370423 1 
1370569 28 
1370874 15 
1372064 4 
1372666 1 
1372820 1 
1372830 16 
1373368 13 
1373378 12 
1374003 1 
1374033 14 
1374040 61 
1374075 11 
1374152 8 
1374163 23 
1374190 20 
1374193 1 
1374591 25 
1374837 3 
1375273 89 
1375475 1 
1375750 3 
1376012 11 
1376128 12 
1376270 27 
1376328 25 
1376379 2 
1376482 3 
1376502 1 
1377049 16 
1377059 1 
1377462 77 
1377552 5 
1377555 1 
1377577 5 
1377594 10 
1377649 2 
1377652 10 
1377674 2 
1377697 13 
1377844 5 
1377866 9 
1377888 9 
1377910 8 
1377927 28 
1377964 4 
1377979 8 
1378205 1 
1378309 2 
1378354 2 
1378415 1 
1378566 4 
1378635 3 
1378689 1 
1378744 20 
1378767 1 
1378871 2 
1379038 7 
1379165 5 
1379277 6 
1379353 5 
1379476 15 
1379502 37 
1379520 21 
1379528 15 
1379548 17 
1379724 9 
1379734 84 
1379738 62 
1379784 1 
1379796 21 
1379807 1 
1379820 4 
1379833 3 
1379878 1 
1379978 12 
1379989 3 
1380116 18 
1380119 2 
1380221 90 
1380315 1 
1380328 4 
1380421 1 
1380849 8 
1381314 6 
1381771 11 
1381801 12 
1381940 47 
1381952 5 
1382086 1 
1382107 3 
1382131 23 
1382132 19 
1382133 1 
1382145 8 
1382162 17 
1382171 9 
1382175 6 
1382188 1 
1382202 5 
1382213 5 
1382246 3 
1382395 12 
1382406 45 
1382409 1 
1382419 43 
1382424 11 
1382443 7 
1382547 15 
1382569 1 
1382876 3 
1383019 1 
1383061 84 
1383210 2 
1383224 3 
1383346 10 
1383405 6 
1383502 8 
1383558 9 
1383578 2 
1383582 5 
1383589 7 
1383604 5 
1383613 4 
1383616 17 
1383621 4 
1383625 6 
1383627 59 
1383631 1 
1383632 11 
1383636 19 
1383660 2 
1383679 6 
1383814 10 
1384760 69 
1384862 8 
1384878 40 
1384886 30 
1384893 4 
1384897 14 
1384906 50 
1384910 11 
1384913 3 
1384917 2 
1384924 62 
1384928 122 
1384931 1 
1384935 124 
1384942 15 
1384950 159 
1384964 2 
1384973 14 
1384984 2 
1384987 89 
1384989 1 
1384995 28 
1384996 23 
1384997 1 
1385006 8 
1385011 4 
1385021 50 
1385024 39 
1385032 7 
1385122 1 
1385183 35 
1385327 11 
1385503 2 
1385647 3 
1385789 11 
1385797 13 
1385832 10 
1385834 1 
1385836 12 
1385852 18 
1385854 1 
1385861 31 
1385865 4 
1385869 4 
1385873 2 
1385878 19 
1385941 13 
1385948 43 
1385953 4 
1385955 20 
1385962 10 
1385964 10 
1385965 35 
1385966 5 
1385967 3 
1385970 6 
1385973 5 
1385974 9 
1385976 171 
1385977 2 
1385983 8 
1386124 23 
1386268 3 
1386300 26 
1386303 16 
1386407 2 
1386450 1 
1386465 4 
1386504 25 
1386580 1 
1386610 1 
1386680 3 
1386688 25 
1386722 16 
1386724 1 
1386728 2 
1386729 7 
1386735 8 
1386743 1 
1386892 1 
1386894 1 
1386905 6 
1386912 2 
1387108 7 
1387212 15 
1387545 5 
1387558 1 
1387630 13 
1387756 7 
1388204 2 
1388354 2 
1388370 4 
1388419 8 
1388420 10 
1388588 1 
1388601 46 
1388607 14 
1388616 4 
1388665 1 
1388671 8 
1388679 1 
1388682 4 
1388684 35 
1388686 36 
1388690 6 
1388693 36 
1388699 13 
1388710 11 
1388715 6 
1388727 19 
1388769 22 
1389470 1 
1392637 3 
1392697 1 
1393109 15 
1393124 13 
1393180 2 
1393290 3 
1393303 2 
1393312 3 
1393465 1 
1393753 2 
1393793 16 
1393952 2 
1394012 12 
1394337 1 
1394462 2 
1394466 2 
1394502 1 
1394505 11 
1394666 5 
1394679 83 
1394703 5 
1394711 8 
1394713 8 
1394743 15 
1394760 2 
1394870 3 
1394872 2 
1394877 6 
1394934 23 
1394938 4 
1394946 1 
1394952 61 
1394954 14 
1394968 9 
1394972 1 
1395112 5 
1395144 4 
1395276 1 
1395452 14 
1395603 3 
1396215 1 
1396414 2 
1396746 76 
1396907 1 
1397096 5 
1397221 3 
1397242 1 
1397392 1 
1397400 23 
1397606 6 
1397628 139 
1397731 1 
1397846 10 
1397882 16 
1397904 10 
1397988 26 
1398000 16 
1398480 101 
1398668 19 
1398684 24 
1398838 46 
1398850 7 
1398867 8 
1398887 3 
1398890 1 
1398918 47 
1398931 9 
1398953 15 
1399090 26 
1399276 10 
1399309 8 
1399434 1 
1399485 2 
1399502 7 
1399607 4 
1399645 12 
1399662 16 
1399775 2 
1401336 2 
1401357 13 
1401377 39 
1401384 6 
1401385 23 
1401389 11 
1401473 3 
1401496 6 
1401518 2 
1401601 10 
1401682 3 
1401715 8 
1402467 14 
1402611 1 
1402695 11 
1402699 1 
1402721 2 
1402722 1 
1402729 19 
1402748 2 
1402819 11 
1402827 4 
1402837 1 
1402846 40 
1402870 1 
1402877 3 
1402879 15 
1402885 11 
1402891 1 
1402924 1 
1403047 1 
1403094 1 
1403157 5 
1403162 1 
1403163 3 
1403175 5 
1403183 2 
1403216 6 
1403264 5 
1403370 7 
1404130 1 
1404157 4 
1404195 1 
1404221 2 
1404274 1 
1404306 24 
1404308 1 
1404342 1 
1404383 5 
1404387 19 
1404392 3 
1404393 3 
1404417 1 
1404424 1 
1405928 5 
1405941 8 
1405947 6 
1405953 2 
1405963 1 
1405970 2 
1405988 4 
1405998 8 
1406004 33 
1406013 7 
1406028 1 
1406035 2 
1406169 19 
1406172 1 
1406195 2 
1406321 6 
1406614 1 
1406719 11 
1406997 14 
1407153 31 
1407276 1 
1407348 4 
1407359 3 
1407369 113 
1407388 1 
1407515 6 
1407595 41 
1407757 1 
1407780 1 
1407807 5 
1407872 19 
1407879 26 
1407892 13 
1407893 15 
1407925 8 
1407958 2 
1408031 31 
1408103 9 
1408136 43 
1408159 33 
1408308 3 
1408488 2 
1408539 2 
1408716 11 
1408959 20 
1409107 5 
1409175 12 
1409262 1 
1409292 1 
1409340 25 
1409625 11 
1409861 5 
1409955 6 
1410009 4 
1410030 1 
1410042 16 
1410099 4 
1410124 20 
1410182 4 
1410188 21 
1410191 12 
1410193 9 
1410196 4 
1410203 26 
1410320 9 
1410334 1 
1410339 10 
1410344 1 
1410383 11 
1410395 2 
1410405 6 
1410416 3 
1410418 18 
1410422 1 
1410423 2 
1410427 31 
1410447 1 
1410454 21 
1410455 9 
1410457 17 
1410458 45 
1410459 1 
1410460 1 
1410469 7 
1410489 9 
1410495 8 
1410504 6 
1410570 8 
1410606 2 
1410639 11 
1410672 57 
1410681 13 
1410698 42 
1410710 5 
1410814 14 
1410820 1 
1410822 6 
1410827 16 
1410875 1 
1410879 13 
1410889 1 
1410936 1 
1410992 3 
1411141 9 
1411171 6 
1411174 9 
1411188 45 
1411192 21 
1411200 17 
1411207 3 
1411209 6 
1411221 11 
1411236 1 
1411242 94 
1411253 21 
1411276 8 
1411313 17 
1411366 38 
1411371 33 
1411417 22 
1411434 2 
1411439 5 
1411455 9 
1411472 15 
1411494 13 
1411541 1 
1411563 1 
1411577 1 
1411602 31 
1411610 11 
1411684 8 
1411688 4 
1411740 3 
1411806 5 
1411814 8 
1411888 24 
1411898 11 
1411908 5 
1411934 5 
1411940 1 
1411951 83 
1412000 2 
1412002 54 
1412008 15 
1412009 2 
1412010 1 
1412013 128 
1412025 6 
1412028 11 
1412033 27 
1412043 97 
1412050 116 
1412057 9 
1412078 11 
1413342 9 
1414242 14 
1414252 10 
1414389 10 
1414400 21 
1414408 4 
1414432 6 
1414486 32 
1414490 1 
1414493 11 
1414498 30 
1414515 6 
1415179 24 
1415260 1 
1415402 8 
1416591 1 
1416618 2 
1416627 1 
1416634 10 
1416801 3 
1416809 169 
1416890 1 
1416932 12 
1416973 1 
1416974 42 
1416984 14 
1416992 10 
1417023 2 
1417027 28 
1417032 3 
1417035 7 
1417045 2 
1417059 1 
1417061 5 
1417064 13 
1417130 2 
1417163 5 
1417168 11 
1417172 5 
1417198 4 
1417201 7 
1417220 33 
1417246 2 
1417249 1 
1417283 24 
1417415 16 
1417432 1 
1417762 8 
1417782 13 
1417788 25 
1417966 36 
1418102 14 
1418150 3 
1418278 6 
1418305 58 
1418325 4 
1418355 8 
1418439 1 
1418447 6 
1418497 3 
1418533 61 
1418634 15 
1418650 6 
1418732 17 
1418891 7 
1418927 37 
1418995 2 
1419042 38 
1419162 9 
1419229 112 
1419337 16 
1419354 11 
1419367 10 
1419454 4 
1419501 8 
1419665 5 
1419750 37 
1419758 4 
1419818 5 
1419862 57 
1419867 1 
1419893 5 
1420038 45 
1420085 1 
1420275 2 
1420291 13 
1420301 3 
1420310 1 
1420312 7 
1420359 46 
1420361 81 
1420362 2 
1420374 62 
1420382 8 
1420385 11 
1420406 28 
1420420 22 
1420438 13 
1420450 3 
1420457 22 
1420466 5 
1420473 45 
1420481 15 
1420504 111 
1420591 13 
1420615 9 
1420641 11 
1420649 11 
1420657 28 
1420665 4 
1420746 1 
1420750 30 
1420775 7 
1420797 7 
1420808 24 
1420810 5 
1420818 10 
1420889 66 
1420924 3 
1420932 24 
1420977 76 
1421002 50 
1421011 8 
1421019 15 
1421022 5 
1421062 5 
1421066 7 
1421069 17 
1421128 9 
1421204 12 
1421231 14 
1421248 3 
1421259 9 
1421535 43 
1422248 2 
1422559 26 
1422565 3 
1422585 1 
1422635 27 
1422643 21 
1422651 1 
1422674 26 
1422679 34 
1422682 1 
1422719 2 
1424616 8 
1424659 5 
1424665 4 
1424809 1 
1424852 20 
1424883 2 
1425008 3 
1425534 1 
1427280 8 
1427286 45 
1427322 26 
1427329 4 
1427336 51 
1427340 4 
1427343 10 
1427344 6 
1427352 11 
1427365 3 
1427531 3 
1428166 29 
1428170 3 
1428173 2 
1428195 10 
1428201 1 
1428215 63 
1428228 2 
1428230 33 
1428232 6 
1428448 1 
1429048 25 
1429058 44 
1429061 2 
1429069 2 
1429070 3 
1429075 15 
1429079 3 
1429085 17 
1429091 8 
1429100 2 
1429102 44 
1429113 24 
1429124 2 
1429127 50 
1429128 4 
1429136 24 
1429146 8 
1429149 8 
1429155 8 
1429213 6 
1430818 18 
1430828 29 
1430834 18 
1430839 14 
1430848 4 
1430851 30 
1430858 5 
1430859 1 
1430870 2 
1430879 1 
1430907 12 
1430911 20 
1430919 34 
1430922 21 
1430928 6 
1430943 68 
1430949 11 
1430954 7 
1430967 2 
1430977 4 
1430985 5 
1431824 3 
1431929 12 
1431949 6 
1431953 3 
1431970 2 
1431974 9 
1431984 3 
1432015 2 
1432032 43 
1432042 11 
1432085 2 
1432161 19 
1432215 1 
1432231 18 
1432248 14 
1432816 36 
1432934 25 
1432969 6 
1433214 4 
1433472 1 
1433476 3 
1433490 5 
1433533 5 
1433540 2 
1433684 1 
1433754 22 
1433792 17 
1433813 12 
1433840 8 
1433985 16 
1434015 13 
1434040 87 
1434074 3 
1434199 5 
1434202 35 
1434211 24 
1434257 11 
1434366 1 
1434394 35 
1434395 1 
1434398 25 
1434402 2 
1434407 4 
1434409 4 
1434416 19 
1434425 16 
1434427 56 
1434450 1 
1434538 13 
1434545 1 
1434546 34 
1434550 6 
1434558 30 
1434570 9 
1434588 10 
1434604 35 
1434609 16 
1434611 10 
1434613 43 
1434624 1 
1434628 12 
1434632 36 
1434664 5 
1434684 4 
1434763 1 
1434868 6 
1434909 6 
1435002 3 
1435004 3 
1435070 1 
1435075 27 
1435223 9 
1435251 3 
1435870 5 
1436003 4 
1436015 20 
1436024 17 
1436028 40 
1436050 6 
1436059 1 
1436084 1 
1436088 13 
1436090 118 
1436289 3 
1436554 1 
1436566 38 
1436592 20 
1436726 56 
1436732 1 
1436741 5 
1436744 2 
1436751 5 
1436754 11 
1436758 9 
1436759 2 
1436766 15 
1436772 6 
1436774 5 
1436850 13 
1436872 7 
1436877 19 
1436880 8 
1436986 14 
1437024 2 
1437160 13 
1437573 43 
1437609 163 
1437645 1 
1437681 13 
1437846 4 
1437930 22 
1438008 19 
1438053 7 
1438117 5 
1438143 23 
1438148 8 
1438153 8 
1438953 35 
1438985 1 
1439356 12 
1439824 2 
1440012 5 
1440460 8 
1440618 2 
1440755 6 
1440873 1 
1440907 7 
1440942 3 
1441077 2 
1441083 2 
1441221 7 
1441249 2 
1441273 3 
1441281 7 
1441290 4 
1441296 3 
1441347 5 
1441379 1 
1442258 8 
1442683 3 
1442724 2 
1443040 24 
1443477 6 
1443490 1 
1443491 8 
1443496 3 
1443499 15 
1443503 4 
1443508 11 
1443524 8 
1443533 9 
1443611 6 
1443613 7 
1443683 12 
1443834 8 
1445598 2 
1445619 3 
1445629 4 
1445637 2 
1445660 36 
1445669 1 
1445675 1 
1445687 9 
1445705 14 
1445711 30 
1445716 18 
1445721 1 
1445724 6 
1445729 15 
1445733 20 
1445739 26 
1445759 5 
1445816 13 
1445826 31 
1445895 2 
1445963 10 
1446087 5 
1446095 3 
1446112 2 
1447014 5 
1447050 1 
1447057 47 
1447064 3 
1447068 7 
1447072 90 
1447080 2 
1447081 21 
1447083 30 
1447085 4 
1447086 1 
1447092 23 
1447094 63 
1447109 1 
1447110 7 
1447115 17 
1447121 8 
1447154 22 
1447159 1 
1447164 6 
1447168 5 
1447170 76 
1447181 27 
1447373 2 
1447378 46 
1447439 1 
1447447 8 
1447466 1 
1447501 2 
1447543 6 
1447544 9 
1447577 12 
1447633 1 
1447654 22 
1447689 23 
1447699 21 
1447701 2 
1447719 1 
1447739 4 
1447746 1 
1447753 2 
1447764 1 
1447782 13 
1447822 6 
1449965 5 
1450015 5 
1450098 15 
1450191 3 
1450355 2 
1450904 7 
1450940 9 
1450952 6 
1450966 1 
1450996 5 
1451162 14 
1451174 3 
1451315 49 
1451536 10 
1451663 1 
1451688 38 
1451700 7 
1451722 59 
1451808 1 
1451987 1 
1452158 11 
1452380 9 
1452531 5 
1452575 15 
1452576 1 
1452581 9 
1452597 3 
1452656 40 
1452760 33 
1452767 5 
1452796 7 
1452813 1 
1452819 46 
1452917 3 
1452944 16 
1452977 11 
1452998 2 
1453090 9 
1453152 8 
1453171 1 
1453237 1 
1453250 1 
1453363 4 
1453485 4 
1453631 2 
1453674 1 
1453690 22 
1453700 12 
1453715 5 
1453746 8 
1453778 16 
1453837 8 
1453850 8 
1453969 2 
1454112 67 
1454144 1 
1454145 4 
1454148 122 
1454151 1 
1454157 19 
1454437 6 
1454495 15 
1454591 2 
1454649 15 
1454679 3 
1454714 48 
1454723 34 
1454725 7 
1454726 20 
1454731 57 
1454733 3 
1454734 3 
1454737 1 
1454739 3 
1454740 34 
1454755 12 
1454769 10 
1454808 2 
1454811 29 
1454814 16 
1454815 19 
1454818 16 
1454819 5 
1454829 47 
1454875 4 
1454912 3 
1454977 12 
1455257 10 
1455295 15 
1455304 1 
1455412 3 
1455600 26 
1455603 1 
1455630 17 
1455937 21 
1455940 7 
1455959 18 
1455960 32 
1455972 18 
1455991 1 
1455999 166 
1456008 22 
1456053 34 
1456082 2 
1456200 1 
1456208 1 
1456247 30 
1456249 21 
1456274 3 
1456287 6 
1456350 1 
1456362 4 
1456404 96 
1456417 4 
1456442 9 
1456484 13 
1456759 9 
1456813 5 
1457318 15 
1457499 25 
1457889 18 
1458219 2 
1458371 1 
1458387 13 
1458476 3 
1458563 15 
1458610 24 
1458674 8 
1458812 18 
1458819 19 
1458838 13 
1458839 18 
1458840 1 
1459094 1 
1459097 3 
1459157 26 
1459425 3 
1459429 1 
1459438 3 
1459508 10 
1459540 13 
1459553 1 
1459557 2 
1459564 9 
1459568 4 
1459569 6 
1459573 7 
1459580 2 
1459584 21 
1459595 14 
1459605 4 
1459616 12 
1459622 7 
1459667 28 
1459674 18 
1459686 1 
1459704 3 
1459709 28 
1459713 2 
1459716 3 
1459743 16 
1459749 14 
1459768 32 
1459786 1 
1459807 1 
1459872 1 
1459883 65 
1459894 16 
1459898 5 
1459903 17 
1459904 12 
1459905 1 
1459929 5 
1459986 16 
1459992 12 
1460013 6 
1460035 2 
1460041 10 
1460044 4 
1460048 26 
1460065 2 
1460074 21 
1460077 8 
1460082 1 
1460140 64 
1460150 2 
1460182 3 
1460220 1 
1460276 7 
1460487 6 
1460524 2 
1460559 7 
1460613 3 
1460918 22 
1460924 54 
1461128 1 
1461134 238 
1461143 27 
1461284 280 
1461312 1 
1461609 2 
1461620 5 
1461646 21 
1461655 18 
1461659 1 
1461663 2 
1461668 1 
1461673 2 
1461680 1 
1461689 25 
1461694 5 
1461706 4 
1461759 14 
1461766 28 
1461802 39 
1461896 2 
1461914 1 
1462063 1 
1462085 2 
1462106 5 
1462119 1 
1462273 23 
1462281 2 
1462357 3 
1462455 7 
1462458 6 
1462518 3 
1462815 28 
1462835 5 
1462982 3 
1463022 1 
1463273 8 
1463324 1 
1463327 6 
1463426 26 
1463715 1 
1463819 2 
1464054 5 
1464317 3 
1464408 2 
1464656 1 
1464715 3 
1465026 9 
1465082 6 
1465131 1 
1466019 3 
1466023 11 
1466040 6 
1466056 1 
1466064 1 
1466076 3 
1466092 10 
1466098 14 
1466109 1 
1466116 2 
1466124 29 
1466142 1 
1466146 1 
1466157 1 
1466168 2 
1466190 4 
1466333 8 
1466350 4 
1466419 4 
1466548 6 
1466648 3 
1466740 3 
1466744 2 
1466752 1 
1466754 2 
1466755 3 
1466817 8 
1467397 35 
1467405 9 
1467456 8 
1467482 1 
1467508 7 
1467591 2 
1467614 19 
1467639 72 
1467671 28 
1467735 12 
1467773 35 
1467808 11 
1467976 1 
1467983 6 
1467988 10 
1468247 1 
1468251 3 
1468375 1 
1468399 5 
1468529 9 
1468539 1 
1468542 1 
1468551 1 
1468554 59 
1468565 4 
1468596 3 
1468625 9 
1468626 16 
1468630 20 
1468637 3 
1468638 1 
1468639 25 
1468644 8 
1468646 1 
1468681 5 
1468682 8 
1468685 7 
1468692 16 
1468696 8 
1468713 3 
1468748 11 
1468750 7 
1468753 3 
1468757 3 
1468760 21 
1468765 1 
1468772 13 
1468874 1 
1468891 8 
1468924 28 
1468932 1 
1469012 56 
1469017 1 
1469052 64 
1469065 1 
1469069 9 
1469079 22 
1469080 28 
1469118 5 
1469121 10 
1469170 12 
1469174 1 
1469212 3 
1469219 10 
1469222 12 
1469226 10 
1469229 6 
1469234 5 
1469237 40 
1469241 8 
1469244 2 
1469248 35 
1469253 63 
1469262 8 
1469275 13 
1469297 5 
1469308 4 
1469917 15 
1469924 58 
1469931 15 
1469940 2 
1469956 11 
1470090 1 
1470111 3 
1470117 17 
1470137 34 
1470239 6 
1470278 3 
1470291 3 
1470299 12 
1470306 46 
1470418 13 
1470513 2 
1470602 47 
1470637 1 
1470663 1 
1470679 5 
1470749 2 
1470782 1 
1470835 15 
1470846 10 
1470848 55 
1470858 42 
1470859 19 
1470874 2 
1470877 30 
1470886 16 
1470891 1 
1470897 1 
1470903 23 
1470905 15 
1470911 5 
1470912 33 
1470916 1 
1470955 9 
1470958 4 
1470964 43 
1470974 75 
1470987 24 
1470990 1 
1471115 3 
1471256 2 
1471281 1 
1471545 128 
1471555 26 
1471573 1 
1471776 32 
1472038 24 
1472125 1 
1472343 7 
1472566 17 
1472904 4 
1472925 38 
1472932 8 
1472942 1 
1472949 1 
1473083 34 
1473091 4 
1473147 1 
1473194 51 
1473199 6 
1473201 7 
1473215 20 
1473333 5 
1473334 8 
1473345 1 
1474009 5 
1474024 1 
1474204 7 
1474380 1 
1474422 4 
1474508 1 
1474625 26 
1474665 5 
1474677 9 
1474802 1 
1474847 9 
1474914 6 
1474926 5 
1474981 5 
1475096 16 
1475143 13 
1475151 2 
1475162 7 
1475524 1 
1475528 23 
1476174 16 
1476187 1 
1476336 67 
1476414 2 
1476515 3 
1476546 27 
1476591 3 
1476638 4 
1476701 1 
1476707 3 
1476714 2 
1476717 3 
1476722 1 
1476733 120 
1476735 1 
1476736 34 
1476746 1 
1476760 1 
1476765 2 
1476778 38 
1476784 3 
1476803 12 
1476816 31 
1476817 2 
1476831 2 
1476848 28 
1476860 38 
1476909 6 
1476914 4 
1476921 1 
1476958 4 
1476981 4 
1476995 20 
1477025 18 
1477030 1 
1477033 5 
1477053 2 
1477067 1 
1477072 16 
1477073 1 
1477086 1 
1477092 2 
1477099 7 
1477102 2 
1477107 8 
1477116 1 
1477117 3 
1477161 1 
1477283 3 
1477289 3 
1477312 36 
1477388 16 
1477395 19 
1477403 45 
1477412 43 
1477469 11 
1477512 9 
1477760 7 
1478155 6 
1478231 1 
1478247 1 
1478329 3 
1478413 1 
1478416 3 
1478422 17 
1478445 7 
1478459 13 
1478468 14 
1478824 36 
1478868 9 
1478877 19 
1478889 12 
1479024 7 
1479673 21 
1479683 37 
1479819 2 
1479845 7 
1479871 12 
1479876 16 
1479889 2 
1480067 6 
1480071 70 
1480080 1 
1480086 1 
1480092 30 
1480205 3 
1480223 2 
1480246 3 
1480254 12 
1480262 1 
1480292 5 
1480295 2 
1480299 14 
1480305 3 
1480307 2 
1480309 3 
1480313 2 
1480320 1 
1480321 1 
1480322 10 
1480331 15 
1480336 5 
1480351 5 
1480359 1 
1480389 5 
1480477 2 
1480506 28 
1480509 1 
1480518 1 
1480567 1 
1480628 5 
1480660 71 
1480727 8 
1480729 22 
1480845 4 
1480918 8 
1480929 52 
1480975 2 
1481002 8 
1481056 1 
1481459 5 
1481524 11 
1481526 6 
1481527 1 
1481529 1 
1481567 1 
1481644 1 
1481724 3 
1481757 1 
1482015 7 
1482169 1 
1482576 43 
1482627 9 
1482769 24 
1483230 3 
1483232 99 
1483374 2 
1483384 12 
1483504 1 
1483542 12 
1483551 10 
1483556 17 
1483577 3 
1483583 2 
1483597 4 
1483618 1 
1483650 12 
1483651 4 
1483659 9 
1483662 26 
1483665 4 
1483672 4 
1483676 3 
1483721 24 
1483876 7 
1483994 3 
1484321 1 
1484360 2 
1484475 2 
1485137 3 
1485176 5 
1485314 4 
1485323 137 
1485361 14 
1485367 7 
1485370 8 
1485378 7 
1485414 13 
1485447 20 
1485460 2 
1485470 24 
1485673 3 
1485684 32 
1485698 16 
1485715 58 
1486133 7 
1486276 32 
1486285 1 
1486294 1 
1486313 3 
1486378 104 
1486451 13 
1486454 8 
1486511 3 
1486547 34 
1486593 24 
1486649 35 
1486708 2 
1486873 7 
1486877 10 
1486885 19 
1487173 13 
1487257 4 
1487439 1 
1487449 2 
1487465 1 
1487469 6 
1487470 1 
1487476 5 
1487483 2 
1487515 2 
1487675 17 
1487687 3 
1487858 42 
1487874 1 
1487875 61 
1487877 3 
1487881 39 
1488000 1 
1488240 1 
1488417 15 
1488642 1 
1488796 1 
1488813 6 
1488831 14 
1488897 1 
1489038 5 
1489098 1 
1489112 1 
1489117 2 
1489120 1 
1489135 10 
1489141 4 
1489148 1 
1489153 1 
1489158 4 
1489161 2 
1489166 1 
1489172 5 
1489235 2 
1489238 3 
1489246 2 
1489249 4 
1489258 1 
1489266 3 
1489289 3 
1489292 1 
1489319 1 
1489416 4 
1489500 1 
1489576 3 
1489752 59 
1489870 25 
1489876 1 
1489904 1 
1489973 23 
1489976 7 
1489977 5 
1489994 2 
1490000 6 
1490010 3 
1490021 11 
1490057 3 
1490058 17 
1490062 1 
1490143 2 
1490144 5 
1490152 2 
1490161 10 
1490176 5 
1490227 2 
1490247 16 
1490259 4 
1490280 2 
1490338 72 
1490361 8 
1490376 21 
1490381 99 
1490384 22 
1490388 17 
1490391 13 
1490395 3 
1490398 3 
1490399 31 
1490410 9 
1490414 1 
1490426 8 
1490435 1 
1490450 13 
1490466 29 
1490469 15 
1490485 27 
1490489 9 
1490506 12 
1490531 12 
1490544 40 
1490548 45 
1490555 48 
1490600 16 
1490642 2 
1490661 5 
1490787 1 
1490804 1 
1490819 17 
1490825 70 
1490830 7 
1490850 116 
1490858 115 
1490964 2 
1490972 20 
1490976 6 
1490984 1 
1490985 10 
1490986 1 
1490993 2 
1491000 4 
1491003 22 
1491016 2 
1491024 3 
1491828 1 
1492388 4 
1492412 8 
1492415 4 
1492494 8 
1492648 16 
1492821 28 
1493045 35 
1493129 21 
1493152 30 
1493156 4 
1493162 97 
1493164 20 
1493165 11 
1493170 28 
1493171 69 
1493179 20 
1493189 66 
1493198 5 
1493202 5 
1493214 1 
1493248 36 
1493249 7 
1493251 1 
1493253 27 
1493254 5 
1493256 5 
1493261 8 
1493262 1 
1493269 4 
1493272 1 
1493298 19 
1493324 42 
1493338 147 
1493344 19 
1493348 52 
1493349 22 
1493361 37 
1493381 19 
1493430 48 
1493520 4 
1493593 157 
1493679 16 
1493736 8 
1493848 62 
1493879 10 
1493915 2 
1493956 9 
1493993 41 
1493997 6 
1494016 13 
1494028 3 
1494051 11 
1494116 3 
1494124 69 
1494197 1 
1494203 4 
1494205 2 
1494225 1 
1494238 4 
1494262 1 
1494385 3 
1494444 9 
1494454 2 
1494719 28 
1494734 12 
1494970 2 
1495193 1 
1495414 1 
1495415 20 
1495416 1 
1495419 3 
1495457 10 
1495559 22 
1495569 6 
1495596 3 
1495644 1 
1495751 53 
1495766 2 
1495770 41 
1495894 6 
1495916 5 
1495931 3 
1495942 6 
1495953 3 
1495962 1 
1496288 1 
1496334 19 
1496480 3 
1496579 12 
1496596 13 
1496608 11 
1496613 3 
1496619 26 
1496632 47 
1496649 25 
1496668 29 
1496676 4 
1496683 2 
1496687 69 
1496698 29 
1496747 14 
1496753 63 
1496762 144 
1496763 1 
1496766 5 
1496767 12 
1496769 23 
1496773 61 
1496774 27 
1496775 5 
1496778 51 
1496795 5 
1496799 7 
1496910 1 
1496926 90 
1496954 3 
1496957 9 
1497105 1 
1497474 1 
1497519 36 
1497598 10 
1497629 20 
1497772 17 
1497792 3 
1497798 4 
1497800 14 
1497817 36 
1497823 52 
1497830 2 
1497838 4 
1497846 1 
1497849 4 
1497865 14 
1497893 1 
1497922 98 
1497941 8 
1497971 64 
1497984 18 
1497999 85 
1498010 1 
1498051 22 
1498059 110 
1498079 83 
1498085 13 
1498090 38 
1498092 118 
1498110 1 
1498113 3 
1498118 132 
1498123 20 
1498126 15 
1498141 16 
1498146 1 
1498181 10 
1499335 2 
1499342 9 
1499512 2 
1499598 3 
1499622 2 
1499643 1 
1499655 7 
1500151 4 
1500621 7 
1500632 14 
1500636 25 
1500642 2 
1500697 1 
1500702 27 
1500816 52 
1500841 7 
1500847 60 
1500868 6 
1500879 24 
1500881 7 
1500999 4 
1501017 1 
1501072 7 
1501205 11 
1501226 10 
1501246 4 
1501262 10 
1501364 12 
1501371 19 
1501414 4 
1501903 12 
1502009 1 
1502092 3 
1502113 7 
1502119 12 
1502244 45 
1502267 4 
1502326 1 
1502361 1 
1502381 33 
1502384 9 
1502410 21 
1502414 1 
1502435 12 
1502443 87 
1502471 1 
1502512 4 
1502514 1 
1502518 28 
1502543 46 
1502570 48 
1502590 2 
1502612 3 
1502670 9 
1502683 4 
1502688 1 
1502704 19 
1502708 8 
1502712 6 
1502716 6 
1502729 25 
1502756 11 
1502763 17 
1502810 38 
1502813 3 
1502815 4 
1502817 93 
1502835 13 
1502949 30 
1502965 1 
1502982 2 
1502992 1 
1502997 90 
1503003 5 
1503006 27 
1503014 5 
1503024 2 
1503148 17 
1503178 1 
1503350 11 
1503360 1 
1503381 28 
1503407 1 
1503470 2 
1503482 2 
1503995 2 
1504090 2 
1504449 36 
1504618 9 
1504661 13 
1504764 2 
1504826 18 
1504920 5 
1504937 3 
1505070 13 
1505108 1 
1505113 1 
1505121 31 
1505127 25 
1505138 28 
1505153 1 
1505187 5 
1505190 1 
1505215 63 
1505284 2 
1505337 11 
1505443 11 
1505541 63 
1505545 1 
1505673 38 
1505870 3 
1505938 72 
1505997 12 
1506075 21 
1506113 8 
1506248 13 
1506291 48 
1506310 12 
1506322 7 
1506364 8 
1506514 26 
1506593 54 
1506727 10 
1506745 14 
1506758 6 
1506785 43 
1506856 7 
1506879 2 
1506894 1 
1506900 56 
1506911 62 
1506936 18 
1506943 2 
1506944 14 
1506948 1 
1506954 18 
1506958 4 
1506983 6 
1506986 17 
1506987 11 
1506989 31 
1506993 1 
1507006 34 
1507018 38 
1507046 9 
1507203 20 
1507215 1 
1507225 11 
1507316 17 
1507331 1 
1507339 1 
1507342 7 
1507352 3 
1507368 12 
1507390 5 
1507398 2 
1507440 4 
1507448 11 
1507450 22 
1507461 7 
1507476 3 
1507496 5 
1507506 1 
1507509 6 
1507521 12 
1507539 1 
1507553 8 
1507565 44 
1507567 9 
1507580 16 
1507588 5 
1507592 88 
1507599 29 
1507607 4 
1507613 38 
1507643 3 
1507646 6 
1507654 42 
1507658 7 
1507667 19 
1507754 5 
1507777 4 
1507801 3 
1507849 1 
1507878 6 
1507950 3 
1508005 3 
1508107 114 
1508112 7 
1508115 1 
1508157 38 
1508160 26 
1508285 2 
1508480 32 
1508518 9 
1508687 6 
1508693 2 
1508736 1 
1508944 64 
1509075 1 
1509356 9 
1509497 2 
1509697 3 
1509708 1 
1509846 3 
1509862 1 
1509869 100 
1509871 1 
1509891 1 
1509903 18 
1509915 3 
1509923 4 
1509932 12 
1509946 3 
1509958 6 
1509969 4 
1510001 25 
1510100 4 
1510146 5 
1510455 11 
1510600 4 
1510685 2 
1510724 12 
1510754 2 
1510777 23 
1510792 7 
1511124 10 
1511180 101 
1511306 33 
1511331 1 
1511369 34 
1511520 26 
1511529 2 
1511587 4 
1511637 2 
1511645 12 
1511649 6 
1511657 3 
1511731 20 
1511827 41 
1511843 17 
1511857 13 
1511860 13 
1511899 3 
1511908 9 
1511910 23 
1511915 50 
1511917 6 
1511918 20 
1511920 1 
1511927 2 
1511928 32 
1511929 10 
1511940 10 
1511943 6 
1511951 7 
1511956 3 
1511962 4 
1511965 8 
1511970 2 
1511973 1 
1511975 11 
1511982 3 
1512102 23 
1512700 3 
1513026 3 
1513099 2 
1513256 52 
1513336 10 
1513348 7 
1513456 1 
1513651 37 
1513674 7 
1513683 24 
1513699 57 
1513702 8 
1513734 10 
1513746 2 
1513795 4 
1513830 1 
1513835 11 
1513895 28 
1513896 2 
1514044 16 
1514184 1 
1514195 11 
1514201 6 
1514259 7 
1514283 2 
1514288 2 
1514387 2 
1514405 1 
1514542 1 
1514558 1 
1514571 17 
1514607 9 
1514737 63 
1514749 4 
1514763 22 
1514798 9 
1514886 29 
1514927 10 
1514939 7 
1514963 2 
1515001 5 
1515063 23 
1515143 7 
1515258 2 
1515264 49 
1515276 13 
1515343 1 
1515575 8 
1515627 11 
1515653 6 
1515663 6 
1515683 28 
1515760 6 
1515983 5 
1516097 1 
1516132 2 
1516194 1 
1516259 1 
1516300 8 
1516305 12 
1516307 1 
1516312 5 
1516357 1 
1516461 65 
1516469 1 
1516484 30 
1516493 41 
1516499 31 
1516507 1 
1516512 58 
1516515 1 
1516516 72 
1516523 5 
1516529 31 
1516532 91 
1516536 5 
1516540 4 
1516544 14 
1516552 6 
1516562 15 
1516729 16 
1516735 2 
1516749 67 
1516842 11 
1517011 24 
1517312 2 
1517347 3 
1517461 1 
1517479 8 
1517822 5 
1517828 12 
1517844 1 
1517896 3 
1517912 18 
1517938 4 
1517949 13 
1517979 2 
1517981 35 
1517999 4 
1518122 8 
1518162 2 
1518179 2 
1518223 11 
1518225 1 
1518249 6 
1518252 9 
1518320 4 
1518365 1 
1518480 2 
1518935 10 
1518940 14 
1518966 1 
1518972 29 
1518983 1 
1518984 26 
1518991 15 
1519010 61 
1519082 43 
1519340 20 
1519358 3 
1519405 13 
1519586 14 
1519773 14 
1519871 1 
1520303 29 
1520339 3 
1520426 1 
1520442 3 
1520574 4 
1520660 14 
1520766 7 
1520794 10 
1520848 58 
1520856 3 
1520948 92 
1520970 5 
1520993 1 
1521001 1 
1521004 1 
1521007 27 
1521009 1 
1521015 2 
1521017 64 
1521041 5 
1521072 84 
1521082 4 
1521084 8 
1521088 4 
1521090 15 
1521093 1 
1521104 50 
1521116 1 
1521118 28 
1521149 45 
1521314 2 
1521423 1 
1521429 3 
1521637 6 
1521880 1 
1522066 4 
1522128 20 
1522648 1 
1522655 3 
1522662 13 
1522665 37 
1522700 17 
1522787 2 
1522881 19 
1522887 1 
1522958 15 
1522964 24 
1523099 2 
1523170 6 
1523300 1 
1523620 5 
1523899 114 
1523917 8 
1523971 1 
1523977 11 
1523985 2 
1524192 1 
1524500 3 
1524592 17 
1524617 1 
1524743 8 
1524752 1 
1524926 6 
1524932 33 
1524985 37 
1525235 7 
1525258 4 
variableStep chrom=chrV
318 1 
442 37 
458 1 
625 1 
631 15 
638 39 
649 1 
663 33 
672 1 
727 1 
805 7 
1193 13 
1561 1 
1773 1 
1921 31 
1927 1 
1942 14 
2094 13 
2118 21 
2152 6 
2620 1 
3427 21 
3477 3 
3492 27 
3497 96 
3508 9 
3515 7 
3520 76 
3527 12 
3528 23 
3530 22 
3535 4 
3537 2 
3546 12 
3551 28 
3565 2 
3566 51 
3567 1 
3568 18 
3585 1 
3620 1 
3637 1 
4113 1 
5386 35 
6071 96 
6113 23 
6122 28 
6126 19 
6196 13 
6202 10 
6209 2 
6216 25 
6233 19 
6238 49 
6243 9 
6256 29 
6263 1 
6267 13 
6273 9 
6327 8 
6334 9 
6362 55 
6377 1 
6382 10 
6388 23 
6421 3 
6422 9 
6445 31 
6453 37 
6455 2 
6493 13 
6533 1 
6540 6 
6551 3 
6552 1 
6561 17 
6590 10 
6600 3 
6610 53 
6620 5 
6629 2 
6643 4 
6689 3 
6818 2 
6822 18 
6832 4 
6858 3 
6932 1 
7023 2 
7125 8 
7146 4 
7204 30 
7212 1 
7216 9 
7329 4 
7381 4 
7488 44 
7503 30 
7515 1 
7534 31 
7540 42 
7611 1 
7644 16 
7655 40 
7680 5 
7708 44 
7711 5 
7712 21 
7713 19 
7721 1 
7733 73 
7744 33 
7746 5 
7748 5 
7763 17 
7765 1 
7776 22 
7781 4 
7791 13 
7794 3 
7796 7 
7838 6 
7897 50 
7905 33 
7913 3 
7919 13 
7930 1 
7939 2 
7950 17 
7976 12 
8124 1 
8312 4 
8330 1 
8335 3 
8398 8 
8420 4 
8431 1 
8452 1 
8453 5 
8539 4 
8565 1 
8581 13 
8616 6 
8711 11 
8783 1 
8943 114 
8959 58 
9123 25 
9155 18 
9163 1 
9309 6 
9326 25 
9404 44 
9415 1 
9501 15 
9604 10 
9648 2 
9715 1 
9720 2 
9771 11 
9783 3 
9796 8 
9802 2 
9804 8 
9811 36 
9815 17 
9817 10 
9825 1 
9828 30 
9831 2 
9832 8 
9839 18 
9841 27 
9849 33 
9852 10 
9854 11 
9862 10 
9868 13 
9882 6 
9883 2 
9886 1 
9891 28 
9897 3 
9903 5 
10007 16 
10075 37 
10097 16 
10106 11 
10114 12 
10118 2 
10221 9 
10268 14 
10334 3 
10355 4 
10366 13 
10391 1 
10405 5 
10414 3 
10453 2 
10535 4 
10637 4 
10772 3 
10809 6 
10877 1 
10888 9 
10934 4 
11145 3 
11185 5 
11200 17 
11209 60 
11225 79 
11236 3 
11316 8 
11359 1 
11398 8 
11409 27 
11413 36 
11434 4 
11449 34 
11461 3 
11472 35 
11493 27 
11505 60 
11631 1 
11769 15 
11891 7 
11909 8 
11911 18 
11924 15 
11985 3 
12005 1 
12020 4 
12034 1 
12039 11 
12051 10 
12062 10 
12073 34 
12080 1 
12084 8 
12091 3 
12095 2 
12106 1 
12127 1 
12138 16 
12141 45 
12148 14 
12161 9 
12172 1 
12267 3 
12287 41 
12471 3 
12505 10 
12552 1 
12557 3 
12573 39 
12616 4 
12626 4 
12639 17 
12648 2 
12680 13 
12727 8 
12760 1 
12771 8 
12774 10 
12782 17 
12784 17 
12799 8 
12809 6 
12884 44 
12932 3 
12935 27 
12949 4 
12953 1 
12959 66 
12974 24 
12982 23 
12985 18 
12996 8 
13002 21 
13064 1 
13065 2 
13070 19 
13076 2 
13078 36 
13083 1 
13085 47 
13092 10 
13101 66 
13106 75 
13185 14 
13187 1 
13197 12 
13215 34 
13217 1 
13223 161 
13256 17 
13334 6 
13351 16 
13368 48 
13377 20 
13385 105 
13386 3 
13387 52 
13388 10 
13392 30 
13398 10 
13399 18 
13402 21 
13405 1 
13407 22 
13408 3 
13411 32 
13413 10 
13414 3 
13417 11 
13419 2 
13427 2 
13454 5 
13458 74 
13486 6 
13507 6 
13511 3 
13513 3 
13515 19 
13521 8 
13524 32 
13529 7 
13546 1 
13554 22 
13576 8 
13589 19 
13599 8 
13608 31 
13627 1 
13733 12 
13737 10 
13741 59 
13752 9 
13756 4 
13861 15 
13901 15 
14054 25 
14058 48 
14066 24 
14083 27 
14085 78 
14092 30 
14131 37 
14189 4 
14346 6 
14515 1 
14543 59 
14575 1 
14598 4 
14679 2 
14705 5 
14719 4 
14748 2 
14755 5 
14863 14 
14869 8 
14880 1 
14901 54 
14905 4 
14920 2 
14933 13 
15029 3 
15066 18 
15091 37 
15097 7 
15125 3 
15147 9 
15180 9 
15184 61 
15200 8 
15205 1 
15208 2 
15217 69 
15226 7 
15234 12 
15238 2 
15247 18 
15260 2 
15269 1 
15369 67 
15380 33 
15415 7 
15511 22 
15548 17 
15561 1 
15566 20 
15579 8 
15653 9 
15663 1 
15751 5 
15853 4 
15903 13 
15987 9 
15993 10 
16001 21 
16007 33 
16012 7 
16037 22 
16046 2 
16051 23 
16060 17 
16065 15 
16093 6 
16102 1 
16104 6 
16111 25 
16115 3 
16116 6 
16120 30 
16127 21 
16132 56 
16137 2 
16142 3 
16145 6 
16148 1 
16155 2 
16162 11 
16169 44 
16175 9 
16179 5 
16182 3 
16184 11 
16186 41 
16187 2 
16188 33 
16189 84 
16190 1 
16191 56 
16199 47 
16201 33 
16203 2 
16207 10 
16233 7 
16273 43 
16279 1 
16360 3 
16393 12 
16502 3 
16532 7 
16576 16 
16585 2 
16614 9 
16654 60 
16678 3 
16700 27 
16717 9 
16718 7 
16739 2 
16742 3 
16754 1 
16758 8 
16760 2 
16763 9 
16779 22 
16784 10 
16810 4 
16868 5 
16926 2 
16944 13 
16955 2 
16986 18 
17071 3 
17214 6 
17224 14 
17287 2 
17298 1 
17454 7 
17458 24 
17497 39 
17549 25 
17626 8 
17672 103 
17759 5 
17784 14 
17788 38 
17804 34 
17817 1 
17856 1 
18011 6 
18021 5 
18031 6 
18048 3 
18055 6 
18070 3 
18120 74 
18256 2 
18264 13 
18291 9 
18391 1 
18413 12 
18446 2 
18568 11 
18642 2 
18672 1 
18673 4 
18674 118 
18711 12 
18717 5 
18729 7 
18731 7 
18741 9 
18766 4 
18770 3 
18780 30 
18786 1 
18787 5 
18788 20 
18800 9 
18801 1 
18802 11 
18820 18 
18821 1 
18822 2 
18838 39 
18847 16 
18849 6 
18856 16 
18867 2 
18875 21 
19116 4 
19166 2 
19167 3 
19202 1 
19210 7 
19213 4 
19233 2 
19252 7 
19267 10 
19270 5 
19277 2 
19302 3 
19305 25 
19317 1 
19320 1 
19391 13 
19398 7 
19433 2 
19501 1 
19539 2 
19620 3 
19718 1 
19758 20 
19800 61 
19919 11 
19925 8 
20054 3 
20119 20 
20139 1 
20297 1 
20730 25 
20755 14 
20756 2 
20770 9 
20824 38 
20923 8 
21030 5 
21064 1 
21070 1 
21089 1 
21100 21 
21198 1 
21213 3 
21265 7 
21278 22 
21284 76 
21292 17 
21295 44 
21300 6 
21303 14 
21306 74 
21308 12 
21311 77 
21312 4 
21319 2 
21342 20 
21351 58 
21352 17 
21361 18 
21375 13 
21385 19 
21503 44 
21514 8 
21519 5 
21534 2 
21570 12 
21616 1 
21637 5 
21694 29 
21766 16 
21862 16 
21889 1 
21892 28 
21945 34 
22013 1 
22076 14 
22120 52 
22182 4 
22244 1 
22249 8 
22305 1 
22324 8 
22361 19 
22435 10 
22461 8 
22486 41 
22490 1 
22553 77 
22574 39 
22598 1 
22648 45 
22693 19 
22714 1 
22891 19 
23078 19 
23098 40 
23185 1 
23289 40 
23338 1 
23372 13 
23374 27 
23394 6 
23409 3 
23428 4 
23438 2 
23442 5 
23457 9 
23458 13 
23506 3 
23527 11 
23532 1 
23535 1 
23539 1 
23571 6 
23600 46 
23631 2 
23785 9 
23799 33 
23807 6 
23811 3 
23814 23 
23818 7 
23827 3 
23831 1 
23839 5 
23843 8 
23845 8 
23848 2 
23854 2 
23865 4 
23868 4 
23875 17 
23878 2 
23893 8 
23907 1 
23912 1 
23945 12 
23959 11 
23982 4 
23990 2 
24009 1 
24059 4 
24067 1 
24096 13 
24107 26 
24136 4 
24148 1 
24191 29 
24211 6 
24237 5 
24270 3 
24344 11 
24623 2 
24760 10 
24793 18 
24794 49 
24990 1 
25028 6 
25054 17 
25075 7 
25081 16 
25095 9 
25100 1 
25139 1 
25147 6 
25165 4 
25180 2 
25246 14 
25308 7 
25337 5 
25387 15 
25413 5 
25438 19 
25447 16 
25463 3 
25474 6 
25508 7 
25512 18 
25516 1 
25562 2 
25619 1 
25682 5 
25932 7 
26003 1 
26006 5 
26021 16 
26022 16 
26028 1 
26031 34 
26035 9 
26039 3 
26046 7 
26047 2 
26050 3 
26052 3 
26058 5 
26059 2 
26063 6 
26070 62 
26077 6 
26084 30 
26088 1 
26094 2 
26096 11 
26104 1 
26114 5 
26233 19 
26236 14 
26243 37 
26260 24 
26286 21 
26370 2 
26394 1 
26504 6 
26511 17 
26521 27 
26527 4 
26534 36 
26537 23 
26545 18 
26550 1 
26559 7 
26567 22 
26571 6 
26572 11 
26578 126 
26583 3 
26587 2 
26590 1 
26593 4 
26595 43 
26596 31 
26597 1 
26599 36 
26600 30 
26603 6 
26606 7 
26607 12 
26612 12 
26613 2 
26617 27 
26622 42 
26642 16 
26653 38 
26656 21 
26660 36 
26672 24 
26683 9 
26692 1 
26760 7 
26824 20 
26859 5 
26902 43 
26940 5 
26952 36 
26959 4 
27005 54 
27023 9 
27027 25 
27032 38 
27043 5 
27052 2 
27056 19 
27068 32 
27093 2 
27101 4 
27104 1 
27107 8 
27120 7 
27128 3 
27129 3 
27141 48 
27216 8 
27237 4 
27248 21 
27265 2 
27285 13 
27304 3 
27315 5 
27322 5 
27324 1 
27329 1 
27336 5 
27343 6 
27360 7 
27376 3 
27381 2 
27385 6 
27399 2 
27411 2 
27414 33 
27417 15 
27420 4 
27424 69 
27438 6 
27446 10 
27449 1 
27455 1 
27464 13 
27470 3 
27474 25 
27492 2 
27563 14 
27594 14 
27651 3 
27672 3 
27732 2 
27767 1 
27921 12 
27928 10 
27942 44 
27962 13 
27970 7 
28022 7 
28333 23 
28396 3 
28680 26 
28686 1 
28872 1 
28886 1 
28968 5 
29012 8 
29015 3 
29086 2 
29117 8 
29135 9 
29161 2 
29249 3 
29289 103 
29292 1 
29296 4 
29358 43 
29457 19 
29525 2 
29532 29 
29590 33 
29607 11 
29668 58 
29690 7 
29701 41 
29718 3 
29724 1 
29728 9 
29746 4 
29749 19 
29755 5 
29802 6 
29887 24 
29925 1 
29926 117 
29929 43 
30010 21 
30086 3 
30140 3 
30223 27 
30238 4 
30312 1 
30334 6 
30444 16 
30569 4 
30601 3 
30742 1 
30771 36 
30834 3 
30916 7 
30938 6 
30944 33 
30957 10 
30963 2 
30999 31 
31002 15 
31114 42 
31134 36 
31143 13 
31155 65 
31216 11 
31293 122 
31302 1 
31353 2 
31354 6 
31361 21 
31367 8 
31371 6 
31382 4 
31393 5 
31406 24 
31413 23 
31438 4 
31625 2 
31628 41 
31700 42 
31742 4 
31788 71 
31845 13 
31850 1 
31958 25 
32055 31 
32369 9 
32440 1 
32512 1 
32665 4 
32688 2 
32695 2 
32903 42 
32913 5 
32972 8 
33268 6 
33370 8 
33393 28 
33465 54 
33581 5 
33723 5 
33730 7 
33741 1 
33742 4 
33746 8 
33747 3 
33751 4 
33755 3 
33758 9 
33771 1 
33775 2 
33782 22 
33819 1 
33870 7 
33949 1 
33965 3 
33968 13 
33973 1 
33979 3 
33982 3 
33983 6 
33990 2 
33991 26 
34020 21 
34117 4 
34120 1 
34124 4 
34129 9 
34137 15 
34175 5 
34249 2 
34265 31 
34275 2 
34278 21 
34285 6 
34291 8 
34292 30 
34298 8 
34302 1 
34304 1 
34314 18 
34321 4 
34334 3 
34351 14 
34356 6 
34359 12 
34362 6 
34493 31 
34528 2 
34539 1 
34702 2 
34711 3 
34827 2 
34911 4 
35001 1 
35106 1 
35185 1 
35478 2 
35898 2 
35916 1 
35956 2 
36150 1 
36274 2 
36286 1 
36340 4 
36343 2 
36350 1 
36354 9 
36358 13 
36364 1 
36371 1 
36420 34 
36503 16 
39370 4 
39677 1 
39696 48 
39704 47 
39705 6 
39707 1 
39711 13 
39715 15 
39719 33 
39722 1 
39739 2 
39801 1 
39802 4 
39810 4 
39813 3 
39824 12 
39954 55 
39958 19 
39975 5 
39988 4 
39990 18 
40213 1 
40349 10 
40482 17 
40675 38 
40782 7 
40962 4 
41067 16 
41075 4 
41245 6 
41348 56 
41388 33 
41419 6 
41480 11 
41485 42 
41601 13 
41652 2 
41865 5 
41881 4 
41894 14 
41908 105 
41940 2 
42014 4 
42017 10 
42031 12 
42042 1 
42047 24 
42057 9 
42064 14 
42065 11 
42070 18 
42074 12 
42077 2 
42084 9 
42095 5 
42097 24 
42102 20 
42103 35 
42106 6 
42107 5 
42109 14 
42110 7 
42112 31 
42116 13 
42122 1 
42127 8 
42129 26 
42130 22 
42131 1 
42134 34 
42137 3 
42138 1 
42141 71 
42147 2 
42148 10 
42149 2 
42152 2 
42156 29 
42160 3 
42210 1 
42223 75 
42231 9 
42234 72 
42253 2 
42294 1 
42297 1 
42368 2 
42369 8 
42375 2 
42376 15 
42377 2 
42378 3 
42381 1 
42388 56 
42397 13 
42405 23 
42440 4 
42534 2 
42550 13 
42551 2 
42611 1 
42697 1 
42701 8 
42709 25 
42711 3 
42712 30 
42716 5 
42719 86 
42724 2 
42728 5 
42734 12 
42738 6 
42740 6 
42741 1 
42742 24 
42751 9 
42759 74 
42761 21 
42763 1 
42768 7 
42773 12 
42777 15 
42779 6 
42781 12 
42784 6 
42785 20 
42787 29 
42790 15 
42793 99 
42795 63 
42798 2 
42799 30 
42805 22 
42808 27 
42832 1 
42833 19 
42835 14 
42869 6 
42882 2 
42907 2 
42950 68 
43068 13 
43099 9 
43115 11 
43121 6 
43123 6 
43146 50 
43151 1 
43171 5 
43183 5 
43187 28 
43191 12 
43194 2 
43196 21 
43200 1 
43205 21 
43212 6 
43217 4 
43218 33 
43219 1 
43533 1 
44926 3 
44933 14 
44940 11 
44948 10 
44966 13 
44976 19 
45019 6 
45030 9 
45034 1 
45051 3 
45062 2 
45069 3 
45071 24 
45097 19 
45102 8 
45106 17 
45113 15 
45115 4 
45131 4 
45139 1 
45169 12 
45179 3 
45222 12 
45276 2 
45304 9 
45308 15 
45505 1 
45512 3 
45529 19 
45557 27 
45573 15 
45701 8 
45788 7 
45797 2 
45860 4 
45873 5 
45895 3 
45905 2 
45932 7 
45955 6 
45958 24 
46015 4 
46020 2 
46026 8 
46031 39 
46044 1 
46046 2 
46049 3 
46059 58 
46065 20 
46067 5 
46073 5 
46078 15 
46146 2 
46182 3 
46202 14 
46214 3 
46234 3 
46241 27 
46255 5 
46367 1 
46391 1 
46395 1 
46410 13 
46417 1 
46421 6 
46463 10 
46574 3 
46587 12 
46595 9 
46604 1 
46609 7 
46613 32 
46617 18 
46633 80 
46637 4 
46640 33 
46643 27 
46649 15 
46651 2 
46701 8 
46702 19 
46705 4 
46715 51 
46770 20 
46773 9 
46787 5 
46801 15 
46812 25 
46826 51 
46832 43 
46913 5 
46972 26 
46994 10 
47028 2 
47030 1 
47046 14 
47063 8 
47193 1 
47349 1 
47385 2 
47412 4 
47556 30 
47654 28 
47670 1 
47673 1 
47750 1 
47758 6 
47796 1 
47819 1 
47875 7 
47986 2 
48035 2 
48150 14 
48158 5 
48219 8 
48289 61 
48343 10 
48346 32 
48354 11 
48457 85 
48465 3 
51629 78 
51664 9 
51672 111 
51681 2 
51732 16 
51738 7 
51745 4 
51760 96 
51772 22 
51777 1 
51778 22 
51782 9 
51788 1 
51791 14 
51798 7 
51802 8 
51804 6 
51808 2 
51811 6 
51822 8 
51834 20 
51838 10 
51944 2 
51956 3 
51976 4 
51995 1 
52047 5 
52064 13 
52173 32 
52179 2 
52194 4 
52556 9 
52557 1 
52646 16 
52916 2 
53274 9 
53303 1 
53342 4 
53432 4 
53562 1 
53618 1 
53624 2 
53647 1 
53670 2 
53703 1 
53776 5 
53786 1 
53789 3 
53797 12 
53933 1 
54189 1 
54612 13 
55048 25 
55166 7 
55363 3 
55386 4 
55403 7 
55716 10 
56036 15 
56191 2 
56203 45 
56210 12 
56216 2 
56229 6 
56233 10 
56239 2 
56246 3 
56260 6 
56270 18 
56290 1 
56316 30 
56374 47 
56414 21 
56429 3 
56431 29 
56435 2 
56436 17 
56439 19 
56445 29 
56468 70 
56477 19 
56483 8 
56492 2 
56496 2 
56499 4 
56509 116 
56625 7 
56654 8 
56667 3 
56678 11 
56713 17 
56798 13 
56804 17 
56834 7 
56841 16 
56940 5 
56975 13 
57196 22 
57211 58 
57316 56 
57519 1 
57807 1 
57824 1 
57941 1 
58182 21 
58201 20 
58209 3 
58213 25 
58225 21 
58264 6 
58284 48 
58290 115 
58306 1 
58307 3 
58345 1 
59087 8 
59129 2 
59143 1 
59167 12 
59248 1 
59292 3 
59293 44 
59294 2 
59337 6 
59340 4 
59343 2 
59344 1 
59348 34 
59352 19 
59356 10 
59392 2 
59397 8 
59399 10 
59404 3 
59413 28 
59424 4 
59431 35 
59434 3 
59442 41 
59449 5 
59451 14 
59473 11 
59494 5 
59501 2 
59502 5 
59509 1 
59627 2 
59666 3 
59677 5 
59797 8 
59801 12 
59814 2 
59819 10 
59825 24 
59848 4 
59857 19 
59929 22 
59937 25 
59965 35 
59998 2 
60088 81 
60113 5 
60121 1 
60278 4 
60414 1 
60423 1 
60447 1 
60451 9 
60469 3 
60495 24 
60573 8 
60581 15 
60762 5 
60766 61 
60777 4 
60804 1 
60887 12 
60906 2 
60917 12 
60924 59 
60941 112 
60946 76 
60950 10 
60953 3 
60956 4 
60961 10 
60963 29 
60965 1 
60972 17 
60974 29 
60978 1 
60982 41 
60993 67 
60994 18 
60999 10 
61000 10 
61003 1 
61010 3 
61035 1 
61038 15 
61044 11 
61051 81 
61058 43 
61060 1 
61069 12 
61077 22 
61091 11 
61224 5 
61240 33 
61251 21 
61390 16 
61567 39 
61649 76 
61653 1 
61661 6 
61780 11 
61805 1 
61821 41 
61827 214 
61832 1 
61835 31 
61839 4 
61843 8 
61854 20 
61858 17 
61862 2 
61865 42 
61873 29 
61920 42 
61924 32 
61929 14 
61944 26 
61945 7 
61962 2 
62008 2 
62020 19 
62023 65 
62026 4 
62044 5 
62230 1 
62404 4 
62547 1 
62578 1 
62681 12 
62862 12 
63056 4 
63062 1 
63067 41 
63089 11 
63091 7 
63237 17 
63250 26 
63276 6 
63279 14 
63291 61 
63301 19 
63305 17 
63306 3 
63310 30 
63312 21 
63316 23 
63323 68 
63331 1 
63336 7 
63337 99 
63348 49 
63355 2 
63362 18 
63381 99 
63457 5 
63472 13 
63488 6 
63493 12 
63509 24 
63695 19 
63803 6 
63813 9 
63842 14 
63911 4 
64110 55 
64124 4 
64175 4 
64193 1 
64216 4 
64269 29 
64274 6 
64317 27 
64388 7 
64433 1 
64439 15 
64862 1 
65046 1 
65050 3 
65080 1 
65216 1 
65223 4 
65250 1 
65263 1 
65266 1 
65270 1 
65325 4 
65475 4 
65491 44 
65500 5 
65503 24 
65516 32 
65536 72 
65644 10 
65656 50 
65827 1 
65865 14 
65884 6 
66006 20 
66384 17 
66393 1 
66397 1 
66502 5 
66505 16 
66516 4 
66528 1 
66543 3 
66561 21 
66572 31 
66633 9 
66654 3 
66694 2 
66706 6 
66714 11 
66717 2 
66718 1 
66858 2 
66862 17 
66870 10 
66897 4 
66914 7 
66917 21 
66924 5 
66936 1 
66939 19 
66959 9 
66967 3 
66968 18 
66974 19 
66977 31 
66978 8 
66982 21 
67002 1 
67023 16 
67154 1 
67202 10 
67360 3 
67420 21 
67424 5 
67441 24 
67495 5 
67502 18 
67530 2 
67567 1 
67575 7 
67656 2 
68950 3 
68982 5 
68987 10 
68989 15 
68993 16 
69007 5 
69008 2 
69010 23 
69018 3 
69020 5 
69022 15 
69023 2 
69028 10 
69040 1 
69061 4 
69067 8 
69074 30 
69088 6 
69091 3 
69099 1 
69101 4 
69109 10 
69110 11 
69112 1 
69114 2 
69118 20 
69128 2 
69144 6 
69156 34 
69269 2 
69276 4 
69312 14 
69313 4 
69335 5 
69343 6 
69345 4 
69350 13 
69351 1 
69353 3 
69358 20 
69375 31 
69376 2 
69390 2 
69403 36 
69407 3 
69423 8 
69431 14 
69444 3 
69451 51 
69465 5 
69488 24 
69491 8 
69495 16 
69497 1 
69506 6 
69547 5 
69570 10 
69572 1 
69578 1 
69584 8 
69587 1 
69594 1 
69604 1 
69614 5 
69631 1 
69656 12 
69657 3 
69668 3 
69677 1 
69681 2 
69689 1 
69703 3 
69706 3 
69713 4 
69717 2 
69728 1 
69742 1 
70243 2 
70272 3 
70273 1 
70296 2 
70303 10 
70311 34 
70318 7 
70342 4 
70350 10 
70352 1 
70357 16 
70554 1 
70557 22 
70565 16 
70721 3 
70730 2 
70735 1 
70753 5 
70862 2 
70896 9 
70935 9 
71193 2 
71227 1 
71501 2 
71942 11 
72156 4 
72176 16 
72178 6 
72189 23 
72305 4 
72340 23 
72438 2 
72509 15 
72520 28 
72548 1 
72562 6 
72681 13 
72694 5 
72755 21 
72761 25 
72836 2 
72929 13 
72961 5 
72964 2 
72968 2 
73068 5 
73087 3 
73099 32 
73115 12 
73211 3 
73223 35 
73256 14 
73261 7 
73264 3 
73266 5 
73407 4 
73412 17 
73421 7 
73424 1 
73431 1 
73493 19 
73500 4 
73508 1 
73513 6 
73523 11 
73527 55 
73537 6 
73541 14 
73543 3 
73576 1 
73581 7 
73584 9 
73585 35 
73596 1 
73603 4 
73715 47 
73738 31 
73854 6 
73855 2 
73895 10 
73924 40 
73930 4 
73933 23 
73948 4 
74108 3 
74116 50 
74229 79 
74269 53 
74289 5 
74298 6 
74354 8 
74408 2 
74445 5 
74452 4 
74457 26 
74478 5 
74489 1 
74516 5 
74528 48 
74634 10 
74851 71 
74860 12 
74958 2 
75020 8 
75069 1 
75089 4 
75097 7 
75106 7 
75112 5 
75122 4 
75193 9 
75202 2 
75257 2 
75274 45 
75307 1 
75310 3 
75386 15 
75391 8 
75394 1 
75398 4 
75416 8 
75428 9 
75439 1 
75459 6 
75461 5 
75462 5 
75466 2 
75471 22 
75493 10 
75499 2 
75513 2 
75518 33 
75524 15 
75528 10 
75532 6 
75561 5 
75573 9 
75588 1 
75589 6 
75604 2 
75626 4 
75635 3 
75639 13 
75658 1 
75661 13 
75695 2 
75700 19 
75706 52 
75709 2 
75713 46 
75718 2 
75769 1 
75787 1 
75822 7 
75872 2 
75907 2 
75944 1 
75958 7 
76006 6 
76019 18 
76055 1 
76086 1 
76098 2 
76153 10 
76346 2 
76400 16 
76406 15 
76424 13 
76434 8 
76562 1 
76697 14 
76704 2 
76765 2 
77017 3 
77061 28 
77214 9 
77224 34 
77243 1 
77303 1 
77308 7 
77313 4 
77360 9 
77383 68 
77425 29 
77438 3 
77472 16 
77477 20 
77505 1 
77515 47 
77529 15 
77546 14 
77560 2 
77572 21 
77578 4 
77583 2 
77593 28 
77613 7 
77618 35 
77656 6 
77658 1 
77662 4 
77671 3 
77682 1 
77685 7 
77701 28 
77708 1 
77724 6 
77732 6 
77738 7 
77740 1 
77744 20 
77748 1 
77756 67 
77764 58 
77824 6 
77858 1 
77859 6 
77904 6 
77950 4 
77989 1 
77992 11 
78031 13 
78058 1 
78067 4 
78112 1 
78115 2 
78149 8 
78186 5 
78199 47 
78292 2 
78360 6 
78426 1 
78546 11 
78635 96 
78650 19 
78679 4 
78681 2 
78731 2 
78749 2 
78800 21 
78865 7 
78897 3 
78908 1 
79076 93 
79129 1 
79147 11 
79242 1 
79253 4 
79274 45 
79303 15 
79304 25 
79309 1 
79315 19 
79317 15 
79333 11 
79340 51 
79358 51 
79362 3 
79391 6 
79439 2 
79462 2 
79478 3 
79488 17 
79495 1 
79516 13 
79520 37 
79536 1 
79559 1 
79567 1 
79652 4 
79661 2 
79816 1 
79878 1 
79945 9 
80014 2 
80041 43 
80173 2 
80177 1 
80178 5 
80194 11 
80203 1 
80208 26 
80218 33 
80231 2 
80235 22 
80238 37 
80240 4 
80249 1 
80261 24 
80341 3 
80364 8 
80370 2 
80374 1 
80375 45 
80376 2 
80379 76 
80381 16 
80384 38 
80387 13 
80393 43 
80395 1 
80396 17 
80397 24 
80399 33 
80406 7 
80410 4 
80422 8 
80438 52 
80568 22 
80572 7 
80580 1 
80582 1 
80590 14 
80680 1 
80730 33 
80756 1 
80853 2 
80881 4 
80907 14 
80914 10 
80942 18 
80949 4 
80964 62 
81050 2 
81088 1 
81103 14 
81120 3 
81283 14 
81299 51 
81393 95 
81443 9 
81464 17 
81550 2 
81620 29 
81625 49 
81672 10 
81701 1 
81763 1 
81846 2 
82297 20 
82352 11 
82439 61 
82468 32 
82610 1 
82651 33 
82703 22 
82791 1 
82794 20 
82804 2 
82807 5 
82811 9 
82815 7 
82823 2 
82835 3 
82843 1 
82845 4 
82848 2 
82849 1 
82858 19 
82861 7 
82865 30 
82876 12 
82909 7 
82924 1 
82931 2 
82937 1 
82939 4 
82941 2 
82942 10 
82962 2 
82979 8 
83075 7 
83113 8 
83190 42 
83193 1 
83644 2 
83713 2 
83873 2 
83927 13 
83957 18 
83966 1 
84402 5 
84514 2 
84546 2 
84552 5 
84563 6 
84570 5 
84574 1 
84671 1 
84683 1 
84754 6 
84761 24 
84775 10 
84778 14 
84807 4 
84810 5 
84818 3 
84820 19 
84825 10 
84833 3 
84834 4 
84836 32 
84841 1 
84842 4 
84846 34 
84848 11 
84853 7 
84855 2 
84857 20 
84864 10 
84879 40 
84928 7 
84935 6 
84937 14 
84940 23 
84948 4 
84952 64 
84957 3 
84965 22 
84968 8 
84971 14 
84974 2 
84975 1 
84979 2 
84985 19 
84989 10 
84996 8 
84999 2 
85000 22 
85006 53 
85017 49 
85018 2 
85021 8 
85025 44 
85034 3 
85037 3 
85042 7 
85047 5 
85058 1 
85079 2 
85083 35 
85087 9 
85099 48 
85101 2 
85107 23 
85119 7 
85120 2 
85123 98 
85131 2 
85134 7 
85136 5 
85145 12 
85149 19 
85152 16 
85153 3 
85156 11 
85159 3 
85164 5 
85168 71 
85176 4 
85178 9 
85183 1 
85187 5 
85191 5 
85195 13 
85203 14 
85206 3 
85210 5 
85216 1 
85219 20 
85227 5 
85240 1 
85246 12 
85247 2 
85254 1 
85257 4 
85328 1 
85348 1 
85366 48 
85371 9 
85380 1 
85384 2 
85422 36 
85426 2 
85431 2 
85438 1 
85464 1 
85472 10 
85476 4 
85537 7 
85569 2 
86129 1 
86134 3 
86140 7 
86153 5 
86212 1 
86216 19 
86240 1 
86327 1 
86341 5 
86346 4 
86365 78 
86369 10 
86373 1 
86392 3 
86395 17 
86401 6 
86433 2 
86446 2 
86461 1 
86467 2 
86472 15 
86483 9 
86520 52 
86525 37 
86531 22 
86536 33 
86539 5 
86619 2 
86623 1 
86649 1 
86702 2 
86721 5 
86725 2 
86726 4 
86729 2 
86733 84 
86745 1 
86753 5 
86767 3 
86789 7 
86809 24 
86813 2 
86819 6 
86822 8 
86829 141 
86840 4 
86841 1 
87279 1 
88666 10 
89943 3 
90022 12 
90028 11 
90037 2 
90047 7 
90053 3 
90063 39 
90070 27 
90073 12 
90075 27 
90078 6 
90085 42 
90089 4 
90093 24 
90097 5 
90103 5 
90131 12 
90138 8 
90139 1 
90141 68 
90146 8 
90150 18 
90151 6 
90154 1 
90155 2 
90160 29 
90161 3 
90165 63 
90166 4 
90169 16 
90176 25 
90186 1 
90201 11 
90208 37 
90321 7 
90335 8 
90353 3 
90364 5 
90504 5 
90691 23 
90798 2 
90951 8 
90997 1 
91103 1 
91332 5 
91364 1 
91595 11 
91651 4 
91751 2 
91807 1 
91813 7 
91881 1 
92070 1 
92320 3 
92337 6 
92425 4 
92533 17 
92622 2 
92632 4 
92759 3 
92822 2 
93088 3 
93091 4 
93100 6 
93130 14 
93313 11 
93489 1 
93490 3 
93504 3 
93579 2 
93592 8 
93654 2 
93672 1 
93684 8 
93707 1 
93765 3 
93851 2 
93875 28 
93880 18 
93893 8 
93896 2 
93908 3 
93938 4 
93967 1 
93979 3 
94001 4 
94006 3 
94022 15 
94030 27 
94036 29 
94042 9 
94082 1 
94097 9 
94100 1 
94105 2 
94106 15 
94114 15 
94116 12 
94129 7 
94137 6 
94149 1 
94151 3 
94162 1 
94165 1 
94167 28 
94177 26 
94273 2 
94319 63 
94327 5 
94359 1 
94441 8 
94466 3 
94480 34 
94489 12 
94777 13 
94837 18 
94897 1 
94924 1 
95016 7 
95079 3 
95129 3 
95150 2 
95581 45 
95598 7 
95622 10 
95690 97 
95725 2 
95817 1 
95829 9 
95889 10 
95896 1 
95939 9 
95948 2 
95987 8 
95996 11 
95998 1 
96028 3 
96030 4 
96035 12 
96042 1 
96045 12 
96051 3 
96133 3 
96202 5 
96212 3 
96236 78 
96383 1 
96413 1 
96441 21 
96567 17 
96720 1 
96738 18 
96747 3 
96768 1 
96774 1 
96797 1 
96833 8 
97818 20 
97902 14 
97933 9 
97936 18 
97946 39 
97961 4 
97962 9 
97964 26 
97967 11 
97969 18 
97991 15 
97999 19 
98006 5 
98009 25 
98010 5 
98018 63 
98031 9 
98036 14 
98043 1 
98071 51 
98110 11 
98129 1 
98139 5 
98156 9 
98209 1 
98355 156 
98402 5 
98515 4 
98528 17 
98584 2 
98725 5 
98731 38 
98733 1 
98805 2 
98821 2 
98855 9 
98871 24 
99046 7 
99155 1 
99161 41 
99204 28 
99207 1 
99301 23 
99307 1 
99319 65 
99354 4 
99502 13 
99509 30 
99511 15 
99515 22 
99519 1 
99524 7 
99536 8 
99546 1 
99561 67 
99563 25 
99564 1 
99573 7 
99577 9 
99583 4 
99601 20 
99642 25 
99644 8 
99648 9 
99653 17 
99654 7 
99661 2 
99699 2 
99747 17 
99767 12 
99778 4 
99786 1 
99789 41 
99830 22 
100062 5 
100065 1 
100154 13 
100178 4 
100184 4 
100216 2 
100223 10 
100225 7 
100236 76 
100241 1 
100242 13 
100258 1 
100259 4 
100260 1 
100267 36 
100290 23 
100295 1 
100308 1 
100313 3 
100431 5 
100437 2 
100442 1 
100446 1 
100449 1 
100454 1 
100457 1 
100462 8 
100464 2 
100466 1 
100470 1 
100476 5 
100481 11 
100483 3 
100490 9 
100498 5 
100501 2 
100502 3 
100505 8 
100511 1 
100515 5 
100609 72 
100620 7 
100622 1 
100624 17 
100632 5 
100637 6 
100641 8 
100651 62 
100668 6 
100837 1 
101401 1 
101451 2 
101574 14 
101581 34 
101587 23 
101590 28 
101603 2 
101612 11 
101617 19 
101743 3 
101748 2 
101753 7 
101767 2 
101815 3 
102410 25 
102436 53 
102472 1 
102549 22 
102617 7 
102638 5 
102654 10 
102776 11 
102823 1 
102852 1 
102951 9 
102957 14 
102992 8 
103007 3 
103072 21 
103142 2 
103150 10 
103176 2 
103215 5 
103248 2 
103264 13 
103270 69 
103276 2 
103359 11 
103366 2 
103374 12 
103380 6 
103397 2 
103476 4 
103544 4 
103633 2 
103691 9 
103708 1 
103743 5 
103764 1 
103777 14 
103805 17 
103858 8 
103911 1 
104019 2 
104218 13 
104269 5 
104529 28 
104648 1 
104654 3 
104690 5 
104741 11 
104800 80 
104901 12 
104907 21 
104934 5 
104935 1 
104942 6 
104943 18 
104958 80 
105054 6 
105356 10 
105370 3 
105380 12 
105405 3 
105560 11 
105575 4 
105612 1 
105699 20 
105716 1 
105740 19 
105809 15 
105854 17 
105863 6 
105898 16 
105982 4 
105988 3 
106010 4 
106022 5 
106025 3 
106047 8 
106164 13 
106167 28 
106173 16 
106189 63 
106191 4 
106194 6 
106197 9 
106206 7 
106210 28 
106217 22 
106220 43 
106221 1 
106223 13 
106231 34 
106234 28 
106236 2 
106237 31 
106240 96 
106241 62 
106242 32 
106247 16 
106261 29 
106265 110 
106272 1 
106287 15 
106295 63 
106305 8 
106309 113 
106312 64 
106313 2 
106316 32 
106320 67 
106322 86 
106324 20 
106325 10 
106330 33 
106332 7 
106333 20 
106470 2 
106480 40 
106526 1 
106532 9 
106573 3 
106605 44 
106668 53 
106765 7 
106783 1 
106929 1 
106937 26 
106942 3 
106945 1 
106948 32 
106955 16 
106956 2 
106960 9 
106963 34 
106966 5 
106968 82 
106970 2 
106972 20 
106974 42 
106978 51 
106982 30 
106992 8 
106995 21 
106996 46 
107002 2 
107038 51 
107045 1 
107065 1 
107069 11 
107070 4 
107071 10 
107076 34 
107079 4 
107082 13 
107088 18 
107096 33 
107100 21 
107103 13 
107105 9 
107111 17 
107113 5 
107116 2 
107124 2 
107128 10 
107132 10 
107137 15 
107140 1 
107142 42 
107153 8 
107281 3 
107288 1 
107296 11 
107313 217 
107359 32 
107428 31 
107430 2 
107433 37 
107437 1 
107445 1 
107448 8 
107470 9 
107500 11 
107606 5 
107608 9 
107755 13 
107776 2 
107816 4 
107896 1 
107931 4 
107935 1 
108138 5 
108202 8 
108241 3 
108253 11 
108273 1 
108314 2 
108330 9 
108351 4 
108383 32 
108387 2 
108440 2 
108448 7 
108450 2 
108469 2 
108522 13 
108530 27 
108533 1 
108551 14 
108558 17 
108578 7 
108614 18 
108668 1 
108671 14 
108706 1 
108716 14 
108725 8 
108737 3 
108774 39 
108787 3 
108828 1 
108842 2 
108872 63 
108879 1 
108880 32 
108883 35 
108909 25 
109042 4 
109046 15 
109080 14 
109115 17 
109135 40 
109148 29 
109194 62 
109317 32 
109319 1 
109348 1 
109362 77 
109394 9 
109428 39 
109532 45 
109608 11 
109631 1 
109672 2 
109692 4 
109702 4 
109791 5 
109792 29 
109793 4 
109804 14 
109921 4 
109969 25 
109999 5 
110121 52 
110142 86 
110296 3 
110461 9 
110465 1 
110467 4 
110471 1 
110477 27 
110509 5 
110620 2 
110628 10 
110629 7 
110650 13 
110654 9 
110657 24 
110658 7 
110662 9 
110666 5 
110706 10 
110715 6 
110719 17 
110726 3 
110738 2 
110868 2 
110968 1 
110999 8 
111002 2 
111007 57 
111148 9 
111158 6 
111166 21 
111167 2 
111170 21 
111171 1 
111175 7 
111179 22 
111187 18 
111193 14 
111194 6 
111201 10 
111238 5 
111241 2 
111249 1 
111250 7 
111252 7 
111253 1 
111257 1 
111265 5 
111267 11 
111275 4 
111276 2 
111278 25 
111287 3 
111299 4 
111309 5 
111313 8 
111422 26 
111458 12 
111497 15 
111665 1 
111764 54 
111793 27 
111967 3 
111989 1 
112074 11 
112405 6 
112489 2 
112505 13 
112545 22 
112825 11 
113044 1 
113325 7 
113338 1 
113349 1 
113383 3 
113697 2 
113867 57 
113899 7 
113930 26 
113995 25 
114015 28 
114021 11 
114024 26 
114079 7 
114166 27 
114378 1 
114435 2 
114496 1 
114575 1 
114752 1 
114797 2 
114825 5 
114932 3 
114992 4 
115011 7 
115071 25 
115082 19 
115110 60 
115133 2 
115141 12 
115164 106 
115181 1 
115254 5 
115340 15 
115396 2 
115401 5 
115437 1 
115443 21 
115537 8 
115555 2 
115560 1 
115577 29 
115589 17 
115600 15 
115740 2 
115768 49 
115805 18 
115916 2 
115923 3 
115927 4 
115928 2 
115931 1 
115934 30 
115937 10 
115940 3 
115945 2 
115948 3 
115953 4 
115961 13 
115976 183 
115980 4 
115988 570 
115993 1 
115998 100 
116007 2 
116014 240 
116019 2 
116022 283 
116024 1 
116025 2 
116026 67 
116035 2422 
116039 3 
116041 254 
116042 4 
116046 841 
116048 1115 
116049 2 
116050 65 
116052 418 
116053 85 
116054 65 
116055 119 
116056 93 
116057 383 
116058 53 
116059 1051 
116060 62 
116061 109 
116063 154 
116064 106 
116066 37 
116067 548 
116068 174 
116069 67 
116070 107 
116071 111 
116072 1 
116076 90 
116080 10 
116081 3 
116086 10 
116087 1 
116089 22 
116097 25 
116100 26 
116101 1 
116103 82 
116112 138 
116121 9 
116123 54 
116124 9 
116126 15 
116128 19 
116134 126 
116138 71 
116144 12 
116165 6 
116167 20 
116169 11 
116172 2 
116184 72 
116188 60 
116191 117 
116192 19 
116195 111 
116197 4 
116199 159 
116201 64 
116202 11 
116203 34 
116205 185 
116207 40 
116209 19 
116210 125 
116211 46 
116212 345 
116213 26 
116215 202 
116216 1 
116217 14 
116218 135 
116219 35 
116220 82 
116221 99 
116222 16 
116223 5 
116229 534 
116240 3 
116241 18 
116244 69 
116247 12 
116254 117 
116257 3 
116259 64 
116261 26 
116263 29 
116265 29 
116266 1 
116267 61 
116268 10 
116271 42 
116274 32 
116275 16 
116279 23 
116282 19 
116285 110 
116286 23 
116287 48 
116288 1 
116289 20 
116292 42 
116293 3 
116295 1 
116296 16 
116297 10 
116305 43 
116314 57 
116321 9 
116325 11 
116331 14 
116339 1 
116346 56 
116354 186 
116372 65 
116377 189 
116387 200 
116392 49 
116394 112 
116395 58 
116396 27 
116397 135 
116400 40 
116401 9 
116402 31 
116403 75 
116404 105 
116406 9 
116407 39 
116408 100 
116409 14 
116410 5 
116411 159 
116414 70 
116416 138 
116418 11 
116419 33 
116421 14 
116422 5 
116426 101 
116428 17 
116429 29 
116431 93 
116436 49 
116438 1 
116439 179 
116445 1 
116449 26 
116452 20 
116453 1 
116455 27 
116457 18 
116458 69 
116459 56 
116460 1 
116462 9 
116464 51 
116466 12 
116467 35 
116470 11 
116471 20 
116472 5 
116474 37 
116478 55 
116482 55 
116483 1 
116484 21 
116486 2 
116488 5 
116489 46 
116491 60 
116492 7 
116493 4 
116494 1 
116499 39 
116502 25 
116508 14 
116511 7 
116514 28 
116518 5 
116519 18 
116520 11 
116523 93 
116525 55 
116526 1 
116527 19 
116528 10 
116530 18 
116532 30 
116533 84 
116534 125 
116535 27 
116537 123 
116538 2 
116539 15 
116540 3 
116541 21 
116542 140 
116543 135 
116544 30 
116545 23 
116546 82 
116548 35 
116550 60 
116552 6 
116553 3 
116554 64 
116556 77 
116557 39 
116558 2 
116560 27 
116561 12 
116562 79 
116565 9 
116566 12 
116567 1 
116568 44 
116569 11 
116570 2 
116574 93 
116575 14 
116578 43 
116581 25 
116582 10 
116584 2 
116585 93 
116586 40 
116588 5 
116589 2 
116592 3 
116595 150 
116596 6 
116597 12 
116602 11 
116604 43 
116605 9 
116606 12 
116607 3 
116612 13 
116618 3 
116621 5 
116625 8 
116628 96 
116630 1 
116631 8 
116639 45 
116645 33 
116653 12 
116659 92 
116661 36 
116665 101 
116666 6 
116669 162 
116670 10 
116671 49 
116672 2 
116673 24 
116674 87 
116679 36 
116681 10 
116683 49 
116688 14 
116693 69 
116695 11 
116699 35 
116704 6 
116706 43 
116707 1 
116708 31 
116709 5 
116710 48 
116714 122 
116716 80 
116719 5 
116723 1 
116726 152 
116729 12 
116732 194 
116738 15 
116739 2 
116740 2 
116745 2 
116746 9 
116747 14 
116748 7 
116749 24 
116752 5 
116754 35 
116755 25 
116759 5 
116761 23 
116762 34 
116764 39 
116765 18 
116766 19 
116770 76 
116772 16 
116773 57 
116775 4 
116776 1 
116778 12 
116780 34 
116781 73 
116783 39 
116787 23 
116791 43 
116793 11 
116794 71 
116795 34 
116796 3 
116797 40 
116799 14 
116800 38 
116802 23 
116803 26 
116805 163 
116807 36 
116810 10 
116811 14 
116813 75 
116814 40 
116815 24 
116816 11 
116817 8 
116818 17 
116819 18 
116821 42 
116822 63 
116823 23 
116824 76 
116825 44 
116827 16 
116828 25 
116829 55 
116830 118 
116831 21 
116832 30 
116833 1 
116835 23 
116836 2 
116844 293 
116847 54 
116848 20 
116849 1 
116850 2 
116851 3 
116856 49 
116864 72 
116866 6 
116867 25 
116871 195 
116874 63 
116875 77 
116876 1 
116877 24 
116880 46 
116883 112 
116884 22 
116886 24 
116887 54 
116888 16 
116891 47 
116892 42 
116893 14 
116894 16 
116895 26 
116896 58 
116897 60 
116899 104 
116900 1 
116904 145 
116907 6 
116908 23 
116910 62 
116915 15 
116919 1 
116923 88 
116932 53 
116938 2 
116939 27 
116941 19 
116943 15 
116946 44 
116947 8 
116948 41 
116949 39 
116951 57 
116952 123 
116955 20 
116959 41 
116960 37 
116961 3 
116964 96 
116975 31 
116988 512 
116998 1 
117000 2 
117003 6 
117007 6 
117010 2 
117017 1492 
117019 5 
117020 278 
117021 268 
117024 15 
117030 1299 
117047 205 
117059 4 
117068 3 
117070 11 
117071 21 
117076 76 
117085 3 
117106 13 
117115 2 
117117 9 
117133 8 
117137 7 
117144 66 
117151 13 
117155 7 
117182 33 
117455 2 
117533 1 
117539 1 
117581 2 
117584 3 
117596 18 
117608 1 
117612 1 
118096 1 
118106 13 
118154 5 
118158 12 
118161 12 
118165 59 
118176 99 
118188 6 
118191 14 
118197 31 
118198 3 
118201 27 
118205 72 
118207 1 
118211 32 
118213 39 
118215 3 
118216 4 
118220 64 
118224 2 
118234 5 
118236 7 
118241 14 
118274 12 
118349 30 
118382 3 
118389 10 
118535 32 
118536 17 
118542 30 
118546 1 
118556 11 
118569 27 
118577 10 
118661 5 
118673 9 
118682 35 
118687 2 
118697 6 
118703 3 
118717 53 
118722 3 
118725 2 
118726 122 
118738 1 
118751 1 
118869 35 
118886 1 
118889 3 
118913 13 
118915 5 
118942 2 
119029 1 
119042 5 
119066 3 
119070 3 
119080 10 
119088 4 
119091 1 
119112 12 
119388 2 
119444 27 
119446 1 
119557 1 
119578 11 
119583 2 
119757 1 
119762 8 
119777 8 
119810 1 
119855 23 
119857 39 
119899 19 
119917 1 
120034 2 
120042 11 
120053 4 
120058 16 
120071 5 
120079 5 
120091 3 
120200 3 
120219 1 
120250 8 
120278 1 
120384 5 
120398 27 
120399 1 
120400 31 
120405 6 
120407 19 
120408 2 
120413 1 
120414 13 
120415 4 
120433 6 
120434 1 
120441 6 
120442 3 
120446 8 
120447 27 
120448 1 
120455 3 
120459 2 
120462 12 
120463 9 
120471 3 
120481 2 
120488 8 
120491 8 
120494 5 
120499 3 
120518 1 
120533 13 
120649 3 
120655 3 
120689 1 
120954 4 
121320 3 
121331 5 
121342 9 
121347 1 
121348 5 
121351 6 
121354 2 
121355 28 
121356 5 
121357 5 
121361 5 
121379 1 
121381 25 
121386 4 
121387 4 
121392 6 
121404 10 
121405 4 
121406 24 
121408 1 
121412 15 
121413 3 
121420 29 
121423 4 
121434 19 
121439 11 
121444 6 
121452 18 
121465 10 
121472 1 
121514 2 
121574 1 
121610 7 
121772 20 
121780 5 
121927 2 
122112 1 
122124 4 
122222 1 
122224 4 
122231 5 
122277 3 
122294 1 
122315 5 
122374 11 
122390 32 
122398 1 
122415 3 
122481 63 
122484 10 
122504 31 
122510 9 
122513 26 
122577 21 
122583 6 
122595 1 
122600 3 
122604 3 
122624 5 
122905 22 
122909 1 
122968 7 
122980 25 
122984 4 
123001 1 
123032 1 
123035 1 
123048 2 
123064 3 
123072 3 
123077 11 
123096 12 
123109 1 
123115 7 
123120 14 
123128 1 
123129 3 
123137 16 
123141 1 
123144 1 
123160 4 
123165 6 
123168 2 
123171 5 
123175 1 
123189 9 
123195 3 
123197 6 
123222 4 
123225 4 
123228 2 
123232 2 
123241 3 
123247 1 
123252 7 
123257 10 
123260 2 
123263 10 
123271 7 
123276 1 
123277 2 
123288 1 
123292 1 
123297 5 
123302 8 
123304 2 
123305 9 
123309 2 
123319 16 
123327 4 
123328 4 
123337 1 
123341 1 
123344 18 
123350 1 
123363 1 
123367 4 
123376 1 
123379 1 
123382 5 
123387 1 
123390 2 
123396 1 
123403 1 
123409 3 
123410 1 
123421 3 
123429 2 
123441 5 
123446 2 
123452 18 
123458 15 
123461 10 
123518 25 
123527 69 
123534 11 
123550 5 
123553 2 
123566 17 
123582 9 
123588 1 
123592 4 
123597 36 
123622 10 
123726 2 
123740 7 
123759 9 
123762 11 
123806 2 
123840 4 
123864 1 
123947 62 
123979 3 
123982 1 
124030 39 
124090 1 
124101 29 
124247 1 
124268 9 
124276 8 
124286 1 
124289 1 
124295 2 
124297 21 
124304 3 
124309 2 
124316 13 
124319 3 
124324 6 
124327 8 
124339 1 
124454 16 
124466 25 
124478 1 
124584 39 
124590 1 
124616 82 
124634 6 
124649 1 
124659 1 
124667 66 
124673 73 
124681 44 
124687 2 
124689 31 
124695 49 
124697 2 
124698 26 
124699 29 
124700 1 
124701 8 
124705 7 
124708 14 
124709 59 
124711 7 
124717 13 
124718 3 
124724 129 
124731 1 
124739 9 
124749 2 
124752 4 
124880 32 
124887 11 
124890 2 
124898 8 
124904 4 
124915 1 
124917 3 
125024 14 
125038 35 
125078 15 
125094 38 
125108 48 
125185 9 
125200 5 
125211 18 
125234 11 
125237 10 
125263 15 
125411 3 
125436 4 
125516 11 
125745 1 
125779 1 
125886 47 
125891 1 
125894 11 
125902 2 
125916 25 
125979 1 
126053 44 
126078 2 
126090 12 
126105 3 
126118 7 
126216 1 
126226 3 
126237 16 
126251 17 
126269 1 
126272 29 
126279 1 
126285 1 
126291 8 
126399 1 
126407 3 
126413 1 
126414 4 
126415 7 
126417 19 
126420 11 
126423 7 
126425 4 
126428 3 
126433 1 
126439 1 
126443 18 
126450 15 
126455 2 
126462 18 
126463 5 
126470 8 
126476 27 
126485 1 
126506 58 
126511 1 
126517 8 
126519 1 
126520 28 
126529 2 
126531 21 
126535 1 
126537 5 
126544 4 
126549 1 
126552 6 
126558 18 
126562 8 
126570 1 
126704 5 
126741 9 
126750 2 
126755 19 
126911 52 
127025 9 
127044 7 
127064 17 
127151 1 
127170 1 
127173 2 
127196 51 
127249 9 
127314 62 
127360 1 
127375 11 
127384 2 
127389 2 
127415 1 
127428 16 
127472 4 
127481 34 
127486 10 
127490 22 
127491 10 
127511 11 
127514 10 
127517 1 
127548 61 
127584 1 
127620 31 
127636 5 
127687 17 
127735 6 
127784 71 
127840 10 
127881 107 
127900 6 
128071 9 
128083 5 
128087 41 
128121 1 
128191 2 
128198 1 
128207 17 
128208 1 
128211 6 
128215 63 
128223 6 
128229 96 
128240 24 
128256 20 
128260 1 
128264 5 
128289 14 
128324 1 
128358 5 
128375 1 
128386 9 
128394 3 
128395 4 
128399 6 
128401 4 
128409 2 
128412 9 
128413 1 
128414 22 
128420 1 
128421 15 
128427 1 
128429 3 
128432 24 
128438 5 
128460 7 
128475 3 
128480 6 
128487 7 
128488 20 
128495 3 
128498 3 
128507 1 
128508 7 
128509 2 
128514 11 
128523 3 
128529 10 
128534 2 
128537 2 
128543 4 
128546 2 
128550 5 
128577 1 
128680 1 
128699 6 
128702 1 
128705 4 
128716 2 
128728 11 
129015 1 
129016 2 
129214 1 
129348 1 
129611 4 
129826 5 
130177 5 
130256 3 
130298 1 
130356 2 
130376 2 
130456 4 
130554 8 
130665 8 
130695 12 
130705 2 
130774 1 
130800 6 
130809 5 
130849 1 
130873 20 
130889 15 
130991 2 
130995 2 
131004 5 
131012 31 
131015 49 
131019 12 
131024 48 
131030 1 
131034 2 
131045 16 
131048 24 
131051 25 
131057 100 
131059 3 
131062 11 
131063 14 
131065 50 
131066 8 
131070 105 
131074 11 
131103 18 
131115 13 
131134 11 
131146 13 
131149 13 
131154 8 
131174 9 
131211 40 
131219 17 
131220 7 
131227 22 
131231 1 
131239 30 
131242 9 
131243 1 
131244 36 
131248 8 
131253 13 
131263 44 
131270 6 
131286 24 
131291 10 
131298 42 
131312 94 
131433 2 
131451 2 
131456 8 
131457 5 
131458 1 
131463 19 
131470 49 
131474 4 
131476 29 
131479 4 
131487 1 
131495 4 
131503 5 
131508 1 
131509 1 
131511 2 
131512 4 
131514 2 
131518 2 
131548 1 
131551 4 
131558 4 
131565 2 
131572 4 
131575 9 
131579 2 
131584 8 
131587 1 
131589 9 
131596 7 
131597 1 
131598 17 
131605 3 
131608 3 
131614 1 
131616 4 
131618 1 
131623 2 
131625 5 
131628 1 
131632 2 
131635 1 
131638 2 
131645 1 
131646 4 
131650 2 
131652 5 
131658 4 
131660 1 
131664 6 
131667 4 
131671 6 
131716 2 
131759 6 
131785 2 
131792 10 
131806 1 
131811 2 
131827 10 
131832 1 
131921 40 
131930 5 
132011 60 
132024 37 
132049 13 
132148 9 
132266 1 
132273 4 
132288 22 
132293 9 
132321 17 
132327 16 
132334 10 
132423 31 
132447 1 
132565 1 
132581 1 
132593 1 
132598 11 
132605 3 
132612 2 
132627 8 
132667 1 
132673 2 
132677 2 
132680 17 
132692 1 
132701 4 
132715 2 
132757 12 
132761 1 
132771 13 
132777 4 
132780 7 
132783 2 
132791 30 
132803 51 
132812 66 
132814 9 
132817 8 
132822 9 
132826 13 
132845 4 
132848 7 
132849 22 
132851 29 
132855 2 
132856 2 
132867 16 
132874 47 
132880 21 
132886 29 
132887 31 
132890 14 
132896 84 
132902 8 
132905 75 
132910 7 
132911 29 
132914 3 
132918 16 
132923 34 
132925 3 
132932 24 
132933 9 
132944 8 
132957 16 
132960 65 
132968 2 
132973 12 
132993 1 
133006 10 
133009 20 
133014 101 
133044 1 
133054 8 
133085 65 
133088 16 
133089 12 
133098 35 
133116 22 
133161 6 
133186 5 
133244 4 
133282 13 
133292 2 
133296 2 
133303 1 
133412 1 
133465 14 
133609 5 
133627 3 
133647 3 
133670 2 
133695 1 
133712 11 
133778 29 
133815 1 
133836 2 
133859 3 
133860 6 
133890 1 
133932 28 
134067 10 
134078 20 
134123 23 
134189 8 
134197 5 
134272 2 
134314 11 
134325 2 
134351 3 
134423 5 
134434 27 
134461 15 
134504 8 
134540 1 
134625 2 
134694 3 
134728 9 
134753 18 
134769 14 
134792 16 
134799 59 
134808 22 
134861 75 
134881 21 
134895 17 
134951 9 
135005 4 
135012 5 
135021 4 
135023 10 
135031 10 
135049 5 
135050 1 
135076 1 
135124 3 
135174 4 
135180 8 
135184 12 
135202 3 
135221 1 
135222 21 
135244 12 
135248 2 
135256 14 
135261 5 
135264 4 
135290 6 
135296 3 
135314 67 
135318 2 
135335 27 
135346 82 
135350 1 
135351 3 
135355 7 
135357 47 
135363 7 
135366 19 
135367 3 
135368 2 
135369 2 
135372 2 
135375 75 
135376 1 
135378 78 
135381 25 
135383 1 
135386 115 
135389 43 
135395 80 
135401 16 
135408 1 
135415 10 
135433 30 
135465 1 
135466 14 
135477 3 
135480 1 
135497 4 
135553 1 
135567 4 
135575 22 
135578 8 
135584 2 
135587 15 
135598 6 
135878 1 
135961 8 
136083 5 
136088 7 
136098 4 
136100 4 
136104 39 
136149 22 
136214 9 
136237 4 
136247 3 
136321 23 
136350 4 
136364 7 
136386 19 
136404 1 
136410 3 
136417 10 
136423 3 
136425 17 
136427 4 
136428 8 
136432 19 
136434 1 
136441 24 
136458 1 
136463 2 
136471 12 
136474 10 
136477 9 
136478 26 
136481 6 
136482 8 
136485 10 
136489 10 
136490 4 
136491 7 
136492 1 
136498 35 
136504 1 
136507 4 
136508 24 
136534 17 
136549 1 
136596 10 
136641 2 
136651 3 
136655 25 
136661 23 
136669 23 
136687 13 
136691 7 
136699 3 
136703 5 
136818 1 
136821 6 
136826 1 
136841 6 
136850 87 
136854 25 
136867 72 
136872 4 
136875 24 
136912 6 
136940 6 
137006 5 
137023 10 
137033 7 
137038 2 
137049 11 
137052 152 
137058 29 
137062 9 
137067 3 
137068 11 
137069 66 
137071 49 
137074 45 
137076 41 
137083 4 
137087 5 
137092 5 
137101 6 
137118 22 
137178 16 
137184 1 
137202 11 
137206 1 
137232 13 
137270 34 
137278 8 
137286 1 
137312 50 
137342 23 
137365 4 
137410 2 
137414 3 
137421 4 
137494 22 
137511 4 
137536 3 
137574 1 
137603 3 
137607 1 
137640 2 
137715 7 
137760 5 
137778 1 
137830 2 
137876 9 
137919 5 
137932 13 
137938 26 
138105 22 
138120 3 
138127 23 
138241 5 
138266 2 
138278 2 
138286 12 
138294 1 
138398 24 
138420 3 
138431 2 
138465 1 
138536 5 
138564 5 
138570 1 
138578 1 
138589 1 
138604 39 
138608 5 
138611 7 
138694 11 
138696 57 
138710 4 
138738 6 
138747 4 
138751 11 
138754 36 
138758 14 
138761 14 
138764 10 
138765 69 
138767 12 
138768 14 
138769 37 
138771 78 
138772 1 
138773 77 
138778 4 
138781 15 
138784 4 
138786 24 
138787 10 
138788 10 
138791 13 
138795 14 
138797 2 
138798 6 
138801 8 
138805 23 
138813 1 
138814 1 
138816 32 
138823 2 
138831 18 
138835 9 
138837 7 
138842 12 
138843 2 
138845 6 
138849 36 
138853 1 
138856 17 
138863 4 
138864 1 
138871 6 
138874 3 
138876 3 
138879 1 
138890 4 
138896 2 
138901 2 
138907 4 
138909 1 
138912 22 
138924 1 
138928 1 
138940 1 
139296 27 
139358 1 
139667 2 
139805 19 
139871 1 
139918 2 
139940 2 
139945 1 
140233 2 
140243 1 
140339 3 
140359 2 
140389 20 
140402 19 
140422 32 
140431 1 
140453 13 
140464 1 
140484 1 
140504 1 
140521 27 
140536 1 
140544 23 
140560 17 
140567 2 
140572 91 
140580 30 
140585 254 
140588 63 
140594 38 
140597 68 
140598 5 
140602 10 
140603 10 
140608 28 
140610 6 
140613 29 
140615 5 
140616 146 
140617 4 
140621 3 
140625 14 
140628 4 
140642 17 
140703 1 
140708 11 
140713 166 
140722 58 
140727 6 
140732 69 
140735 13 
140738 3 
140741 5 
140745 21 
140746 10 
140750 1 
140761 38 
140767 123 
140773 16 
140780 27 
140788 2 
140798 62 
140816 15 
140817 11 
140821 2 
140824 48 
140834 31 
140835 15 
140838 17 
140842 10 
140843 2 
140845 32 
140848 105 
140851 27 
140855 20 
140859 57 
140860 4 
140861 322 
140866 46 
140867 2 
140868 30 
140871 24 
140873 3 
140874 3 
140877 11 
140878 25 
140890 25 
140900 60 
140902 11 
140904 12 
140906 7 
140911 63 
140913 6 
140921 121 
140923 7 
140934 8 
140937 22 
140946 25 
140959 17 
140960 35 
140961 17 
140973 100 
140982 26 
140993 99 
140997 46 
141000 24 
141003 13 
141004 56 
141005 5 
141006 3 
141009 16 
141010 20 
141011 2 
141017 1 
141019 4 
141024 27 
141025 6 
141026 3 
141027 43 
141030 19 
141036 39 
141039 91 
141077 3 
141089 33 
141104 5 
141111 3 
141123 53 
141166 31 
141174 39 
141187 10 
141189 5 
141191 3 
141192 2 
141193 31 
141198 9 
141201 16 
141205 8 
141209 6 
141214 2 
141217 39 
141225 37 
141258 1 
141269 1 
141270 5 
141274 15 
141280 2 
141293 4 
141296 1 
141304 16 
141311 19 
141312 1 
141318 1 
141321 24 
141326 3 
141335 5 
141344 7 
141350 1 
141356 2 
141369 8 
141370 2 
141371 4 
141373 1 
141378 19 
141379 8 
141385 2 
141387 24 
141389 6 
141395 4 
141404 1 
141408 5 
141410 11 
141422 4 
141430 8 
141435 11 
141441 30 
141447 26 
141452 29 
141454 9 
141457 4 
141461 9 
141463 13 
141464 3 
141465 10 
141468 3 
141471 2 
141479 12 
141482 4 
141485 3 
141490 2 
141491 1 
141497 15 
141498 1 
141499 95 
141505 1 
141509 26 
141514 8 
141526 33 
141530 1 
141533 2 
141534 1 
141537 42 
141540 48 
141541 2 
141545 1 
141629 3 
141630 18 
141633 4 
141637 54 
141641 2 
141646 31 
141650 4 
141656 6 
141657 33 
141664 3 
141672 5 
141683 1 
141690 2 
141708 3 
141721 3 
141726 9 
141742 1 
141755 8 
141761 1 
141764 2 
141768 3 
141785 2 
141795 16 
141798 1 
141807 4 
141816 2 
141827 8 
141834 1 
141844 30 
141991 10 
142182 1 
142292 4 
142392 1 
142673 1 
142693 2 
142715 1 
143252 2 
143265 3 
143274 1 
143281 1 
143315 5 
143392 15 
143413 7 
143417 1 
143450 2 
143505 1 
143564 12 
143575 11 
143578 6 
143597 9 
143620 23 
143659 7 
143675 11 
143713 17 
143718 3 
143723 3 
143743 4 
143785 44 
143804 124 
143852 2 
143860 2 
143883 12 
143891 27 
143926 6 
143938 4 
143940 3 
143993 18 
144048 1 
144054 1 
144068 3 
144076 55 
144081 15 
144089 140 
144092 2 
144095 11 
144103 35 
144104 7 
144105 15 
144111 11 
144123 2 
144124 1 
144128 30 
144134 3 
144141 1 
144144 48 
144148 3 
144151 28 
144156 10 
144163 127 
144166 13 
144167 1 
144170 33 
144176 20 
144178 7 
144179 16 
144182 8 
144184 17 
144187 5 
144189 59 
144195 7 
144202 12 
144208 8 
144212 3 
144213 3 
144216 1 
144219 1 
144221 2 
144223 19 
144230 2 
144231 6 
144237 5 
144246 11 
144251 1 
144260 7 
144309 4 
144374 8 
144385 4 
144399 16 
144400 25 
144404 13 
144510 3 
144524 74 
144554 2 
144593 4 
144609 1 
144622 23 
144645 1 
144691 3 
144707 2 
144720 2 
144727 3 
144730 2 
144738 20 
144749 3 
144776 1 
144780 8 
144807 7 
144818 3 
144843 1 
144862 11 
144871 1 
144872 8 
144878 2 
144887 5 
144934 15 
144952 15 
144963 32 
145001 2 
145034 1 
145037 14 
145040 4 
145046 4 
145049 1 
145097 20 
145109 1 
145186 6 
145218 6 
145233 12 
145257 20 
145271 7 
145274 24 
145277 6 
145285 20 
145286 25 
145328 3 
145359 4 
145363 1 
145416 2 
145426 3 
145453 15 
145457 41 
145482 8 
145556 9 
145577 4 
145597 7 
145602 5 
145606 1 
145609 1 
145617 5 
145618 1 
145621 3 
145623 2 
145631 29 
145637 7 
145643 5 
145645 4 
145654 7 
145655 6 
145656 5 
145658 6 
145662 5 
145665 9 
145666 2 
145669 13 
145673 3 
145675 1 
145676 7 
145678 5 
145682 2 
145691 4 
145694 5 
145722 6 
145723 3 
145725 12 
145727 2 
145731 30 
145732 3 
145739 1 
145741 1 
145745 21 
145749 6 
145754 4 
145773 1 
145781 1 
145833 1 
145864 20 
145879 1 
145889 1 
145911 5 
145921 3 
145922 3 
145947 2 
145949 1 
146049 1 
146061 5 
146126 12 
146179 10 
146185 29 
146193 18 
146198 2 
146204 8 
146207 16 
146322 1 
146326 1 
146334 15 
146412 4 
146433 2 
146463 20 
146478 83 
146503 9 
146520 36 
146609 11 
146623 16 
146627 3 
146628 23 
146638 1 
146643 20 
146649 58 
146656 34 
146770 3 
146773 5 
146777 37 
146784 15 
146787 23 
146791 25 
146796 1 
146797 2 
146801 4 
146805 11 
146806 24 
146807 1 
146810 15 
146811 13 
146816 17 
146818 3 
146819 19 
146820 71 
146823 11 
146826 8 
146827 13 
146831 2 
146834 18 
146838 50 
146839 4 
146840 19 
146841 16 
146843 11 
146844 42 
146851 23 
146863 32 
146865 1 
146866 19 
146868 12 
146871 21 
146874 22 
146875 3 
146877 5 
146879 29 
146894 2 
146903 11 
146904 2 
146909 5 
146925 15 
147008 6 
147024 2 
147035 56 
147056 1 
147057 8 
147161 34 
147204 7 
147228 1 
147248 6 
147387 2 
147415 8 
147505 3 
147527 11 
147532 32 
147538 6 
147549 2 
147627 6 
147643 1 
147689 2 
147725 8 
147772 1 
147809 2 
147828 4 
147835 1 
147856 1 
147868 4 
147873 4 
147875 2 
147877 32 
147878 1 
147882 6 
147884 5 
147885 5 
147886 2 
147887 1 
147890 2 
147894 5 
147909 2 
147991 1 
147997 11 
148004 46 
148005 1 
148006 79 
148011 47 
148014 1 
148015 1 
148021 12 
148024 26 
148028 93 
148035 22 
148036 13 
148038 7 
148039 37 
148043 6 
148044 101 
148046 10 
148047 21 
148048 2 
148049 5 
148051 2 
148053 53 
148055 102 
148056 26 
148059 49 
148060 14 
148061 1 
148063 4 
148064 84 
148066 2 
148070 26 
148073 21 
148076 34 
148077 15 
148078 29 
148079 11 
148082 2 
148086 63 
148108 35 
148113 24 
148118 42 
148124 16 
148125 16 
148128 47 
148142 22 
148148 8 
148167 74 
148183 18 
148254 54 
148264 27 
148279 19 
148301 33 
148309 39 
148410 3 
148426 3 
148430 5 
148434 56 
148444 5 
148453 3 
148456 94 
148467 7 
148505 1 
148509 18 
148512 2 
148518 8 
148586 3 
148600 1 
148619 1 
148627 3 
148629 2 
148633 4 
148672 13 
148677 1 
148683 1 
148726 1 
148741 5 
148755 6 
148761 2 
149319 2 
150081 3 
150087 10 
150089 34 
150092 1 
150095 4 
150098 7 
150102 16 
150104 4 
150106 46 
150107 4 
150114 2 
150115 11 
150119 41 
150123 2 
150124 8 
150126 9 
150127 19 
150130 2 
150132 2 
150133 45 
150136 1 
150139 79 
150144 29 
150145 1 
150148 4 
150149 3 
150151 39 
150158 33 
150159 4 
150161 1 
150163 2 
150164 4 
150168 35 
150176 12 
150178 6 
150181 4 
150185 1 
150186 2 
150189 2 
150191 4 
150195 1 
150196 22 
150197 46 
150203 14 
150207 16 
150208 3 
150209 11 
150210 39 
150212 2 
150214 1 
150215 18 
150218 20 
150219 6 
150220 1 
150221 13 
150225 34 
150228 1 
150232 5 
150233 4 
150236 63 
150240 39 
150241 1 
150242 1 
150244 8 
150254 75 
150257 9 
150261 10 
150369 38 
150377 1 
150404 3 
150410 7 
150414 1 
150421 71 
150425 1 
150443 25 
150509 51 
150529 3 
150551 1 
150553 22 
150575 23 
150589 9 
150594 4 
150669 1 
150675 1 
150700 6 
150708 17 
150715 3 
150721 4 
150729 7 
150730 1 
150733 6 
150738 5 
150748 18 
150810 2 
150826 5 
150840 8 
150844 51 
150857 1 
150866 3 
150869 3 
150874 5 
150878 4 
150902 4 
150919 36 
150934 2 
150940 11 
150995 12 
151012 21 
151018 1 
151030 6 
151032 28 
151039 1 
151040 14 
151041 57 
151042 96 
151043 1 
151044 1 
151047 9 
151048 16 
151049 19 
151052 30 
151054 6 
151057 28 
151061 26 
151069 5 
151072 99 
151073 44 
151077 3 
151078 52 
151081 30 
151084 14 
151086 35 
151088 63 
151091 8 
151096 31 
151104 5 
151107 9 
151117 2 
151125 2 
151135 8 
151137 3 
151145 180 
151151 31 
151152 28 
151154 53 
151156 21 
151157 22 
151159 13 
151165 100 
151170 37 
151175 123 
151177 1 
151178 119 
151185 60 
151188 39 
151189 13 
151191 12 
151197 46 
151209 130 
151220 3 
151243 2 
151263 1 
151284 10 
151287 15 
151306 17 
151309 11 
151312 16 
151316 47 
151320 1 
151324 5 
151331 9 
151333 12 
151341 24 
151347 5 
151348 21 
151352 31 
151357 33 
151358 16 
151364 62 
151365 5 
151369 57 
151372 21 
151377 89 
151380 3 
151383 79 
151384 6 
151385 62 
151387 56 
151388 166 
151391 52 
151397 56 
151398 1 
151406 12 
151409 18 
151411 10 
151419 18 
151420 16 
151426 118 
151434 12 
151437 4 
151441 3 
151449 36 
151453 4 
151454 1 
151455 3 
151459 75 
151463 49 
151469 19 
151472 13 
151476 44 
151483 114 
151491 26 
151534 1 
151541 1 
151543 5 
151546 3 
151549 8 
151561 6 
151564 27 
151579 7 
151594 13 
151596 14 
151599 1 
151616 1 
151632 1 
151648 2 
151663 10 
151670 1 
151721 1 
151745 38 
151751 1 
151756 27 
151762 1 
151768 1 
151780 8 
151786 18 
151798 57 
151806 4 
151809 22 
151820 21 
151828 70 
151869 11 
151874 4 
151909 30 
151918 1 
151924 78 
151929 1 
151930 2 
151933 3 
151935 34 
151941 10 
151944 9 
151947 1 
151955 80 
151962 4 
151970 6 
151978 31 
152141 74 
152152 39 
152158 31 
152159 1 
152160 1 
152165 1 
152170 2 
152175 50 
152181 19 
152186 18 
152194 5 
152196 1 
152200 15 
152206 2 
152317 1 
152342 309 
152357 26 
152360 32 
152363 3 
152365 1 
152368 70 
152375 17 
152395 1 
152400 18 
152408 29 
152457 10 
152468 6 
152472 21 
152473 3 
152480 58 
152501 59 
152513 21 
152518 13 
152521 17 
152526 4 
152530 4 
152534 8 
152535 19 
152541 11 
152543 9 
152547 42 
152551 11 
152553 9 
152554 8 
152555 17 
152560 1 
152563 7 
152568 4 
152571 1 
152578 3 
152584 3 
152597 6 
152602 13 
152607 12 
152610 10 
152613 5 
152614 1 
152615 4 
152631 8 
152632 42 
152644 12 
152647 10 
152655 8 
152663 20 
152689 24 
152695 6 
152698 4 
152700 26 
152701 1 
152703 31 
152706 2 
152709 9 
152711 17 
152713 8 
152715 5 
152717 25 
152723 9 
152725 7 
152731 55 
152732 9 
152734 18 
152736 94 
152737 1 
152738 63 
152740 21 
152742 83 
152745 37 
152751 23 
152756 3 
152762 32 
152764 3 
152765 9 
152768 13 
152770 6 
152771 48 
152773 11 
152779 10 
152781 74 
152784 5 
152791 13 
152796 1 
152809 8 
152814 5 
152818 55 
152822 5 
152829 8 
152830 35 
152836 35 
152840 2 
152842 1 
152860 1 
152864 58 
152874 85 
152878 28 
152882 7 
152885 18 
152889 2 
152890 35 
152893 104 
152897 21 
152900 1 
152903 6 
152907 5 
152915 12 
152917 8 
152918 7 
152949 14 
152956 6 
152975 36 
152998 11 
153006 3 
153020 1 
153035 27 
153046 1 
153051 3 
153052 26 
153054 25 
153055 52 
153061 9 
153062 9 
153063 40 
153068 26 
153071 2 
153072 15 
153074 24 
153075 3 
153078 6 
153081 34 
153082 12 
153088 42 
153094 31 
153099 10 
153100 32 
153105 6 
153107 73 
153113 2 
153116 33 
153122 15 
153126 1 
153128 1 
153136 3 
153144 6 
153145 224 
153157 1 
153158 5 
153175 8 
153186 5 
153188 19 
153189 15 
153197 138 
153199 9 
153206 2 
153207 14 
153209 7 
153212 18 
153216 1 
153219 18 
153221 19 
153222 5 
153225 4 
153227 16 
153229 143 
153232 28 
153235 4 
153236 19 
153237 1 
153241 166 
153250 8 
153251 162 
153255 7 
153257 34 
153259 2 
153263 68 
153264 5 
153268 12 
153271 3 
153272 1 
153273 2 
153274 32 
153276 23 
153278 17 
153279 1 
153282 127 
153285 2 
153288 21 
153289 7 
153291 6 
153294 6 
153296 222 
153301 2 
153302 15 
153303 7 
153306 39 
153309 3 
153312 15 
153319 31 
153327 7 
153334 3 
153344 2 
153352 1 
153363 7 
153368 20 
153371 6 
153385 4 
153387 3 
153409 4 
153410 6 
153411 1 
153419 1 
153434 2 
153436 1 
153444 1 
153452 4 
153454 1 
153458 5 
153462 1 
153465 1 
153477 4 
153482 9 
153490 2 
153509 15 
153516 1 
153527 10 
153537 2 
153554 2 
153566 13 
153571 3 
153577 17 
153584 13 
153594 15 
153612 11 
153623 53 
153626 5 
153627 24 
153632 8 
153638 4 
153679 3 
153686 14 
153698 97 
153724 35 
153744 3 
153774 37 
153802 3 
153818 1 
153835 3 
153841 68 
153848 3 
153859 9 
153861 29 
153874 5 
153878 1 
153890 2 
153906 2 
153907 15 
153922 7 
154019 20 
154025 3 
154032 2 
154043 12 
154064 6 
154083 1 
154173 1 
154180 4 
154189 5 
154207 2 
154270 2 
154285 25 
154302 11 
154341 1 
154363 24 
154445 1 
154479 3 
154509 50 
154588 3 
154645 1 
154716 38 
154750 11 
154814 32 
154907 5 
154930 30 
155035 22 
155045 3 
155080 15 
155082 127 
155083 1 
155092 2 
155111 2 
155118 44 
155143 1 
155182 1 
155187 1 
155208 5 
155221 1 
155225 10 
155231 26 
155243 21 
155245 2 
155284 10 
155310 5 
155321 26 
155333 5 
155350 1 
155363 30 
155377 4 
155435 1 
155519 3 
155536 8 
155569 13 
155573 1 
155578 28 
155588 8 
155603 63 
155609 20 
155614 35 
155625 41 
155645 8 
155676 8 
155686 123 
155694 19 
155705 17 
155716 1 
155751 18 
155772 118 
155795 1 
155832 7 
155840 23 
155853 2 
155856 78 
155871 56 
155882 28 
155916 4 
155945 2 
155970 11 
155984 6 
155998 14 
156027 7 
156040 1 
156043 2 
156047 1 
156054 1 
156059 1 
156086 1 
156157 1 
156185 1 
156197 1 
156213 1 
156376 5 
156381 8 
156382 1 
156383 5 
156388 1 
156391 1 
156392 2 
156415 1 
156422 1 
156534 1 
156543 1 
156547 3 
156551 6 
156552 1 
156554 21 
156560 11 
156565 6 
156569 6 
156570 1 
156571 12 
156577 4 
156585 6 
156589 4 
156595 2 
156598 46 
156603 5 
156635 45 
156659 10 
156663 12 
156664 1 
156666 8 
156674 20 
156677 8 
156683 6 
156690 47 
156698 6 
156704 47 
156709 14 
156712 12 
156718 12 
156721 57 
156743 4 
156763 1 
156768 6 
156887 18 
156895 18 
156907 1 
156919 1 
157003 65 
157063 5 
157067 8 
157075 7 
157085 1 
157232 8 
157243 2 
157385 1 
157428 1 
157436 1 
157544 1 
157702 1 
157743 7 
159146 6 
159156 4 
159162 1 
159165 13 
159172 38 
159179 188 
159183 2 
159184 9 
159190 10 
159191 27 
159195 26 
159199 28 
159202 2 
159203 14 
159204 114 
159207 50 
159212 17 
159219 48 
159222 97 
159224 95 
159228 17 
159231 28 
159232 8 
159235 6 
159238 6 
159244 82 
159252 28 
159253 104 
159254 3 
159256 15 
159259 3 
159262 9 
159263 4 
159264 8 
159265 1 
159272 83 
159275 14 
159280 35 
159283 37 
159289 11 
159296 18 
159299 1 
159302 14 
159304 5 
159316 1 
159323 2 
159360 9 
159365 7 
159393 11 
159407 52 
159416 2 
159420 1 
159421 65 
159429 37 
159447 78 
159449 31 
159460 69 
159464 1 
159465 4 
159472 116 
159479 26 
159482 82 
159483 28 
159484 17 
159487 5 
159488 77 
159490 56 
159491 2 
159492 6 
159493 1 
159495 10 
159496 19 
159498 90 
159499 10 
159500 1 
159504 6 
159506 23 
159507 10 
159510 53 
159519 27 
159523 3 
159524 34 
159528 2 
159533 1 
159534 19 
159542 43 
159549 5 
159554 1 
159561 1 
159567 8 
159603 3 
159643 18 
159647 5 
159650 13 
159657 4 
159665 13 
159673 58 
159682 1 
159692 4 
159721 23 
159782 2 
159799 5 
159814 28 
159821 25 
159870 47 
159873 1 
159879 1 
159932 9 
159955 11 
159983 2 
159996 19 
160001 6 
160023 4 
160028 2 
160033 3 
160034 16 
160035 1 
160061 1 
160070 2 
160083 3 
160084 95 
160090 1 
160096 18 
160106 6 
160107 3 
160128 3 
160136 11 
160139 2 
160146 2 
160148 2 
160159 1 
160162 3 
160164 12 
160199 10 
160207 1 
160218 6 
160227 6 
160283 2 
160294 11 
160297 3 
160302 15 
160303 1 
160306 15 
160308 4 
160310 75 
160312 1 
160313 1 
160318 1 
160320 1 
160323 60 
160331 13 
160334 11 
160335 8 
160337 25 
160345 58 
160351 7 
160352 16 
160354 20 
160356 6 
160357 6 
160361 7 
160367 27 
160369 8 
160370 34 
160374 36 
160375 3 
160376 7 
160377 6 
160378 3 
160379 3 
160380 34 
160382 4 
160386 1 
160388 4 
160394 6 
160396 41 
160408 1 
160411 53 
160416 7 
160417 1 
160420 1 
160426 7 
160430 37 
160451 7 
160475 1 
160533 64 
160538 177 
160545 40 
160553 15 
160561 43 
160584 5 
160586 29 
160592 38 
160597 125 
160618 13 
160690 8 
160713 25 
160732 2 
160733 1 
160767 6 
160785 31 
160823 145 
160896 1 
160911 37 
160913 65 
160934 31 
160942 1 
161046 8 
161061 131 
161068 2 
161071 5 
161077 16 
161085 24 
161099 44 
161103 6 
161239 1 
161242 6 
161247 202 
161260 11 
161271 22 
161291 40 
161376 15 
161383 27 
161408 36 
161419 1 
161420 7 
161424 9 
161476 2 
161541 3 
161546 15 
161560 118 
161562 4 
161571 12 
161574 4 
161579 3 
161580 16 
161602 8 
161655 3 
161695 10 
161709 1 
161739 52 
161753 10 
161812 1 
161866 83 
161872 9 
161877 64 
161898 16 
161933 32 
161970 2 
161984 6 
162018 1 
162030 21 
162116 6 
162118 1 
162135 31 
162146 43 
162154 3 
162163 34 
162169 43 
162170 2 
162175 73 
162181 58 
162200 5 
162225 3 
162272 3 
162275 22 
162319 3 
162332 3 
162338 1 
162339 2 
162353 15 
162358 25 
162371 7 
162376 37 
162379 1 
162427 2 
162432 10 
162464 50 
162490 1 
162492 3 
162496 9 
162498 1 
162505 9 
162506 1 
162508 13 
162513 11 
162515 1 
162516 2 
162517 5 
162519 11 
162525 1 
162527 4 
162530 6 
162532 5 
162538 1 
162539 33 
162549 4 
162589 58 
162593 6 
162597 8 
162598 11 
162600 20 
162606 1 
162609 2 
162614 35 
162621 53 
162627 1 
162628 8 
162629 2 
162630 7 
162631 2 
162634 1 
162638 67 
162646 11 
162650 21 
162655 27 
162660 10 
162666 40 
162667 4 
162671 1 
162683 1 
163701 1 
164100 8 
164110 14 
164225 7 
164230 1 
164243 3 
164372 1 
164388 4 
164397 1 
164399 1 
164400 19 
164411 3 
164421 2 
164428 1 
164429 8 
164430 4 
164436 16 
164449 2 
164459 1 
164478 18 
164555 2 
164584 13 
164598 19 
164601 18 
164602 38 
164610 18 
164615 16 
164617 3 
164623 57 
164635 102 
164641 89 
164642 31 
164644 31 
164663 122 
164670 9 
164673 1 
164684 16 
164687 39 
164751 2 
164787 72 
164801 1 
164806 15 
164907 33 
164926 18 
164971 1 
164988 3 
165098 3 
165122 3 
165169 1 
165202 2 
165250 4 
165290 4 
165298 20 
165340 11 
165533 17 
165604 2 
165688 31 
165692 8 
165700 5 
165716 25 
165722 15 
165724 11 
165740 8 
165760 36 
165781 1 
165791 13 
165843 17 
165855 28 
165859 7 
165905 7 
165913 11 
165916 12 
165919 1 
165930 3 
165969 20 
165972 18 
165980 5 
166007 7 
166011 33 
166067 1 
166077 1 
166080 2 
166085 9 
166090 5 
166094 7 
166096 2 
166100 1 
166102 22 
166120 2 
166130 2 
166198 3 
166209 2 
166240 2 
166249 3 
166269 5 
166272 1 
166412 2 
166416 1 
166557 4 
166591 11 
166749 19 
166761 1 
166769 4 
166779 2 
166793 2 
166819 3 
166925 7 
166929 35 
166934 2 
166937 64 
166946 2 
166947 8 
166955 13 
166965 20 
166966 6 
166967 1 
166970 7 
166978 37 
166985 21 
166998 17 
167003 6 
167008 21 
167009 7 
167011 44 
167012 8 
167013 1 
167016 27 
167021 24 
167025 48 
167029 1 
167030 15 
167034 13 
167038 1 
167047 12 
167053 1 
167057 4 
167063 3 
167128 1 
167151 14 
167171 5 
167181 15 
167195 3 
167204 2 
167217 2 
167224 5 
167233 5 
167254 1 
167267 22 
167314 6 
167336 11 
167342 6 
167350 1 
167352 4 
167404 2 
167643 14 
167649 43 
167656 18 
167662 8 
167667 2 
167669 28 
167675 45 
167679 5 
167684 4 
167687 2 
167692 28 
167751 12 
167759 4 
167762 1 
167767 4 
167773 18 
167777 1 
167779 7 
167780 3 
167787 1 
167792 1 
167794 13 
167800 8 
167803 13 
167806 1 
167808 2 
167811 25 
167813 1 
167914 16 
167936 10 
167964 4 
168085 8 
168099 19 
168117 5 
168147 1 
168148 2 
168261 10 
168267 1 
168271 43 
168318 79 
168330 26 
168344 10 
168433 5 
168485 69 
168492 2 
168520 2 
168528 10 
168557 19 
168561 37 
168635 3 
168645 12 
168670 4 
168694 5 
168767 7 
168811 22 
168896 16 
168972 45 
169010 13 
169112 17 
169116 11 
169138 10 
169170 8 
169180 9 
169248 55 
169254 9 
169407 5 
169437 1 
169566 1 
169705 5 
169715 7 
169747 7 
169765 6 
169802 3 
169825 3 
170106 8 
170126 2 
170319 10 
170651 4 
171038 4 
171064 7 
171375 19 
171376 30 
171888 1 
171901 1 
171912 1 
171914 7 
171916 2 
171918 21 
171920 7 
171921 8 
171922 1 
171928 3 
171932 10 
171933 1 
171934 3 
171935 1 
171939 33 
171941 2 
171947 3 
171950 7 
171979 14 
171989 7 
171990 1 
171991 9 
171992 4 
172007 1 
172020 75 
172031 3 
172032 2 
172694 15 
172696 5 
172699 29 
172705 8 
172712 6 
172713 6 
172716 10 
172739 29 
172750 30 
172799 5 
172838 9 
172841 11 
172847 7 
172864 1 
172876 12 
172880 4 
172901 12 
172918 10 
172946 1 
173003 16 
173025 9 
173031 2 
173038 7 
173049 1 
173100 14 
173190 2 
173197 39 
173223 25 
173239 10 
173251 4 
173254 2 
173358 8 
173371 13 
173381 3 
173385 6 
173389 20 
173397 39 
173398 133 
173400 131 
173403 8 
173411 52 
173428 1 
173431 27 
173432 2 
173437 32 
173442 5 
173454 18 
173461 36 
173464 43 
173465 1 
173466 20 
173469 9 
173470 36 
173477 17 
173483 1 
173491 29 
173497 46 
173593 1 
173599 43 
173710 24 
173737 5 
173808 1 
173814 31 
173822 81 
173824 2 
173825 4 
173833 72 
173835 6 
173852 14 
173860 17 
173865 15 
173922 8 
173947 1 
173951 32 
173965 37 
173966 8 
173969 34 
173972 2 
173976 16 
173980 7 
173990 14 
173998 41 
174005 37 
174008 31 
174012 5 
174014 1 
174021 27 
174023 2 
174029 19 
174031 15 
174036 6 
174052 23 
174058 21 
174150 37 
174159 3 
174179 7 
174182 25 
174183 8 
174184 1 
174186 18 
174189 3 
174191 8 
174199 29 
174201 10 
174233 1 
174328 1 
174338 6 
174340 9 
174343 1 
174344 2 
174352 8 
174366 41 
174369 7 
174370 4 
174374 12 
174379 23 
174383 14 
174403 2 
174410 9 
174414 7 
174422 6 
174508 43 
174531 5 
174537 11 
174541 17 
174551 4 
174555 13 
174560 3 
174562 3 
174567 31 
174575 2 
174635 66 
174654 11 
174657 3 
174672 5 
174680 3 
174683 7 
174696 2 
174700 7 
174708 115 
174719 28 
174721 31 
174732 19 
174738 18 
174743 6 
174746 3 
174751 11 
174754 14 
174757 21 
174764 38 
174765 10 
174766 20 
174770 54 
174776 55 
174778 4 
174779 24 
174781 13 
174784 24 
174785 19 
174786 1 
174787 11 
174796 21 
174798 64 
174805 3 
174819 1 
174820 14 
174835 1 
174845 1 
174872 21 
174888 1 
174891 7 
174912 21 
174916 1 
174917 11 
174923 32 
174935 1 
174946 11 
174958 2 
174997 2 
175010 2 
175045 3 
175050 20 
175060 1 
175064 6 
175067 8 
175098 16 
175100 28 
175106 29 
175150 4 
175178 2 
175229 1 
175259 4 
175271 86 
175296 4 
175366 1 
175377 2 
175436 40 
175462 20 
175586 1 
175623 35 
175725 1 
175828 1 
175836 2 
175911 1 
175926 3 
175948 1 
175951 1 
175984 1 
175994 1 
176094 4 
176103 1 
176137 3 
176178 9 
176179 1 
176187 6 
176235 1 
176366 15 
176369 16 
176372 1 
176378 3 
176534 3 
176546 37 
176664 13 
176668 4 
176675 4 
176679 7 
176684 11 
176688 5 
176690 1 
176726 1 
176732 49 
176805 17 
176854 4 
176861 31 
176871 16 
176876 18 
176879 4 
176884 7 
176895 4 
177007 78 
177012 10 
177015 5 
177017 11 
177018 3 
177025 63 
177026 16 
177031 2 
177068 7 
177087 54 
177107 1 
177119 9 
177123 7 
177127 2 
177130 1 
177134 2 
177149 3 
177187 2 
177190 3 
177192 36 
177194 65 
177196 3 
177204 1 
177208 53 
177214 12 
177218 2 
177220 15 
177268 4 
177276 11 
177277 25 
177289 19 
177351 2 
177384 1 
177456 40 
177457 11 
177463 1 
177478 41 
177595 1 
177630 13 
177634 50 
177637 1 
177639 37 
177643 19 
177645 1 
177647 10 
177651 1 
177659 3 
177661 1 
177666 53 
177673 2 
177676 29 
177688 62 
177689 1 
177690 29 
177693 22 
177696 22 
177698 1 
177699 31 
177705 12 
177709 3 
177717 6 
177720 2 
177727 10 
177737 21 
177750 3 
177758 1 
178398 1 
178430 5 
178447 6 
178461 14 
178464 1 
178468 4 
178475 26 
178481 1 
178594 2 
178598 1 
178619 20 
178624 46 
178628 25 
178633 24 
178639 110 
178642 12 
178644 1 
178647 176 
178650 21 
178651 48 
178655 62 
178657 120 
178660 99 
178665 6 
178669 10 
178697 11 
178701 16 
178705 27 
178708 14 
178710 26 
178712 35 
178720 236 
178722 18 
178723 1 
178725 202 
178729 1 
178730 130 
178737 161 
178738 99 
178741 50 
178746 134 
178749 31 
178750 5 
178751 13 
178754 9 
178755 6 
178765 2 
178774 4 
178887 1 
178896 1 
178919 2 
178926 6 
178930 7 
179179 6 
179199 35 
179252 4 
179259 1 
179393 3 
179405 17 
179537 1 
179556 2 
182103 2 
182245 4 
182253 36 
182258 5 
182264 9 
182266 34 
182286 7 
182401 1 
182414 59 
182422 24 
182434 23 
182441 59 
182452 2 
182462 1 
182470 1 
182471 3 
182475 18 
182479 15 
182508 2 
182510 11 
182513 1 
182517 12 
182527 1 
182539 6 
182546 8 
182837 1 
182895 3 
184209 4 
184291 2 
184296 3 
184299 1 
184304 3 
184313 3 
184316 7 
184323 10 
184325 2 
184331 18 
184334 1 
184344 14 
184349 15 
184357 5 
184359 54 
184377 3 
184389 95 
184396 1 
184399 68 
184405 20 
184409 38 
184410 2 
184413 11 
184420 32 
184424 7 
184429 15 
184434 3 
184438 18 
184445 1 
184450 1 
184455 1 
184487 6 
184509 1 
184610 15 
184615 4 
184621 27 
184637 62 
184731 4 
184742 12 
184787 12 
184902 6 
184908 3 
184916 12 
184944 48 
184946 120 
184947 27 
184948 1 
184951 2 
185044 1 
185092 31 
185364 2 
185370 12 
185448 8 
185501 7 
185542 69 
185548 18 
185557 2 
185614 5 
185714 10 
185731 1 
185778 23 
185828 2 
185849 13 
185881 2 
185882 1 
185890 4 
185986 1 
186017 15 
186141 2 
186280 2 
186379 1 
186390 2 
186444 25 
186504 34 
186526 20 
186599 24 
186676 16 
186742 14 
186768 4 
186789 6 
186820 6 
186830 1 
186833 1 
186842 12 
186870 6 
186872 4 
186874 4 
186879 3 
186890 2 
186911 2 
186916 1 
186927 2 
186970 3 
186983 1 
186995 1 
187032 1 
187051 3 
187057 15 
187062 1 
187074 8 
187076 38 
187085 3 
187086 40 
187093 5 
187185 64 
187193 2 
187215 7 
187237 17 
187257 5 
187267 1 
187280 2 
187282 3 
187333 1 
187352 4 
187371 7 
187382 18 
187386 36 
187390 2 
187394 11 
187421 1 
187436 22 
187440 30 
187522 27 
187539 45 
187545 3 
187549 31 
187556 10 
187563 15 
187569 1 
187572 31 
187579 11 
187582 15 
187590 13 
187594 46 
187597 37 
187598 1 
187600 4 
187603 10 
187604 233 
187611 22 
187616 35 
187627 6 
187649 8 
187669 18 
187677 3 
187759 53 
187761 11 
187774 8 
187793 1 
187798 1 
187806 7 
187923 7 
187952 23 
187960 18 
187973 7 
188109 64 
188128 19 
188133 5 
188134 3 
188139 1 
188142 6 
188147 3 
188151 12 
188158 4 
188172 8 
188174 11 
188179 73 
188185 1 
188189 1 
188193 14 
188199 18 
188203 12 
188210 19 
188213 28 
188223 2 
188233 20 
188234 5 
188238 3 
188360 3 
188379 5 
188472 1 
188552 16 
188556 8 
188586 7 
188705 1 
188707 12 
189035 1 
189064 5 
189122 24 
189198 22 
189207 11 
189208 4 
189209 1 
189214 115 
189216 4 
189234 33 
189255 5 
189285 1 
189378 1 
189397 2 
189511 11 
189523 7 
189759 4 
189772 3 
189838 8 
189941 1 
190090 4 
190181 18 
190214 1 
190392 6 
190396 20 
190502 59 
190509 1 
190620 12 
190770 3 
190791 12 
190797 2 
190817 2 
191017 22 
191020 4 
191081 9 
191088 1 
191092 35 
191122 17 
191145 4 
191153 10 
191379 1 
191406 2 
191409 11 
191614 66 
191706 2 
191727 2 
191739 7 
191756 3 
191762 4 
191767 30 
191779 87 
191783 23 
191862 1 
191888 5 
191890 4 
191891 2 
191904 16 
191916 1 
191917 39 
191921 2 
191923 41 
191925 1 
191926 1 
191933 8 
191936 88 
191937 1 
191940 20 
191942 5 
191945 12 
191946 1 
191949 23 
191951 2 
191955 54 
191961 4 
191965 2 
191969 5 
191975 33 
191977 1 
191981 2 
192718 34 
192723 3 
192727 10 
192733 15 
192738 19 
192741 2 
192742 1 
192746 10 
192750 4 
192753 10 
192761 1 
192771 9 
192781 2 
192792 7 
192794 1 
192795 8 
192799 42 
192800 1 
192801 1 
192803 1 
192807 12 
192810 8 
192813 8 
192815 6 
192818 29 
192819 10 
192827 6 
192829 4 
192832 2 
192834 5 
192839 1 
192842 7 
192854 1 
192965 5 
192974 1 
192980 1 
192997 2 
193014 5 
193135 2 
193144 1 
193173 1 
193181 2 
193192 8 
193205 2 
193210 7 
193219 9 
193236 3 
193246 4 
193262 7 
193278 29 
193286 3 
193287 13 
193291 2 
193292 1 
193295 20 
193301 1 
193304 13 
193310 1 
193313 7 
193324 74 
193329 30 
193337 2 
193345 5 
193383 12 
193388 6 
193414 7 
193420 22 
193424 1 
193436 4 
193440 6 
193441 12 
193449 1 
193453 5 
193460 12 
193465 6 
193472 9 
193479 13 
193488 5 
193491 11 
193500 8 
193503 18 
193507 36 
193517 28 
193538 1 
193542 2 
193587 7 
193594 7 
193596 10 
193622 9 
193650 2 
193685 8 
193736 23 
193749 6 
193764 5 
193801 13 
193830 61 
193836 105 
193837 1 
193847 31 
193851 29 
193865 30 
193927 11 
193955 1 
193987 1 
194008 11 
194064 26 
194072 27 
194077 4 
194089 2 
194091 1 
194125 2 
194135 5 
194142 6 
194154 2 
194173 6 
194181 5 
194183 1 
194200 1 
194203 3 
194220 2 
194252 1 
194376 2 
194442 1 
194503 1 
194580 1 
194618 1 
194622 3 
194626 1 
194630 14 
194637 5 
194646 1 
194649 11 
194657 2 
194658 1 
194659 36 
194663 8 
194667 2 
194670 15 
194674 3 
194676 51 
194689 1 
194695 15 
194711 9 
194712 1 
194713 17 
194751 10 
194758 4 
194763 3 
194766 1 
194798 2 
194848 7 
194892 15 
194917 6 
194926 9 
194932 8 
194936 55 
194937 4 
194940 22 
194944 4 
194945 36 
194948 21 
194949 11 
194953 60 
194955 3 
194960 9 
194966 99 
194970 4 
194976 24 
194988 24 
194995 22 
195002 6 
195006 32 
195012 24 
195015 1 
195016 14 
195017 45 
195023 1 
195024 13 
195025 45 
195030 15 
195037 8 
195040 1 
195048 37 
195060 31 
195063 13 
195064 51 
195070 28 
195072 27 
195073 6 
195078 34 
195080 38 
195125 8 
195148 5 
195172 4 
195180 4 
195187 2 
195226 1 
195228 15 
195232 1 
195243 1 
195246 12 
195254 5 
195259 1 
195268 5 
195349 2 
195378 3 
195381 13 
195397 3 
195401 1 
195402 7 
195556 1 
195559 2 
195578 2 
195583 8 
195626 1 
195719 20 
195750 30 
195760 2 
195770 24 
195846 12 
195895 5 
195915 7 
195963 1 
195969 25 
195987 1 
196017 2 
196028 34 
196044 12 
196053 40 
196077 32 
196095 25 
196104 2 
196136 3 
196138 8 
196338 1 
196415 1 
196419 1 
196533 17 
196559 1 
196573 14 
196577 32 
196594 2 
196603 3 
196683 3 
196744 2 
196748 22 
196755 43 
196759 15 
196760 51 
196767 22 
196768 4 
196769 2 
196776 18 
196790 6 
196804 47 
196808 20 
196815 2 
196816 7 
196817 5 
196823 27 
196834 35 
196835 6 
196837 14 
196841 4 
196846 11 
196852 1 
196859 2 
196862 9 
196866 69 
196873 24 
196880 2 
196889 17 
196892 4 
196909 5 
197554 6 
198455 6 
198456 10 
198476 29 
198480 1 
198572 3 
198627 3 
198634 5 
198646 2 
198653 5 
198666 4 
198682 5 
198692 133 
198707 15 
198712 23 
198724 5 
198740 2 
198746 1 
198757 3 
198768 4 
198941 5 
198944 2 
199792 5 
200182 3 
200875 1 
200882 2 
200887 3 
200905 11 
200910 14 
200918 10 
200921 14 
200926 4 
200931 8 
200937 1 
200953 1 
200965 11 
200968 37 
200972 1 
200975 14 
200979 1 
200987 4 
200988 16 
200992 139 
200994 9 
200996 6 
200997 1 
201007 16 
201012 1 
201017 2 
201020 17 
201023 12 
201031 3 
201050 1 
201935 4 
201947 3 
201953 2 
201966 3 
201974 23 
201976 4 
201979 5 
201982 1 
201992 3 
202001 3 
202005 3 
202014 2 
202015 1 
202017 13 
202028 2 
202031 7 
202033 4 
202036 7 
202039 5 
202042 39 
202048 9 
202052 29 
202056 7 
202063 1 
202065 3 
202067 1 
202077 3 
202085 2 
202136 11 
202248 22 
202251 41 
202267 6 
202423 6 
202539 76 
202549 33 
202562 6 
202573 34 
202584 26 
202589 6 
202678 6 
202683 1 
202686 4 
202695 9 
202700 21 
202707 15 
202713 42 
202730 6 
202733 8 
202738 3 
202742 17 
202752 6 
202756 4 
202764 4 
202783 3 
202786 6 
202787 2 
202789 47 
202794 9 
202795 5 
202798 29 
202803 6 
202809 3 
202811 18 
202813 6 
202820 5 
202832 3 
202840 4 
202961 3 
202976 73 
203042 2 
203156 14 
203407 3 
203452 2 
203456 15 
203555 22 
203796 46 
203840 21 
203877 64 
203898 14 
203909 18 
203946 68 
203955 3 
203988 5 
203996 1 
203997 25 
204195 2 
204209 24 
204285 1 
204315 2 
204322 1 
204327 49 
204344 28 
204400 45 
204514 8 
204517 9 
204529 24 
204565 47 
204625 32 
204638 6 
204643 12 
204670 1 
204686 4 
204691 48 
204700 10 
204708 22 
204711 44 
204714 36 
204717 10 
204738 2 
204773 45 
204838 6 
204840 1 
204853 21 
204861 14 
204872 6 
204887 32 
204905 23 
204923 6 
204942 2 
205001 3 
205025 3 
205029 8 
205042 34 
205059 1 
205065 7 
205073 4 
205078 2 
205113 4 
205119 3 
205122 14 
205124 61 
205128 2 
205131 1 
205132 1 
205138 130 
205146 1 
205147 6 
205159 1 
205162 23 
205170 22 
205179 21 
205184 3 
205192 5 
206850 13 
206868 2 
206929 9 
207000 1 
207036 3 
207046 78 
207053 3 
207058 6 
207075 2 
207091 9 
207092 33 
207094 22 
207097 24 
207106 5 
207108 30 
207116 9 
207121 34 
207127 9 
207140 3 
207152 15 
207193 57 
207263 65 
207276 1 
207281 3 
207284 56 
207287 11 
207295 25 
207301 9 
207314 11 
207359 1 
207360 23 
207383 11 
207392 2 
207393 12 
207436 6 
207441 1 
207444 124 
207446 3 
207449 3 
207451 64 
207454 8 
207459 18 
207463 4 
207467 70 
207473 40 
207474 2 
207475 5 
207476 25 
207479 55 
207491 27 
207495 1 
207499 169 
207513 1 
207630 11 
207659 8 
207684 3 
207820 1 
208079 7 
208407 7 
208430 3 
208538 1 
208566 11 
208578 9 
208587 51 
208588 1 
208589 15 
208598 1 
208605 1 
208608 1 
208628 1 
208640 1 
208646 13 
208653 88 
208657 5 
208687 9 
208691 2 
208692 26 
208694 46 
208695 5 
208696 2 
208697 2 
208698 11 
208705 67 
208707 4 
208710 1 
208715 139 
208718 2 
208729 3 
208746 2 
208748 78 
208766 7 
208778 5 
208813 6 
208876 4 
208877 10 
208914 1 
208999 2 
209044 4 
209054 31 
209232 1 
209267 6 
209279 19 
209286 10 
209413 4 
209478 5 
209501 7 
209541 11 
209544 8 
209549 9 
209840 16 
209847 3 
209897 1 
209905 33 
209990 14 
210003 5 
210006 17 
210007 3 
210025 16 
210027 22 
210146 10 
210195 5 
210344 1 
210345 2 
210354 24 
210362 2 
210371 78 
210381 16 
210387 5 
210396 3 
210397 1 
210398 11 
210399 7 
210400 1 
210409 7 
210418 19 
210428 18 
210435 5 
210445 71 
210448 2 
210455 31 
210457 1 
210458 4 
210460 2 
210463 7 
210488 41 
210606 2 
210628 3 
210640 60 
210644 24 
210791 2 
210805 17 
210819 1 
210840 14 
210926 1 
210932 64 
210985 3 
210994 4 
211010 15 
211124 17 
211157 3 
211168 5 
211240 1 
211298 16 
211325 2 
211329 14 
211337 3 
211375 22 
211397 6 
211469 2 
211480 2 
211491 2 
211493 2 
211502 5 
211524 2 
211532 12 
211544 1 
211545 5 
211559 2 
211587 1 
211596 1 
211603 1 
211608 2 
211616 1 
211619 3 
211632 1 
211645 6 
211652 5 
211661 3 
211664 2 
211671 4 
211677 2 
211686 6 
211691 3 
211694 10 
211708 8 
211722 12 
211726 22 
211732 3 
211734 5 
211735 2 
211739 1 
211742 1 
211745 1 
211746 7 
211754 4 
211764 6 
211767 1 
211787 19 
211793 51 
211800 2 
211803 13 
211804 4 
211858 3 
212043 7 
212051 10 
212054 7 
212057 12 
212060 1 
212092 48 
212096 2 
212099 1 
212108 1 
212151 16 
212170 2 
212175 5 
212207 14 
212210 3 
212214 24 
212215 1 
212224 10 
212226 106 
212306 10 
212353 1 
212362 2 
212414 2 
212431 3 
212437 1 
212462 43 
212508 3 
212544 13 
212610 1 
212613 1 
212636 2 
212646 10 
212661 7 
213248 12 
213254 1 
213260 9 
213268 10 
213300 1 
213309 2 
213322 4 
213327 14 
213335 1 
213343 3 
213346 1 
213361 2 
213365 64 
213374 25 
213382 6 
213385 44 
213386 23 
213395 17 
213402 2 
213524 1 
213535 6 
213560 2 
213566 6 
213987 6 
214052 2 
214063 2 
214336 26 
214355 2 
214455 12 
214504 1 
214611 44 
214619 1 
214627 5 
214807 5 
214809 10 
214813 68 
214821 17 
214824 3 
214828 5 
214851 38 
214852 6 
214853 1 
214856 1 
214894 1 
214900 21 
214901 6 
214905 16 
214909 5 
214913 1 
214918 28 
214924 113 
214930 5 
214932 4 
214945 2 
214946 4 
214965 4 
214967 6 
214976 81 
215102 1 
215115 3 
215121 8 
215136 9 
215203 5 
215254 12 
215291 1 
215306 43 
215312 2 
215448 4 
215626 18 
215898 12 
215936 1 
216074 27 
216255 40 
216262 63 
216502 36 
216536 16 
216551 18 
216573 93 
216769 36 
216807 19 
216885 6 
216932 9 
217086 31 
217273 45 
217302 33 
217337 72 
217471 140 
217473 3 
217540 16 
217594 9 
217598 3 
217613 16 
217633 3 
217647 27 
217660 27 
217667 3 
217678 3 
217714 20 
217765 59 
217810 15 
217820 3 
217887 28 
217892 7 
217981 2 
218003 36 
218007 2 
218011 30 
218020 179 
218064 13 
218203 51 
218311 2 
218383 2 
218478 5 
218632 41 
218727 2 
218784 1 
218823 2 
218895 1 
218950 3 
219082 15 
219087 1 
219137 55 
219434 1 
219856 7 
219895 10 
219986 21 
219989 1 
220385 5 
220460 31 
220697 6 
220774 1 
220781 1 
220846 10 
220940 2 
220955 10 
220972 15 
221001 1 
221007 11 
221055 9 
221107 14 
221115 12 
221129 8 
221137 7 
221175 2 
221238 64 
221256 3 
221265 27 
221277 2 
221291 29 
221308 46 
221310 88 
221325 14 
221341 18 
221350 13 
221351 12 
221352 120 
221359 13 
221379 16 
221382 35 
221418 12 
221429 11 
221452 21 
221454 8 
221462 4 
221547 13 
221548 7 
221556 3 
221573 24 
221576 66 
221581 3 
221588 1 
221594 11 
221598 14 
221599 17 
221603 2 
221619 14 
221738 20 
221745 149 
221752 10 
221756 11 
221763 1 
221770 2 
221772 2 
221775 26 
221788 12 
221801 39 
221807 21 
221817 29 
221934 2 
222061 1 
222071 8 
222091 3 
222190 44 
222202 14 
222206 30 
222225 33 
222229 73 
222230 21 
222236 3 
222238 37 
222239 29 
222242 34 
222247 1 
222250 28 
222253 4 
222254 35 
222259 3 
222266 20 
222269 21 
222274 3 
222282 6 
222283 2 
222332 11 
222334 4 
222335 14 
222346 1 
222350 15 
222353 2 
222358 3 
222369 135 
222373 107 
222378 3 
222381 2 
222386 1 
222394 25 
222397 14 
222408 4 
222427 6 
222439 1 
222446 21 
222460 1 
222491 21 
222495 6 
222497 1 
222500 40 
222503 1 
222510 4 
222516 4 
222518 10 
222520 17 
222523 14 
222527 4 
222531 1 
222535 8 
222540 10 
222543 8 
222548 5 
222550 24 
222554 26 
222565 23 
222569 20 
222581 15 
222587 1 
222641 3 
222683 1 
222696 2 
222736 32 
222742 1 
222750 12 
222760 34 
222788 63 
222790 27 
222807 7 
222815 18 
222861 9 
222868 186 
222928 10 
222946 40 
222958 57 
222991 4 
222999 6 
223008 23 
223011 1 
223020 8 
223034 2 
223050 1 
223074 16 
223079 83 
223080 5 
223084 46 
223089 138 
223101 1 
223108 2 
223110 11 
223113 2 
223114 47 
223115 3 
223118 216 
223122 5 
223125 53 
223148 12 
223149 4 
223150 7 
223154 2 
223155 1 
223156 25 
223164 7 
223166 1 
223168 16 
223174 4 
223180 132 
223185 12 
223188 40 
223207 19 
223211 5 
223217 1 
223220 6 
223228 4 
223229 2 
223238 8 
223240 3 
223241 3 
223250 8 
223260 6 
223264 14 
223284 9 
223290 1 
223304 9 
225287 7 
225298 1 
225301 9 
225328 3 
225339 5 
225348 3 
225359 5 
225362 2 
225365 2 
225369 2 
225375 10 
225380 1 
225382 2 
225385 10 
225392 3 
225400 4 
225429 5 
225436 4 
225438 10 
225444 40 
225447 2 
225451 1 
225606 1 
225617 1 
225657 3 
225678 3 
225682 1 
225692 17 
225697 6 
225706 8 
225707 1 
225708 6 
225711 1 
225712 12 
225714 9 
225715 1 
225716 10 
225717 3 
225718 5 
225723 7 
225725 2 
225728 1 
225730 24 
225735 1 
225738 5 
225739 2 
225745 1 
225756 4 
225781 1 
225792 7 
225793 1 
225950 6 
225972 22 
226077 153 
226081 1 
226119 1 
226176 10 
226301 5 
226403 3 
226423 4 
226463 6 
226571 13 
226617 1 
226635 6 
228137 8 
228210 20 
228266 2 
228295 1 
228310 1 
228319 30 
228324 1 
228329 3 
228344 1 
228346 2 
228352 3 
228381 3 
228518 16 
228527 16 
228536 1 
228539 7 
228554 17 
228686 13 
228732 1 
228736 30 
228889 1 
228929 1 
228940 3 
228948 5 
229025 3 
229077 24 
229177 3 
229195 1 
229369 31 
229381 2 
229398 29 
229534 19 
229536 1 
229539 11 
229546 3 
229548 47 
229554 1 
229555 6 
229558 17 
229567 15 
229569 1 
229572 10 
229573 6 
229575 31 
229576 50 
229581 1 
229622 22 
229630 1 
229636 28 
229647 5 
229655 46 
229658 7 
229667 17 
229670 4 
229675 12 
229678 4 
229699 15 
229805 14 
229831 8 
229833 92 
229843 9 
229852 2 
229944 19 
229955 2 
229963 2 
229971 2 
229986 7 
230002 2 
230035 3 
230325 1 
230966 5 
231041 2 
231058 2 
231104 1 
231274 7 
231408 14 
231448 40 
231467 14 
231551 4 
231703 12 
231717 3 
231737 4 
231785 1 
231832 1 
231884 28 
232061 1 
232066 2 
232081 4 
232082 2 
232089 20 
232108 7 
232111 5 
232248 1 
232257 12 
232280 5 
232330 1 
232336 11 
232342 1 
232347 9 
232355 1 
232363 2 
232378 2 
232541 2 
232545 9 
232672 2 
233101 70 
233565 4 
233582 6 
233648 3 
233746 15 
233760 11 
233789 7 
233815 8 
233835 16 
233851 24 
233876 3 
234010 1 
234016 1 
234046 1 
234053 51 
234085 8 
234162 2 
234172 24 
234234 8 
234522 4 
234543 20 
234562 3 
234565 1 
234596 16 
234685 7 
234706 23 
234714 18 
234719 13 
234724 33 
234726 8 
234736 10 
234737 1 
234738 11 
234741 23 
234749 7 
234758 13 
234779 1 
234782 4 
234790 1 
234795 6 
234798 3 
234801 9 
234804 1 
234810 6 
234812 54 
234818 4 
234823 1 
234829 13 
234839 1 
234840 12 
234846 7 
234850 3 
234854 6 
234857 5 
234860 9 
234997 2 
235021 2 
235031 17 
235039 55 
235136 17 
235164 108 
235174 17 
235179 1 
235211 5 
235344 57 
235427 39 
235483 38 
235485 8 
235504 19 
235507 3 
235509 4 
235511 7 
235553 1 
235585 3 
235612 29 
237209 2 
237220 5 
237222 2 
237237 81 
237240 14 
237253 3 
237257 34 
237259 24 
237265 23 
237320 10 
237368 16 
237372 20 
237384 15 
237387 9 
237388 50 
237389 94 
237394 14 
237395 3 
237398 6 
237399 2 
237401 4 
237403 93 
237410 25 
237423 8 
237433 29 
237442 15 
237455 5 
237486 57 
237508 62 
237530 3 
237577 3 
237581 26 
237587 3 
238059 16 
238101 12 
238108 1 
238116 6 
238121 6 
238123 1 
238125 33 
238147 24 
238158 13 
238167 35 
238173 2 
238176 5 
238181 1 
238187 7 
238206 31 
238218 36 
238240 54 
238263 36 
238265 1 
238270 20 
238273 2 
238308 34 
238310 16 
238312 9 
238329 92 
238333 2 
238343 3 
238351 1 
238355 7 
238358 11 
238361 1 
238363 9 
238386 6 
238392 2 
238400 57 
238423 13 
238430 5 
238436 19 
238437 1 
238440 22 
238483 19 
238489 1 
238498 3 
238503 7 
238517 20 
238527 52 
238532 14 
238539 8 
238544 2 
238545 11 
238578 5 
238602 1 
238607 2 
238615 3 
238620 2 
238629 91 
238638 6 
238658 7 
238661 2 
238677 5 
238694 1 
238760 3 
238774 25 
238777 21 
238782 15 
238812 5 
238854 5 
238864 23 
239150 12 
239224 3 
239264 9 
239300 1 
239311 49 
239319 3 
239322 2 
239333 91 
239445 1 
239477 1 
239479 1 
239484 4 
239494 8 
239504 3 
239531 29 
239539 5 
239541 1 
239543 2 
239546 7 
239549 5 
239589 2 
239624 13 
239672 1 
239694 1 
239701 3 
239710 30 
239746 2 
239826 13 
239832 1 
239838 10 
239859 1 
239869 6 
239882 1 
239889 5 
239892 5 
239894 6 
239897 7 
239906 5 
239917 2 
239921 13 
239949 34 
239950 1 
240047 5 
240104 4 
240127 7 
240137 2 
240279 28 
240285 2 
240306 18 
240425 1 
240455 47 
240692 1 
240839 2 
240858 7 
240930 5 
240999 1 
241066 71 
241168 14 
241175 2 
241190 2 
241233 9 
241242 14 
241355 4 
241366 1 
241382 18 
241439 38 
241442 1 
241473 2 
241501 6 
241507 4 
241528 7 
241594 6 
241603 3 
241625 1 
241626 1 
241627 7 
241726 2 
241765 1 
241800 1 
241806 8 
241808 7 
241838 3 
241875 3 
241877 5 
241881 5 
241892 1 
241921 6 
241936 2 
241938 6 
241941 1 
241961 1 
241981 156 
242012 8 
242023 164 
242033 6 
242064 2 
242084 13 
242087 29 
242104 18 
242111 23 
242115 6 
242160 5 
242165 3 
242230 1 
242245 23 
242282 17 
242315 1 
242322 13 
242325 16 
242334 3 
242336 2 
242388 4 
242416 21 
242422 1 
242424 10 
242426 3 
242428 6 
242431 24 
242436 1 
242438 4 
242441 16 
242460 5 
242468 1 
242475 5 
242481 1 
242484 1 
242486 7 
242490 1 
242492 10 
242499 5 
242503 6 
242507 3 
242509 1 
242514 2 
242537 2 
242574 5 
242584 2 
242614 1 
242632 1 
242647 9 
242651 6 
242661 9 
242675 14 
242680 10 
242696 10 
242707 31 
242710 9 
242725 27 
242733 6 
242754 3 
242763 18 
242785 28 
242807 9 
242810 11 
242830 6 
242877 14 
242880 1 
242881 6 
242883 2 
242891 21 
242894 13 
242903 5 
242923 8 
242934 12 
242940 1 
242964 5 
242976 1 
242977 13 
242982 3 
242984 23 
242987 6 
242991 3 
242995 6 
243004 2 
243010 4 
243016 13 
243024 7 
243025 12 
243036 1 
243040 13 
243041 4 
243044 1 
243049 25 
243060 9 
243063 15 
243068 7 
243079 16 
243089 2 
243095 3 
243098 5 
243099 26 
243129 10 
243138 2 
243179 4 
243271 12 
243298 62 
243304 1 
243327 68 
243378 33 
243405 3 
243438 2 
243464 3 
243500 15 
243520 15 
243572 1 
243583 15 
243594 20 
243613 3 
243616 6 
243619 12 
243645 5 
243652 14 
243751 2 
243776 1 
243872 20 
243923 6 
243970 17 
244190 1 
244214 9 
244293 11 
244395 12 
244544 12 
244572 7 
244587 1 
244686 9 
244701 6 
245018 5 
245019 1 
245311 30 
245406 17 
245437 1 
245450 5 
245485 7 
245500 11 
245660 21 
245698 1 
246515 1 
246525 1 
246671 2 
246677 1 
246686 1 
246698 1 
246792 2 
246797 10 
246804 2 
246810 3 
246828 2 
246833 9 
246853 1 
246961 4 
246967 4 
247024 41 
247146 3 
247159 1 
247171 28 
247196 11 
247201 2 
247296 6 
247807 11 
247989 3 
248109 3 
248113 1 
248139 29 
248150 20 
248193 3 
248201 2 
248258 2 
248319 3 
248324 4 
248331 1 
248341 156 
248366 33 
248374 3 
248386 16 
248390 14 
248401 34 
248412 1 
248426 5 
248443 62 
248448 13 
248458 10 
248580 5 
248595 6 
248612 1 
248789 1 
248804 1 
248833 4 
249173 4 
249318 3 
249333 3 
249339 4 
249351 3 
249567 14 
249622 10 
249650 1 
249656 16 
249664 18 
249668 4 
249692 1 
249782 9 
249787 4 
249795 47 
249797 1 
249816 9 
249830 1 
249860 4 
249874 37 
249879 13 
249882 2 
249885 2 
249892 1 
249899 1 
249905 1 
249943 2 
249960 1 
249964 1 
249970 7 
249994 3 
250187 13 
250198 9 
250206 17 
250209 77 
250217 7 
250229 34 
250258 1 
250286 19 
250297 14 
250316 5 
250320 3 
250382 8 
250477 4 
250480 6 
250485 17 
250491 13 
250494 1 
250498 3 
250517 9 
250524 7 
250554 4 
250557 9 
250560 10 
250568 1 
250572 4 
250573 12 
250598 68 
250606 3 
250616 10 
250621 29 
250624 2 
250625 12 
250641 7 
250644 1 
250673 7 
250945 3 
250976 1 
251090 13 
251096 5 
251103 16 
251124 10 
251136 19 
251235 21 
251271 4 
251295 13 
251301 10 
251309 78 
251324 15 
251332 2 
251340 2 
251448 23 
251458 15 
251480 15 
251486 1 
251502 11 
251510 76 
251515 64 
251525 31 
251529 23 
251533 53 
251538 16 
251542 7 
251545 2 
251546 8 
251582 6 
251587 47 
251590 11 
251591 2 
251594 20 
251603 8 
251610 35 
251621 4 
251624 9 
251633 21 
251641 1 
251654 1 
251725 27 
251755 29 
251951 1 
252089 43 
252097 3 
252104 11 
252132 8 
252463 19 
252471 3 
252649 3 
252738 15 
252846 1 
253065 1 
253240 1 
253389 1 
253547 54 
253599 7 
253606 1 
253776 14 
253778 1 
253833 1 
253846 1 
253889 5 
253958 20 
253966 211 
253967 5 
254007 19 
254095 5 
254168 4 
254295 5 
254458 9 
254464 15 
254470 8 
254473 4 
254478 72 
254493 3 
254503 56 
254511 6 
254513 13 
254515 1 
254520 25 
254530 1 
254534 6 
254574 10 
254575 3 
254576 2 
254582 105 
254590 19 
254593 31 
254596 3 
254600 5 
254621 7 
254625 5 
254726 1 
254727 1 
254735 3 
254742 3 
254892 11 
254946 4 
255091 5 
255099 6 
255108 10 
255279 91 
255286 30 
255490 1 
255493 22 
255606 15 
255647 2 
255656 1 
255665 15 
255805 52 
255817 2 
255846 9 
255929 5 
255973 11 
255984 32 
256099 1 
256147 1 
256154 2 
256155 201 
256162 44 
256175 2 
256190 2 
256230 79 
256251 4 
256255 42 
256266 2 
256318 1 
256466 10 
256470 62 
256499 2 
256511 2 
256514 120 
256619 6 
256898 4 
256972 9 
257156 1 
257294 1 
257324 5 
257449 5 
257598 1 
257631 124 
257728 86 
257765 64 
257767 18 
257901 3 
257912 1 
257920 1 
257921 8 
257927 2 
257933 1 
258091 13 
258105 8 
258107 3 
258113 18 
258121 3 
258125 1 
258128 27 
258132 14 
258133 2 
258145 13 
258153 2 
258155 5 
258160 262 
258164 38 
258184 4 
258191 1 
258197 41 
258207 24 
258227 2 
258234 1 
258245 74 
258260 24 
258271 53 
258280 23 
258283 25 
258288 48 
258289 1 
258297 6 
258321 6 
258333 2 
258341 11 
258357 3 
258372 37 
258397 1 
258412 8 
258456 66 
258467 1 
258476 16 
258478 35 
258481 3 
258493 2 
258504 21 
258508 1 
258512 23 
258534 19 
258540 1 
258548 11 
258558 1 
258620 1 
258633 4 
258685 12 
258754 27 
258893 46 
259054 8 
259228 6 
259321 2 
259358 2 
259378 25 
259399 6 
259412 62 
259423 15 
259462 16 
259509 7 
259520 1 
259621 9 
259660 2 
259674 1 
259721 6 
259730 2 
259744 11 
259788 11 
259877 19 
259939 18 
259942 1 
259946 1 
259993 3 
259996 13 
260095 30 
260097 2 
260103 33 
260111 4 
260124 30 
260133 11 
260135 10 
260147 14 
260150 3 
260154 15 
260167 20 
260172 2 
260188 189 
260193 3 
260195 16 
260201 38 
260208 16 
260211 1 
260216 33 
260219 49 
260227 9 
260233 6 
260237 1 
260306 4 
260310 5 
260314 3 
260334 4 
260338 10 
260346 15 
260352 26 
260355 3 
260356 18 
260361 53 
260382 1 
260389 1 
260390 12 
260410 1 
260430 11 
260432 27 
260468 4 
260471 5 
260481 6 
260485 9 
260495 3 
260509 1 
260513 38 
260569 12 
260575 18 
260578 1 
260612 1 
260710 13 
260864 2 
260883 1 
261164 6 
261174 1 
261176 1 
261195 1 
261214 4 
261218 3 
261251 1 
261264 4 
261269 1 
261277 1 
261285 10 
261299 7 
261301 2 
261309 1 
261318 1 
261350 1 
261367 2 
261448 1 
261493 1 
261517 57 
261570 2 
261576 1 
261584 35 
261587 6 
261615 1 
261626 2 
261638 8 
261646 22 
261669 34 
261681 15 
261683 5 
261687 42 
261695 110 
261723 28 
261728 30 
261729 117 
261732 46 
261736 12 
261753 3 
261765 13 
261776 7 
261782 36 
261786 25 
261792 1 
261795 15 
261807 4 
261812 24 
261818 3 
261838 11 
261844 3 
261848 2 
261869 61 
261871 26 
261872 5 
261876 1 
261878 2 
261882 6 
261885 65 
261890 3 
261894 59 
261895 16 
261896 1 
261903 10 
261911 30 
261915 1 
261921 24 
262100 11 
262104 45 
262126 7 
262135 9 
262148 32 
262159 14 
262162 9 
262264 16 
262275 21 
262307 2 
262315 1 
262327 11 
262334 14 
262400 9 
262415 1 
262446 17 
262462 4 
262728 3 
262813 3 
262830 6 
262999 2 
263089 20 
263120 46 
263159 7 
263274 9 
263280 32 
263382 5 
263401 2 
263585 5 
263716 10 
263725 19 
263797 11 
263841 1 
263967 2 
263988 2 
264003 5 
264124 5 
264161 9 
264174 5 
264177 2 
264181 8 
264183 16 
264194 30 
264215 3 
264235 2 
264251 7 
264262 3 
264265 51 
264272 2 
264281 23 
264302 14 
264331 29 
264345 11 
264365 8 
264416 10 
264419 10 
264430 22 
264436 9 
264437 10 
264441 10 
264452 19 
264455 1 
264466 2 
264469 59 
264518 1 
264526 6 
264529 1 
264539 6 
264622 2 
264657 2 
264691 3 
264709 37 
264715 10 
264720 52 
264761 28 
264764 54 
264769 3 
264782 18 
264795 1 
264805 1 
264821 10 
264872 5 
264895 12 
265258 2 
265456 1 
265876 6 
265899 7 
265920 1 
265931 5 
265955 1 
265963 18 
265965 2 
265970 2 
265974 3 
265999 4 
266032 1 
266038 4 
266046 2 
266076 1 
266088 2 
266152 14 
266155 6 
266161 26 
266171 17 
266193 1 
266196 40 
266200 10 
266203 5 
266211 1 
266219 2 
266222 14 
266226 8 
266229 14 
266238 71 
266242 83 
266277 7 
266291 18 
266296 2 
266298 1 
266311 8 
266353 1 
266360 4 
266371 17 
266404 1 
266434 5 
266512 1 
268192 10 
268246 3 
268249 3 
268259 7 
268261 18 
268292 19 
268301 10 
268394 5 
268412 30 
268418 18 
268429 3 
268430 11 
268437 16 
268442 38 
268444 12 
268451 5 
268462 4 
268468 15 
268470 10 
268481 1 
268482 11 
268490 7 
268496 17 
268509 4 
268513 1 
268555 21 
268562 2 
268566 10 
268569 35 
268572 6 
268578 59 
268585 17 
268587 15 
268592 6 
268599 15 
268658 1 
268669 19 
268674 3 
268680 12 
268697 10 
268703 12 
268710 13 
268711 30 
268713 5 
268715 19 
268717 2 
268721 193 
268724 6 
268726 11 
268727 5 
268732 7 
268741 1 
268752 9 
268757 7 
268758 7 
268798 2 
268807 15 
268815 10 
268818 13 
268828 1 
268834 1 
268842 15 
268849 5 
268891 18 
268915 1 
268920 15 
268943 8 
268962 4 
269021 39 
269042 3 
269053 5 
269072 18 
269073 11 
269123 2 
269127 1 
269134 284 
269147 59 
269151 14 
269175 17 
269186 2 
269198 7 
269211 15 
269237 22 
269310 52 
269352 7 
269364 24 
270282 2 
270323 1 
270416 1 
270574 14 
270577 37 
270583 5 
270586 19 
270597 3 
270603 30 
270620 2 
270632 1 
270635 11 
270905 1 
270909 4 
270990 53 
271005 21 
271054 7 
271091 61 
271228 12 
271242 1 
271253 15 
271261 23 
271266 41 
271269 24 
271272 24 
271275 34 
271280 18 
271283 23 
271290 15 
271303 12 
271325 28 
271418 40 
271564 9 
271589 27 
271615 3 
271626 12 
271629 10 
271635 15 
271663 8 
271671 3 
271676 9 
271679 7 
271687 7 
271698 3 
271700 17 
271704 23 
271712 79 
271722 15 
271730 4 
271731 7 
271739 11 
271825 21 
271835 7 
271856 7 
271870 58 
271930 37 
271946 2 
271971 2 
272041 11 
272074 4 
272169 10 
272310 3 
272316 17 
272349 47 
272372 16 
272382 1 
272389 1 
272393 3 
272398 25 
272402 50 
272404 3 
272411 1 
272412 2 
272426 79 
272429 34 
272472 8 
272594 7 
272732 3 
272740 2 
272771 2 
272887 1 
273219 1 
273425 21 
273460 3 
273481 11 
273554 1 
273578 2 
273600 3 
273698 1 
273807 17 
273904 1 
273969 3 
274092 2 
274100 28 
274307 7 
274310 8 
274313 2 
274316 2 
274324 11 
274338 2 
274381 13 
274413 10 
274470 1 
274543 1 
274551 3 
274558 12 
274767 67 
274770 3 
274877 3 
274956 10 
275104 6 
275226 8 
275308 19 
275391 5 
275404 31 
275407 83 
275432 5 
275487 8 
275733 67 
275831 14 
275858 1 
275964 12 
276044 1 
276074 12 
276100 5 
276131 14 
276200 4 
276215 13 
276261 7 
276338 7 
276348 14 
276387 6 
276403 12 
276743 6 
276896 1 
276902 1 
276918 2 
276935 26 
277003 1 
277072 3 
277089 42 
277157 2 
277158 41 
277289 6 
277350 4 
277529 1 
277593 3 
277647 3 
277750 51 
277762 11 
277976 14 
278265 1 
279501 1 
279524 1 
279662 16 
279664 6 
279669 37 
279694 15 
279713 8 
279740 1 
279762 2 
279777 5 
279801 19 
279949 4 
279963 7 
279993 12 
280028 1 
280104 31 
280153 62 
280232 5 
280278 1 
280390 26 
280674 1 
280819 5 
280855 2 
280921 21 
280955 1 
280963 11 
280967 3 
281084 2 
281127 1 
281130 1 
281137 30 
281171 3 
281200 2 
281207 2 
281240 1 
281275 1 
281422 3 
281426 2 
281438 1 
281443 3 
281455 1 
281471 1 
281475 7 
281513 1 
281520 1 
281545 7 
281728 2 
281745 2 
281853 3 
281880 23 
281901 7 
281912 98 
282101 1 
282118 40 
282261 2 
282263 4 
282278 14 
282312 12 
282331 14 
282399 4 
282402 1 
282407 1 
282429 1 
282432 4 
282463 1 
282475 2 
282532 4 
282548 19 
282550 2 
282562 1 
282572 3 
282588 17 
282694 4 
282781 5 
282786 18 
282798 13 
282806 2 
282844 17 
282865 10 
282916 41 
282949 1 
283013 9 
283037 32 
283043 1 
283116 30 
283129 4 
283137 4 
283228 2 
283252 4 
283300 9 
283440 3 
283449 2 
283474 1 
283555 1 
283594 2 
283606 7 
283612 1 
283648 11 
283668 17 
283711 19 
283808 4 
284130 2 
284181 6 
284299 3 
284411 2 
284420 1 
284428 2 
284454 23 
284465 47 
284504 1 
284509 1 
284514 21 
284515 4 
284522 58 
284528 3 
284552 5 
284559 12 
284574 15 
284586 8 
284595 15 
284604 9 
284622 3 
284624 130 
284639 2 
284653 28 
284675 2 
284679 13 
284741 68 
284751 1 
284762 3 
284769 30 
284802 9 
284817 3 
284820 3 
284824 11 
284825 10 
284864 203 
284878 10 
284889 21 
284890 30 
284898 114 
284900 40 
284907 25 
284909 155 
284912 55 
284924 23 
284937 37 
284941 19 
284948 18 
284955 13 
284989 2 
285005 1 
285012 8 
285013 1 
285045 91 
285047 5 
285050 7 
285052 49 
285055 1 
285058 135 
285066 47 
285068 20 
285071 6 
285072 3 
285075 21 
285079 14 
285080 5 
285083 64 
285084 15 
285089 92 
285091 54 
285095 32 
285099 15 
285108 2 
285111 20 
285115 21 
285119 163 
285121 39 
285227 1 
285282 71 
285290 53 
285292 26 
285298 1 
285305 1 
285332 1 
285339 1 
285439 13 
285445 47 
285468 2 
285500 9 
285503 39 
285612 6 
285760 19 
285777 48 
285821 3 
285850 19 
285860 1 
286032 1 
286037 4 
286126 47 
286251 24 
286271 26 
286346 1 
286357 10 
286382 19 
286386 12 
286434 4 
286533 19 
286742 2 
286778 2 
286906 7 
286925 8 
286936 2 
286961 4 
286970 2 
287001 2 
287060 30 
287083 10 
287097 1 
287177 1 
287203 63 
287227 1 
287234 1 
287247 8 
287269 14 
287278 1 
287279 7 
287289 3 
287310 1 
287321 2 
287325 2 
287326 1 
287330 173 
287342 5 
287343 1 
287347 1 
287351 4 
287353 5 
287357 8 
287364 1 
287366 2 
287371 1 
287409 1 
287437 1 
287442 1 
287457 6 
287468 37 
287493 7 
287519 19 
287545 6 
287548 3 
287650 6 
287685 6 
287691 4 
287707 20 
287784 2 
288020 13 
288043 1 
288058 1 
288217 5 
288220 10 
288232 54 
288245 2 
288253 10 
288284 3 
288288 2 
288365 7 
288402 1 
288413 4 
288417 1 
288424 6 
288425 43 
288432 5 
288513 3 
288579 24 
288582 11 
288584 13 
288591 38 
288592 4 
288597 4 
288609 4 
288612 1 
288633 5 
288765 26 
288772 19 
288934 2 
289058 1 
289106 121 
289158 3 
289223 24 
289226 1 
289234 44 
289269 14 
289272 29 
289275 7 
289276 1 
289277 6 
289278 3 
289280 17 
289282 14 
289288 5 
289298 12 
289324 3 
289356 3 
289377 4 
289455 111 
289459 2 
289500 31 
289502 7 
289583 11 
289686 30 
289689 41 
289747 1 
289826 1 
289830 17 
290452 1 
290602 3 
290719 2 
290720 12 
290751 5 
290858 1 
291232 2 
291239 5 
291257 13 
291260 6 
291386 3 
291410 4 
291433 5 
291454 5 
291472 4 
291505 8 
291559 2 
291567 17 
291570 1 
291623 5 
291627 2 
291630 30 
291673 2 
291678 6 
291691 6 
291693 2 
291696 3 
291700 9 
291703 1 
291721 1 
291724 1 
291729 5 
291745 2 
291753 2 
291777 2 
291779 1 
291788 1 
291837 1 
291885 4 
291916 8 
291945 7 
292043 69 
292109 3 
292112 3 
292223 15 
292242 2 
292245 20 
292250 12 
292273 13 
292314 8 
292322 25 
292337 4 
292374 4 
292402 27 
292432 2 
292545 1 
292565 5 
292592 12 
292618 10 
292668 1 
292691 6 
292699 1 
292724 1 
292726 4 
292733 1 
292740 7 
292746 4 
292752 9 
292754 5 
292755 9 
292758 3 
292759 1 
292761 1 
292763 23 
292769 6 
292771 1 
292772 14 
292773 24 
292844 4 
292873 2 
292883 5 
292895 6 
292900 2 
292902 4 
292911 2 
292916 6 
293040 6 
294014 1 
294422 18 
294486 7 
294648 1 
294657 9 
294663 1 
294669 2 
294705 4 
294706 1 
294723 9 
294887 17 
294971 18 
294974 7 
294983 21 
294986 13 
294999 3 
295019 2 
295022 23 
295043 5 
295049 39 
295059 71 
295075 4 
295137 1 
295138 37 
295146 26 
295149 5 
295150 3 
295155 7 
295158 19 
295162 16 
295167 27 
295179 5 
295183 4 
295195 10 
295214 2 
295219 6 
295223 15 
295233 7 
295256 10 
295284 5 
295310 5 
295319 11 
295327 1 
295331 2 
295337 4 
295345 2 
297626 1 
298209 19 
298222 8 
298246 17 
298310 3 
298338 1 
298379 11 
298417 5 
298425 28 
298441 3 
298451 2 
298477 8 
298480 6 
298483 17 
298489 11 
298544 45 
298612 5 
298626 1 
298637 1 
298642 25 
298656 1 
298705 1 
298859 1 
301326 2 
301673 4 
301723 19 
301735 6 
301740 11 
301748 2 
301758 4 
301792 60 
301794 2 
301844 20 
301879 5 
301902 24 
301912 11 
302105 6 
302334 2 
302351 1 
302398 2 
302406 1 
302422 4 
302423 1 
302439 1 
302557 11 
302630 9 
302634 7 
302656 1 
302682 5 
302693 14 
302705 6 
302874 6 
302890 8 
302978 1 
303019 16 
303073 5 
303101 49 
303114 8 
303173 7 
303185 8 
303186 1 
303187 1 
303221 13 
303232 3 
303273 12 
303356 1 
303394 1 
303401 132 
303409 1 
303431 1 
303437 6 
303443 28 
303446 3 
303451 21 
303456 1 
303462 8 
303466 4 
303470 41 
303473 2 
303483 2 
303486 8 
303489 10 
303497 2 
303500 28 
303506 34 
303540 3 
303549 5 
303556 1 
303558 7 
303560 2 
303569 8 
303578 11 
303582 13 
303585 25 
303591 16 
303592 3 
303593 8 
303602 2 
303604 3 
303616 4 
303620 7 
303628 2 
303635 23 
303650 5 
303652 1 
303656 2 
303667 1 
303673 24 
303676 1 
303677 4 
303686 14 
303698 46 
303702 1 
303716 2 
303730 67 
303742 5 
303747 2 
303761 4 
303769 2 
303774 33 
303779 13 
303817 1 
303837 8 
303968 6 
303969 1 
304004 2 
304108 5 
304163 4 
304225 1 
304271 1 
304291 1 
304312 5 
304325 11 
304366 19 
304404 2 
304420 3 
304443 24 
304477 9 
304489 2 
304510 9 
304513 16 
304664 37 
304719 6 
304724 4 
304777 1 
304831 1 
304849 42 
304861 1 
305072 23 
305141 14 
305165 24 
305167 8 
305262 53 
305572 1 
305599 1 
305736 2 
305748 1 
305920 25 
305925 1 
305929 29 
305937 9 
305947 36 
305953 3 
305957 6 
305961 15 
305967 53 
307253 4 
307287 34 
307329 3 
307359 5 
307437 17 
307443 21 
307470 3 
307481 1 
307489 2 
307513 5 
307522 6 
307533 21 
307544 7 
307547 171 
307550 1 
307554 84 
307555 39 
307557 1 
307559 46 
307563 2 
307572 8 
307573 13 
307577 4 
307597 5 
308224 4 
308243 5 
308261 4 
308302 3 
308409 1 
308415 50 
308432 53 
308438 1 
308443 1 
308490 1 
308535 18 
308957 26 
308998 4 
309012 137 
309049 2 
309058 1 
309076 24 
309082 3 
309121 38 
309385 2 
309470 6 
309521 17 
309598 2 
309708 4 
309728 2 
309812 19 
309870 3 
310261 2 
310417 6 
310456 5 
310493 4 
310594 2 
310600 11 
310641 5 
310917 24 
310946 7 
310966 19 
311108 2 
311152 20 
311173 5 
311195 5 
311225 1 
311243 6 
311282 1 
311312 2 
311319 8 
311335 10 
311388 14 
311391 50 
311411 21 
311417 26 
311425 16 
311432 21 
311433 48 
311435 1 
311438 5 
311441 60 
311446 4 
311453 16 
311456 112 
311458 2 
311463 20 
311469 32 
311470 2 
311471 12 
311476 14 
311487 27 
311493 52 
311512 16 
311527 7 
311530 15 
311541 6 
311554 34 
311559 2 
311569 20 
311615 2 
311622 55 
311629 1 
311642 1 
311644 25 
311650 3 
311657 1 
311666 30 
311672 20 
311674 3 
311676 73 
311680 4 
311688 3 
311690 33 
311693 1 
311697 81 
311707 1 
311722 3 
311731 3 
311734 1 
311742 9 
311752 2 
311754 9 
311755 8 
311763 4 
311766 1 
311769 9 
311786 1 
311800 11 
311802 2 
311823 13 
311827 1 
311881 23 
311898 22 
311915 2 
311921 37 
311937 22 
311950 53 
311954 4 
311958 4 
311959 6 
311962 2 
311964 21 
311967 2 
311975 34 
311978 2 
311979 59 
311982 3 
311986 29 
311987 2 
312007 13 
312009 7 
312090 8 
312093 2 
312153 1 
312158 2 
312162 35 
312163 3 
312165 89 
312171 1 
312176 1 
312183 9 
312187 46 
312198 1 
312208 3 
312219 202 
312229 11 
312320 1 
312358 9 
312389 24 
312483 1 
312491 3 
312534 2 
312544 17 
312678 36 
312697 5 
312724 4 
312726 17 
312727 2 
312748 4 
312779 28 
312877 1 
312884 36 
312901 9 
312947 2 
312955 2 
313028 4 
313060 5 
313119 12 
313158 2 
313404 4 
313663 1 
313680 1 
313690 1 
313709 3 
313869 1 
313936 6 
313944 1 
313981 9 
313994 3 
314020 2 
314021 1 
314032 12 
314041 2 
314060 4 
314068 1 
314073 14 
314079 2 
314084 5 
314092 4 
314099 35 
314106 5 
314111 24 
314123 1 
314244 1 
314254 42 
314262 2 
314273 6 
314297 16 
314324 48 
314389 4 
314392 1 
314432 5 
314500 1 
314629 2 
314645 86 
314744 15 
314769 59 
314786 4 
314789 15 
314808 4 
314837 2 
315029 5 
315219 9 
315268 12 
315402 3 
315406 2 
315495 26 
315536 1 
315541 13 
315608 8 
315626 15 
315675 6 
316408 3 
316581 1 
316587 2 
316594 8 
316598 2 
316607 32 
316610 3 
316613 4 
316616 8 
316631 4 
316633 5 
316641 93 
316643 57 
316652 13 
316666 19 
316675 12 
316693 40 
316703 1 
316736 3 
316739 3 
316748 2 
316762 11 
316773 1 
316782 18 
316788 4 
316814 1 
316909 3 
316952 84 
317012 15 
317057 129 
317089 1 
317197 73 
317357 8 
317395 3 
317589 1 
317673 22 
317872 6 
317889 9 
317941 4 
317950 45 
318011 2 
318044 15 
318152 18 
318269 1 
318277 4 
318300 3 
318332 2 
318333 1 
318424 2 
318568 1 
318571 13 
318577 1 
318579 1 
318600 2 
318601 1 
318604 5 
318607 1 
318608 9 
318635 6 
318640 2 
318657 4 
318671 17 
318676 3 
318686 1 
318688 7 
318691 2 
318693 1 
318700 22 
318706 2 
318708 2 
318739 1 
318750 1 
318802 2 
318835 11 
318862 5 
318941 38 
319008 14 
319226 28 
319233 46 
319250 39 
319326 2 
319466 2 
319606 9 
319825 10 
319829 38 
319842 35 
319847 7 
319852 19 
319855 32 
319860 1 
319863 9 
319868 1 
319871 15 
319876 4 
319880 7 
319885 12 
319888 8 
319899 6 
319906 36 
320048 52 
320068 6 
320217 20 
320388 39 
320395 8 
320407 38 
320690 1 
320853 22 
320900 2 
320985 5 
321009 6 
321045 1 
321154 10 
321166 10 
321604 1 
321613 15 
321759 51 
321769 2 
321814 2 
321892 4 
321941 12 
321951 1 
321968 15 
321972 5 
321980 57 
321986 36 
321992 3 
322004 11 
322008 4 
322105 3 
322108 9 
322150 3 
322170 2 
322422 6 
322534 6 
322538 2 
322548 3 
322683 63 
322748 10 
322807 3 
323497 1 
323530 1 
323808 7 
323869 17 
323901 3 
323930 8 
323933 8 
323936 6 
324003 18 
324192 33 
324207 40 
324242 5 
324245 1 
324571 1 
326013 32 
326025 23 
326031 1 
326035 13 
326038 3 
326058 39 
326105 119 
326106 9 
326107 9 
326123 8 
326128 17 
326136 1 
326153 8 
326187 16 
326190 5 
326301 3 
326321 4 
326520 15 
326738 3 
327053 1 
327064 4 
327081 1 
327087 5 
327090 9 
327098 39 
327109 1 
327135 2 
327140 76 
327181 1 
327184 89 
327191 13 
327203 6 
327204 4 
327205 14 
327206 5 
327209 20 
327220 13 
327224 7 
327236 2 
327365 1 
327372 25 
327498 5 
327689 1 
327890 3 
328218 1 
328219 1 
328225 41 
328230 4 
328233 7 
328252 23 
328272 1 
328310 1 
328339 5 
328351 1 
328362 3 
328372 9 
328470 3 
330175 3 
330194 17 
330217 25 
330222 3 
330235 5 
330249 12 
330272 36 
330283 8 
330409 14 
330420 19 
330426 37 
330428 2 
330440 16 
330446 87 
330449 1 
330452 47 
330454 20 
330457 31 
330458 21 
330462 1 
330464 2 
330466 1 
330480 5 
330495 31 
330644 32 
330660 29 
330764 5 
330817 7 
330820 19 
330830 2 
330960 19 
330978 2 
330997 3 
331108 9 
331181 11 
331629 16 
331630 2 
331631 1 
331814 11 
331961 5 
332082 17 
332105 8 
332132 11 
332150 82 
332175 22 
332179 47 
332200 17 
332229 44 
332389 3 
332399 5 
332569 4 
332894 1 
332902 7 
332907 1 
332909 1 
332913 57 
332920 15 
332938 12 
332946 14 
332949 9 
332985 3 
332993 15 
333004 9 
333031 7 
333063 4 
333071 3 
333228 15 
333237 3 
333266 68 
333276 19 
333307 70 
333359 3 
333402 14 
333411 47 
333560 1 
334425 20 
334487 110 
334509 46 
334554 2 
334562 1 
334671 13 
334904 14 
334975 7 
335102 10 
335215 1 
335239 2 
335255 10 
335345 2 
335371 3 
335387 2 
335401 4 
335407 8 
335433 7 
335434 8 
335438 1 
335445 12 
335453 2 
335458 4 
335459 2 
335472 14 
335479 8 
335484 15 
335490 1 
335504 2 
335506 25 
335512 2 
335513 8 
335518 1 
335536 5 
335544 2 
335550 28 
335560 6 
335561 1 
335562 1 
335568 1 
335572 1 
335584 1 
335589 29 
335595 7 
335638 2 
335643 22 
335646 3 
335658 1 
335666 32 
335676 46 
335680 1 
335686 25 
335696 4 
335704 4 
335709 10 
335718 1 
335719 1 
335750 1 
335759 6 
335763 1 
335771 6 
335781 9 
335784 16 
335796 1 
335800 2 
335808 2 
335811 1 
335812 3 
335814 2 
335817 10 
335820 2 
335824 2 
335826 5 
335834 3 
335837 8 
335840 3 
335849 1 
335854 1 
335856 10 
335860 2 
335875 2 
335916 5 
335935 1 
335948 73 
335955 16 
335958 58 
335963 34 
335979 25 
335987 12 
335995 19 
336052 13 
336094 1 
336101 22 
336111 12 
336165 28 
336210 20 
336236 18 
336241 10 
336321 19 
336450 3 
336456 26 
336501 49 
336522 21 
336533 13 
336540 33 
336546 12 
336576 2 
336627 3 
336637 2 
336787 31 
337008 18 
337011 1 
337231 7 
337342 14 
337370 1 
337418 4 
337521 2 
337614 2 
337671 1 
337683 5 
337709 90 
337713 12 
337733 12 
337743 36 
337790 26 
337796 16 
337798 35 
337808 56 
337809 7 
337815 3 
337821 24 
337827 2 
337861 1 
338022 7 
338828 2 
339422 14 
339533 11 
339536 2 
339552 7 
339573 2 
339576 22 
339581 8 
339596 1 
339653 9 
339662 2 
339670 5 
339740 1 
339797 2 
339876 5 
339899 1 
340006 17 
340021 5 
340079 38 
340194 3 
340244 21 
340416 4 
340477 19 
340544 3 
341348 2 
341385 3 
341531 1 
341701 1 
341771 2 
341935 1 
342164 2 
342287 4 
342299 22 
342377 3 
342429 6 
342453 20 
342468 1 
342476 15 
342509 5 
342548 94 
342565 25 
342568 12 
342571 4 
342572 32 
342574 4 
342575 3 
342576 12 
342583 6 
342592 12 
342600 20 
342603 5 
342609 8 
342671 70 
342677 15 
342722 22 
342746 11 
342758 28 
342768 83 
342789 65 
342792 6 
342796 3 
342803 37 
342804 2 
342808 18 
342810 1 
342815 5 
342821 126 
342992 18 
343184 16 
343213 13 
343219 2 
343224 3 
343231 3 
343235 3 
343271 27 
343278 22 
343282 13 
343285 4 
343286 1 
343287 10 
343297 14 
343325 8 
343327 19 
343335 5 
343339 4 
343350 3 
343395 20 
343401 13 
343425 24 
343455 32 
343494 1 
343557 1 
343581 3 
343586 5 
343587 5 
343591 19 
343596 19 
343599 3 
343605 10 
343608 1 
343613 5 
343622 4 
343633 4 
343640 7 
343707 3 
343749 3 
343755 4 
343799 3 
346619 1 
346625 69 
347353 2 
347404 5 
347523 7 
347571 6 
347577 1 
347699 13 
347715 20 
347733 2 
347750 1 
347804 22 
347811 2 
347938 52 
348103 51 
348140 18 
348286 2 
348313 5 
348318 15 
348333 3 
348418 5 
348434 19 
348449 14 
348451 39 
348470 17 
348475 21 
348483 53 
348484 5 
348515 22 
348516 30 
348520 1 
348524 11 
348554 4 
348559 14 
348566 32 
348664 19 
348670 5 
348705 2 
349107 1 
349479 3 
349487 15 
349497 5 
349499 35 
349500 1 
349505 10 
349508 9 
349513 55 
349527 17 
349534 33 
349596 156 
349601 21 
349706 5 
349712 15 
349720 8 
349734 1 
349743 85 
349744 4 
349753 26 
349812 7 
349818 1 
349824 16 
349829 2 
349832 7 
349833 1 
349846 1 
349854 7 
349880 8 
349887 4 
349898 4 
349919 1 
349990 3 
350005 1 
350518 8 
350545 3 
350834 16 
350879 5 
351001 20 
351013 2 
351042 3 
351176 8 
351189 9 
351216 6 
351236 1 
351389 12 
351390 2 
351397 1 
351403 5 
351408 11 
351412 1 
351425 13 
351429 40 
351439 7 
351442 25 
351467 1 
351490 8 
351494 4 
351509 16 
351526 2 
351535 9 
351537 12 
351682 12 
351805 18 
351970 2 
351978 4 
352181 20 
352207 1 
352437 1 
352453 10 
352501 17 
352511 5 
352720 1 
352776 6 
352780 10 
352788 16 
352817 3 
352847 7 
352865 14 
352917 4 
352950 1 
352972 8 
353033 10 
353089 16 
353104 6 
353367 17 
353384 33 
353408 5 
353543 10 
353545 4 
353555 14 
353564 18 
353671 2 
353676 9 
353683 19 
353696 1 
353708 2 
353726 8 
353852 26 
353978 2 
354031 1 
354045 17 
354166 10 
354184 5 
354187 1 
354188 9 
354190 1 
354194 15 
354201 21 
354203 15 
354204 1 
354212 2 
354213 12 
354217 1 
354231 1 
354246 1 
354250 10 
354251 46 
354263 5 
354271 5 
354284 3 
354309 5 
354333 2 
354340 15 
354638 48 
354868 1 
354876 27 
354938 9 
354957 1 
354966 11 
355042 2 
355045 4 
355051 1 
355059 8 
355087 1 
355109 1 
355116 3 
355117 10 
355123 8 
355124 5 
355128 10 
355134 2 
355139 8 
355173 5 
355176 2 
355191 1 
355203 2 
355215 2 
355232 2 
355238 5 
355243 2 
355260 50 
355340 3 
355401 30 
355415 14 
355442 2 
355450 9 
355547 2 
355587 1 
355631 2 
355719 31 
356240 1 
356289 8 
356440 1 
356471 7 
356509 1 
356528 1 
356649 1 
356709 4 
356834 1 
356980 3 
356982 3 
356995 5 
357133 12 
357290 13 
357712 17 
357786 4 
357861 1 
357865 1 
357872 10 
357881 33 
357884 15 
357887 5 
357918 16 
357941 2 
357945 25 
358137 87 
358231 1 
358304 24 
358408 17 
358445 133 
358593 9 
358635 32 
358644 3 
358966 6 
358976 55 
359118 3 
359132 1 
359138 2 
359143 80 
359157 19 
359364 2 
359419 1 
359422 1 
359426 1 
359463 1 
359472 2 
359483 3 
359550 5 
359827 7 
359953 59 
359957 75 
360081 2 
360086 31 
360277 2 
360344 1 
360352 1 
360456 13 
360471 5 
360486 5 
360543 1 
360983 23 
361011 1 
361015 24 
361098 4 
361130 59 
361155 8 
361525 22 
361529 5 
361687 21 
361863 10 
361880 4 
361888 4 
361895 24 
361896 13 
361900 9 
361904 6 
361910 9 
361913 1 
361926 10 
361933 4 
361946 10 
361948 1 
361951 6 
361954 8 
361962 5 
361987 1 
362069 4 
362093 6 
362115 1 
362258 5 
362262 5 
362264 1 
362270 2 
362272 8 
362281 5 
362291 3 
362303 3 
362398 3 
362413 1 
363942 1 
364046 5 
364158 2 
364186 1 
364273 13 
364287 3 
364299 3 
364300 1 
364301 1 
364305 1 
364318 1 
364340 1 
364491 12 
364504 1 
364676 1 
364699 17 
364709 7 
364723 18 
364849 11 
364907 6 
365033 45 
365225 42 
365247 32 
365267 33 
365271 8 
365282 4 
365595 27 
365707 22 
365761 3 
365787 3 
366019 1 
366118 14 
366347 2 
366483 2 
366631 1 
366655 4 
366662 14 
366671 1 
366675 10 
366703 4 
366706 11 
366711 14 
366717 15 
366724 1 
366731 9 
366900 11 
366903 16 
366930 3 
367077 1 
367582 1 
367593 24 
367600 5 
367605 23 
367616 6 
367673 6 
367773 10 
367815 12 
367823 1 
367852 11 
367929 39 
367953 20 
367978 1 
367993 14 
368010 5 
368170 10 
368202 15 
368457 5 
368596 16 
368612 14 
368801 13 
368869 2 
369109 4 
369219 13 
369229 28 
369301 20 
369361 1 
369411 22 
369503 10 
369908 5 
370009 1 
370515 45 
370954 1 
371114 1 
371120 27 
371232 2 
371398 15 
371554 12 
371587 1 
371737 7 
371745 5 
371755 2 
371778 20 
371878 12 
371902 18 
371909 1 
371919 6 
371936 7 
372095 27 
372106 5 
372112 61 
372122 1 
372130 3 
372136 3 
372137 4 
372140 1 
372177 3 
372182 8 
372193 1 
372219 3 
372223 2 
372369 4 
372404 2 
372410 2 
372576 2 
372599 1 
372744 8 
372861 14 
372885 34 
372887 6 
372908 4 
373059 2 
373060 2 
373067 29 
373074 3 
373078 1 
373084 8 
373105 2 
373107 11 
373123 5 
373129 1 
373159 8 
373163 60 
373279 3 
373316 1 
374603 3 
374622 1 
374733 2 
374762 7 
374766 20 
374772 3 
374778 6 
374783 2 
374789 6 
374795 1 
374799 2 
374800 9 
374803 65 
374806 11 
374814 65 
374820 26 
374826 41 
374854 37 
374867 20 
374875 38 
374888 1 
374896 256 
374903 8 
375029 7 
375085 19 
375128 1 
375150 1 
375168 1 
375192 13 
375236 8 
375260 1 
375263 1 
375402 4 
375421 31 
375435 1 
375696 5 
375812 26 
376081 1 
376301 1 
376445 3 
376507 4 
376832 15 
376844 2 
377174 12 
377322 1 
377333 3 
377473 17 
377651 1 
377783 2 
377800 15 
377812 1 
377815 18 
377824 54 
377850 1 
377855 37 
377866 27 
377869 6 
377875 51 
377878 14 
377883 3 
377886 17 
377910 7 
377913 7 
377933 40 
377939 1 
377951 16 
377958 25 
377987 16 
377991 10 
378105 17 
378122 15 
378160 4 
378285 1 
378312 3 
378315 24 
378323 5 
378332 3 
378464 71 
378470 6 
378482 4 
378495 1 
378496 4 
378527 2 
378537 4 
378541 1 
378552 7 
378576 4 
378581 1 
378582 31 
378585 1 
378589 1 
378594 17 
378632 3 
378697 1 
378712 5 
378716 1 
378904 4 
378915 1 
378948 31 
378960 1 
379428 4 
379789 1 
379937 1 
380745 12 
380835 5 
381334 1 
381782 8 
382105 49 
382143 4 
382289 1 
382293 4 
382297 1 
382300 11 
382326 37 
382332 72 
382343 1 
382392 7 
382399 24 
382402 9 
382406 25 
382408 10 
382414 15 
382419 1 
382424 1 
382460 13 
382497 5 
382616 6 
386022 1 
386036 2 
386078 1 
386208 1 
386211 28 
386223 3 
386249 13 
386263 9 
386265 1 
386269 15 
386272 2 
386277 11 
386285 1 
386297 7 
386305 4 
386307 3 
386315 4 
386329 9 
386337 1 
386338 29 
386356 1 
386439 6 
386553 7 
386575 13 
386581 1 
386587 12 
386590 1 
386734 2 
386750 5 
386918 24 
386947 48 
386950 1 
386953 11 
386958 1 
387058 48 
387074 27 
387075 8 
387082 77 
387088 2 
387093 17 
387108 23 
387114 87 
388005 4 
388012 13 
388138 5 
388190 2 
388419 1 
388436 1 
388499 2 
388966 20 
388997 1 
389130 3 
389148 51 
389248 6 
389468 14 
389588 1 
389599 1 
389697 1 
389900 9 
389935 25 
390021 3 
390034 24 
390061 40 
390069 4 
390073 22 
390074 3 
390078 1 
390096 19 
390102 4 
390107 8 
390221 3 
390231 1 
390277 6 
390281 2 
390285 3 
390300 7 
390305 5 
390306 1 
390307 7 
390308 8 
390311 3 
390318 1 
390321 1 
390322 6 
390325 6 
390347 4 
390414 8 
390480 56 
390486 1 
390528 2 
390668 8 
390681 4 
390686 3 
390690 7 
390693 40 
390719 16 
390724 5 
390817 2 
390865 1 
390974 80 
390977 1 
391016 2 
391142 2 
391206 1 
391327 11 
391418 2 
391579 11 
391699 61 
391740 9 
391830 98 
392067 11 
392176 8 
392218 4 
392474 6 
392488 38 
392536 3 
392640 12 
392684 1 
392686 13 
392763 8 
392946 3 
392957 1 
393375 4 
393380 53 
393390 79 
393698 6 
393719 39 
393729 9 
393866 2 
394014 33 
394017 24 
394046 7 
394059 23 
394064 10 
394069 8 
394105 51 
394109 46 
394124 2 
394133 16 
394155 44 
394171 1 
394174 58 
394182 4 
394184 57 
394188 4 
394189 38 
394193 18 
394204 39 
394215 4 
394301 10 
394317 6 
394349 19 
394362 3 
394390 12 
394469 8 
394551 6 
394687 12 
394758 2 
395128 12 
395134 11 
395146 1 
395157 2 
395161 1 
395162 7 
395165 10 
395169 2 
395174 5 
395183 2 
395217 5 
395229 7 
395243 5 
395349 16 
395364 22 
395386 7 
395759 3 
395977 86 
396026 163 
396097 35 
396139 19 
396304 70 
396305 20 
396307 8 
396316 31 
396319 18 
396322 5 
396323 34 
396327 98 
396329 4 
396333 2 
396335 1 
396337 24 
396340 77 
396342 29 
396348 49 
396350 5 
396352 1 
396355 46 
396453 2 
396634 1 
396790 1 
397759 13 
397780 8 
397787 13 
397811 44 
397854 7 
397885 20 
398119 12 
398392 3 
398430 1 
398578 15 
398751 6 
398897 1 
398933 5 
398943 1 
399100 1 
399248 5 
399251 3 
399267 4 
399273 26 
399277 2 
399299 28 
399302 24 
399307 3 
399313 20 
399317 4 
399330 105 
399336 4 
399350 171 
399351 3 
399355 17 
399361 1 
399551 15 
399660 19 
399688 3 
399702 13 
399710 2 
399713 14 
399886 15 
399952 3 
399953 23 
399954 1 
400036 13 
400077 7 
400228 9 
400289 34 
400406 11 
400410 9 
400538 3 
400617 1 
400628 1 
400657 25 
400698 3 
400727 54 
400735 34 
400775 1 
400885 4 
400893 9 
400903 23 
400905 17 
400907 5 
400909 2 
400910 16 
400925 23 
400928 7 
400934 2 
400940 16 
400949 12 
401015 181 
401033 13 
401062 2 
401065 2 
401066 16 
401106 4 
401876 1 
401946 5 
401962 10 
401983 32 
402005 1 
402100 31 
402130 10 
402166 68 
402169 2 
402178 4 
402184 49 
402206 6 
402214 1 
402215 55 
402224 10 
402245 14 
402250 28 
402256 4 
402351 15 
402410 9 
402418 23 
402451 22 
402554 10 
402604 30 
402654 12 
402732 3 
402735 27 
402756 2 
402778 25 
403022 10 
403094 18 
403234 15 
403291 3 
403361 2 
403417 20 
403808 1 
403959 2 
404203 3 
404242 25 
404463 118 
404479 1 
404482 3 
404524 1 
404547 1 
404552 5 
404561 12 
404565 15 
404572 32 
404576 4 
404582 22 
404587 23 
404600 2 
404738 3 
404945 4 
405182 11 
405201 1 
405375 4 
405410 1 
405473 3 
406337 1 
406434 1 
406469 2 
406506 1 
406542 1 
406936 1 
407070 1 
407073 92 
407095 1 
407220 17 
407231 1 
407248 50 
407422 17 
407428 17 
407553 1 
407632 3 
407725 9 
407765 1 
407811 2 
407933 32 
407987 14 
408036 1 
408102 20 
408217 4 
408337 23 
408365 1 
408459 4 
408507 5 
408524 6 
408761 58 
408780 2 
408789 14 
408872 1 
408883 8 
409077 19 
409094 3 
409103 18 
409242 13 
409262 38 
409273 12 
409396 1 
409429 4 
409437 33 
409440 2 
409444 37 
409448 49 
409450 13 
409451 4 
409453 35 
409460 20 
409469 24 
409474 33 
409477 81 
409482 5 
409568 3 
409577 25 
409588 3 
409596 1 
409607 4 
409627 9 
409672 12 
409680 1 
409704 8 
409781 15 
409793 3 
409815 26 
409889 2 
412643 1 
412844 20 
412982 1 
413103 2 
413125 1 
413206 1 
413265 1 
413286 4 
413363 1 
413565 2 
414280 9 
414291 12 
414300 2 
414304 15 
414311 10 
414346 10 
414353 4 
414387 2 
414390 10 
414398 4 
414401 1 
414409 4 
414417 8 
414418 1 
414423 1 
414424 5 
414434 3 
415531 1 
415690 21 
415705 18 
415730 1 
415784 1 
415785 3 
415799 5 
415839 5 
415952 5 
416024 16 
416086 248 
416105 16 
416137 49 
416295 56 
416422 41 
416433 1 
416454 15 
416590 3 
416601 3 
416609 17 
416661 4 
416666 3 
416669 8 
416674 60 
416677 43 
416680 3 
416685 1 
416688 11 
416701 38 
416704 7 
416710 2 
416711 27 
416724 14 
416729 3 
416859 9 
416888 1 
416910 5 
417338 10 
417363 22 
417371 18 
417501 61 
417887 2 
417980 15 
418550 8 
418714 10 
418748 26 
418752 8 
418773 19 
418778 1 
418786 1 
418839 3 
418857 8 
418938 6 
418951 36 
419013 4 
419123 1 
419278 3 
419364 13 
419863 8 
419882 178 
419933 19 
420122 6 
420266 8 
420290 87 
420296 17 
420474 58 
420599 4 
420799 50 
420856 1 
420863 26 
420865 1 
420954 2 
421035 1 
421076 3 
421144 2 
421325 43 
421338 2 
421398 3 
421570 5 
421763 8 
421860 37 
422049 39 
422053 10 
422103 5 
422108 14 
422115 4 
422124 1 
422428 6 
422576 10 
422580 3 
422584 1 
422588 18 
422589 33 
422590 16 
422595 6 
422596 6 
422602 1 
422609 2 
422613 11 
422657 28 
422660 26 
422662 10 
422665 4 
422669 4 
422680 31 
422689 7 
422710 16 
422715 2 
422726 1 
422729 6 
422736 3 
422739 1 
422740 25 
422741 14 
422742 1 
422748 2 
422751 53 
422768 35 
422774 6 
422779 4 
422786 23 
422927 2 
422936 1 
422948 3 
422951 6 
422959 2 
422971 1 
422978 10 
422981 2 
423013 3 
423131 29 
423132 2 
423137 4 
423143 8 
423151 14 
423154 17 
423162 7 
423166 1 
423172 24 
423176 11 
423181 17 
423185 12 
423188 5 
423189 18 
423196 73 
423203 14 
423216 4 
423225 13 
423231 13 
423235 10 
423255 2 
423264 3 
423312 2 
423382 3 
423388 15 
423417 2 
423428 1 
423462 1 
423472 2 
423484 18 
423500 13 
423786 1 
424454 6 
424466 11 
424473 24 
424474 7 
424480 5 
424481 10 
424486 18 
424487 18 
424492 4 
424495 122 
424500 8 
424504 6 
424512 18 
424515 2 
424519 19 
424531 9 
424554 1 
424583 2 
424594 1 
424604 2 
424608 3 
424634 9 
424693 1 
424774 3 
424806 13 
424814 45 
424828 15 
424916 22 
424923 27 
424954 4 
425009 56 
425013 2 
425024 16 
425035 25 
425088 1 
425137 47 
425140 1 
425294 66 
425309 13 
425339 9 
425356 12 
425486 68 
425497 7 
425516 43 
425528 10 
425552 24 
425554 30 
425558 2 
425568 13 
425592 1 
425600 3 
425633 7 
425654 32 
425677 9 
425731 13 
425752 2 
425781 27 
425903 19 
426066 9 
426073 2 
426343 4 
426370 1 
426429 13 
426677 17 
426752 48 
426854 9 
426870 40 
426956 27 
427023 2 
427025 2 
427312 7 
427335 54 
427359 4 
427548 7 
427625 5 
427691 3 
427932 2 
427988 4 
428113 4 
428483 31 
428733 2 
428888 6 
429038 2 
429240 1 
429375 3 
429603 92 
429654 5 
430001 8 
430068 48 
430297 1 
430378 12 
430538 2 
430543 12 
430548 4 
430684 8 
430686 4 
430687 3 
430692 3 
430695 1 
430711 3 
430719 1 
430722 1 
430731 2 
430774 2 
430793 1 
430852 2 
430911 19 
430914 1 
430922 4 
430929 5 
430942 3 
430952 2 
430965 6 
430978 5 
431027 5 
431030 41 
431059 53 
431063 18 
431086 1 
431150 12 
431163 2 
431190 25 
431193 35 
431204 27 
431212 1 
431216 1 
431255 12 
431273 5 
431281 38 
431290 126 
431314 18 
431317 36 
431318 1 
431325 5 
431333 24 
431351 29 
431379 13 
431437 1 
431445 1 
431449 2 
431451 3 
431527 1 
431561 2 
431606 14 
431624 6 
431741 3 
431794 3 
431926 6 
431967 2 
432080 1 
432103 1 
432106 7 
432116 1 
432152 1 
432251 12 
432259 3 
432269 10 
432273 12 
432278 32 
432284 22 
432300 6 
432306 19 
432324 1 
432328 25 
432329 7 
432332 1 
432339 1 
432347 12 
432357 3 
432367 3 
432368 2 
432375 1 
432973 2 
433942 5 
434432 1 
434466 2 
434484 1 
434488 2 
434503 2 
434516 1 
434517 3 
434615 1 
434986 42 
435395 3 
435414 39 
435427 22 
435454 4 
435538 43 
435548 40 
435549 3 
435575 50 
435581 51 
435589 1 
435595 37 
435600 1 
435630 34 
435640 45 
435643 13 
435688 3 
435691 2 
435725 3 
435759 3 
435774 34 
435798 3 
435804 4 
435806 1 
435883 1 
435891 2 
435900 2 
435904 37 
435941 2 
436210 5 
436231 2 
436235 5 
436257 2 
436273 1 
436336 10 
436399 8 
436423 1 
436437 30 
436450 33 
436562 24 
436599 2 
436619 2 
436640 10 
436767 2 
436887 14 
436928 18 
437097 3 
437219 6 
437249 6 
437325 18 
437525 19 
437572 11 
437725 2 
437729 2 
437887 9 
437896 10 
437898 9 
437905 12 
437910 36 
437916 84 
437922 4 
437926 5 
437928 8 
437938 5 
437942 19 
437949 9 
437951 11 
437954 13 
437964 18 
438118 2 
438185 3 
438279 1 
438419 15 
438448 11 
438490 10 
438503 3 
438506 26 
438511 4 
438515 24 
438599 16 
438626 1 
438631 4 
438709 12 
438743 14 
438783 3 
438791 3 
438807 4 
438813 3 
438817 2 
438820 23 
438826 20 
438845 1 
438929 1 
438947 7 
438952 17 
438954 1 
438976 3 
438997 4 
439005 2 
439015 2 
439019 1 
439020 2 
439029 3 
439036 6 
439039 2 
439043 18 
439046 1 
439051 2 
439054 1 
439113 1 
439119 6 
439158 5 
439162 2 
439221 48 
439240 8 
439243 2 
439255 9 
439264 15 
439270 9 
439276 5 
439279 24 
439285 1 
439288 8 
439297 4 
439320 21 
439324 6 
439327 7 
439329 5 
439330 1 
439332 30 
439339 1 
439349 37 
439357 11 
439358 10 
439364 11 
439370 22 
439372 21 
439373 11 
439376 4 
439379 13 
439383 6 
439388 4 
439396 12 
439397 4 
439401 1 
439405 22 
439410 5 
439412 2 
439413 16 
439414 1 
439421 11 
439422 25 
439446 9 
439479 4 
439492 16 
439598 19 
439600 8 
440929 39 
440949 15 
441045 15 
441187 4 
441191 4 
441252 17 
441341 26 
441344 43 
441347 16 
441397 9 
441520 17 
441543 17 
441564 7 
441597 58 
441716 36 
441770 1 
441772 60 
441865 12 
441885 23 
441891 3 
441895 3 
441896 3 
441899 12 
441989 5 
442503 4 
442513 28 
442535 4 
442541 8 
442542 4 
442547 124 
442549 1 
442554 5 
442659 40 
442673 26 
442689 49 
442892 1 
443007 16 
443020 1 
443051 56 
443137 6 
443146 74 
443155 3 
443160 7 
443164 5 
443168 30 
443172 1 
443177 9 
443256 28 
443339 10 
443342 1 
443364 46 
443388 21 
443404 47 
443425 12 
443450 30 
449328 7 
449560 1 
450715 1 
451027 9 
451068 6 
451373 2 
451383 35 
451391 10 
451396 2 
451398 9 
451399 1 
451402 10 
451425 3 
451435 1 
451438 3 
451447 5 
451449 6 
451468 4 
451473 2 
451476 24 
451480 22 
451497 3 
451509 13 
451620 11 
451640 33 
451648 34 
451694 10 
451889 5 
451994 3 
452297 4 
452324 1 
452484 10 
453002 19 
453011 21 
453026 17 
453053 7 
453076 15 
453164 41 
453185 1 
453186 22 
453188 14 
453194 27 
453198 1 
453206 1 
453209 3 
453210 21 
453237 3 
453242 8 
453284 26 
453292 7 
453295 24 
453309 24 
453315 10 
453325 1 
453329 5 
453345 1 
453418 2 
453492 1 
453494 1 
453680 2 
453955 20 
454278 17 
454284 36 
454337 9 
454423 10 
454577 11 
454655 34 
454898 2 
454926 1 
454958 6 
454971 1 
455088 2 
455129 1 
455153 27 
455174 19 
455203 53 
455214 11 
455224 13 
455238 6 
455298 7 
455581 4 
455665 11 
455959 23 
456125 3 
456136 4 
456142 2 
456148 12 
456152 5 
456159 2 
456161 15 
456165 4 
456168 3 
456172 2 
456177 30 
456180 1 
456182 12 
456185 14 
456190 12 
456191 2 
456193 5 
456202 1 
456206 17 
456212 3 
456215 1 
456223 6 
456227 3 
456231 1 
456234 15 
456247 2 
456253 2 
456377 2 
456436 15 
456475 10 
456575 20 
456582 3 
456605 17 
456746 2 
456818 8 
456909 14 
456937 8 
456951 4 
456959 19 
457110 4 
457165 9 
457219 1 
457240 6 
457275 3 
457319 9 
457345 15 
457347 103 
457380 1 
457421 7 
457424 9 
457432 103 
457437 1 
457438 19 
457464 26 
457482 6 
457582 99 
457643 1 
457644 7 
457715 1 
457759 9 
457845 2 
457871 18 
457885 8 
457890 6 
457935 1 
457985 14 
457996 1 
458000 16 
458025 12 
458310 68 
458384 2 
458418 41 
458497 1 
458591 6 
458752 10 
459057 18 
459113 7 
459298 62 
459309 29 
459324 19 
459337 8 
459464 2 
459743 3 
460113 4 
460216 24 
460264 21 
460292 6 
460295 6 
460301 2 
460310 21 
460318 26 
460326 4 
460328 1 
460337 1 
460341 31 
460394 2 
460395 6 
460414 4 
460490 1 
460538 10 
460544 1 
460563 128 
460569 1 
460571 1 
460599 4 
460643 10 
460781 12 
460925 2 
461013 7 
461017 3 
461023 18 
461042 8 
461048 25 
461061 12 
461347 1 
461373 2 
461462 18 
461489 5 
461512 2 
461692 4 
461702 6 
461717 1 
461767 2 
461786 12 
461856 7 
461860 2 
461862 2 
461865 1 
461868 1 
461878 14 
461886 1 
461891 4 
461894 1 
461900 29 
461915 1 
461922 1 
461938 4 
461944 1 
461947 1 
462033 10 
462050 8 
462062 2 
462111 1 
462218 1 
462268 1 
462338 8 
462345 1 
462389 2 
462459 6 
462467 6 
462470 1 
462479 3 
462488 12 
462509 52 
462517 5 
462527 44 
462543 2 
462546 12 
462550 4 
462936 4 
462970 5 
462980 3 
463000 8 
463060 1 
464938 11 
464942 10 
464989 84 
464999 4 
465052 1 
465066 2 
465091 64 
465101 2 
465201 21 
466189 6 
466368 26 
466438 1 
466481 5 
466624 13 
466721 4 
466758 6 
466768 4 
466795 2 
466824 10 
467113 1 
467194 1 
467381 30 
467399 14 
467411 10 
467432 25 
467573 28 
467576 11 
467585 3 
467598 2 
467612 6 
467618 12 
467619 8 
467623 1 
467626 32 
467631 38 
467644 29 
467652 1 
467665 1 
467673 2 
467733 18 
467737 8 
467741 1 
467818 6 
467838 12 
467925 12 
467935 2 
467958 12 
467962 1 
467966 36 
467975 2 
467983 3 
467990 7 
467996 1 
468020 2 
468036 4 
468039 1 
468044 3 
468050 9 
468051 5 
468058 1 
468059 36 
468072 1 
468095 1 
468096 5 
468110 3 
468113 19 
468115 3 
468131 9 
468137 38 
468146 3 
468150 1 
468154 3 
468156 5 
468164 1 
468175 16 
468211 1 
468224 2 
468231 5 
468241 4 
468251 12 
468272 57 
468278 5 
468360 25 
468365 18 
468436 14 
468473 7 
468504 29 
468643 3 
468657 4 
468674 3 
468710 2 
468729 5 
468755 9 
468766 4 
468972 8 
468977 17 
468997 23 
469000 17 
469003 7 
469006 6 
469008 7 
469010 13 
469031 8 
469043 4 
469054 25 
469057 2 
469085 14 
469093 5 
469098 43 
469200 17 
469204 2 
469205 1 
469232 5 
469361 32 
469367 17 
469377 57 
469384 5 
469389 66 
469548 3 
469556 50 
469581 1 
469603 2 
469606 1 
469621 2 
469633 3 
469685 4 
469888 7 
470345 4 
470639 1 
471522 1 
471899 2 
472184 8 
472206 8 
472354 140 
472361 19 
472372 6 
472378 5 
472499 18 
472548 23 
472550 13 
472551 2 
472558 6 
472571 1 
472574 2 
472608 5 
472638 37 
472643 11 
472645 8 
472651 32 
472653 1 
472660 63 
472792 57 
472819 37 
472823 37 
472846 23 
473024 1 
473037 6 
473109 63 
473115 1 
473234 35 
473279 3 
473285 5 
473297 5 
473328 1 
473361 16 
473364 1 
473365 7 
473373 18 
473408 17 
473419 9 
473422 34 
473597 4 
473735 4 
473736 24 
473865 121 
473872 15 
473883 20 
473886 4 
473896 3 
474075 2 
474087 6 
474098 22 
474101 1 
474110 20 
474112 4 
474123 34 
474132 1 
474138 8 
474147 2 
474162 1 
474174 3 
474187 7 
474207 10 
474262 3 
474334 9 
474345 1 
474369 4 
474382 22 
474422 2 
474426 2 
474434 4 
474438 2 
474469 7 
474494 22 
474505 25 
474510 7 
474537 25 
474541 5 
474549 3 
474553 3 
474556 14 
474613 4 
474667 2 
474678 4 
474681 7 
474685 2 
474690 18 
474694 7 
474700 1 
474725 1 
474773 2 
474808 3 
474812 6 
474830 11 
474836 11 
474844 3 
474845 1 
474852 114 
474856 56 
474857 1 
474860 14 
474868 11 
474876 23 
474887 46 
474894 5 
474908 4 
474913 2 
474917 100 
474924 17 
474939 24 
474955 69 
474963 29 
474965 37 
474967 11 
474971 2 
474975 2 
474977 10 
474979 1 
474980 14 
474985 29 
475025 21 
475041 8 
475049 5 
475067 3 
475281 5 
475300 17 
475421 19 
475441 7 
475468 84 
475487 4 
475497 9 
475535 1 
475555 2 
475592 16 
475595 19 
475642 8 
475658 33 
475673 2 
475700 6 
475741 19 
475812 2 
475870 1 
475926 20 
476004 32 
476022 8 
476031 9 
476054 16 
476055 25 
476148 1 
476258 8 
476278 15 
476312 3 
477178 7 
478513 1 
478877 4 
479536 4 
479790 43 
482749 1 
482774 2 
482832 6 
482922 4 
482932 9 
482949 4 
482974 1 
483099 4 
483148 3 
483150 3 
483151 1 
483156 1 
483164 42 
483175 6 
483178 3 
483181 2 
483186 10 
483193 3 
483201 3 
483208 4 
483209 9 
483211 1 
483215 2 
483238 4 
483247 2 
483251 3 
483285 10 
483414 13 
483591 3 
483757 20 
483883 6 
483894 2 
484107 8 
484200 51 
484232 11 
484249 11 
484400 30 
484405 72 
484436 2 
484439 9 
484445 241 
484461 73 
484469 20 
484486 1 
484494 24 
484495 1 
484500 5 
484620 3 
484690 2 
484691 21 
484694 10 
484696 31 
484707 3 
484712 2 
484721 1 
484722 69 
485364 1 
485694 1 
485727 3 
485797 1 
486024 1 
486321 7 
486462 6 
486509 115 
486610 15 
486747 1 
486864 1 
486891 23 
487050 32 
487165 135 
487235 35 
487240 41 
487242 1 
487247 47 
487254 24 
487260 38 
487262 29 
487264 1 
487273 8 
487275 15 
487281 124 
487293 91 
487300 6 
487302 71 
487313 23 
487321 35 
487375 32 
487455 1 
487468 2 
487470 8 
487472 9 
487476 15 
487479 5 
487482 17 
487483 30 
487487 1 
487620 2 
487637 3 
487647 2 
487660 1 
487664 1 
487677 62 
487821 2 
487823 3 
487843 17 
488051 21 
488149 2 
488230 7 
488238 1 
488406 28 
488408 42 
488423 5 
488456 17 
488459 7 
488475 12 
488547 15 
488626 39 
488634 22 
488650 18 
488657 11 
488676 31 
488697 31 
488703 21 
488732 1 
488740 1 
488749 4 
488883 2 
488898 1 
489055 1 
489058 1 
489406 9 
489511 4 
489605 10 
489621 1 
489635 108 
489781 1 
489812 41 
489928 5 
490066 15 
490073 14 
490098 50 
490113 4 
490117 13 
490412 1 
490574 58 
490727 35 
490735 3 
490790 2 
490812 4 
490830 8 
490881 10 
490888 1 
490912 2 
490923 1 
490929 3 
490936 4 
490945 6 
490949 1 
490982 3 
491001 7 
491014 7 
491019 24 
491021 2 
491022 1 
491027 2 
491033 2 
491040 31 
491052 6 
491056 1 
491066 1 
491069 3 
491132 20 
491201 6 
491280 1 
491290 23 
491301 7 
491302 25 
491335 12 
491345 36 
491392 98 
491403 34 
491422 7 
491426 53 
491452 3 
491478 2 
491550 4 
491571 3 
491580 22 
491933 1 
492033 1 
492048 1 
492053 4 
492055 4 
492056 1 
492076 25 
492087 19 
492098 7 
492108 3 
492118 7 
492123 102 
492174 3 
492178 24 
492237 10 
492288 1 
492290 12 
492298 12 
492320 3 
492323 12 
492336 1 
492376 1 
492401 4 
492425 6 
492513 6 
492710 85 
498524 1 
498547 2 
498683 6 
498690 16 
498722 7 
498730 27 
498843 2 
498862 12 
498865 4 
498868 6 
498871 6 
498914 13 
498931 53 
498944 13 
498951 1 
498961 4 
498969 8 
498993 1 
498996 58 
498997 1 
498998 7 
499004 2 
499021 1 
499035 3 
499124 7 
499149 4 
499172 37 
499176 2 
499302 2 
499456 1 
499661 15 
499768 1 
500274 3 
500382 1 
500433 8 
500445 12 
500448 4 
500454 14 
500459 1 
500462 4 
500466 6 
500476 44 
500481 5 
500488 1 
500529 8 
500537 20 
500540 2 
500543 30 
500547 6 
500557 2 
500578 5 
500582 14 
500701 4 
500717 1 
500728 14 
500865 2 
500870 8 
500929 1 
501082 2 
501521 12 
501765 13 
501836 8 
501849 14 
502007 3 
502024 27 
502289 10 
502311 4 
502322 62 
502376 4 
502456 20 
502590 5 
502661 4 
502768 1 
502812 13 
502931 2 
502938 1 
502947 1 
502982 121 
502992 62 
502994 18 
502997 21 
503008 5 
503011 11 
503014 5 
503020 15 
503023 44 
503026 10 
503036 42 
503037 18 
503038 8 
503039 1 
503042 5 
503044 8 
503045 39 
503047 2 
503054 49 
503066 4 
503076 18 
503202 14 
503351 16 
503408 1 
503678 2 
503712 5 
503838 60 
503846 50 
503848 2 
503854 1 
503858 6 
503870 1 
503874 11 
503878 56 
503916 16 
503919 1 
503924 43 
503930 35 
503946 3 
503960 2 
503965 2 
503968 2 
503987 6 
503992 2 
504002 3 
504107 5 
504132 2 
504135 2 
504305 42 
504644 55 
504648 60 
504697 1 
504711 2 
504734 19 
504771 4 
504786 61 
504922 2 
504973 8 
505003 3 
505006 28 
505010 1 
505035 1 
505050 8 
505139 1 
505339 1 
505353 7 
505354 4 
505518 3 
506114 9 
506240 17 
506350 1 
506951 2 
507002 13 
507270 7 
507537 1 
507788 6 
507844 2 
508563 2 
509008 5 
509219 1 
509283 1 
509382 6 
509409 3 
509423 6 
509542 2 
509635 1 
509747 2 
509750 1 
509756 7 
509772 7 
509780 4 
509785 5 
509821 11 
509933 3 
509940 3 
509948 42 
509951 148 
509959 2 
509960 3 
509961 1 
509965 1 
510047 55 
510068 1 
510074 84 
510084 7 
510086 33 
510095 1 
510097 48 
510107 23 
510120 25 
510123 9 
510125 3 
510141 30 
510147 20 
510158 29 
510163 22 
510166 1 
510176 31 
510242 1 
510263 2 
510931 4 
512116 1 
512282 3 
512292 3 
512294 3 
512298 1 
512329 1 
512331 1 
512355 8 
512363 11 
512380 1 
512387 1 
512391 1 
512402 1 
512446 3 
512459 42 
512549 1 
512590 3 
512601 1 
512610 15 
512788 23 
512917 14 
512966 16 
513067 40 
513109 11 
513275 3 
513413 8 
513449 4 
513522 14 
513705 7 
513737 2 
513973 43 
514043 1 
514185 1 
514263 1 
514349 2 
514544 2 
514632 29 
514731 7 
514832 37 
515164 20 
515167 1 
515364 7 
515454 1 
515837 3 
515976 3 
516119 4 
516268 1 
516290 11 
516352 30 
516500 11 
516614 12 
516810 1 
516823 6 
516845 65 
516860 82 
516863 34 
516868 13 
516871 14 
516890 55 
516907 32 
516911 2 
516914 21 
516932 18 
517275 23 
517278 13 
517321 4 
517329 16 
517353 3 
517370 16 
517440 1 
517457 36 
517473 4 
517503 7 
517556 2 
517581 20 
517600 6 
517614 3 
517624 4 
517635 46 
517652 26 
517656 3 
517673 1 
517680 24 
517687 1 
517688 1 
517690 104 
517694 10 
517699 118 
517705 6 
517710 52 
517719 1 
517726 17 
517727 1 
517728 15 
517730 24 
517734 21 
517738 13 
517746 7 
517756 5 
517757 18 
517759 5 
517767 39 
517790 4 
517821 2 
517827 56 
518004 16 
518276 1 
518395 27 
518465 2 
518491 2 
518563 2 
518619 10 
518671 29 
518689 4 
518726 13 
518747 20 
518749 32 
518756 13 
519372 31 
519533 27 
519590 10 
519641 2 
519644 1 
519651 14 
519716 3 
519956 6 
519959 2 
520123 9 
520185 14 
520490 31 
520496 26 
520670 8 
520727 54 
520809 1 
520866 9 
520868 1 
521026 7 
522726 2 
522739 3 
522742 4 
522762 29 
522771 2 
522776 14 
522880 5 
522930 2 
522947 4 
522960 1 
523071 19 
523078 18 
523080 2 
523086 4 
523088 11 
523116 20 
523125 4 
523230 1 
523256 10 
523351 7 
523408 6 
523425 5 
523576 1 
523766 17 
523859 25 
523869 2 
523987 3 
524044 1 
524405 15 
524520 20 
524713 1 
524799 40 
524905 1 
525242 6 
525251 2 
525379 3 
525421 10 
525444 22 
525527 11 
525591 8 
525599 1 
525636 2 
525685 21 
525729 8 
525769 30 
525779 37 
525790 3 
525793 3 
525804 1 
525832 10 
525839 13 
525843 12 
525848 13 
525852 1 
525854 21 
525861 19 
525864 1 
525876 12 
525899 1 
525905 4 
525913 12 
525936 22 
526007 6 
526013 6 
526030 17 
526040 2 
526046 3 
526051 5 
526150 6 
526166 1 
526168 1 
526193 3 
526248 14 
526269 7 
526381 16 
526436 3 
526473 1 
526498 17 
526499 1 
526506 7 
526511 2 
526654 4 
526805 9 
526817 14 
526825 1 
526834 6 
526872 21 
526878 30 
526883 10 
526904 3 
526909 3 
526911 1 
526918 43 
526934 3 
526947 3 
529293 15 
529481 1 
529482 11 
529495 7 
529510 5 
534038 1 
535947 9 
535959 5 
536082 14 
536088 1 
536105 3 
536108 12 
536119 14 
536121 42 
536127 32 
536132 5 
536136 9 
536138 3 
536144 20 
536193 4 
536199 7 
536206 1 
536214 59 
536220 3 
536228 2 
536232 4 
536255 5 
536378 2 
536383 1 
536414 16 
536671 22 
536723 31 
536728 4 
536817 1 
536875 4 
536976 1 
537041 16 
537150 2 
537212 2 
537269 2 
537434 8 
537480 2 
537515 3 
537555 13 
537572 28 
537753 16 
537764 27 
537789 2 
537822 1 
537837 2 
537844 3 
537932 3 
538132 2 
538142 2 
538229 1 
538320 5 
538344 18 
538355 2 
538480 2 
538511 1 
538518 1 
538620 25 
538972 5 
538976 18 
539026 3 
539047 1 
539048 8 
539063 10 
539312 16 
539323 1 
539354 2 
539382 24 
539611 14 
539625 1 
539666 3 
539795 52 
539842 23 
539865 1 
539908 1 
539953 35 
539976 1 
540122 3 
540266 16 
540306 30 
540324 11 
540347 6 
540386 2 
540455 13 
540485 9 
540489 2 
540505 8 
540540 7 
540651 1 
540839 34 
540922 15 
540945 1 
540961 18 
540965 9 
541104 1 
541128 4 
541146 6 
541287 13 
541288 20 
541474 20 
541492 82 
541500 1 
541503 7 
541536 15 
541583 3 
541585 13 
541593 1 
541596 5 
541601 1 
541619 20 
541765 16 
541767 7 
541808 4 
542358 2 
542542 1 
542550 30 
542582 1 
542620 10 
542669 10 
542716 2 
542764 10 
542794 1 
542800 18 
542922 1 
542938 88 
542943 1 
542954 2 
542961 23 
542963 1 
542965 42 
542979 25 
542991 22 
543210 1 
543294 2 
543786 35 
543792 1 
543964 7 
544053 6 
544058 59 
544093 2 
544114 13 
544150 3 
544183 20 
544201 1 
544254 4 
544274 9 
544295 58 
544341 1 
544348 3 
544398 8 
544405 1 
544426 9 
544431 19 
544438 11 
544443 3 
544448 1 
544451 27 
544460 30 
544464 37 
544469 11 
544471 11 
544479 71 
544486 18 
544489 1 
544494 18 
544497 11 
544510 1 
544513 70 
544521 6 
544534 31 
544541 4 
544549 1 
544551 6 
544554 20 
544582 10 
544603 3 
544646 7 
544665 5 
544683 6 
544688 41 
544703 18 
544706 27 
544722 8 
544724 7 
544771 2 
544779 3 
544783 38 
544794 18 
544795 17 
544798 13 
544801 36 
544807 9 
544812 6 
544829 12 
544908 7 
544911 5 
544918 18 
544932 12 
544940 12 
544948 19 
544952 21 
544956 40 
544959 17 
544985 1 
544992 15 
545010 7 
545024 7 
545039 17 
545040 3 
545052 10 
545066 3 
545073 2 
545082 1 
545096 1 
545104 4 
545107 10 
545112 15 
545120 39 
545124 23 
545139 8 
545145 20 
545147 8 
545148 7 
545188 9 
545316 3 
545325 12 
545330 1 
545333 1 
545346 1 
545412 1 
545483 7 
545490 6 
545491 1 
545496 10 
545501 20 
545508 1 
545534 9 
545652 1 
545756 6 
545788 1 
545846 5 
545882 5 
545996 1 
546040 2 
546048 9 
546078 2 
546156 4 
546215 1 
546246 7 
546356 27 
546393 10 
546404 8 
546414 1 
546425 1 
546518 1 
546571 14 
546588 2 
546599 2 
546606 13 
546607 4 
546613 15 
546616 16 
546622 2 
546636 66 
546644 27 
546648 2 
546693 7 
546697 2 
546701 53 
546703 4 
546704 14 
546709 3 
546711 99 
546717 4 
546724 28 
546733 14 
546795 1 
546912 1 
548019 11 
548037 2 
548047 31 
548077 9 
548184 8 
548230 2 
548233 10 
548245 10 
548249 4 
548257 1 
548260 4 
548282 32 
548325 9 
548444 17 
548769 7 
548848 32 
548930 1 
548945 28 
548948 1 
548970 2 
549011 49 
549068 7 
549189 34 
549194 22 
549304 45 
549312 8 
549323 16 
549329 9 
549343 2 
549376 25 
549382 1 
549413 39 
549455 22 
549464 31 
549498 1 
549611 5 
549620 1 
549681 2 
549704 1 
549709 13 
549730 1 
549836 1 
549872 45 
549989 3 
549999 2 
550030 1 
550079 7 
550171 5 
550549 3 
550713 1 
550716 29 
550719 3 
551006 56 
551022 25 
551157 2 
551174 5 
551184 11 
551195 20 
551198 20 
551203 12 
551223 29 
551232 5 
551235 21 
551236 1 
551238 34 
551240 71 
551241 38 
551242 1 
551243 16 
551247 4 
551249 59 
551251 35 
551252 17 
551253 12 
551255 43 
551257 1 
551261 2 
551262 16 
551271 37 
551319 13 
551411 26 
551418 7 
551423 64 
551426 3 
551430 39 
551431 6 
551434 12 
551436 28 
551438 44 
551443 11 
551456 10 
551606 47 
551782 75 
552182 7 
552235 3 
552391 25 
552399 11 
552405 1 
552407 7 
552418 20 
552427 16 
552431 12 
552449 7 
552452 1 
552485 1 
552496 10 
552540 58 
552671 27 
552768 2 
552821 11 
552959 3 
553116 1 
553120 2 
553446 75 
553451 19 
553462 8 
553506 4 
553511 2 
553617 22 
553638 3 
553652 22 
553818 37 
553835 51 
553839 23 
553847 46 
553892 4 
553996 5 
554000 10 
554023 3 
554031 44 
554034 16 
554039 30 
554070 40 
554075 37 
554087 6 
554093 3 
554100 5 
554102 4 
554233 9 
554265 9 
554422 40 
554454 3 
554696 3 
554708 3 
554730 4 
554744 1 
554964 3 
554992 9 
555039 2 
555101 2 
555205 6 
555226 2 
555296 16 
555328 22 
555386 16 
555589 5 
555623 1 
555626 4 
555671 6 
555760 12 
555943 21 
555967 34 
555981 26 
556039 2 
556131 1 
556155 14 
556267 3 
556300 28 
556331 14 
556358 50 
556366 93 
556379 9 
556433 39 
556494 31 
556498 15 
556626 25 
556694 3 
556702 2 
557236 2 
557241 2 
557958 3 
558263 10 
558619 17 
558684 23 
558691 4 
558745 4 
558748 7 
558781 6 
558804 27 
558814 32 
558861 43 
558900 7 
558965 5 
559022 45 
559086 1 
559142 37 
559160 41 
559161 33 
559164 67 
559168 25 
559174 17 
559179 19 
559186 24 
559189 4 
559200 31 
559211 57 
559214 6 
559218 13 
559222 13 
559234 33 
559241 5 
559252 1 
559280 6 
559282 10 
559288 2 
559292 46 
559298 4 
559420 1 
559446 10 
559485 4 
559591 4 
559632 2 
559769 43 
559822 10 
559904 13 
559925 12 
559927 57 
559967 13 
559972 9 
559977 9 
560258 3 
560280 1 
560285 1 
560457 4 
560484 51 
560491 23 
560502 17 
560523 1 
560528 3 
560539 76 
560544 1 
560557 19 
560560 11 
560565 16 
560568 14 
560574 4 
560575 9 
560584 39 
560585 1 
560588 56 
560591 11 
560597 20 
560599 59 
560602 4 
560606 1 
560612 100 
560751 2 
560762 22 
560773 26 
560778 32 
560786 15 
560792 1 
560850 22 
560861 7 
560936 5 
560937 58 
560947 39 
560975 1 
561078 12 
561106 26 
561127 2 
561158 4 
561169 64 
561179 14 
561311 31 
561335 12 
561348 24 
561359 8 
561497 1 
561498 9 
561520 6 
561534 1 
561538 4 
561567 2 
561575 3 
561591 9 
561595 5 
561598 4 
561612 1 
561748 2 
561783 6 
561809 5 
561812 38 
561818 9 
561820 3 
561832 34 
561919 6 
561931 5 
561961 14 
562043 2 
562106 2 
562149 1 
562279 3 
562318 32 
562324 14 
562331 4 
562556 1 
562586 20 
562714 3 
562813 5 
562819 4 
562828 10 
562843 5 
562853 3 
562864 18 
562869 4 
562873 18 
562880 34 
562893 9 
562900 3 
562924 13 
562927 1 
562929 4 
562935 4 
562942 5 
562945 19 
562949 10 
562960 6 
563008 2 
563056 13 
563073 3 
563104 1 
563144 4 
563185 4 
563230 5 
563233 2 
563267 1 
563283 2 
563478 7 
563492 1 
563508 3 
563583 4 
563592 37 
563975 2 
564092 2 
564124 4 
564151 1 
564330 95 
564488 1 
564826 1 
564842 2 
565029 1 
565037 8 
565042 47 
565045 14 
565049 44 
565062 3 
565067 5 
565091 2 
565210 3 
565283 1 
565339 46 
565340 1 
565410 3 
565412 3 
565416 13 
565420 13 
565427 25 
565438 2 
565447 6 
565451 22 
565458 45 
565469 1 
565489 12 
565494 4 
565508 3 
565510 5 
565512 2 
565527 3 
565771 15 
565852 1 
565872 1 
565873 13 
565959 15 
566001 6 
566003 21 
566163 10 
566199 45 
566315 5 
566361 13 
566473 3 
566512 3 
566537 1 
566543 18 
566560 13 
566674 91 
566780 1 
566928 1 
566935 7 
566946 1 
566950 16 
566951 4 
566956 22 
566957 1 
566967 77 
567131 1 
567236 2 
567280 5 
567293 5 
567326 6 
567447 6 
567455 44 
567470 4 
567600 8 
567635 16 
567642 9 
567649 83 
567664 2 
567665 2 
567675 3 
567680 46 
567681 65 
567718 2 
567722 2 
567758 7 
567764 8 
567780 4 
567788 6 
567791 69 
567798 1 
567800 4 
567802 1 
567822 3 
567825 49 
567867 1 
567897 1 
567920 7 
567957 17 
567966 12 
567983 3 
568006 6 
568117 1 
568295 36 
568348 38 
568375 16 
568455 9 
568586 61 
568628 1 
568633 43 
568699 13 
568768 1 
568777 5 
568782 5 
568823 7 
568850 33 
568863 2 
568945 1 
568954 4 
569099 37 
569172 6 
569249 13 
569259 6 
569290 7 
569352 12 
569406 2 
569423 11 
569434 9 
569439 13 
569441 33 
569447 7 
569504 3 
569508 38 
569519 10 
569524 35 
569567 14 
569684 2 
569702 3 
569714 10 
569822 64 
569842 11 
569892 3 
569895 1 
569899 6 
569904 4 
569906 45 
569908 2 
569951 95 
569955 15 
569970 35 
570028 20 
570061 11 
570071 52 
570081 7 
570084 3 
570087 53 
570089 1 
570092 8 
570094 5 
570097 22 
570101 26 
570108 16 
570112 14 
570151 3 
570152 1 
570153 3 
570155 4 
570156 1 
570161 25 
570192 84 
570198 9 
570201 4 
570205 28 
570206 8 
570208 5 
570213 11 
570218 49 
570219 25 
570223 66 
570224 12 
570225 1 
570226 1 
570227 6 
570229 27 
570231 63 
570233 33 
570234 2 
570235 65 
570238 90 
570245 66 
570266 84 
570300 9 
570304 136 
570308 6 
570311 83 
570313 15 
570314 7 
570315 43 
570317 7 
570319 33 
570321 17 
570323 33 
570324 2 
570325 68 
570329 10 
570331 27 
570335 7 
570339 19 
570499 1 
570540 113 
570625 1 
570644 1 
570709 1 
571399 1 
571428 2 
571553 20 
571567 5 
571604 3 
571620 1 
571627 8 
571630 10 
571631 32 
571636 7 
571642 1 
571647 1 
571650 21 
571652 1 
variableStep chrom=chrVI
1002 2 
1375 1 
2075 7 
2977 5 
3005 37 
3027 19 
3038 1 
3053 31 
3614 2 
3617 5 
3633 13 
3654 18 
4114 9 
4120 16 
4126 1 
4131 16 
4156 1 
4160 19 
4187 74 
4220 16 
4242 37 
4258 18 
4291 1 
4509 2 
4525 1 
4540 2 
4547 115 
4554 432 
4561 10 
4565 468 
4573 95 
4582 17 
4631 56 
4639 31 
4867 15 
4871 1 
4876 2 
4887 4 
4912 7 
4920 22 
4925 13 
4930 1 
4936 2 
4966 97 
4975 3 
4978 1 
5019 3 
5103 14 
5114 7 
5120 5 
5129 1 
5155 13 
5163 14 
5216 20 
5245 1 
5297 25 
5425 4 
5552 6 
5794 2 
5826 21 
6043 11 
6094 3 
6105 7 
6143 4 
6155 2 
6235 17 
6297 2 
6312 9 
6317 4 
6324 17 
6360 7 
6364 3 
6370 3 
6373 14 
6378 30 
6386 2 
6389 20 
6398 3 
6402 48 
6406 21 
6408 65 
6410 7 
6411 3 
6424 7 
6466 5 
6484 2 
6587 3 
6817 103 
6869 3 
6910 1 
7344 2 
7413 4 
7420 5 
7449 1 
7483 2 
7490 1 
7498 1 
7514 2 
7519 4 
7644 28 
7682 2 
7695 13 
7818 3 
7998 2 
8154 1 
8339 6 
8342 8 
8419 9 
8429 19 
8440 1 
8462 5 
8501 7 
8515 2 
8605 1 
8609 3 
8664 5 
8670 1 
8686 2 
8796 5 
8815 1 
9067 18 
9073 43 
9085 75 
9194 12 
9217 23 
9227 6 
9256 4 
9266 5 
9282 6 
9300 3 
9519 5 
9865 14 
9940 33 
9996 22 
10597 6 
10669 2 
10726 11 
10737 10 
10941 19 
11103 78 
11124 84 
11137 8 
11138 18 
11144 171 
11146 51 
11153 14 
11162 45 
11181 9 
11187 2 
11197 2 
11309 2 
11327 2 
11346 7 
11643 1 
11693 5 
11996 5 
12019 9 
12345 2 
12358 6 
12485 2 
12495 1 
12503 1 
13286 3 
13317 1 
13358 4 
13360 4 
13372 3 
13460 3 
13750 8 
13756 29 
13980 10 
13996 1 
14081 14 
14082 1 
14136 1 
14144 1 
14158 4 
14196 2 
14203 1 
14235 2 
14250 2 
14271 1 
14274 1 
14279 3 
14360 1 
14439 2 
14449 14 
14463 5 
14478 25 
14507 22 
14511 36 
14531 27 
14554 13 
14753 13 
14862 8 
14896 25 
14933 2 
14970 31 
15074 1 
15205 8 
15351 8 
15408 2 
15445 8 
15468 25 
15549 2 
15629 10 
15763 32 
15878 5 
15926 8 
15960 1 
16002 91 
16173 96 
16262 4 
16311 1 
16374 8 
16402 19 
16407 6 
16468 7 
16504 8 
16507 1 
16522 1 
16525 7 
16527 1 
16528 1 
16532 6 
16539 32 
16544 22 
16554 14 
16568 2 
16604 5 
16617 11 
16646 2 
16652 7 
16656 5 
16712 16 
16743 1 
16754 76 
16786 3 
16805 11 
16809 3 
16823 3 
16829 2 
16833 34 
16839 2 
16855 1 
16961 17 
16981 1 
16993 2 
17005 44 
17009 5 
17015 47 
17139 14 
17153 1 
17182 13 
17250 2 
17283 21 
17327 19 
17331 1 
17352 4 
17477 2 
17550 6 
17568 2 
17757 3 
17795 1 
17819 4 
17839 4 
17978 1 
17980 2 
18015 19 
18020 1 
18033 29 
18066 1 
18090 17 
18182 5 
18186 39 
18249 12 
18264 3 
18299 2 
18355 6 
18363 16 
18377 2 
18417 4 
18426 19 
18468 13 
18482 29 
18486 39 
18496 3 
18506 12 
18558 1 
18573 14 
18690 158 
18728 18 
18734 2 
18735 1 
18742 3 
18764 10 
18777 10 
18790 38 
18793 48 
18799 5 
18810 45 
18827 48 
18934 75 
18960 30 
19053 1 
19058 10 
19066 2 
19089 1 
19150 3 
19201 1 
19203 2 
19248 9 
19299 1 
19304 1 
19325 7 
19353 15 
19360 22 
19375 7 
19396 27 
19433 5 
19470 14 
19481 5 
19519 2 
19523 1 
19532 1 
19599 14 
19730 4 
19767 10 
19783 22 
19819 1 
19827 1 
19834 1 
19841 9 
19843 2 
19893 2 
19943 4 
19953 2 
20017 2 
20021 1 
20034 1 
20199 3 
20235 6 
20258 9 
20340 32 
20344 32 
20387 1 
20391 8 
20422 1 
20429 2 
20456 1 
20467 8 
20470 8 
20487 7 
20541 3 
20612 2 
20644 2 
20677 6 
20681 1 
20698 3 
20704 8 
20706 1 
20712 6 
20720 1 
20725 16 
20746 2 
20770 6 
20776 1 
20783 21 
20803 13 
20811 1 
20868 1 
20874 18 
20880 4 
20909 9 
20916 2 
20981 4 
20998 46 
21002 17 
21004 33 
21013 25 
21080 1 
21092 3 
21206 2 
21289 7 
21306 1 
21309 16 
21332 2 
21345 2 
21440 5 
21460 3 
21487 9 
21550 22 
21651 8 
21909 3 
21955 5 
21964 2 
21974 13 
22044 6 
22066 80 
22113 4 
22161 4 
22225 1 
22237 17 
22252 7 
22351 13 
22382 1 
22387 1 
22409 9 
22417 5 
22424 10 
22573 4 
22578 5 
22721 70 
22729 1 
22737 2 
22740 3 
22764 4 
22776 12 
22835 65 
22878 6 
22898 5 
22902 3 
22905 3 
22908 3 
22914 1 
22922 9 
22926 1 
22934 1 
22939 3 
22952 65 
22958 13 
22963 9 
22980 8 
22985 13 
22996 9 
22997 3 
23001 8 
23010 25 
23014 6 
23018 44 
23023 21 
23039 7 
23041 5 
23043 8 
23048 8 
23050 25 
23056 10 
23058 9 
23066 4 
23069 1 
23080 29 
23096 17 
23104 14 
23105 36 
23111 48 
23114 6 
23116 1 
23121 2 
23128 35 
23162 1 
23187 29 
23209 2 
23214 78 
23215 2 
23267 2 
23467 42 
23498 24 
23507 81 
23556 17 
23587 46 
23619 4 
23631 30 
23651 19 
23659 145 
23794 9 
23809 7 
23836 5 
23899 27 
23910 8 
23947 29 
23958 5 
24004 8 
24058 11 
24060 6 
24083 6 
24113 13 
24165 1 
24328 43 
24389 27 
24495 4 
24506 2 
24567 4 
24668 4 
24697 1 
24714 3 
24762 1 
24808 24 
24828 5 
24894 8 
24968 42 
25104 1 
25157 2 
25173 3 
25201 2 
25238 13 
25345 1 
25540 2 
25554 1 
25602 3 
25710 8 
25815 21 
25869 29 
26408 2 
26489 22 
26562 2 
26617 2 
26647 1 
26664 39 
26888 17 
26940 16 
26962 15 
26993 1 
26997 42 
27043 15 
27092 16 
27196 1 
27246 4 
27260 29 
27264 4 
27273 11 
27290 3 
27333 3 
27366 37 
27429 18 
27472 35 
27480 3 
27516 19 
27534 55 
27554 62 
27568 3 
27580 1 
27586 3 
27598 9 
27639 3 
27640 11 
27642 1 
27645 6 
27679 1 
27707 6 
27708 2 
27756 4 
27769 1 
27774 12 
27816 30 
27818 8 
27829 7 
27851 5 
27897 5 
27933 57 
27939 28 
27941 7 
27944 6 
27955 80 
27959 13 
27988 4 
28135 1 
28145 11 
28154 3 
28175 75 
28183 9 
28185 34 
28198 2 
28218 16 
28235 3 
28302 2 
28325 13 
28335 10 
28348 2 
28367 1 
28371 77 
28441 8 
28527 2 
28529 4 
28655 3 
28664 8 
28811 1 
28819 5 
28973 1 
29016 3 
29045 8 
29117 5 
29305 1 
29327 3 
29366 9 
29693 5 
29696 1 
29725 4 
29751 1 
29773 2 
29824 1 
29849 10 
29872 3 
29916 5 
30027 1 
30061 3 
30063 33 
30098 11 
30153 8 
30292 6 
30303 2 
30328 1 
30401 9 
30491 25 
30496 2 
30554 11 
30683 4 
30709 16 
30729 19 
30810 2 
30877 1 
30884 4 
31026 8 
31047 2 
31056 4 
31083 3 
31141 2 
31172 3 
31208 4 
31447 1 
31450 21 
31495 14 
31497 3 
31513 1 
31684 51 
31697 2 
31810 1 
31820 7 
31851 3 
31856 12 
31879 6 
31960 10 
31994 4 
32028 31 
32045 8 
32050 2 
32053 1 
32073 32 
32126 62 
32149 4 
32154 25 
32158 3 
32162 2 
32169 10 
32173 101 
32175 1 
32182 1 
32185 22 
32186 27 
32189 16 
32191 5 
32192 2 
32193 27 
32200 1 
32253 1 
32255 2 
32263 6 
32285 12 
32298 56 
32309 9 
32313 63 
32367 1 
32432 7 
32509 12 
32532 49 
32567 19 
32580 1 
32583 9 
32639 9 
32658 17 
32665 1 
32682 28 
32688 2 
32694 52 
32701 6 
32704 24 
32705 11 
32747 25 
32750 21 
32754 24 
32755 14 
32761 1 
32764 10 
32773 105 
32793 7 
32915 1 
32949 66 
32972 4 
32987 61 
32988 4 
32994 2 
33051 6 
33065 6 
33071 74 
33115 5 
33143 60 
33172 14 
33173 12 
33181 1 
33182 21 
33219 6 
33240 12 
33295 10 
33326 20 
33355 1 
33393 12 
33415 3 
33427 1 
33438 4 
33467 3 
33483 2 
33490 2 
33491 16 
33494 2 
33509 13 
33568 14 
33610 16 
33624 5 
33643 19 
33673 2 
33693 6 
33727 25 
33753 13 
33789 3 
33807 21 
33854 19 
33934 4 
34105 50 
34114 5 
34284 1 
34293 1 
34463 9 
34472 6 
34540 3 
34552 19 
34580 3 
34730 1 
34817 7 
34827 16 
34832 25 
34922 1 
34974 1 
35510 35 
35573 40 
35721 5 
35792 3 
35985 1 
36177 1 
36321 1 
36339 23 
36357 1 
36472 10 
36476 21 
36486 1 
36491 27 
36520 1 
36613 7 
36623 34 
36630 11 
36646 6 
36648 29 
36656 1 
36679 2 
36686 11 
36691 4 
36698 5 
36699 38 
36710 10 
36728 9 
36735 1 
36746 1 
36776 30 
36916 1 
36956 29 
37081 8 
37090 13 
37218 6 
37259 11 
37690 2 
38237 2 
38286 3 
38289 1 
38295 4 
38306 6 
38366 3 
38455 1 
38551 5 
38597 15 
38628 1 
38658 1 
38670 12 
38733 1 
38801 2 
38816 1 
38869 11 
38897 48 
38949 15 
39013 15 
39105 1 
39142 6 
39332 6 
39380 1 
39468 18 
39612 1 
39740 5 
39822 1 
39857 1 
39927 5 
39938 9 
40080 6 
40202 63 
40243 1 
40248 29 
40256 2 
40269 1 
40281 1 
40289 19 
40297 6 
40332 27 
40337 6 
40338 67 
40340 2 
40341 1 
40344 23 
40347 3 
40348 52 
40349 6 
40358 15 
40366 13 
40371 2 
40372 1 
40375 35 
40652 2 
40660 1 
40671 33 
40700 14 
40706 4 
40719 33 
40849 1 
40954 2 
41053 11 
41167 2 
41186 20 
41302 9 
41362 9 
41499 2 
41775 23 
41787 2 
41916 34 
41941 9 
42059 2 
42257 1 
42306 16 
42310 13 
42328 3 
42349 1 
42505 1 
42563 2 
42636 2 
42667 1 
42669 2 
42670 1 
42693 2 
42710 8 
42711 3 
42715 2 
42718 1 
42741 1 
42756 1 
42783 2 
42894 3 
42899 3 
42919 12 
42931 61 
43056 5 
43067 31 
43123 62 
43270 1 
43371 5 
43389 2 
43391 5 
43396 2 
43417 1 
43424 67 
43456 2 
43460 1 
43465 4 
43482 10 
43523 1 
43560 21 
43590 1 
43616 1 
43621 1 
44473 3 
44503 18 
44522 17 
44541 4 
44546 6 
44553 7 
44575 9 
44579 41 
44583 42 
44587 11 
44588 20 
44594 17 
44596 16 
44626 4 
44666 17 
44698 1 
44772 3 
44780 70 
44805 23 
44903 2 
44927 16 
44979 2 
45090 20 
45135 54 
45168 4 
45272 5 
45276 7 
45302 2 
45463 23 
45485 1 
45596 18 
45623 69 
45643 5 
45652 1 
45656 22 
45663 2 
45671 7 
45675 4 
45677 6 
45683 19 
45709 3 
45719 11 
45855 4 
45863 11 
46039 27 
46056 2 
46132 1 
46160 13 
46188 6 
46199 10 
46339 47 
46501 5 
46663 6 
46691 7 
46820 28 
47255 7 
47300 4 
47321 16 
47322 9 
47325 6 
47446 10 
47480 19 
47485 23 
47596 25 
47606 22 
47616 52 
47631 8 
47634 3 
47637 19 
47659 22 
47700 3 
47779 38 
47785 51 
47796 119 
47805 79 
47823 53 
47828 7 
47829 27 
47831 13 
47837 10 
47845 6 
47860 10 
47863 12 
47864 3 
48045 91 
48049 148 
48051 1 
48064 9 
48080 5 
48156 1 
48181 1 
48197 104 
48208 97 
48214 19 
48229 10 
48298 2 
48321 17 
48339 1 
48369 21 
48377 42 
48380 7 
48486 44 
48529 36 
48676 8 
48686 1 
48704 4 
48804 2 
48845 10 
48854 4 
48872 1 
48878 6 
48951 1 
48989 2 
49003 7 
49012 10 
49021 8 
49025 3 
49026 1 
49027 11 
49035 16 
49042 1 
49064 7 
49067 64 
49071 3 
49076 24 
49123 37 
49223 14 
49241 17 
49245 1 
49247 12 
49277 21 
49283 1 
49409 16 
49420 8 
49424 12 
49432 13 
49443 1 
49450 50 
49457 15 
49478 22 
49558 1 
49613 1 
49740 43 
49893 9 
50000 8 
50004 26 
50008 35 
50100 6 
50223 13 
50235 19 
50450 1 
50468 14 
50515 58 
50520 35 
50533 12 
50609 15 
50623 2 
50709 3 
50821 1 
50830 8 
50890 17 
50983 7 
51005 5 
51129 1 
51158 1 
51197 9 
51213 10 
51217 3 
51221 2 
51225 1 
51256 2 
51299 15 
51407 8 
51468 26 
51626 30 
51639 2 
51657 10 
51661 6 
51668 3 
51793 25 
51809 27 
51813 2 
51820 1 
51837 97 
51946 9 
51956 20 
51968 12 
51971 23 
51996 14 
52029 12 
52097 6 
52129 54 
52181 23 
52198 3 
52221 2 
52322 1 
52344 4 
52352 16 
52372 12 
52381 4 
52512 43 
52531 15 
52614 17 
52653 2 
52685 19 
52723 10 
52820 1 
52851 1 
52908 14 
52917 1 
52927 1 
53002 1 
53029 2 
53033 14 
53081 1 
53090 1 
53093 2 
53097 6 
53117 1 
53128 6 
53156 2 
54909 1 
54912 16 
54920 2 
54933 4 
54942 4 
54958 7 
54965 12 
54973 12 
54980 3 
54981 19 
54986 18 
55005 28 
55007 38 
55013 1 
55014 19 
55019 28 
55026 1 
55037 56 
55038 6 
55053 17 
55068 3 
55071 15 
55078 11 
55087 9 
55142 1 
55216 2 
55242 9 
55250 7 
55252 6 
55257 81 
55258 2 
55260 33 
55263 4 
55264 9 
55269 23 
55276 5 
55279 4 
55280 29 
55284 2 
55295 11 
55359 4 
55678 2 
56044 12 
56066 1 
56075 3 
56076 97 
56081 19 
56083 40 
56084 87 
56092 42 
56095 71 
56104 1 
56106 7 
56113 13 
56114 4 
56121 71 
56128 52 
56137 107 
56170 35 
56174 25 
56182 145 
56192 23 
56199 13 
56200 17 
56201 1 
56209 18 
56217 44 
56226 44 
56232 26 
56233 51 
56243 31 
57746 17 
57824 8 
57910 3 
57930 12 
57951 3 
57998 13 
58009 5 
58027 7 
58106 5 
58146 65 
58154 32 
58162 15 
58176 29 
58309 14 
58320 198 
58334 1 
58335 97 
58338 6 
58341 70 
58343 7 
58345 116 
58346 96 
58347 24 
58349 22 
58350 49 
58429 10 
58430 1 
58433 45 
58439 110 
58442 14 
58447 6 
58448 28 
58450 4 
58454 407 
58458 31 
58460 11 
58466 237 
58472 1 
58503 2 
58520 36 
58524 19 
58527 1 
58528 46 
58529 9 
58534 43 
58535 3 
58537 78 
58552 6 
58557 19 
58695 3 
58709 10 
58718 22 
58809 1 
58855 10 
58879 3 
59001 22 
59189 1 
59479 12 
59643 12 
59789 1 
59888 3 
59907 6 
60173 21 
60291 2 
60320 2 
60384 13 
60457 25 
60478 1 
60565 7 
60660 4 
60672 18 
60689 35 
60698 35 
60785 4 
60801 10 
60931 3 
60969 4 
60986 1 
61068 2 
61106 22 
61234 1 
61418 1 
61815 20 
62114 48 
62128 30 
62255 1 
62300 35 
62326 2 
62417 5 
62481 24 
62504 1 
62613 5 
62643 1 
62661 1 
62673 15 
62715 2 
62739 1 
62748 1 
62777 9 
62783 14 
62813 6 
62831 2 
62847 1 
62877 3 
62955 29 
62982 1 
63006 9 
63033 3 
63049 15 
63180 5 
63393 2 
63402 4 
63434 1 
63528 3 
63574 1 
63716 1 
63776 26 
63896 5 
63909 12 
63912 4 
63920 8 
63933 3 
63994 7 
64024 5 
64033 2 
64102 7 
64103 3 
64110 16 
64118 1 
64120 74 
64124 8 
64128 1 
64137 176 
64144 5 
64149 5 
64154 15 
64155 5 
64161 8 
64164 4 
64167 42 
64170 7 
64177 76 
64187 10 
64189 2 
64199 1 
64204 2 
64209 6 
64317 1 
64327 11 
64341 9 
64358 3 
64365 7 
64377 4 
64402 5 
64545 68 
64557 1 
64566 3 
64619 9 
64660 1 
64673 8 
64675 2 
64676 2 
64680 3 
64681 4 
64682 2 
64685 47 
64695 2 
64705 73 
64740 21 
64825 13 
64841 116 
64850 27 
64939 30 
65019 10 
65025 1 
65032 18 
65036 1 
65040 23 
65042 4 
65051 19 
65056 8 
65059 2 
65061 7 
65068 4 
65093 61 
65100 6 
65101 20 
65109 7 
65187 3 
65218 14 
65220 22 
65223 1 
65224 6 
65226 6 
65227 14 
65232 7 
65233 39 
65235 3 
65238 1 
65258 113 
65262 6 
65268 1 
65271 5 
65382 1 
65388 9 
65398 21 
65404 6 
65407 2 
65428 1 
65435 8 
65468 44 
65616 68 
65630 30 
65777 20 
65889 16 
65910 1 
65912 11 
65930 18 
66082 5 
66085 1 
66217 39 
66362 13 
66366 3 
66368 4 
66390 17 
66519 11 
66583 23 
66645 19 
66653 30 
66692 1 
66929 25 
67131 2 
67297 2 
67328 1 
67600 10 
67695 32 
67850 8 
67919 24 
67958 1 
67963 43 
67973 19 
68125 7 
68139 35 
68143 10 
68227 5 
68235 29 
68241 8 
68245 1 
68319 7 
68594 9 
68620 16 
68637 18 
68774 1 
68795 1 
68802 1 
68830 2 
68835 5 
68840 40 
68849 26 
68856 31 
68882 5 
68892 2 
68896 2 
68909 6 
68934 1 
68945 6 
68960 8 
69152 1 
69196 1 
69296 2 
69413 10 
69418 4 
69443 3 
69594 19 
69613 8 
69618 10 
69677 16 
69679 6 
69700 1 
69704 8 
69712 2 
69749 5 
69925 2 
69929 25 
69932 17 
70026 5 
70447 19 
70565 21 
70585 6 
70710 1 
70770 1 
71231 3 
71405 19 
71420 1 
71485 1 
71523 23 
71542 1 
71585 9 
72033 1 
72312 1 
72424 8 
72435 2 
72472 3 
72839 2 
73189 5 
73217 35 
73245 2 
73436 1 
73447 1 
73583 1 
73901 1 
73964 43 
74011 14 
74166 38 
74174 26 
74186 28 
74322 13 
74328 3 
74350 1 
74387 7 
74453 1 
74462 2 
74487 5 
74512 28 
74537 1 
74552 33 
74612 13 
74639 2 
74646 13 
74661 9 
74671 1 
74674 21 
74687 27 
74693 2 
74695 6 
74698 7 
74699 7 
74704 11 
74705 2 
74706 20 
74717 7 
74720 1 
74728 41 
74737 37 
74740 2 
74747 1 
74751 15 
74752 2 
74753 1 
74770 23 
74775 18 
74906 1 
74956 6 
74959 1 
74962 1 
74966 71 
74968 14 
74969 2 
74970 4 
74973 2 
74978 17 
74980 6 
74981 1 
74982 16 
74983 11 
74984 3 
74986 2 
74988 49 
74992 19 
74994 2 
74998 5 
74999 5 
75001 11 
75003 6 
75007 1 
75011 1 
75022 14 
75024 14 
75026 25 
75032 1 
75033 5 
75034 20 
75040 2 
75042 7 
75049 2 
75055 1 
75176 27 
75193 19 
75216 1 
75230 79 
75458 3 
75565 20 
75598 17 
75670 1 
75707 6 
75708 1 
75935 4 
75940 19 
75957 4 
75972 9 
75981 3 
75988 3 
75991 30 
75998 5 
76037 17 
76047 8 
76254 12 
76271 32 
76275 7 
76333 9 
76357 2 
76405 1 
76423 3 
76439 2 
76478 3 
76499 5 
76542 4 
76598 1 
76651 6 
76653 5 
76701 1 
76722 1 
76796 2 
76968 1 
76971 6 
76977 2 
76987 1 
77012 1 
77057 3 
77104 2 
77140 13 
77147 28 
77173 8 
77180 18 
77364 14 
77443 51 
77496 14 
77546 35 
77629 1 
77664 11 
77742 1 
77812 2 
77832 4 
77839 20 
77847 40 
77849 20 
77858 31 
77867 6 
77872 4 
77880 14 
77890 8 
77898 85 
77899 37 
77903 14 
77908 277 
79196 2 
79210 2 
79214 42 
79222 6 
79235 1 
79251 7 
79255 1 
79260 14 
79265 3 
79267 2 
79285 1 
79293 22 
79297 4 
79382 9 
79437 19 
79446 6 
79448 4 
79453 25 
79559 8 
79600 37 
79630 43 
79735 64 
79764 2 
79777 88 
79916 36 
79927 14 
79938 24 
79948 64 
79965 11 
80083 36 
80091 1 
80104 3 
80217 85 
80243 27 
80249 5 
80254 2 
80255 99 
80258 10 
80266 5 
80270 1 
80301 8 
80303 1 
80305 30 
80311 7 
80316 6 
80319 10 
80325 18 
80348 12 
80354 19 
80355 12 
80358 1 
80359 28 
80366 23 
80380 12 
80500 4 
80506 1 
80509 2 
80541 50 
80670 14 
80700 1 
80806 1 
80822 20 
80867 27 
80947 20 
80955 5 
81034 33 
81163 258 
81172 125 
81185 27 
81278 8 
81411 14 
81453 13 
81480 7 
81597 2 
81637 15 
81652 1 
81735 9 
81806 1 
81813 7 
81937 1 
81941 2 
81987 21 
81994 5 
81998 1 
82001 21 
82025 8 
82034 2 
82064 2 
82078 1 
82147 1 
82163 13 
82185 1 
82189 19 
82193 13 
82203 6 
82214 1 
82224 10 
82234 1 
82261 1 
82267 8 
82280 35 
82285 3 
82293 23 
82296 2 
82318 60 
82328 7 
82352 22 
82416 2 
82434 11 
82437 35 
82444 14 
82462 1 
82497 2 
82551 32 
82564 27 
82602 1 
82721 21 
82726 9 
82741 31 
82763 16 
82765 24 
82780 5 
82783 4 
82908 5 
83015 3 
83083 1 
83189 10 
83206 4 
83241 22 
83413 14 
83430 8 
83538 6 
83583 7 
83623 10 
83641 13 
83747 27 
83833 2 
83888 7 
83901 27 
83916 8 
83934 3 
83943 7 
83947 9 
84007 40 
84047 1 
84107 4 
84109 98 
84111 3 
84116 11 
84136 1 
84273 23 
84292 9 
84348 10 
84374 1 
84437 1 
84530 5 
84569 1 
84725 10 
84761 17 
84812 1 
85007 2 
85079 3 
85321 3 
85402 19 
85415 4 
85439 1 
85456 1 
85651 18 
85654 3 
85739 7 
85742 3 
85775 1 
86089 7 
86117 10 
86213 2 
86412 5 
86504 5 
86719 8 
86728 3 
86836 1 
86846 1 
86851 40 
86893 4 
87028 5 
87171 8 
87176 7 
87200 2 
87209 1 
87232 9 
87331 3 
87364 1 
87368 5 
87373 11 
87387 10 
87391 30 
87395 3 
87401 1 
87440 48 
87449 1 
87460 134 
87469 57 
87478 10 
87482 15 
87511 5 
87515 4 
87610 11 
87622 1 
87631 24 
87632 68 
87639 9 
87640 4 
87657 9 
87666 1 
87705 29 
87714 2 
87716 2 
87810 2 
88086 1 
88134 1 
89082 3 
89716 10 
90364 27 
90430 1 
90441 2 
90447 16 
90494 6 
90500 10 
90506 1 
90519 5 
90644 16 
90655 3 
90662 4 
90666 77 
90669 2 
90681 2 
90691 2 
90708 4 
90713 8 
90723 4 
90730 4 
90733 7 
90738 163 
90768 59 
90808 38 
90811 1 
90819 1 
90880 27 
90884 3 
90888 90 
90889 12 
90890 29 
90892 65 
90897 43 
90899 20 
90900 34 
90902 40 
90903 2 
90905 26 
90907 25 
90911 7 
90912 4 
90920 37 
90924 11 
90928 5 
90934 16 
90967 68 
91076 1 
91080 24 
91088 1 
91095 25 
91112 4 
91117 4 
91120 3 
91238 17 
91275 64 
91406 8 
91609 2 
91751 7 
92014 1 
92189 3 
92202 10 
92533 3 
92653 6 
92724 21 
92739 45 
92754 7 
92846 8 
92875 13 
92904 1 
93136 7 
93198 3 
93212 1 
93230 44 
93249 2 
93250 20 
93271 6 
93279 25 
93300 9 
93304 5 
93310 79 
93321 12 
93323 14 
93326 3 
93341 3 
93343 2 
93349 1 
93351 16 
93360 7 
93365 28 
93373 4 
93385 9 
93419 9 
93770 2 
95077 4 
95119 2 
95128 1 
95132 4 
95139 5 
95142 3 
95146 1 
95149 1 
95151 1 
95152 4 
95155 1 
95157 3 
95163 28 
95182 1 
95214 56 
95218 4 
95257 1 
95265 52 
95268 8 
95271 120 
95280 7 
95283 3 
95287 13 
95315 12 
95323 10 
95344 7 
95357 27 
95364 9 
95376 1 
95379 8 
95392 5 
95399 28 
95408 31 
95410 4 
95428 2 
95429 19 
95430 3 
95448 1 
95449 6 
95495 1 
95512 67 
95523 3 
95529 2 
95535 44 
95537 1 
95538 9 
95539 2 
95540 4 
95547 4 
95555 4 
95557 43 
95567 30 
95573 85 
95585 5 
95588 39 
95590 1 
95602 3 
95606 1 
95666 3 
95671 4 
95684 1 
95685 15 
95689 13 
95693 7 
95702 86 
95705 3 
95706 3 
95709 4 
95714 13 
95720 2 
95722 114 
95723 4 
95724 136 
95725 2 
95728 39 
95731 3 
95735 179 
95737 2 
95738 1 
95743 16 
95748 1 
95761 25 
95765 9 
95775 4 
95776 76 
95781 1 
95786 1 
95787 8 
95793 10 
95798 2 
95805 2 
95808 1 
95810 1 
95830 3 
95838 3 
95839 11 
95842 11 
95858 13 
95866 2 
95868 34 
95871 4 
95874 18 
95877 2 
95885 1 
95890 4 
95897 4 
95903 1 
95909 2 
95917 23 
95921 7 
95925 8 
95933 3 
95937 24 
95943 16 
95946 40 
95947 21 
95951 1 
95955 4 
95961 5 
95966 5 
95981 8 
95994 4 
96010 49 
96023 1 
96034 1 
96042 3 
96047 1 
96058 2 
96080 3 
96091 5 
96099 4 
96110 2 
96163 3 
96214 1 
96222 4 
96225 1 
96229 27 
96239 1 
96277 2 
96283 10 
96302 22 
96314 78 
96329 20 
96344 3 
96351 3 
96450 3 
96479 5 
96551 1 
96566 8 
96575 1 
96584 18 
96616 2 
96668 1 
96745 9 
96953 4 
96959 12 
96997 4 
97084 16 
97310 8 
97492 2 
97529 19 
97552 2 
97559 4 
97560 1 
97572 5 
97614 4 
97663 118 
97685 14 
97689 3 
97699 7 
97709 24 
97717 1 
97721 7 
97741 10 
97794 4 
97823 2 
97826 9 
97838 10 
97847 6 
97866 15 
97918 28 
97923 3 
97925 25 
97927 1 
97928 24 
97930 25 
97931 2 
97932 81 
97940 5 
97944 18 
97957 29 
98051 23 
98069 2 
98077 25 
98081 2 
98085 20 
98086 1 
98093 13 
98100 31 
98106 39 
98108 1 
98112 111 
98115 16 
98120 14 
98122 37 
98127 57 
98131 9 
98138 14 
98147 7 
98150 11 
98151 1 
98162 36 
98172 5 
98232 17 
98272 2 
98277 3 
98315 6 
98335 15 
98342 2 
98360 9 
98373 10 
98436 3 
98477 18 
98487 5 
98497 1 
98500 2 
98562 2 
98633 5 
98666 1 
98698 2 
98816 1 
98837 2 
98843 2 
98912 2 
98952 1 
98958 2 
98962 1 
99043 1 
99050 8 
99087 1 
99222 19 
99274 2 
99407 8 
99474 7 
99528 6 
99529 6 
99560 20 
99672 9 
99787 10 
99812 6 
99827 2 
99845 7 
99887 2 
100011 2 
100035 2 
100130 13 
100133 2 
100189 1 
100251 1 
100272 4 
100408 2 
100720 8 
100749 1 
100754 2 
100906 5 
100925 7 
100929 57 
100966 11 
100974 6 
100977 8 
100984 35 
101105 3 
101111 6 
101113 5 
101122 22 
101128 7 
101129 1 
101139 8 
101143 10 
101166 2 
101169 1 
101281 18 
101284 2 
101287 4 
101296 41 
101305 1 
101308 10 
101311 21 
101313 26 
101317 2 
101378 6 
101392 24 
101397 4 
101409 64 
101411 2 
101412 14 
101417 2 
101418 43 
101420 4 
101423 108 
101425 1 
101430 7 
101440 1 
101442 1 
101443 1 
101445 6 
101450 24 
101487 28 
101494 7 
101496 1 
101497 29 
101498 32 
101505 38 
101518 2 
101519 1 
101521 1 
101524 2 
101530 1 
101534 1 
101539 13 
101542 3 
101543 1 
101547 2 
101550 15 
101651 1 
103224 2 
103233 9 
103240 4 
103244 1 
103252 8 
103259 1 
103273 3 
103282 1 
103283 3 
103291 21 
103295 5 
103306 7 
103310 7 
103320 16 
103361 6 
103371 12 
103418 2 
103429 1 
103446 4 
103463 2 
103493 38 
103522 3 
103523 7 
103548 19 
103550 9 
103551 27 
103553 25 
103558 25 
103562 19 
103568 9 
103573 11 
103579 19 
103581 12 
103582 45 
103586 42 
103590 35 
103592 32 
103597 52 
103605 14 
103610 11 
103616 9 
103619 10 
103621 1 
103622 57 
103627 14 
103629 42 
103634 30 
103635 10 
103639 30 
103645 1 
103654 20 
103958 53 
103967 77 
103975 7 
103993 7 
104354 18 
104494 12 
104500 5 
104502 9 
104507 42 
104511 20 
104522 15 
104528 7 
104538 1 
104549 1 
104551 7 
104554 11 
104600 57 
104622 31 
104650 2 
104654 1 
104663 1 
104743 7 
104762 1 
104768 72 
104773 11 
104780 9 
104799 28 
104802 71 
104860 8 
104904 8 
105039 2 
105227 1 
105361 23 
105469 2 
105489 5 
106164 1 
106308 12 
106315 5 
106323 2 
106326 2 
106342 1 
106345 8 
106350 5 
106354 15 
106357 5 
106363 14 
106375 2 
106378 13 
106382 2 
106385 7 
106386 2 
106390 12 
106392 30 
106394 23 
106395 1 
106397 1 
106399 2 
106400 4 
106406 3 
106408 5 
106409 2 
106410 6 
106419 30 
106425 21 
106455 15 
106525 2 
106527 16 
106532 2 
106536 8 
106546 2 
106554 1 
106557 3 
106574 7 
106579 3 
106615 2 
106641 3 
106650 1 
106735 58 
106743 27 
106745 10 
106746 5 
106749 12 
106753 148 
106758 9 
106766 1 
106767 11 
106774 11 
106780 10 
106793 1 
106796 3 
106804 51 
106812 10 
106815 1 
106826 2 
106828 1 
106832 2 
106837 11 
106841 18 
106852 2 
106857 1 
106862 1 
106873 11 
106881 10 
106896 3 
106912 23 
106930 6 
106934 46 
106941 152 
106947 2 
106961 14 
106970 7 
106976 31 
106984 4 
106985 29 
106994 2 
106995 5 
107017 5 
107035 3 
107037 38 
107042 4 
107057 1 
107059 6 
107065 12 
107068 2 
107072 23 
107122 3 
107141 8 
107146 3 
107179 12 
107225 7 
107258 2 
107278 9 
107330 52 
107347 6 
107350 9 
107398 15 
107419 7 
107430 6 
107443 6 
107446 54 
107455 6 
107466 17 
107468 1 
107487 2 
107514 1 
107548 7 
107625 5 
107666 4 
107701 16 
107716 12 
107718 41 
107719 1 
107736 5 
107742 17 
107750 7 
107803 3 
107804 10 
107822 45 
107828 6 
107830 8 
107833 17 
107839 1 
107843 4 
107844 9 
107847 1 
107849 37 
107862 3 
107867 1 
107868 9 
107874 70 
107882 55 
107886 17 
107891 1 
107893 74 
107900 6 
107902 10 
107907 10 
107913 12 
107921 13 
107923 2 
107935 19 
107936 1 
107949 41 
107955 16 
107958 108 
107964 40 
107968 2 
107972 40 
107973 81 
107979 8 
107983 28 
107994 2 
108024 11 
108032 1 
108073 1 
108087 1 
108126 15 
108130 6 
108136 10 
108137 32 
108138 9 
108164 1 
108180 6 
108185 70 
108206 5 
108266 39 
108280 7 
108289 61 
108295 72 
108303 1 
108316 16 
108319 226 
108327 147 
108339 19 
108348 1 
108352 21 
108361 3 
108362 2 
108364 1 
108371 24 
108375 4 
108383 195 
108404 40 
108408 40 
108413 3 
108416 38 
108421 73 
108422 5 
108425 30 
108429 8 
108436 5 
108439 24 
108453 12 
108458 83 
108462 1 
108470 93 
108475 36 
108482 15 
108485 2 
108486 24 
108494 13 
108501 1 
108538 111 
108548 51 
108554 96 
108697 64 
108741 10 
108772 3 
108800 32 
108841 4 
108913 2 
108997 4 
109006 1 
109038 11 
109170 3 
109203 1 
109217 10 
109322 3 
109362 2 
109476 6 
109525 17 
109647 4 
109710 2 
109812 18 
109819 1 
109835 3 
109843 13 
109844 6 
109848 105 
109852 21 
109856 18 
109860 12 
109873 1 
109882 2 
110000 1 
110006 83 
110007 1 
110008 27 
110013 1 
110014 34 
110021 1 
110030 69 
110035 1 
110043 1 
110046 6 
110052 1 
110071 4 
110081 4 
110089 6 
110092 5 
110095 3 
110097 18 
110101 2 
110107 81 
110113 8 
110125 3 
110128 4 
110135 7 
110139 36 
110141 5 
110142 2 
110143 49 
110148 4 
110149 3 
110150 15 
110152 2 
110153 29 
110157 22 
110161 40 
110168 1 
110174 20 
110180 6 
110289 2 
110299 18 
110305 9 
110308 2 
110348 1 
110354 5 
110477 2 
110483 1 
110491 20 
110505 10 
110508 65 
110537 13 
110643 5 
110663 3 
110677 2 
110682 15 
110685 1 
110709 15 
110726 14 
110728 1 
110731 8 
110739 6 
110826 2 
110849 7 
110850 3 
110860 2 
110861 14 
110957 46 
111017 5 
111037 55 
111045 7 
111248 1 
111339 15 
111374 4 
111382 8 
111386 4 
111398 10 
111402 1 
111407 36 
111408 3 
111425 1 
111431 2 
111447 2 
111468 1 
111496 4 
111502 16 
111510 4 
111519 33 
111532 4 
111533 1 
111548 17 
111554 8 
111557 8 
111599 1 
111734 12 
111740 31 
111746 12 
111750 5 
111764 4 
111770 2 
111795 15 
111806 70 
111837 5 
111844 4 
111860 28 
111869 1 
111882 6 
111884 1 
111886 1 
111899 9 
111911 2 
111914 9 
111917 3 
111922 21 
111926 2 
111939 1 
111955 2 
111963 1 
111964 2 
111972 13 
111986 8 
111990 19 
111997 25 
111998 1 
111999 17 
112006 19 
112012 2 
112016 5 
112021 20 
112025 5 
112048 12 
112058 2 
112073 48 
112075 2 
112098 1 
112115 1 
112118 3 
112142 15 
112170 6 
112231 19 
112243 29 
112267 7 
112284 8 
112297 3 
112333 4 
112348 1 
112353 13 
112366 3 
112379 2 
112402 16 
112437 54 
112445 1 
112461 1 
112486 10 
112489 2 
112499 37 
112523 27 
112564 1 
112633 2 
112636 20 
112646 1 
112659 15 
112684 2 
112692 4 
112701 3 
112706 1 
112854 71 
112860 6 
112898 13 
112901 2 
112952 25 
113004 16 
113034 1 
113043 38 
113044 18 
113068 63 
113104 2 
113165 25 
113179 2 
113183 1 
113224 44 
113233 9 
113266 8 
113270 6 
113296 2 
113306 50 
113308 2 
113422 14 
113453 15 
113466 1 
113481 1 
113506 1 
113537 10 
113632 7 
113692 3 
113721 1 
113729 13 
113760 58 
113908 1 
113919 77 
113929 4 
113943 3 
113949 33 
113972 11 
114057 1 
114058 17 
114061 1 
114072 1 
114089 7 
114104 7 
114142 10 
114160 5 
114164 11 
114165 2 
114166 1 
114168 38 
114181 9 
114193 1 
114196 12 
114303 4 
114310 2 
114327 5 
114346 20 
114347 1 
114354 1 
114358 1 
114495 2 
114504 5 
114514 2 
114529 18 
114541 13 
114594 2 
114626 4 
114650 11 
114657 1 
114659 9 
114667 2 
114672 1 
114677 1 
114680 1 
114688 19 
114691 6 
114697 3 
114699 4 
114704 24 
114707 5 
114713 6 
114716 22 
114721 25 
114730 3 
114806 1 
114832 170 
114835 2 
114836 83 
114838 8 
114841 6 
114873 43 
114881 1 
114884 7 
114997 1 
115070 11 
115123 5 
115147 1 
115177 10 
115189 2 
115257 6 
115289 1 
115296 7 
115306 2 
115371 6 
115453 4 
115465 20 
115476 22 
115479 17 
115483 11 
115497 1 
115517 9 
115583 13 
115626 8 
115630 6 
115638 20 
115642 19 
115647 6 
115774 46 
115800 1 
115805 12 
115846 15 
115853 1 
115854 11 
115855 1 
115858 18 
115864 19 
115869 24 
115872 35 
115876 23 
115887 1 
115891 5 
115898 3 
115903 30 
115909 12 
115926 4 
115938 8 
115970 21 
116064 4 
116079 2 
116084 11 
116092 3 
118450 2 
118455 4 
118472 25 
118503 137 
118534 2 
118604 3 
118605 10 
118610 1 
118612 11 
118619 22 
118620 6 
118622 16 
118631 5 
118648 3 
118666 34 
118674 30 
118679 2 
118686 30 
118691 6 
118703 2 
118707 18 
118711 9 
118720 10 
118736 4 
118741 1 
118756 7 
118759 13 
118764 3 
118785 22 
118793 1 
118810 2 
118827 13 
118834 41 
118838 3 
118841 8 
118954 4 
118968 48 
119009 2 
119040 3 
119045 8 
119048 24 
119052 5 
119056 5 
119060 72 
119068 29 
119077 8 
119175 4 
119188 42 
119194 35 
119199 21 
119205 100 
119206 32 
119208 47 
119209 27 
119213 11 
119215 62 
119216 89 
119217 1 
119219 1 
119224 37 
119227 201 
119231 4 
119232 42 
119235 20 
119237 37 
119238 37 
119244 142 
119275 12 
119309 3 
119314 6 
119319 1 
119321 46 
119324 29 
119329 20 
119331 9 
119332 5 
119335 1 
119337 6 
119339 14 
119345 20 
119348 9 
119352 1 
119353 6 
119354 11 
119355 31 
119362 1 
119366 9 
119375 4 
120985 2 
122445 1 
123117 26 
123153 8 
123161 7 
123164 25 
123166 3 
123170 6 
123175 4 
123178 3 
123182 4 
123184 21 
123185 1 
123189 7 
123195 26 
123196 10 
123197 10 
123199 2 
123208 8 
123212 1 
123232 2 
123238 18 
123242 45 
123243 2 
123244 1 
123245 4 
123247 7 
123250 2 
123251 7 
123255 7 
123257 64 
123259 1 
123262 3 
123265 1 
123268 2 
123282 22 
123290 2 
123292 60 
123294 16 
123295 1 
123300 115 
123306 9 
123308 3 
123310 1 
123311 6 
123315 7 
123316 1 
123324 3 
123331 3 
123335 3 
123339 2 
123469 1 
123473 5 
123477 5 
123479 9 
123481 9 
123491 13 
123500 116 
123510 16 
123520 15 
123521 9 
123575 32 
123625 1 
123641 40 
123673 1 
123778 25 
123790 43 
123815 43 
123824 26 
123951 5 
124116 1 
124136 21 
124252 16 
124258 33 
124262 37 
124384 58 
124409 3 
124414 1 
124578 90 
124613 84 
124718 5 
124762 77 
124774 1 
124823 22 
124845 69 
124854 12 
124925 1 
124946 8 
124976 23 
125028 8 
125030 3 
125072 1 
125136 7 
125145 3 
125157 19 
125195 10 
125218 9 
125443 3 
125454 4 
125471 3 
125580 10 
125588 6 
125634 2 
125740 18 
125793 8 
125879 6 
125945 5 
125951 9 
126060 43 
126084 2 
126093 65 
126186 5 
126253 23 
126258 1 
126260 9 
126262 2 
126297 1 
126332 6 
126383 7 
126392 4 
126393 23 
126449 31 
126489 10 
126549 3 
126554 2 
126657 17 
126696 6 
126726 2 
126732 100 
126821 4 
126846 1 
126857 1 
126863 2 
126918 9 
126941 3 
126955 5 
126995 104 
127093 1 
127183 2 
127223 12 
127226 1 
127238 18 
127263 1 
127340 7 
127368 45 
127441 1 
127450 4 
127537 26 
127592 4 
127637 12 
127655 16 
127662 1 
127730 22 
127788 4 
127796 2 
127800 19 
127814 1 
127830 3 
127853 2 
127857 147 
127863 4 
127882 2 
127893 3 
127908 19 
127915 6 
127918 4 
127950 1 
127976 2 
128001 10 
128048 10 
128066 3 
128104 1 
128150 2 
128195 1 
128205 6 
128220 4 
128222 2 
128264 21 
128272 2 
128273 21 
128286 43 
128297 57 
128304 56 
128313 2 
128323 19 
128333 5 
128365 3 
128408 6 
128415 2 
128417 7 
128419 9 
128449 158 
128468 18 
128510 12 
128515 4 
128518 28 
128521 45 
128524 41 
128529 28 
128579 5 
128652 14 
128663 1 
128669 14 
128711 13 
128720 2 
128724 16 
128744 25 
128806 11 
128870 9 
128882 43 
128907 4 
128961 20 
128979 1 
129028 3 
129031 13 
129062 6 
129073 14 
129083 4 
129117 7 
129152 47 
129251 9 
129267 18 
129279 117 
129295 1 
129340 1 
129341 49 
129414 4 
129440 14 
129461 12 
129482 56 
129499 8 
129501 25 
129593 9 
129600 1 
129609 10 
129618 10 
129621 2 
129640 1 
129655 2 
129656 17 
129683 9 
129684 2 
129701 6 
129756 9 
129768 11 
129772 3 
129775 1 
129776 12 
129800 11 
129803 4 
129814 22 
129820 8 
129822 18 
129824 4 
129828 1 
129835 8 
129836 41 
129955 6 
129958 14 
129961 1 
129969 5 
129976 129 
129982 47 
129991 30 
129993 1 
129999 11 
130000 1 
130006 10 
130010 59 
130013 1 
130018 1 
130027 3 
130030 4 
130069 5 
130071 1 
130075 12 
130078 47 
130081 1 
130082 40 
130085 9 
130092 180 
130093 117 
130094 1 
130096 1 
130099 39 
130102 4 
130113 17 
130114 1 
130118 15 
130122 7 
130133 84 
130135 1 
130136 13 
130137 1 
130146 2 
130158 6 
130172 9 
130186 4 
130199 14 
130242 45 
130248 15 
130251 17 
130258 3 
130267 3 
130269 28 
130272 25 
130276 32 
130278 8 
130280 5 
130281 2 
130282 23 
130285 8 
130293 1 
130303 26 
130307 1 
130311 6 
131042 4 
131052 5 
131236 1 
131250 2 
131254 1 
131276 1 
131404 4 
131430 5 
131440 4 
131444 3 
131454 6 
131459 4 
131464 1 
131469 1 
131477 5 
131480 2 
131520 11 
131544 1 
131553 10 
131592 3 
131622 6 
131626 4 
131633 23 
131637 3 
131644 73 
131654 31 
131658 3 
131670 135 
131678 50 
131681 4 
131693 49 
131697 9 
131703 37 
131704 2 
131706 2 
131711 32 
131718 44 
131726 39 
131733 13 
131745 7 
131780 15 
131855 8 
131873 34 
131879 12 
131898 3 
131905 9 
131913 6 
131915 7 
131924 4 
132040 34 
132054 9 
132063 2 
132066 11 
132071 14 
132077 2 
132082 3 
132096 17 
132234 14 
132298 2 
132336 8 
132365 26 
132461 10 
132504 22 
132526 33 
132547 1 
132637 6 
132735 20 
132811 17 
132821 7 
132924 16 
132926 2 
132945 1 
132954 12 
133019 9 
133025 12 
133066 3 
133090 11 
133142 3 
133153 1 
133160 3 
133209 1 
133258 21 
133279 4 
133351 18 
133381 7 
133385 19 
133387 31 
133393 22 
133404 17 
133427 2 
133552 6 
133585 7 
133619 11 
133646 4 
133661 1 
133672 10 
133876 4 
133890 8 
133894 1 
133898 33 
133918 6 
133925 22 
133970 30 
133974 3 
133980 1 
134017 9 
134028 27 
134041 2 
134048 1 
134054 16 
134092 2 
134098 22 
134114 18 
134146 5 
134150 25 
134156 4 
134165 11 
134167 16 
134173 3 
134177 33 
134197 3 
134200 1 
134208 5 
134280 22 
134299 8 
134300 12 
134312 1 
134323 3 
134326 2 
134368 14 
134374 8 
134400 2 
134469 8 
134479 1 
134481 2 
134484 15 
134493 7 
134500 11 
134508 8 
134526 15 
134547 76 
134552 6 
134565 9 
134569 1 
134586 128 
134629 27 
134663 3 
134675 2 
134683 7 
134687 1 
134693 4 
134694 3 
134698 1 
134699 26 
134707 1 
134721 1 
134725 4 
134727 23 
134730 20 
134731 1 
134733 21 
134738 6 
134741 3 
134745 37 
134747 1 
134752 37 
134758 20 
134765 11 
134771 8 
134777 11 
134787 204 
134793 5 
134794 1 
134795 2 
134801 40 
134808 4 
134817 69 
134869 5 
134913 7 
134945 4 
134972 10 
134977 5 
134982 1 
134983 3 
135044 3 
135098 1 
135194 9 
135206 26 
135249 2 
135266 4 
135347 14 
135382 2 
135391 2 
135413 2 
135425 27 
135515 1 
135529 2 
135541 2 
135577 42 
135587 16 
135595 5 
135641 12 
135711 4 
135713 4 
135716 19 
135742 22 
135749 20 
135770 14 
135786 74 
135799 6 
135815 2 
135837 1 
135856 4 
135869 15 
135877 2 
135884 15 
135886 12 
135894 10 
135895 16 
135903 14 
135917 1 
135925 3 
135928 9 
135931 76 
135942 33 
135954 6 
135960 1 
135962 6 
135980 1 
135983 38 
135995 81 
136001 10 
136004 41 
136005 3 
136010 30 
136011 7 
136014 23 
136026 42 
136034 11 
136056 22 
136067 9 
136075 36 
136079 1 
136083 29 
136089 13 
136122 14 
136164 12 
136184 4 
136201 17 
136202 1 
136212 144 
136216 19 
136221 2 
136232 31 
136242 7 
136260 6 
136282 2 
136340 1 
136353 23 
136366 23 
136381 48 
136402 9 
136408 3 
136420 10 
136425 16 
136434 3 
136445 13 
136457 3 
136526 7 
136530 2 
136555 14 
136573 15 
136581 15 
136582 4 
136584 7 
136591 11 
136609 15 
136610 1 
136617 86 
136719 19 
136721 13 
136780 29 
136789 13 
136802 6 
136815 2 
136926 2 
136930 21 
136942 47 
136952 8 
137056 1 
137066 5 
137083 22 
137084 1 
137091 23 
137110 28 
137226 3 
137229 5 
137235 4 
137246 1 
137252 30 
137253 4 
137255 2 
137258 18 
137261 7 
137265 1 
137266 2 
137268 10 
137273 26 
137274 1 
137277 16 
137279 22 
137281 18 
137285 11 
137286 6 
137287 4 
137289 10 
137291 11 
137292 69 
137295 37 
137299 24 
137301 1 
137307 1 
137311 34 
137313 15 
137314 1 
137316 5 
137318 2 
137321 12 
137327 8 
137331 6 
137336 34 
137337 1 
137345 50 
137349 1 
137350 16 
137352 10 
137353 1 
137355 60 
137356 31 
137360 7 
137361 15 
137366 1 
137367 9 
137368 3 
137388 1 
137394 7 
137418 6 
137465 2 
137467 5 
137468 2 
137554 3 
137561 1 
137602 28 
137611 1 
137617 4 
137624 30 
137626 1 
137628 75 
137634 57 
137642 55 
137643 1 
137644 1 
137656 10 
137663 8 
137746 7 
137782 1 
137786 10 
137787 1 
137794 2 
137795 2 
137800 13 
137807 6 
137841 25 
137900 4 
137953 1 
137956 2 
137961 1 
137970 3 
137980 3 
143804 6 
143863 15 
143867 2 
143881 1 
143902 14 
143921 7 
143938 18 
143952 32 
143959 9 
143963 28 
143967 1 
144007 15 
144022 1 
144038 1 
144068 1 
144077 2 
144079 10 
144088 12 
144091 11 
144096 8 
144097 6 
144099 1 
144104 2 
144111 16 
144115 1 
144118 21 
144124 22 
144135 33 
144141 39 
144145 10 
144153 2 
144158 7 
144162 11 
144166 2 
144177 4 
144179 5 
144181 6 
144183 5 
144187 37 
144188 6 
144201 23 
144205 28 
144206 5 
144212 82 
144222 118 
144246 54 
144257 1 
144268 4 
144286 36 
144287 6 
144299 29 
144313 44 
144316 7 
144326 1 
144332 13 
144337 5 
144343 4 
144352 36 
144354 47 
144357 48 
144369 116 
144371 6 
144379 19 
144381 4 
144412 6 
144433 2 
144462 6 
144473 1 
144494 1 
144513 2 
144516 2 
144520 2 
144524 1 
144525 4 
144540 6 
144552 3 
144558 2 
144561 4 
144564 1 
144624 10 
144634 1 
144643 5 
144660 2 
144665 7 
144668 36 
144677 1 
144680 7 
144694 28 
144695 2 
144696 2 
144700 23 
144711 9 
144734 22 
144811 1 
144823 9 
144831 4 
144841 24 
144855 15 
144860 5 
144865 12 
144874 1 
144883 18 
144889 28 
144893 45 
144906 9 
144927 10 
144935 98 
144942 4 
145028 9 
145032 42 
145037 2 
145043 10 
145048 21 
145052 6 
145072 4 
145073 7 
145082 3 
145085 2 
145088 3 
146950 5 
146967 4 
146969 15 
146975 50 
146976 4 
146977 22 
146982 1 
146985 22 
146986 8 
146988 7 
146989 45 
146993 62 
146997 55 
146999 22 
147000 1 
147002 15 
147003 14 
147004 1 
147005 24 
147010 33 
147011 44 
147012 10 
147016 1 
147021 5 
147027 1 
147034 10 
147043 2 
147046 12 
147050 5 
147051 19 
147055 26 
147056 2 
147062 6 
147063 48 
147065 15 
147067 4 
147070 46 
147073 4 
147076 104 
147077 4 
147078 12 
147079 8 
147080 3 
147088 31 
147095 1 
147100 14 
147110 16 
147119 10 
147252 9 
147275 4 
147280 1 
147395 4 
147404 1 
147438 4 
147457 2 
147466 2 
147742 6 
147750 6 
147761 2 
147768 5 
147868 6 
148086 1 
148140 1 
148152 4 
148297 2 
148301 1 
148309 3 
148312 1 
148327 1 
148437 3 
148453 4 
148463 4 
148469 1 
148472 1 
148475 6 
148486 2 
148489 3 
148661 3 
148677 4 
148691 10 
148696 40 
148702 3 
148706 7 
148715 1 
148719 13 
148728 32 
148735 10 
148739 1 
148745 21 
148758 6 
148764 4 
148767 4 
148874 1 
148879 1 
148884 2 
148890 11 
148903 6 
148907 2 
148914 10 
148917 4 
148924 33 
148925 1 
148929 7 
148954 4 
148958 14 
148964 12 
148968 1 
148972 1 
148978 11 
148979 1 
148980 17 
148981 1 
148983 42 
148986 142 
148991 21 
148996 40 
149023 3 
149031 7 
149033 1 
149034 3 
149046 21 
149355 4 
149359 3 
149514 4 
149531 1 
149617 9 
149650 5 
149656 4 
149662 12 
149671 4 
149689 3 
149796 1 
149806 14 
149821 1 
149831 6 
149837 1 
149843 5 
149848 35 
149849 1 
149852 163 
149858 2 
149859 16 
149867 4 
149911 1 
149917 10 
149922 4 
149923 1 
149924 3 
149925 85 
149928 2 
149929 4 
149930 59 
149931 5 
149932 9 
149935 67 
149940 38 
149941 2 
149945 33 
149948 5 
149949 2 
149951 3 
149961 17 
149977 1 
150855 1 
151774 1 
151780 3 
151876 2 
151877 12 
151882 5 
151893 28 
151894 23 
151923 4 
151930 13 
151957 3 
151962 4 
151975 4 
151980 9 
151984 10 
151987 9 
152014 4 
152018 1 
152056 7 
152057 1 
152084 1 
152173 7 
152191 18 
152214 5 
152274 5 
152320 17 
152462 2 
152475 3 
152480 11 
152500 10 
152505 1 
152522 2 
152523 1 
152524 18 
152529 8 
152537 2 
152552 7 
152561 8 
152569 19 
152573 11 
152581 1 
152585 7 
152586 2 
152588 1 
152592 1 
152602 2 
152625 21 
152660 2 
152693 11 
153167 13 
153177 3 
153181 2 
153185 33 
153186 2 
153194 18 
153196 10 
153200 3 
153204 11 
153211 4 
153213 11 
153218 42 
153219 38 
153223 3 
153227 27 
153228 63 
153230 4 
153231 34 
153233 5 
153235 16 
153241 12 
153246 1 
153247 38 
153251 6 
153255 2 
153262 11 
153263 53 
153266 1 
153271 49 
153273 27 
153275 5 
153278 70 
153281 31 
153282 4 
153285 3 
153287 58 
153292 26 
153296 16 
153300 24 
153302 2 
153304 7 
153307 15 
153309 4 
153311 10 
153315 39 
153317 26 
153318 20 
153320 4 
153321 8 
153324 9 
153326 1 
153331 26 
153336 11 
153343 2 
153345 2 
154262 12 
154304 2 
154312 68 
154351 2 
154357 1 
154372 4 
154405 8 
154409 2 
154417 1 
154421 2 
154430 1 
154444 3 
154457 41 
154458 3 
154465 6 
154474 12 
154484 19 
154490 9 
154524 3 
154538 1 
155876 1 
155888 4 
155891 19 
155894 7 
155895 39 
155900 9 
155908 3 
155915 3 
155918 3 
155930 76 
155953 7 
155959 1 
155960 33 
155964 3 
155972 3 
155974 12 
155977 1 
155979 49 
155984 6 
156002 13 
156008 10 
156010 8 
156011 2 
156012 3 
156013 2 
156014 2 
156016 69 
156017 1 
156018 9 
156019 7 
156020 36 
156021 19 
156023 4 
156025 30 
156027 16 
156028 25 
156029 30 
156033 11 
156034 20 
156036 17 
156040 51 
156045 10 
156048 7 
156060 2 
156064 1 
156070 13 
156074 18 
156087 26 
156090 51 
156093 3 
156095 39 
156096 6 
156097 5 
156100 6 
156104 38 
156109 10 
156110 3 
156111 1 
156116 10 
156122 3 
156126 50 
156130 1 
156131 3 
156133 9 
156136 70 
156139 1 
156144 1 
156148 111 
156153 29 
156154 38 
156157 8 
156160 1 
156165 5 
156169 11 
156178 26 
156181 88 
156188 2 
156191 1 
156199 8 
156201 44 
156203 5 
156207 19 
156209 5 
156217 5 
156224 3 
156231 20 
156232 26 
156240 4 
156254 2 
156255 15 
156258 11 
156262 8 
156265 1 
156266 12 
156274 63 
156282 6 
156286 31 
156309 10 
156310 7 
156327 14 
156385 15 
156386 5 
156399 1 
156411 1 
156421 6 
156449 22 
156471 2 
156500 1 
156550 175 
156558 13 
156574 14 
156579 20 
156619 44 
156628 1 
156655 38 
156825 132 
156870 42 
156904 3 
156905 96 
156919 23 
156940 21 
156941 2 
156998 7 
157010 12 
157027 22 
157046 10 
157061 7 
157098 7 
157105 17 
157118 6 
157126 8 
157236 6 
157255 7 
157278 6 
157298 30 
157320 7 
157378 18 
157391 23 
157422 6 
157446 18 
157469 7 
157486 3 
157492 9 
157495 96 
157502 36 
157505 16 
157506 31 
157508 23 
157510 17 
157620 1 
157634 8 
157636 20 
157657 34 
157666 47 
157673 5 
157681 92 
157692 9 
157716 3 
157747 1 
157752 6 
157770 1 
157781 44 
157789 4 
157793 8 
157799 34 
157807 47 
157813 1 
157815 8 
157817 6 
157820 6 
157823 1 
157829 136 
157834 1 
157835 2 
157836 16 
157837 5 
157838 49 
157839 14 
157840 4 
157843 8 
157844 15 
157846 45 
157847 2 
157850 14 
157851 65 
157855 4 
157856 24 
157857 1 
157858 10 
157859 12 
157860 31 
157861 13 
157863 8 
157864 42 
157868 79 
157870 1 
157873 6 
157874 1 
157875 10 
157877 38 
157878 49 
157880 10 
157881 6 
157884 18 
157885 2 
157888 22 
157889 13 
157891 74 
157892 10 
157895 16 
157896 41 
157898 8 
157901 55 
157953 38 
157964 1 
157974 6 
157980 2 
157985 1 
157986 21 
157992 5 
158047 1 
158053 2 
158058 38 
158068 16 
158071 17 
158076 5 
158080 16 
158083 74 
158087 4 
158092 32 
158096 4 
158099 73 
158102 15 
158103 10 
158107 26 
158205 4 
158213 10 
158222 6 
158226 1 
158237 16 
158243 2 
158289 5 
158375 1 
158403 7 
158419 8 
158421 10 
158429 24 
158434 4 
158438 15 
158483 9 
158515 2 
158540 1 
158557 2 
158562 9 
158564 27 
158565 2 
158601 16 
158620 2 
158648 2 
158655 6 
158753 30 
158758 25 
158781 8 
158817 13 
158828 121 
158831 33 
158840 31 
158856 104 
158887 17 
158922 53 
158960 2 
158968 83 
158979 1 
158982 6 
158983 10 
159007 24 
159013 4 
159019 2 
159040 22 
159055 2 
159073 12 
159134 5 
159144 6 
159149 1 
159152 10 
159155 20 
159157 19 
159164 2 
159166 86 
159170 9 
159174 2 
159176 3 
159177 43 
159181 1 
159184 4 
159187 39 
159193 29 
159201 11 
159208 6 
159211 23 
159215 2 
159220 8 
159224 2 
159225 1 
159236 7 
159244 1 
159252 15 
159258 7 
159266 3 
159371 37 
159375 1 
159378 5 
159380 7 
159389 52 
159390 111 
159391 13 
159393 3 
159398 7 
159402 32 
159408 19 
159410 141 
159414 10 
159421 12 
159426 7 
159429 2 
159501 3 
159519 1 
159546 4 
159557 4 
159661 34 
159688 8 
159701 3 
159714 38 
159753 3 
159763 26 
159789 4 
159819 1 
159874 2 
159905 2 
159914 10 
159919 4 
159928 37 
159948 6 
160081 42 
160114 15 
160187 27 
160196 75 
160199 7 
160204 17 
160210 3 
160234 51 
160241 6 
160247 1 
160250 8 
160264 16 
160273 1 
160283 1 
160307 7 
160334 1 
160361 10 
160372 1 
160375 1 
160376 6 
160380 12 
160387 10 
160393 4 
160403 2 
160410 7 
160413 2 
160414 14 
160423 1 
160427 6 
160429 2 
160430 4 
160437 1 
160443 2 
160445 1 
160449 3 
160460 1 
160464 1 
160473 6 
160476 2 
160492 5 
160494 3 
160495 5 
160607 1 
160616 4 
160978 2 
161178 2 
161228 12 
161295 5 
161316 4 
161420 6 
161423 1 
161447 13 
161463 8 
161483 5 
161491 2 
161587 4 
161598 16 
161603 3 
161606 3 
161614 67 
161622 20 
161667 2 
161840 1 
161938 3 
161957 1 
161960 6 
161992 10 
161995 1 
162003 12 
162015 2 
162108 8 
162127 16 
162137 24 
162141 24 
162144 13 
162148 17 
162153 1 
162159 67 
162168 2 
162169 1 
162176 4 
162245 4 
162260 2 
162266 2 
162274 3 
162315 3 
162329 1 
162334 1 
162347 1 
162357 1 
162361 12 
162369 1 
162375 4 
162381 17 
162386 11 
162390 6 
162394 7 
162398 2 
162400 3 
162402 6 
162403 28 
162404 3 
162407 13 
162412 16 
162413 16 
162421 19 
162426 1 
162533 1 
162553 1 
162725 8 
162742 4 
162777 2 
162867 16 
162869 8 
162873 41 
162879 1 
162883 1 
162884 3 
162927 5 
163032 5 
163061 37 
163075 1 
163173 2 
163175 4 
163196 10 
163197 3 
163199 1 
163208 3 
163224 1 
163359 21 
163376 1 
163462 1 
163486 1 
163503 3 
163516 24 
163529 10 
163538 5 
163545 25 
163553 1 
163576 2 
163581 8 
163606 34 
163773 1 
163796 8 
163862 3 
163903 8 
163963 19 
164120 11 
164139 3 
164160 3 
164182 2 
164324 2 
164331 18 
164373 2 
164466 13 
164484 1 
164487 1 
164495 8 
164510 9 
164512 3 
164536 1 
164563 3 
164655 15 
164656 18 
164665 107 
164677 30 
164679 11 
164680 26 
164686 6 
164688 81 
164697 10 
164702 43 
164708 3 
164711 2 
164720 1 
164725 53 
164728 14 
164840 18 
164842 2 
164843 8 
164845 32 
164848 16 
164850 36 
164852 4 
164853 1 
164858 11 
164866 78 
164869 46 
164870 10 
164871 33 
164872 4 
164873 2 
164874 5 
164875 32 
164876 24 
164879 53 
164884 36 
164892 11 
164917 54 
164922 3 
164923 6 
164925 16 
164929 9 
164930 19 
164935 31 
164937 14 
164939 1 
164940 3 
164944 20 
164946 5 
164947 19 
164948 7 
164950 32 
164955 10 
164958 4 
164970 4 
164979 18 
165035 1 
165121 1 
165126 1 
165418 1 
165429 1 
165607 2 
165724 4 
165794 1 
165859 5 
165891 2 
165943 6 
166035 1 
166066 36 
166092 4 
166230 3 
166231 2 
166340 2 
166398 1 
166404 14 
166409 9 
166415 16 
166421 6 
166429 11 
166439 2 
166450 1 
166467 15 
166486 2 
166560 5 
166604 64 
166608 16 
166609 1 
166611 10 
166615 1 
166620 8 
166623 15 
166632 4 
166640 92 
166648 21 
166653 12 
166658 31 
166661 4 
166665 100 
166671 6 
166675 16 
166681 7 
166694 10 
166720 43 
166811 16 
166813 51 
166820 12 
166826 22 
166831 22 
166948 17 
166984 17 
166989 1 
166990 198 
167001 2 
167004 20 
167012 86 
167015 2 
167018 19 
167057 12 
167130 309 
167137 246 
167140 54 
167149 43 
167170 5 
167194 25 
167199 18 
167269 18 
167323 17 
167324 4 
167325 5 
167326 3 
167327 10 
167328 94 
167331 89 
167336 17 
167339 75 
167340 11 
167343 3 
167347 1 
167350 128 
167353 1 
167355 10 
167357 25 
167358 264 
167361 4 
167363 1 
167364 7 
167365 134 
167369 67 
167373 2 
167375 9 
167381 97 
167406 1 
167407 30 
167421 11 
167425 2 
167436 3 
167445 19 
167456 7 
167471 11 
167477 9 
167483 6 
167489 21 
167524 1 
167544 51 
167588 3 
167614 11 
167656 16 
167684 7 
167694 2 
167707 1 
167732 16 
167743 8 
167782 2 
167866 1 
167873 3 
167876 1 
167877 2 
167886 9 
167890 2 
167893 1 
167899 7 
167903 4 
167904 3 
167932 3 
167957 4 
168025 5 
168064 6 
168072 14 
168075 9 
168076 2 
168077 2 
168078 1 
168088 13 
168091 19 
168092 1 
168105 2 
168114 13 
168127 39 
168228 23 
168247 4 
168251 27 
168254 35 
168255 30 
168256 2 
168258 2 
168260 52 
168263 8 
168266 1 
168271 28 
168272 42 
168277 8 
168280 5 
168286 17 
168292 7 
168303 3 
168400 10 
168405 34 
168413 7 
168416 34 
168419 1 
168428 27 
168430 21 
168431 5 
168447 70 
168450 65 
168451 1 
168452 33 
168456 86 
168458 45 
168459 1 
168466 17 
168469 20 
168472 22 
168480 3 
168484 4 
168500 1 
168504 38 
168547 8 
168563 10 
168594 62 
168604 40 
168615 3 
168618 36 
168624 1 
168764 8 
168811 2 
168835 90 
168941 4 
168958 4 
168960 17 
168963 1 
168967 4 
168973 1 
168976 20 
168984 34 
169118 38 
169123 69 
169127 1 
169135 49 
169142 12 
169146 84 
169152 27 
169162 36 
169173 2 
169174 29 
169190 13 
169291 3 
169301 33 
169320 1 
169322 1 
169332 2 
169334 33 
169341 84 
169351 9 
169352 2 
169356 7 
169360 9 
169369 2 
169371 2 
169379 6 
169392 1 
169402 18 
169408 60 
169411 6 
169420 83 
169443 2 
169555 13 
169563 2 
169584 1 
169640 2 
169695 15 
169704 3 
169707 4 
169718 2 
169729 2 
169734 10 
169737 18 
169744 28 
169774 26 
169779 35 
169783 26 
169788 30 
169791 18 
169796 8 
169799 4 
169803 11 
169806 34 
169810 31 
169811 19 
169812 15 
169822 8 
169830 15 
169928 40 
169951 9 
169965 18 
169981 15 
170132 7 
170160 10 
170256 35 
170457 1 
170476 14 
170487 2 
170507 2 
170564 14 
170571 20 
170576 4 
170599 12 
170985 5 
171118 1 
171213 7 
171333 5 
171444 2 
171531 7 
171542 5 
171547 2 
171586 4 
171701 10 
171711 1 
171712 1 
171740 4 
171781 1 
171814 26 
171834 1 
171964 4 
171971 1 
171979 1 
171982 47 
171993 39 
171999 3 
172069 2 
172137 8 
172146 8 
172181 10 
172232 3 
172236 2 
172238 30 
172273 10 
172294 3 
172298 3 
172299 9 
172302 16 
172324 39 
172330 9 
172332 1 
172344 3 
172365 5 
172370 18 
172373 5 
172375 1 
172377 12 
172397 2 
172402 3 
172413 2 
172436 169 
172552 8 
172631 2 
172683 33 
172684 2 
172892 24 
172900 121 
172920 12 
172925 6 
172932 2 
173106 14 
173132 29 
173175 4 
173193 1 
173279 2 
173284 1 
173418 19 
173420 2 
173434 3 
173456 56 
173462 38 
173464 8 
173467 32 
173470 3 
173473 5 
173498 9 
173505 63 
173510 4 
173515 17 
173519 52 
173527 4 
173531 34 
173532 6 
173560 4 
173572 3 
173601 40 
173624 13 
173695 4 
173703 3 
173732 37 
173778 10 
173796 4 
173802 5 
173806 2 
173826 44 
173827 1 
173932 4 
173958 5 
173959 1 
173964 33 
173967 1 
173969 10 
173973 2 
173978 38 
173980 8 
173981 23 
173988 13 
173993 2 
173994 9 
174006 10 
174011 11 
174016 11 
174019 8 
174021 3 
174024 4 
174029 22 
174032 12 
174035 2 
174059 1 
174067 3 
174077 2 
174081 2 
174086 3 
174090 5 
174093 1 
174096 7 
174104 6 
174110 4 
174112 1 
174113 3 
174115 5 
174116 1 
174119 1 
174120 11 
174121 2 
174126 10 
174131 2 
174139 3 
174165 6 
174169 14 
174177 5 
174191 19 
174206 17 
174255 3 
174283 83 
174297 2 
174309 2 
174310 7 
174320 3 
174324 1 
174363 4 
174374 6 
174383 1 
174400 3 
174423 12 
174449 1 
174454 6 
174455 19 
174459 34 
174479 20 
174491 4 
174496 3 
174512 2 
174542 12 
174548 1 
174600 8 
174614 1 
174693 9 
174723 19 
174761 1 
174767 1 
174772 9 
174853 32 
174858 3 
174897 14 
174904 10 
174926 15 
174929 2 
174940 2 
174943 3 
174980 26 
175051 1 
175098 16 
175115 10 
175149 5 
175178 16 
175202 22 
175232 2 
175413 1 
175493 3 
175501 13 
175522 21 
175665 46 
175673 4 
175704 7 
175727 1 
175728 42 
175783 9 
175785 20 
175793 7 
175946 10 
175947 8 
175958 4 
176000 1 
176095 1 
176096 2 
176099 60 
176107 50 
176110 5 
176125 16 
176144 5 
176185 66 
176235 112 
176262 23 
176264 3 
176268 12 
176285 9 
176294 19 
176312 8 
176320 14 
176324 6 
176328 63 
176332 7 
176365 3 
176380 4 
176397 1 
176441 22 
176447 12 
176451 28 
176457 5 
176458 22 
176462 4 
176463 2 
176465 2 
176470 15 
176472 10 
176483 49 
176488 5 
176494 2 
176514 14 
176519 1 
176529 2 
176554 6 
176567 18 
176569 2 
176578 11 
176583 21 
176591 1 
176592 32 
176597 3 
176602 1 
176605 3 
176622 1 
176632 18 
176642 2 
176650 2 
176660 23 
176662 19 
176664 23 
176668 22 
176672 10 
176675 79 
176689 4 
176712 4 
176726 16 
176729 1 
176730 9 
176737 1 
176739 9 
176747 1 
176816 6 
176823 6 
176859 7 
176887 15 
176909 19 
176910 18 
176913 117 
176917 1 
176920 3 
176928 17 
176930 3 
176932 14 
176936 4 
176939 85 
176942 38 
176946 23 
176951 38 
176953 18 
176961 68 
176971 17 
176991 55 
176999 13 
177004 1 
177011 2 
177017 66 
177021 14 
177025 6 
177052 3 
177073 10 
177128 14 
177147 3 
177150 2 
177153 12 
177158 6 
177159 2 
177164 17 
177179 25 
177206 2 
177218 1 
177225 6 
177273 35 
177291 14 
177325 1 
177356 6 
177490 1 
177596 1 
177634 17 
177637 2 
177757 6 
177910 6 
177946 2 
178149 5 
178281 3 
178284 1 
178301 2 
178397 1 
178464 1 
178503 1 
178572 12 
178599 6 
178736 2 
178816 21 
178871 10 
178932 12 
179007 27 
179019 25 
179020 2 
179050 5 
179191 6 
179348 3 
179399 3 
179408 45 
179425 6 
179430 1 
179501 3 
179767 7 
179775 4 
179936 8 
179937 6 
179939 16 
180322 4 
180352 23 
180357 1 
180412 26 
180420 44 
180426 10 
180488 8 
180578 16 
180585 33 
180600 43 
180621 1 
180691 6 
180693 2 
180696 1 
180702 7 
180708 22 
180745 1 
180783 142 
180833 7 
180857 39 
180890 2 
180898 7 
180912 8 
180925 23 
180926 4 
180928 29 
180934 95 
180937 1 
180938 26 
180941 3 
180942 30 
180950 22 
180953 2 
180955 2 
180959 52 
180978 5 
180999 4 
181043 2 
181110 2 
181111 7 
181116 10 
181118 1 
181119 2 
181120 6 
181123 1 
181131 2 
181224 3 
181246 11 
181255 9 
181270 7 
181277 1 
181310 26 
181328 2 
181412 27 
181422 20 
181437 5 
181443 6 
181460 101 
181461 3 
181473 2 
181478 4 
181485 1 
181493 27 
181504 1 
181512 55 
181548 44 
181601 11 
181603 32 
181607 1 
181693 41 
181701 9 
181717 24 
181724 21 
181857 1 
181889 29 
181897 10 
181911 25 
181947 1 
182006 5 
182038 7 
182049 2 
182051 1 
182070 30 
182086 1 
182089 10 
182099 1 
182102 15 
182109 27 
182118 10 
182147 34 
182153 26 
182160 13 
182164 12 
182167 25 
182171 25 
182187 6 
182258 50 
182340 1 
182351 71 
182354 17 
182374 14 
182375 3 
182414 16 
182475 22 
182478 7 
182488 5 
182489 21 
182499 1 
182505 8 
182510 8 
182518 32 
182532 5 
182590 1 
182591 1 
182592 41 
182594 1 
182611 56 
182624 15 
182626 21 
182640 8 
182647 21 
182658 24 
182762 5 
182774 12 
182776 20 
182805 37 
182825 1 
182848 1 
182884 6 
182896 17 
182921 1 
182925 27 
182927 56 
182939 9 
182948 148 
182969 2 
182977 102 
182980 1 
182985 1 
182988 9 
182993 23 
182997 2 
182998 23 
182999 1 
183007 1 
183015 7 
183018 2 
183023 1 
183042 6 
183049 23 
183053 1 
183055 5 
183061 1 
183067 90 
183072 1 
183079 1 
183083 2 
183086 3 
183093 38 
183094 1 
183098 6 
183108 18 
183110 2 
183115 1 
183123 16 
183142 2 
183150 3 
183154 38 
183156 19 
183157 24 
183158 21 
183159 80 
183160 2 
183161 3 
183162 2 
183167 49 
183172 41 
183177 26 
183180 2 
183181 16 
183185 139 
183187 38 
183188 7 
183190 67 
183192 9 
183193 18 
183195 22 
183198 3 
183199 2 
183203 5 
183205 14 
183209 49 
183214 21 
183242 1 
183246 165 
183251 3 
183254 7 
183268 14 
183270 17 
183280 27 
183283 2 
183285 1 
183287 5 
183291 108 
183299 95 
183302 25 
183303 4 
183312 5 
183323 6 
183330 1 
183337 91 
183359 1 
183370 2 
183371 5 
183374 17 
183381 27 
183394 3 
183404 43 
183408 41 
183412 1 
183424 13 
183427 4 
183438 22 
183558 4 
183570 41 
183575 27 
183583 9 
183587 4 
183600 2 
183687 1 
183709 14 
183714 44 
183720 55 
183761 42 
183764 1 
183765 39 
183769 6 
183772 1 
183774 25 
183780 25 
183785 23 
183788 8 
183795 7 
183796 11 
183801 18 
183806 3 
183811 5 
183819 5 
183860 6 
183931 4 
183936 97 
183940 13 
183943 14 
183944 5 
183945 10 
183947 3 
183953 84 
183955 1 
183956 2 
183961 2 
183966 25 
183971 1 
183975 12 
183976 6 
183979 25 
183991 2 
183996 29 
183998 14 
184018 31 
184039 6 
184042 22 
184043 1 
184045 23 
184049 13 
184051 18 
184052 95 
184055 9 
184056 2 
184057 121 
184062 36 
184064 4 
184067 8 
184070 34 
184075 19 
184079 37 
184084 10 
184087 11 
184090 21 
184091 60 
184092 2 
184101 22 
184105 24 
184110 34 
184114 74 
184119 24 
184122 104 
184126 21 
184131 92 
184155 12 
184169 4 
184173 3 
184176 7 
184181 4 
184186 34 
184216 38 
184280 41 
184304 22 
184316 4 
184317 1 
184318 19 
184320 15 
184327 2 
184329 1 
184332 1 
184335 28 
184338 49 
184341 28 
184344 3 
184347 3 
184349 64 
184352 10 
184355 2 
184357 97 
184359 49 
184363 33 
184364 54 
184367 69 
184372 1 
184374 15 
184378 3 
184381 26 
184386 10 
184387 11 
184395 28 
184411 137 
184416 8 
184420 13 
184421 11 
184422 17 
184425 15 
184428 44 
184433 31 
184440 7 
184448 8 
184449 4 
184452 13 
184453 13 
184461 3 
184466 35 
184469 1 
184479 1 
184589 6 
184594 11 
184600 6 
184601 2 
184606 7 
184610 9 
184614 16 
184634 5 
184651 1 
184746 12 
184748 11 
184756 14 
184785 31 
184794 50 
184807 27 
184823 1 
184951 2 
184985 30 
184996 1 
185072 1 
185079 2 
185102 18 
185103 2 
185200 19 
185409 61 
185573 1 
185587 19 
185602 13 
185613 1 
185778 2 
185783 3 
185887 2 
185889 4 
186004 2 
186015 2 
186039 14 
186379 6 
186442 6 
186491 1 
186587 7 
186828 1 
189012 28 
189160 17 
189218 3 
189253 2 
189320 2 
189407 32 
189429 3 
189605 1 
189702 1 
189821 3 
189909 96 
189933 3 
191007 2 
191316 4 
191417 1 
191424 29 
191448 1 
191452 2 
191456 1 
191460 4 
191464 8 
191470 8 
191473 2 
191481 69 
191486 10 
191489 15 
191499 1 
191549 1 
191553 5 
191557 28 
191561 13 
191562 10 
191569 1 
191570 10 
191573 34 
191603 2 
191608 2 
191670 4 
191676 1 
191678 10 
191679 3 
191681 6 
191683 2 
191686 2 
191691 17 
191704 3 
191705 1 
191718 10 
191724 6 
191737 2 
191755 1 
191815 2 
191855 1 
191866 6 
191875 33 
191888 2 
191899 19 
191907 1 
192017 1 
192030 10 
192033 19 
192041 29 
192050 1 
192061 26 
192080 23 
192128 14 
192155 14 
192180 3 
192194 3 
192230 7 
192243 1 
192310 35 
192339 41 
192350 11 
192357 7 
192471 1 
192491 28 
192571 5 
192611 1 
192671 2 
192829 29 
192833 19 
192845 4 
192848 21 
192851 1 
192874 15 
192888 11 
192987 65 
193083 84 
193208 8 
193281 24 
193483 1 
193623 127 
193767 3 
193803 1 
193895 3 
193897 6 
193899 1 
193908 2 
193919 26 
193944 20 
193956 18 
193968 15 
193979 14 
193986 7 
193993 29 
194011 7 
194021 11 
194032 13 
194040 3 
194110 1 
194138 13 
194182 1 
194191 19 
194195 32 
194251 3 
194388 8 
194397 8 
194408 24 
194416 27 
194418 1 
194431 5 
194559 2 
194563 1 
194595 4 
194603 4 
194623 10 
194635 1 
194650 1 
194656 27 
194662 7 
194664 1 
194670 1 
194674 3 
194677 6 
194685 3 
194686 3 
194687 3 
194689 4 
194712 3 
194809 1 
194831 4 
195038 2 
195161 1 
195207 12 
195215 11 
195223 14 
195227 11 
195335 16 
195345 13 
195377 5 
195516 1 
195532 16 
195541 8 
195547 17 
195612 5 
195645 3 
195686 7 
195840 1 
196032 1 
196064 4 
196084 5 
196093 2 
196107 28 
196115 39 
196208 7 
196236 1 
196265 10 
196316 1 
196367 1 
196380 4 
196395 70 
196416 5 
196419 11 
196427 82 
196435 5 
196438 50 
196441 3 
196444 4 
196449 4 
196453 17 
196454 41 
196459 1 
196461 6 
196466 5 
196476 86 
196484 6 
196485 10 
196493 7 
196500 1 
196506 8 
196518 1 
196543 18 
196570 2 
196588 19 
196616 6 
196624 1 
196626 3 
196634 11 
196647 23 
196652 3 
196662 3 
196669 6 
196677 5 
196680 7 
196685 21 
196687 18 
196692 30 
196695 71 
196703 85 
196707 21 
196729 14 
196800 49 
196834 20 
196908 41 
196963 28 
196979 24 
197012 25 
197021 3 
197038 2 
197068 39 
197110 1 
197142 7 
197152 1 
197208 31 
197475 54 
197550 4 
197592 26 
197645 2 
197682 3 
197685 2 
197688 2 
197838 22 
197945 3 
197953 1 
197981 1 
198138 1 
198234 4 
198253 1 
198333 1 
198348 1 
198356 3 
198402 4 
198406 7 
198421 60 
198478 17 
198502 6 
198510 63 
198522 1 
198525 1 
198540 19 
198541 14 
198543 7 
198568 16 
198677 16 
198695 56 
198714 5 
198718 22 
198772 5 
198850 2 
198875 33 
198884 2 
198887 10 
198889 18 
198895 3 
198905 6 
198908 5 
199021 26 
199034 19 
199051 1 
199054 3 
199055 1 
199057 2 
199065 20 
199070 7 
199077 4 
199096 1 
199110 1 
199111 5 
199154 22 
199212 30 
199246 5 
199259 1 
199276 30 
199334 1 
199366 16 
199376 1 
199382 40 
199390 8 
199396 6 
199408 2 
199440 1 
199487 5 
199491 3 
199512 10 
199513 1 
199515 1 
199525 1 
199616 5 
199628 5 
199632 16 
199637 28 
199638 14 
199652 6 
199657 4 
199661 8 
199668 44 
199672 28 
199690 12 
199694 30 
199702 19 
199706 42 
199836 8 
199837 13 
199907 12 
199989 21 
200014 6 
200018 2 
200054 1 
200058 27 
200064 39 
200070 2 
200087 1 
200249 48 
200352 1 
200363 8 
200461 47 
200515 18 
200541 44 
200549 2 
200606 23 
200865 2 
200866 2 
200876 1 
201003 2 
201054 1 
201076 1 
201092 1 
201099 12 
201153 16 
201251 31 
201259 2 
201271 1 
201329 8 
201339 3 
201371 95 
201478 18 
201521 1 
201567 20 
201598 11 
201601 4 
201720 10 
201766 6 
201797 6 
201816 9 
201854 16 
201860 2 
201921 1 
201999 23 
202060 1 
202085 26 
202102 6 
202114 1 
202153 22 
202282 7 
202384 2 
202419 1 
202536 24 
202554 5 
202650 4 
202677 14 
202682 10 
202691 1 
202813 3 
202864 16 
202874 14 
203131 26 
203138 7 
203154 2 
203161 23 
203179 3 
203286 4 
203312 2 
203316 13 
203318 1 
203319 20 
203320 12 
203328 11 
203390 1 
203473 6 
203480 2 
203488 50 
203495 3 
203496 2 
203502 6 
203503 25 
203511 10 
203520 2 
203523 30 
203529 19 
203539 19 
203541 35 
203544 32 
203545 15 
203546 1 
203547 48 
203549 39 
203554 153 
203556 31 
203558 35 
203559 27 
203562 133 
203563 25 
203564 102 
203565 85 
203566 103 
203567 92 
203569 60 
203570 32 
203573 21 
203574 16 
203577 25 
203578 13 
203582 11 
203583 4 
203585 9 
203599 19 
203604 20 
203605 23 
203607 4 
203613 33 
203618 8 
203732 23 
203744 1 
203745 11 
203746 49 
203754 26 
204840 3 
204843 45 
204847 10 
204854 10 
204859 7 
204861 5 
204862 13 
204867 61 
204868 12 
204869 21 
204874 65 
204876 2 
204880 5 
204881 1 
204882 11 
204883 31 
204886 9 
204887 19 
204888 1 
204889 155 
204890 20 
204893 1 
204894 67 
204898 37 
204903 37 
204961 9 
204963 72 
204978 8 
204981 5 
204996 2 
205055 26 
205063 1 
205068 16 
205071 2 
205072 3 
205081 15 
205098 1 
205183 21 
205190 1 
205220 2 
205238 1 
205345 1 
205368 6 
205403 6 
205468 1 
205484 6 
205511 4 
205524 11 
205528 1 
205532 5 
205570 2 
205622 10 
205649 27 
205744 12 
205749 9 
205762 1 
205767 12 
205782 1 
205794 34 
205802 1 
205806 9 
205814 2 
205822 42 
205826 1 
205829 23 
205831 19 
205832 70 
205834 10 
205838 1 
205842 3 
205843 19 
205851 5 
205855 1 
205859 3 
205862 2 
205874 21 
205885 8 
205888 32 
205893 35 
205899 2 
205905 8 
205922 27 
205929 3 
205932 21 
205937 69 
205957 19 
205969 1 
205972 1 
206055 16 
206089 74 
206096 6 
206100 3 
206104 21 
206111 17 
206114 6 
206115 4 
206118 3 
206123 1 
206126 8 
206143 1 
206253 1 
206271 1 
206277 11 
206285 3 
206300 4 
206374 16 
206404 41 
206407 3 
206421 28 
206426 4 
206452 18 
206570 19 
206573 7 
206593 8 
206637 2 
206722 10 
206729 17 
206731 102 
206768 1 
206770 5 
206788 9 
206819 31 
206915 1 
206936 35 
206947 4 
207084 2 
207093 16 
207101 4 
207113 20 
207115 1 
207118 1 
207271 52 
207272 2 
207275 8 
207283 1 
207292 31 
207296 16 
207299 158 
207303 18 
207327 2 
207342 2 
207346 35 
207350 5 
207353 3 
207361 45 
207364 9 
207365 18 
207370 52 
207373 1 
207378 41 
207381 9 
207389 36 
208326 7 
208397 1 
208422 13 
208525 7 
210149 3 
210170 32 
210175 32 
210189 3 
210190 4 
210197 8 
210201 5 
210211 6 
210212 19 
210217 20 
210222 3 
210227 23 
210268 37 
210278 23 
210281 24 
210289 7 
210319 1 
210428 5 
210431 13 
210439 4 
210447 26 
210463 16 
210467 8 
210488 35 
210557 14 
210563 20 
210568 66 
210655 84 
210661 6 
210710 12 
210768 1 
210773 15 
210776 53 
210777 39 
210779 61 
210782 16 
210787 5 
210791 16 
210792 40 
210793 1 
210794 25 
210798 10 
210800 8 
210801 89 
210802 75 
210808 24 
210811 101 
210813 13 
210818 42 
210820 5 
210824 48 
210828 40 
210829 1 
210835 53 
210838 23 
210846 40 
210847 16 
210856 13 
210861 1 
210867 55 
210878 20 
210920 35 
210978 12 
210988 4 
210998 22 
211004 3 
211020 10 
211028 2 
211139 1 
211175 2 
211183 1 
211237 2 
211266 15 
211303 18 
211311 5 
211323 12 
211346 4 
211404 1 
211458 16 
211633 44 
211794 3 
211812 3 
211852 4 
211989 30 
212065 53 
212122 5 
212140 15 
212152 3 
212155 9 
212261 3 
212315 2 
212340 8 
212351 19 
212387 1 
212512 1 
212587 5 
212633 16 
212638 2 
212712 23 
212818 1 
212837 25 
212861 16 
212864 3 
212914 4 
212976 1 
213001 21 
213009 1 
213015 26 
213022 13 
213035 179 
213040 9 
213042 19 
213047 2 
213054 2 
213055 1 
213059 16 
213068 3 
213093 6 
213100 120 
213109 1 
213111 22 
213119 1 
213125 39 
213136 27 
213140 4 
213142 1 
213146 1 
213150 10 
213160 22 
213161 9 
213175 18 
213176 3 
213179 8 
213182 3 
213184 2 
213192 6 
213193 7 
213201 2 
213297 8 
213312 1 
213318 26 
213327 30 
213342 1 
213368 34 
213472 1 
213496 20 
213500 70 
213502 2 
213546 4 
213563 11 
213637 32 
213819 4 
213821 5 
213831 5 
213838 37 
213850 3 
214074 8 
214107 30 
214594 1 
214686 2 
214886 3 
215064 76 
215088 2 
215181 1 
215303 7 
215378 5 
215536 5 
215597 7 
215646 8 
215805 2 
215816 4 
215834 5 
215890 6 
215910 9 
215923 2 
215950 1 
216043 3 
216124 3 
216132 6 
216135 1 
216184 1 
216277 29 
216278 2 
216279 18 
216285 2 
216288 28 
216292 1 
216294 1 
216440 4 
216459 1 
216464 8 
216496 3 
216507 8 
216512 6 
216516 5 
216525 5 
216543 2 
216548 9 
216554 29 
216561 1 
216575 27 
216593 30 
220155 24 
220164 8 
220174 1 
220176 32 
220183 21 
220187 11 
220197 25 
220201 4 
220208 32 
220213 68 
220215 2 
220218 13 
220219 10 
220220 2 
220221 219 
220225 1 
220229 18 
220240 19 
220246 22 
220249 16 
220253 3 
220269 10 
220272 3 
220273 10 
220276 15 
220284 21 
220303 4 
220310 1 
220315 3 
220333 70 
220338 8 
220349 12 
220362 16 
220406 3 
220416 2 
220418 11 
220423 29 
220424 2 
220518 14 
221026 4 
221191 4 
221208 2 
221212 3 
221524 1 
221531 1 
221532 56 
221535 6 
221537 16 
221545 7 
221547 9 
221551 2 
221560 9 
221574 20 
221577 24 
221580 1 
221581 11 
221597 20 
221609 3 
221615 1 
221636 1 
221644 1 
221665 1 
221780 3 
221796 3 
221820 8 
221852 3 
221866 12 
221951 8 
221958 89 
221959 25 
221960 2 
221961 2 
221963 24 
221964 5 
221966 4 
221972 18 
221995 1 
222012 37 
222022 3 
222151 3 
222179 3 
222181 18 
222187 16 
222198 5 
222202 2 
222327 2 
222334 11 
222346 7 
222351 6 
222352 1 
222360 3 
222363 3 
222397 2 
222488 3 
222517 2 
222711 10 
222990 4 
223034 19 
223042 1 
223055 1 
223057 11 
223062 6 
223064 1 
223075 6 
223081 1 
223090 2 
223091 11 
223101 6 
223144 15 
223150 14 
223151 22 
223152 2 
223156 1 
223159 1 
223160 2 
223162 1 
223166 8 
223168 6 
223174 23 
223186 3 
223233 8 
223356 1 
223362 8 
223377 15 
223501 10 
223511 1 
223528 75 
223552 26 
223654 4 
223684 4 
223692 5 
223716 5 
223847 10 
223854 1 
223869 13 
223875 12 
223876 4 
223877 13 
223878 10 
223882 9 
223884 14 
223889 9 
223891 8 
223894 17 
223897 11 
223899 16 
223905 1 
223910 2 
223914 32 
223918 10 
223919 4 
223921 4 
223922 4 
223923 35 
223926 14 
223927 28 
223943 15 
223947 11 
223955 8 
223956 2 
223963 19 
223971 1 
223982 13 
223987 7 
223990 33 
224095 20 
224121 17 
224127 5 
224131 3 
224134 65 
224140 57 
224171 4 
224179 2 
224186 5 
224310 31 
224322 5 
224330 3 
224347 4 
224360 11 
224362 5 
224365 1 
224387 9 
224439 40 
224456 9 
224470 50 
224481 1 
224523 52 
224553 11 
224563 2 
224625 69 
224644 15 
224651 8 
224678 64 
224693 4 
224694 9 
224702 6 
224714 43 
224724 8 
224734 31 
224739 9 
224743 6 
224744 6 
224806 1 
224838 5 
224844 2 
224854 3 
224865 17 
224872 3 
224873 22 
224874 1 
224877 56 
224884 17 
224890 1 
224892 18 
224896 27 
224897 10 
224901 46 
224903 3 
224909 27 
224914 10 
224916 7 
224924 67 
224928 1 
224932 73 
224944 35 
224945 6 
224947 16 
224953 6 
224956 1 
224959 4 
224962 7 
224963 7 
224967 19 
224968 9 
224970 3 
224973 1 
224974 12 
224975 2 
224979 4 
224981 8 
224982 2 
224991 15 
224992 1 
225036 11 
225040 2 
225044 6 
225045 4 
225046 11 
225047 8 
225048 3 
225052 39 
225056 7 
225059 4 
225060 39 
225061 40 
225063 11 
225066 8 
225103 48 
225111 2 
225112 17 
225122 31 
225124 1 
225128 9 
225131 1 
225155 10 
225165 20 
225170 39 
225193 16 
225234 5 
225235 5 
225240 2 
225242 21 
225244 20 
225246 8 
225248 14 
225250 36 
225252 10 
225258 7 
225261 5 
225320 8 
225322 7 
225325 3 
225328 9 
225331 2 
225332 1 
225338 3 
225341 2 
225342 3 
225344 36 
225352 2 
225360 2 
225369 1 
225382 8 
225387 3 
225390 5 
225396 32 
225399 6 
225404 3 
225405 1 
225408 35 
225412 1 
225413 1 
225416 2 
225420 48 
225422 1 
225428 10 
225429 6 
225435 16 
225440 1 
225442 15 
225445 7 
225446 8 
225449 2 
225450 41 
225453 8 
225457 3 
225458 6 
225463 1 
225466 2 
225474 4 
225476 8 
225480 6 
225482 2 
225488 9 
225492 1 
225496 20 
225502 2 
225504 1 
225505 7 
225507 10 
225512 1 
225513 22 
225518 9 
225522 16 
225541 11 
225542 11 
225547 1 
225552 13 
225639 2 
225650 1 
225654 37 
225674 4 
225678 2 
225689 28 
225692 1 
225710 1 
225750 12 
225784 3 
225842 16 
225868 1 
225876 1 
225884 7 
225981 33 
226003 7 
226007 10 
226016 6 
226020 22 
226024 1 
226026 1 
226033 1 
226041 2 
226042 27 
226045 3 
226050 8 
226053 22 
226056 3 
226064 8 
226065 21 
226069 70 
226072 2 
226076 99 
226083 11 
226103 1 
226108 4 
226113 3 
226118 6 
226120 26 
226121 3 
226123 1 
226125 18 
226163 6 
226167 14 
226172 46 
226173 2 
226175 23 
226178 30 
226179 5 
226181 4 
226182 1 
226185 9 
226189 1 
226190 4 
226191 12 
226195 5 
226199 9 
226201 12 
226207 26 
226211 15 
226275 3 
226367 2 
226371 3 
226379 2 
226386 1 
226407 1 
226524 7 
226531 9 
226553 1 
226555 6 
226565 9 
226571 22 
226576 1 
226585 1 
226593 8 
226599 2 
226629 2 
226631 50 
226632 5 
226635 4 
226639 3 
226641 5 
226642 18 
226648 2 
226651 11 
226653 8 
226676 1 
226692 2 
226708 5 
226716 3 
226726 2 
226737 10 
226739 4 
226740 31 
226741 1 
226745 5 
226748 4 
226749 15 
226752 17 
226756 8 
226783 6 
226797 95 
226833 14 
226839 145 
226856 90 
226859 19 
226862 1 
226867 14 
226872 8 
226886 3 
226890 31 
226901 38 
226909 3 
226920 2 
227158 1 
227188 12 
227212 2 
227347 1 
227362 4 
227375 1 
227397 8 
227423 5 
227515 7 
227528 49 
227547 10 
227584 3 
227659 2 
227665 7 
227969 3 
229214 10 
229224 9 
229234 6 
229235 2 
229236 3 
229238 1 
229247 4 
229250 8 
229253 8 
229258 7 
229259 14 
229261 11 
229264 5 
229269 4 
229273 16 
229283 4 
229289 1 
229300 13 
229301 2 
229306 12 
229317 2 
229327 11 
229334 15 
229337 16 
229345 17 
229370 1 
229379 78 
229382 4 
229500 6 
229503 20 
229515 33 
229527 1 
229531 29 
229547 48 
229659 18 
229705 2 
229876 1 
229877 9 
229981 1 
230906 3 
231407 1 
231422 36 
231423 15 
231550 4 
231560 22 
231601 9 
231606 29 
231630 60 
231635 24 
231638 15 
231710 52 
231751 12 
231880 3 
231898 1 
231985 3 
232050 45 
232073 100 
232084 1 
232103 5 
232115 36 
232162 1 
232210 12 
232274 1 
232284 40 
232328 1 
232369 24 
232429 192 
232660 10 
232708 8 
232743 8 
232782 7 
232868 2 
232894 12 
232901 11 
233082 5 
233219 1 
233285 3 
233352 1 
233363 4 
233383 3 
233516 1 
233671 14 
233695 1 
233698 6 
233702 6 
233704 2 
233709 2 
233712 9 
233716 9 
233721 3 
233726 5 
233730 36 
233732 1 
233736 1 
233740 5 
233744 1 
233755 7 
233907 2 
233912 5 
233919 1 
233920 4 
233928 6 
233931 1 
233939 4 
233941 7 
233963 1 
234110 2 
234930 1 
235465 6 
235536 12 
235678 3 
235721 1 
235866 8 
236007 1 
236080 7 
236255 1 
236263 1 
236799 2 
236963 1 
237010 1 
237034 3 
237063 10 
237086 1 
237107 5 
237284 11 
237364 2 
237399 19 
237436 9 
237484 29 
237493 60 
237495 7 
237498 11 
237503 18 
237520 1 
237533 19 
237541 18 
237647 17 
237656 2 
237664 7 
237683 1 
237760 10 
237810 6 
237819 4 
237934 16 
237956 26 
238125 6 
238127 5 
238131 15 
238159 8 
238273 2 
238310 7 
238314 13 
238318 10 
238322 5 
238330 1 
238339 13 
238347 11 
238353 5 
238357 11 
238358 48 
238360 2 
238366 4 
238368 5 
238372 9 
238373 6 
238379 12 
238383 22 
238387 38 
238402 40 
238408 18 
239355 3 
239388 17 
239498 6 
239515 5 
239519 21 
239570 10 
239709 28 
239717 1 
239725 5 
239732 1 
239735 6 
239740 31 
239741 31 
239743 61 
239775 3 
239860 1 
239889 1 
239912 7 
239921 1 
239928 1 
239929 12 
239933 14 
239937 2 
239965 4 
239969 5 
239971 1 
239984 19 
240097 5 
240103 2 
240124 11 
240146 6 
240181 1 
240324 1 
240370 1 
240435 13 
240484 2 
240501 28 
240551 28 
240661 2 
240684 17 
240725 6 
240732 2 
240782 1 
240811 18 
240979 1 
240991 26 
241001 41 
241028 24 
241129 1 
241132 59 
241332 21 
241337 24 
241348 24 
241361 15 
241518 2 
241560 5 
241573 4 
241576 3 
241583 49 
241590 1 
241591 9 
241593 9 
241595 1 
241605 25 
241611 1 
241615 12 
241623 5 
241670 8 
241734 2 
241805 3 
241865 1 
241890 9 
241899 1 
241904 10 
241909 5 
241910 33 
241920 1 
241921 3 
241933 1 
241945 58 
241955 2 
241958 1 
241966 1 
242107 8 
242242 7 
242256 2 
242278 6 
242454 10 
242465 5 
242576 32 
242582 5 
242616 23 
242637 13 
242650 29 
242766 22 
242774 7 
242915 9 
242937 2 
242940 11 
242945 10 
243293 1 
244135 1 
244195 3 
244197 6 
244202 12 
244214 59 
244216 2 
244219 3 
244225 4 
244372 2 
244397 9 
244412 1 
244415 1 
244562 10 
244609 19 
244897 6 
244923 19 
245046 1 
245190 21 
245201 1 
245206 2 
245214 21 
245225 6 
245240 6 
245248 9 
245254 17 
245258 28 
245263 54 
245268 1 
245271 3 
245278 9 
245284 4 
245288 8 
245300 1 
245303 30 
245304 4 
245444 23 
245470 15 
245625 17 
245650 25 
245655 4 
245756 25 
245786 1 
245947 1 
245953 61 
245979 5 
245987 5 
245989 4 
245994 3 
245996 1 
245997 11 
246002 18 
246007 1 
246017 12 
246018 2 
246019 13 
246030 2 
246045 14 
246050 1 
246057 26 
246062 7 
246066 12 
246067 1 
246069 4 
246074 2 
246085 4 
246197 4 
246233 2 
246255 2 
246408 3 
246748 10 
246841 2 
247025 1 
247316 1 
247341 1 
247509 8 
247515 1 
247545 4 
247662 1 
247720 7 
247882 3 
247996 4 
248074 1 
248124 41 
248183 4 
248185 3 
248196 1 
248199 8 
248204 2 
248205 3 
248211 1 
248215 1 
248216 36 
248252 1 
248254 1 
248262 2 
248266 5 
248271 12 
248274 3 
248277 8 
248282 1 
248301 15 
248302 2 
248306 8 
248311 50 
248326 1 
248328 1 
248331 54 
248466 29 
248469 44 
248520 104 
248608 1 
248614 47 
248622 1 
248629 26 
248632 5 
248802 1 
248806 6 
248824 1 
248837 23 
248838 17 
248844 18 
248978 7 
248990 1 
249926 1 
249938 1 
249955 1 
249957 1 
249958 40 
249960 1 
249962 55 
249971 19 
249974 5 
249978 3 
249981 19 
249982 1 
249986 12 
249992 49 
249997 4 
250001 55 
250005 64 
250047 4 
250054 20 
250055 21 
250057 2 
250059 6 
250065 1 
250068 1 
250071 3 
250073 1 
250075 6 
250079 1 
250095 1 
250099 1 
250225 4 
250239 12 
250266 26 
250368 9 
250599 2 
250607 2 
250668 7 
250794 40 
250882 12 
250883 2 
250981 1 
250989 9 
251033 5 
251048 40 
251049 4 
251050 1 
251058 9 
251063 4 
251106 2 
251207 1 
251215 5 
251417 4 
251845 34 
251846 13 
251861 38 
251872 1 
251876 23 
251885 29 
251887 5 
251893 3 
251895 11 
251896 37 
251897 10 
251912 43 
251918 34 
251921 21 
251922 1 
251923 2 
251928 96 
251930 20 
251970 36 
251975 2 
251976 1 
251981 2 
251986 51 
251990 40 
251996 41 
251997 18 
252014 15 
252100 13 
252159 3 
252164 45 
252182 44 
252192 2 
252310 15 
252322 30 
252325 12 
252327 2 
252330 71 
252335 23 
252336 5 
252337 7 
252346 56 
252354 15 
252377 6 
252396 37 
252402 18 
252405 3 
252408 39 
252415 4 
252420 8 
252421 56 
252422 2 
252429 9 
252434 5 
252442 28 
252456 1 
252469 2 
253183 34 
253201 4 
253211 4 
253354 2 
253362 7 
253388 2 
253392 2 
253406 1 
253414 1 
253459 2 
253463 6 
253592 18 
253607 3 
253628 2 
253650 1 
253667 11 
253706 18 
253730 56 
253766 1 
253782 42 
253805 7 
253815 15 
253816 5 
253866 43 
253869 33 
253923 6 
253942 1 
253981 12 
253998 4 
254001 16 
254009 1 
254203 10 
254255 11 
254260 4 
254375 22 
254541 1 
254748 4 
254762 3 
254801 7 
254809 7 
254834 4 
254933 33 
254974 3 
255077 1 
255088 1 
255158 13 
255164 14 
255169 2 
255187 1 
255268 1 
255282 2 
255288 3 
255291 2 
255292 3 
255294 1 
255302 14 
255306 2 
255314 1 
255315 13 
255319 1 
255329 1 
255332 7 
255342 4 
255357 5 
255375 17 
255389 3 
255401 16 
255409 1 
255411 1 
255434 29 
255440 1 
255443 9 
255451 6 
255463 2 
255464 11 
255470 3 
255473 4 
255477 1 
255495 1 
255502 3 
255508 15 
255587 11 
255606 2 
255649 1 
255672 1 
255683 1 
255738 2 
255769 3 
255784 1 
255815 4 
255826 5 
255830 26 
255833 2 
255841 6 
255842 17 
255849 41 
255856 4 
255862 28 
255865 9 
255879 5 
255892 37 
255900 3 
255906 52 
255909 2 
255917 35 
255929 3 
255941 5 
255948 5 
255977 5 
255980 20 
255981 1 
255982 1 
255993 1 
256002 9 
256017 9 
256022 8 
256026 2 
256029 26 
256040 18 
256049 96 
256068 2 
256076 2 
256085 58 
256125 27 
256127 77 
256132 7 
256137 21 
256142 19 
256143 5 
256145 10 
256146 18 
256150 55 
256157 55 
256160 8 
256166 86 
256180 2 
256183 31 
256194 55 
256203 38 
256243 40 
256297 35 
256306 2 
256312 6 
256315 21 
256320 18 
256331 24 
256332 46 
256338 23 
256353 6 
256356 3 
256361 20 
256373 105 
256385 10 
256403 101 
256405 17 
256406 14 
256410 8 
256412 4 
256413 23 
256414 44 
256417 1 
256420 11 
256423 46 
256427 3 
256431 6 
256435 11 
256439 31 
256454 3 
256457 5 
256458 66 
256460 1 
256464 30 
256471 13 
256480 27 
256509 2 
256528 2 
256534 15 
256538 3 
256544 21 
256578 1 
256584 1 
256605 19 
256619 16 
256646 28 
256650 76 
256665 24 
256666 6 
256668 1 
256675 3 
256689 25 
256692 16 
256698 1 
256713 40 
256717 1 
256720 5 
256726 1 
256747 3 
256763 7 
256804 2 
256810 9 
256847 1 
256856 19 
256871 6 
256932 1 
256986 2 
256989 3 
257033 31 
257047 107 
257107 5 
257140 14 
257174 3 
257255 9 
257354 4 
257453 11 
258144 5 
258162 26 
258603 5 
258926 11 
259001 26 
259006 1 
259078 42 
259396 26 
259457 138 
259470 2 
259474 35 
259490 8 
259491 1 
259513 2 
259601 82 
259684 9 
259776 35 
259862 7 
259929 1 
259943 18 
260020 13 
260076 5 
260233 22 
260322 19 
260374 24 
260409 4 
260418 7 
260451 5 
260709 121 
260715 15 
260740 1 
260743 1 
260752 9 
260902 4 
260912 5 
260918 8 
260926 11 
261069 17 
261087 5 
261089 10 
261099 2 
261121 1 
261127 1 
261130 26 
261146 42 
261161 108 
261187 3 
261203 15 
261204 20 
261216 73 
261235 13 
261241 122 
261248 13 
261254 27 
261397 28 
261408 1 
261420 23 
261426 1 
261432 20 
261433 1 
261436 74 
261443 19 
261455 1 
261586 1 
261598 1 
261606 3 
261671 7 
261685 1 
261696 5 
261699 4 
261712 1 
261786 37 
261897 2 
262033 1 
262042 9 
262043 11 
262045 9 
262051 61 
262052 12 
262053 9 
262059 11 
262065 8 
262099 18 
262160 8 
262243 3 
262340 31 
262363 2 
262368 18 
262383 1 
262419 12 
262446 1 
262488 7 
262546 10 
262576 21 
262586 122 
262591 1 
262667 13 
262673 1 
262679 3 
262726 9 
262728 11 
262732 4 
262755 3 
262781 1 
262832 2 
262859 26 
262872 1 
262884 43 
262890 2 
262893 2 
262896 1 
262910 2 
262926 2 
262937 1 
263026 2 
263086 4 
263147 2 
263172 16 
263180 19 
263182 29 
263185 21 
263191 23 
263195 21 
263196 52 
263197 2 
263200 45 
263203 24 
263206 4 
263208 12 
263209 19 
263211 11 
263212 27 
263214 9 
263217 23 
263220 30 
263222 20 
263223 2 
263227 29 
263231 48 
263245 16 
263256 23 
263281 25 
263285 2 
263289 1 
263290 53 
263293 25 
263294 58 
263298 26 
263300 2 
263301 42 
263309 6 
263313 47 
263315 17 
263320 6 
263321 1 
263327 3 
263328 18 
263333 6 
263336 1 
263337 18 
263354 17 
263355 34 
263358 30 
263359 10 
263368 92 
263373 51 
263378 27 
263395 2 
263403 21 
263407 5 
263488 19 
263535 4 
263543 3 
263548 2 
263549 82 
263571 39 
263594 12 
263605 5 
263607 13 
263610 24 
263671 47 
263679 1 
263715 31 
263730 11 
263750 5 
263755 11 
263765 16 
263778 10 
263781 3 
263809 2 
263825 27 
263855 2 
263903 60 
263923 4 
263933 1 
263942 30 
263973 16 
263979 2 
263982 1 
263983 28 
263996 2 
264003 72 
264016 23 
264037 9 
264047 8 
264058 14 
264060 2 
264079 6 
264110 1 
264191 5 
264192 59 
264248 5 
264343 5 
264382 13 
264536 3 
264549 6 
264557 18 
264619 7 
264636 25 
264704 11 
264723 6 
264816 3 
264859 2 
264994 1 
265021 2 
265071 17 
265094 7 
265099 19 
265273 2 
265438 2 
265445 1 
265490 23 
265576 8 
265611 9 
265801 11 
265806 8 
265885 4 
265896 148 
265959 2 
265967 5 
265992 1 
266003 3 
266004 2 
266011 14 
266067 3 
266151 19 
266154 74 
266188 7 
266220 1 
266296 3 
266324 8 
266343 1 
266347 23 
266360 7 
266390 5 
266396 33 
266399 41 
266404 29 
266421 33 
266431 7 
266521 8 
266555 26 
266565 19 
266592 6 
266933 3 
266941 125 
267047 35 
267226 7 
267249 16 
267342 13 
267478 8 
267532 1 
267607 9 
267788 33 
267814 2 
267828 38 
267840 2 
267847 4 
267879 40 
268017 49 
268169 2 
268811 3 
268827 6 
268888 2 
268903 9 
269086 36 
269102 3 
269115 1 
269395 4 
269426 6 
269439 2 
269442 10 
269532 2 
269756 9 
269790 4 
269797 18 
269984 19 
270025 3 
270028 2 
270077 3 
variableStep chrom=chrVII
272 27 
342 1 
549 1 
569 1 
5369 1 
7578 1 
7788 13 
8156 1 
8228 1 
8844 2 
8874 1 
9719 19 
9795 6 
10083 6 
10094 1 
10098 2 
10262 1 
10277 1 
10282 1 
10300 2 
10303 55 
10382 3 
10513 23 
10583 9 
10587 12 
10610 1 
10949 1 
11031 1 
11142 1 
11144 39 
11148 22 
11155 11 
11158 10 
11165 3 
11281 2 
11454 9 
11565 8 
11591 1 
11628 2 
11721 30 
11846 8 
11871 5 
11912 20 
11919 1 
11932 2 
11948 3 
11968 75 
12108 1 
12131 1 
12137 90 
12208 2 
12213 9 
12227 3 
12240 1 
12268 12 
12329 1 
12378 4 
12697 92 
12703 1 
12776 27 
12780 7 
13140 29 
13167 3 
13168 2 
13205 13 
13224 32 
13253 6 
13256 13 
13268 98 
13272 9 
13282 2 
13309 4 
13330 22 
13425 12 
13684 3 
13717 80 
13899 35 
13996 13 
14004 30 
14017 2 
14167 1 
14189 7 
14204 1 
14315 12 
14326 11 
14359 46 
14364 1 
14372 2 
14414 21 
14425 8 
14565 2 
14574 69 
14580 2 
14584 20 
14586 1 
14616 14 
14662 7 
14806 171 
14818 1 
14894 3 
14919 4 
15212 12 
15218 6 
15234 5 
15238 1 
16277 34 
16368 24 
16427 3 
16505 5 
16508 2 
16516 3 
16595 4 
16636 21 
16647 4 
16655 4 
16740 1 
16847 4 
16913 15 
16923 77 
16940 36 
16957 4 
17014 4 
17089 1 
17244 3 
17300 2 
17346 28 
17456 10 
17604 10 
17644 13 
17693 1 
17845 3 
17893 1 
17920 8 
17921 10 
17947 4 
17971 1 
17976 3 
17984 29 
17993 12 
17999 12 
18002 1 
18013 1 
18015 2 
18091 93 
18116 1 
18135 4 
18169 5 
18179 19 
18332 59 
18335 48 
18347 220 
18486 13 
18560 58 
18659 1 
18759 6 
18798 6 
18802 1 
18812 9 
18821 1 
18822 3 
18823 36 
18840 18 
18850 56 
18862 8 
18871 4 
18874 1 
18884 1 
18888 9 
18904 3 
19034 16 
19054 1 
19064 14 
19065 3 
19275 14 
19430 31 
19484 1 
19501 32 
19533 25 
19562 5 
19652 31 
19703 54 
19922 2 
19942 4 
19964 7 
19989 1 
19993 6 
19998 3 
19999 5 
20078 18 
20101 7 
20121 2 
20180 1 
20202 5 
20207 2 
20213 41 
20220 9 
20230 27 
20236 40 
20246 1 
20250 96 
20254 23 
20257 2 
20314 1 
20319 7 
20325 20 
20335 9 
20354 3 
20379 2 
20398 2 
20418 14 
20423 6 
20434 13 
20440 19 
20442 49 
20481 1 
20519 5 
20529 1 
20534 5 
20538 22 
20542 23 
20556 25 
20568 2 
20582 15 
20594 25 
20605 1 
20639 20 
20651 52 
20661 2 
20665 7 
20671 13 
20683 11 
20688 1 
20689 53 
20733 4 
20735 62 
20764 4 
20768 15 
20848 10 
22148 4 
22194 2 
22205 5 
22225 1 
22232 2 
22239 5 
22260 4 
22265 4 
22267 4 
22271 2 
22282 2 
22286 7 
22287 1 
22295 3 
22390 2 
22407 2 
22423 1 
22431 3 
22436 30 
22446 5 
22447 2 
22501 8 
22607 102 
22621 21 
22661 13 
22704 87 
22712 37 
22829 3 
22991 1 
23051 4 
23094 3 
23128 1 
23157 1 
23192 5 
23208 21 
23241 22 
23284 57 
23287 1 
23288 2 
23302 6 
23318 36 
23339 17 
23343 47 
23346 2 
23351 35 
23371 7 
23377 33 
23401 5 
23405 10 
23415 43 
23418 6 
23430 62 
23432 4 
23435 10 
23483 4 
23490 7 
23547 21 
23605 7 
23622 21 
23644 168 
23651 19 
23652 7 
23658 177 
23697 3 
23704 30 
23713 6 
23715 8 
23723 3 
23729 1 
23743 34 
23745 11 
23747 12 
23750 15 
23758 39 
23763 120 
23773 3 
24006 2 
24022 16 
24361 2 
24505 3 
25119 5 
25123 1 
25158 21 
25196 1 
25208 9 
25236 8 
25247 3 
25387 20 
25414 27 
25492 1 
25511 10 
25539 9 
25569 70 
25626 1 
25653 8 
27595 1 
27606 11 
27614 10 
27627 39 
27629 19 
27633 40 
27638 15 
27641 7 
27655 19 
27694 9 
27705 41 
27719 1 
27721 39 
27725 9 
27728 1 
27729 39 
28047 6 
28071 1 
28090 17 
28100 25 
28247 6 
28564 9 
28586 1 
28646 38 
28982 2 
29058 4 
29130 4 
29163 2 
29318 6 
29590 4 
29827 1 
29987 18 
30071 12 
30119 10 
30246 1 
30272 57 
30282 18 
30336 1 
30460 2 
30464 2 
30467 1 
30559 2 
30621 2 
30677 6 
30685 4 
30734 2 
30799 1 
30820 24 
30837 1 
30857 7 
30915 8 
31053 5 
31182 21 
31205 2 
31222 6 
31227 31 
31373 11 
31398 3 
31400 4 
31409 8 
31426 10 
31571 1 
31577 2 
31588 1 
31742 1 
31747 5 
31751 5 
31763 19 
31765 10 
31771 5 
31803 1 
31807 1 
31811 11 
31816 52 
31819 1 
31826 1 
31827 31 
31833 1 
31838 86 
31852 7 
31859 5 
31888 2 
32729 11 
32857 64 
32878 5 
32887 23 
32895 1 
32915 5 
32937 19 
32947 1 
32978 3 
33150 23 
33164 2 
33173 9 
33191 37 
33650 9 
33860 7 
33977 26 
34001 5 
34163 1 
34221 24 
34353 4 
34429 4 
34437 14 
34464 10 
34488 2 
34684 23 
34782 10 
34988 1 
34993 13 
35002 27 
35006 1 
35012 11 
35021 15 
35054 70 
35164 9 
35175 29 
35189 14 
35195 6 
35201 28 
35207 1 
35208 118 
35248 59 
35301 1 
35350 1 
35364 30 
35397 1 
35407 7 
35412 2 
35418 9 
35421 11 
35424 3 
35427 53 
35436 38 
35470 3 
35478 7 
35481 1 
35484 4 
35502 8 
35520 3 
35528 6 
35551 5 
35556 1 
35677 16 
35682 1 
35817 5 
35831 40 
35834 27 
35837 1 
35839 24 
35946 50 
36134 4 
36212 11 
36216 5 
36296 3 
36312 1 
36415 4 
36617 15 
36782 3 
36783 1 
36795 3 
36805 4 
36852 2 
36857 2 
36864 1 
36869 2 
36887 1 
37528 1 
37548 1 
38813 6 
38854 1 
38866 1 
38875 11 
38888 8 
38898 3 
38909 7 
38917 2 
38920 1 
38927 13 
38928 2 
38969 12 
38977 1 
41248 1 
41277 30 
41296 7 
41299 25 
41314 36 
41315 2 
41316 25 
41319 2 
41329 18 
41364 5 
41382 32 
41389 3 
41394 8 
41395 38 
41397 14 
41400 9 
41404 1 
41406 1 
42494 4 
42882 7 
43016 147 
43082 1 
43088 109 
43194 4 
43219 4 
43223 1 
43233 2 
43237 3 
43246 4 
43251 25 
43257 10 
43265 1 
43302 15 
43466 7 
43485 14 
43613 13 
43656 24 
43664 14 
43779 4 
44329 7 
44356 1 
44579 31 
44730 1 
44952 81 
44973 50 
45114 5 
45182 9 
45268 37 
45271 3 
45282 4 
45293 1 
45295 37 
45300 9 
45310 4 
45315 4 
45339 74 
45343 19 
45348 31 
45354 3 
45367 6 
45371 1 
45378 8 
45383 19 
45397 2 
45527 5 
45872 10 
46040 24 
46168 7 
46172 6 
46546 1 
47010 9 
47075 7 
47238 8 
47357 2 
47368 3 
47371 1 
47469 8 
47899 36 
47968 3 
47985 2 
48277 9 
48284 11 
48304 1 
48414 7 
48444 11 
48473 2 
48487 27 
48497 21 
48504 14 
48533 2 
49347 1 
49356 1 
49362 3 
49367 35 
49408 3 
49416 6 
49429 15 
49437 7 
49441 2 
49442 4 
49443 9 
49448 4 
49454 18 
49473 18 
52349 29 
52381 14 
52447 1 
52548 8 
52570 37 
52571 39 
52572 2 
52580 5 
52583 2 
52588 5 
52591 24 
52618 26 
52747 9 
52836 19 
52988 5 
53018 5 
53032 43 
53037 31 
53136 5 
53139 1 
53220 2 
53292 1 
53455 1 
53503 7 
53506 1 
53513 26 
53584 1 
53603 3 
53662 45 
53666 16 
53669 10 
53674 24 
53684 9 
53685 11 
53697 1 
53737 34 
53741 9 
53742 6 
53749 36 
53907 6 
53920 2 
53928 9 
53938 28 
53954 5 
53960 7 
54080 1 
54103 4 
54207 2 
54249 18 
54458 16 
54606 19 
54614 1 
54637 41 
54715 5 
54796 1 
55004 3 
55031 6 
55040 21 
55210 4 
55221 22 
55294 18 
55310 19 
55337 38 
55345 1 
55494 2 
55505 65 
55521 43 
55545 12 
55618 2 
55647 14 
55654 1 
55673 2 
55687 6 
55690 1 
55695 2 
55708 20 
55815 6 
55843 1 
55857 3 
55883 6 
55885 2 
55894 37 
55895 49 
55917 1 
55919 12 
55941 3 
56008 2 
56160 8 
56161 1 
56195 2 
56213 8 
56305 5 
56309 1 
56312 1 
56321 10 
56374 12 
56514 34 
56804 60 
56850 2 
57301 17 
57601 8 
57630 37 
57748 1 
57795 4 
58189 10 
58263 9 
58603 10 
58782 5 
58799 2 
58910 11 
58932 4 
58937 1 
58942 4 
59002 1 
59022 10 
59066 1 
59067 1 
60156 4 
61756 1 
61811 2 
61818 1 
61975 13 
62002 3 
62010 1 
62149 65 
62225 1 
62320 5 
62344 2 
62473 46 
62488 2 
62512 1 
62552 1 
62741 2 
62835 23 
63000 1 
63012 5 
63039 5 
63551 1 
63636 27 
63705 1 
63713 1 
63762 1 
63896 19 
63926 2 
63927 3 
64231 1 
64237 1 
64381 56 
64386 1 
64388 48 
64428 4 
64443 58 
64575 31 
64590 2 
64591 7 
64634 23 
64666 3 
64801 3 
64829 9 
64901 5 
64923 1 
64961 3 
65612 4 
65640 38 
65762 172 
65783 1 
65797 4 
66021 5 
66117 40 
66270 15 
66404 9 
66423 8 
66440 33 
66452 43 
66580 2 
66582 12 
66592 8 
66773 1 
66785 48 
66810 19 
66923 4 
66939 3 
66947 1 
66953 16 
67102 6 
67110 1 
67127 5 
67222 7 
67251 1 
67267 6 
67280 8 
67282 3 
67283 31 
67293 9 
67479 1 
67490 40 
67498 39 
67501 22 
67507 8 
67513 89 
67519 3 
67706 2 
67831 12 
67992 5 
68260 27 
68299 28 
68437 39 
68633 2 
69280 2 
69284 1 
69301 15 
69310 4 
69447 6 
69457 1 
69468 5 
69494 1 
69495 1 
69510 3 
69520 27 
69524 1 
69534 10 
69587 2 
69599 4 
69705 1 
69724 4 
69730 20 
69738 1 
69742 14 
69756 1 
69757 3 
69908 5 
70265 27 
70432 2 
70680 12 
70694 5 
71221 1 
71272 5 
71350 20 
71491 55 
71560 19 
71635 8 
71653 1 
71933 3 
72051 10 
72146 32 
72229 13 
72244 10 
72269 7 
72354 4 
72676 1 
72755 8 
72881 3 
72886 1 
73019 4 
73214 1 
73228 36 
73233 26 
73241 4 
73284 14 
73325 52 
73468 9 
73502 14 
73514 4 
73600 25 
73646 1 
73754 1 
73758 1 
73798 13 
73804 1 
73817 4 
73880 2 
73992 1 
74105 13 
74122 6 
74140 11 
74165 9 
74280 5 
74290 1 
74302 1 
74315 93 
74321 2 
74342 70 
74343 7 
74347 4 
74414 16 
74422 55 
74432 9 
74441 121 
74449 69 
74450 4 
74459 53 
74526 24 
74545 4 
74552 27 
74560 13 
74563 20 
74565 13 
74566 1 
74568 12 
74586 13 
74608 1 
74627 62 
74631 30 
74640 1 
74648 12 
74665 14 
74666 15 
74766 5 
74824 1 
74844 97 
74851 21 
74862 22 
74865 82 
74871 35 
74929 12 
75013 1 
75033 26 
75055 39 
75061 4 
75178 1 
75197 9 
75200 1 
76007 58 
76016 5 
76167 3 
76185 1 
76235 7 
76394 5 
76515 6 
76518 13 
76544 17 
76585 6 
76629 11 
76647 2 
76664 4 
76677 35 
76699 2 
76708 1 
76747 1 
76752 11 
76759 18 
76767 8 
76771 2 
76789 1 
76810 31 
76816 3 
77885 1 
77945 2 
78092 1 
78151 20 
78162 25 
78203 20 
78334 7 
78368 6 
78373 24 
78398 40 
78530 6 
78540 2 
78551 3 
78715 7 
78731 33 
78847 18 
78901 1 
79032 2 
79060 6 
79091 21 
79106 1 
79112 9 
79114 2 
79122 1 
79140 48 
79147 10 
79174 13 
79305 6 
79452 6 
79466 5 
79473 1 
80390 12 
80414 24 
80430 2 
80432 38 
80439 1 
80449 4 
80457 20 
80519 2 
80597 1 
80603 20 
80642 1 
80672 15 
80681 5 
80715 6 
80775 9 
80967 2 
81147 21 
81250 7 
81269 21 
81271 5 
81274 14 
81280 6 
81294 26 
81298 32 
81307 5 
81316 12 
81317 12 
81321 23 
81326 3 
81330 1 
81363 7 
81368 26 
81373 10 
81379 15 
81382 26 
81389 4 
81397 8 
81402 83 
81552 11 
81562 5 
81726 10 
81735 8 
82345 5 
82357 1 
82360 4 
82368 20 
82387 2 
82408 14 
82419 64 
82426 123 
82455 2 
82603 5 
82749 1 
82752 40 
82934 8 
82949 1 
82956 20 
83090 3 
83522 4 
84305 10 
84306 8 
84311 2 
84328 12 
84335 5 
84338 65 
84342 11 
84353 16 
84499 1 
84505 1 
84511 2 
84514 13 
84515 7 
84516 81 
84518 11 
84519 19 
84527 56 
84528 1 
84535 2 
84542 40 
84548 60 
84559 48 
84579 3 
84582 13 
84627 6 
84739 2 
84758 7 
84862 9 
84905 23 
84932 33 
85062 17 
85069 40 
85228 5 
85259 8 
85271 2 
85407 1 
85424 14 
85686 7 
85847 1 
85871 15 
86040 4 
86507 12 
86790 15 
86796 1 
86889 7 
86978 2 
87026 3 
87076 32 
87150 1 
87188 14 
87301 42 
87315 9 
87328 29 
87333 30 
87342 4 
87349 4 
87421 13 
87426 15 
87430 1 
87434 1 
87447 10 
87456 10 
87471 1 
87472 8 
87941 1 
87954 1 
88234 2 
88253 22 
88364 2 
88577 10 
88683 2 
88839 1 
89168 14 
89243 4 
89274 17 
89724 4 
89840 3 
89855 1 
89875 1 
89879 13 
90035 4 
90131 2 
90134 4 
90211 3 
90447 3 
90595 2 
90813 1 
90969 2 
91090 20 
91134 13 
91301 4 
91333 8 
91355 8 
91368 16 
91376 10 
91392 2 
91398 3 
91406 1 
91414 1 
91437 3 
92363 11 
92369 38 
92418 10 
92432 8 
92445 2 
92477 9 
92478 2 
92494 8 
93270 1 
93278 10 
93593 2 
93596 1 
93602 1 
93605 12 
93608 1 
93610 38 
93619 47 
93626 5 
93630 10 
93636 4 
93650 17 
93656 1 
93663 17 
93666 50 
93681 10 
93689 2 
93692 5 
93697 4 
93703 11 
93705 1 
93866 1 
93888 4 
94062 1 
94072 20 
94165 2 
94212 20 
94253 9 
94393 1 
94412 31 
94420 6 
94428 206 
94497 1 
94516 2 
94558 7 
94644 17 
94658 1 
94680 2 
94759 4 
94762 1 
94767 17 
94803 1 
94807 15 
94898 73 
94964 2 
94968 9 
95000 1 
95025 19 
95087 5 
95092 3 
95115 7 
95119 1 
95129 1 
95134 1 
95200 1 
95204 3 
95218 6 
95262 1 
95357 1 
95373 4 
95454 2 
95464 1 
95507 5 
95543 4 
95616 4 
95656 2 
95673 64 
95679 1 
95698 2 
95705 13 
96174 20 
96249 6 
96345 62 
96464 2 
96478 11 
96513 9 
96669 12 
96855 8 
96879 20 
96941 8 
96981 24 
97001 32 
97015 4 
97086 10 
97131 20 
97145 19 
97159 17 
97172 2 
97193 51 
97196 17 
97200 11 
97208 4 
97227 3 
97230 36 
97245 35 
97251 5 
97261 4 
97406 4 
97408 12 
97412 7 
97439 46 
97441 31 
97472 4 
97596 25 
97601 11 
97724 21 
97763 2 
97769 21 
98189 13 
98211 26 
98260 45 
98279 34 
98353 43 
98403 19 
98508 1 
98534 6 
98558 77 
98682 3 
98704 1 
98709 4 
98712 67 
98716 19 
98724 6 
98733 3 
98794 2 
98801 4 
98805 4 
98816 1 
98824 3 
98830 7 
98831 2 
98844 10 
98862 32 
98870 3 
98872 7 
98890 8 
100810 4 
102050 4 
102158 9 
102170 20 
102181 7 
102230 3 
102231 60 
102232 4 
102290 10 
102343 6 
102436 3 
102519 5 
102545 2 
102557 1 
102852 1 
105009 2 
107600 11 
107632 30 
107635 1 
107636 1 
107647 68 
107675 22 
107676 16 
107677 2 
107684 23 
107686 22 
107691 2 
107856 6 
107873 2 
107888 1 
107893 1 
107913 2 
107931 1 
107952 2 
107955 3 
107975 1 
108109 2 
108268 3 
108274 10 
108295 3 
108409 1 
108459 2 
108468 13 
108743 4 
108815 28 
108919 8 
108974 11 
109126 24 
109192 6 
109217 12 
109227 1 
109389 6 
109403 13 
109534 9 
109550 2 
109796 7 
110064 25 
110162 2 
110170 4 
110200 10 
110214 25 
110230 10 
110232 5 
110394 10 
110401 5 
110406 35 
110460 5 
110555 17 
110557 8 
110564 30 
110567 8 
110575 1 
110595 3 
110600 3 
110604 11 
110658 6 
110665 7 
110754 7 
110763 3 
110764 25 
110765 1 
110771 4 
110773 9 
110778 9 
110781 1 
110797 2 
110912 2 
110958 1 
110966 60 
111010 1 
111187 8 
111228 17 
111263 7 
111272 5 
111300 11 
111611 4 
111652 9 
111721 11 
111764 12 
111803 14 
111914 2 
112068 15 
112092 1 
112130 4 
112151 3 
112209 2 
112250 1 
112254 7 
112273 3 
112310 7 
112410 3 
112575 10 
112596 8 
112601 15 
112643 12 
112753 17 
112981 1 
113208 17 
113236 5 
113391 6 
113461 3 
113977 8 
113979 1 
114156 5 
114255 7 
114629 1 
114751 4 
114764 18 
114804 8 
114809 8 
114821 12 
114832 23 
114839 7 
114852 3 
114855 1 
114857 3 
114859 34 
114863 2 
114871 7 
114902 4 
115055 9 
115065 2 
115077 3 
115090 12 
115166 1 
115264 4 
115272 1 
115386 17 
115411 1 
115428 9 
115439 27 
115490 1 
115498 7 
115513 10 
115515 1 
115521 7 
115529 2 
115534 55 
115537 4 
115540 10 
115541 12 
115544 123 
115547 27 
115593 3 
115610 32 
115615 1 
115670 4 
115682 1 
115697 22 
115724 52 
115727 28 
115732 1 
115735 26 
115747 42 
115748 5 
115751 4 
115753 3 
115809 2 
115817 4 
115839 5 
115847 12 
115849 5 
115854 31 
115865 2 
115873 3 
116018 102 
116188 26 
116200 2 
116220 2 
116234 17 
116335 10 
116547 3 
116696 7 
116709 3 
116912 9 
116951 1 
117004 38 
117011 2 
117108 17 
117137 15 
117208 1 
117283 51 
117411 1 
117481 5 
117500 4 
117528 1 
117574 8 
117640 59 
117691 22 
117803 29 
117865 21 
119507 18 
120990 4 
121020 2 
121021 2 
121026 5 
121029 4 
121050 3 
121055 3 
121057 5 
121060 2 
121063 5 
121092 2 
121095 13 
121099 7 
121105 1 
121115 2 
121118 5 
121122 10 
121289 16 
121603 1 
121604 4 
121616 3 
121779 4 
121783 3 
121792 2 
121794 2 
121809 1 
121818 3 
121821 1 
122130 1 
122147 30 
122165 2 
122176 2 
122183 11 
122189 4 
122194 53 
122199 12 
122207 1 
122210 7 
122214 2 
122274 22 
122277 43 
122288 34 
122297 1 
122303 1 
122312 32 
122325 8 
122358 8 
122361 87 
122362 1 
122367 1 
122382 10 
122387 4 
122409 23 
122429 1 
122436 2 
122483 2 
122490 1 
122494 6 
122498 4 
122499 7 
122507 1 
122510 5 
122516 12 
122520 4 
122522 31 
122534 1 
122550 48 
122562 3 
122581 15 
122585 16 
122593 1 
122680 38 
122697 40 
122715 8 
122719 2 
122731 12 
122748 20 
122830 16 
122907 29 
122915 6 
122918 1 
123063 7 
123067 7 
123111 3 
123219 6 
123262 14 
123347 10 
123356 1 
123364 1 
123380 4 
123392 5 
123395 106 
123415 5 
123416 14 
123417 5 
123418 2 
123422 41 
123434 1 
123438 6 
123448 9 
123468 3 
123508 10 
123516 119 
123520 1 
123540 3 
123552 2 
123630 2 
123952 1 
124004 3 
124276 1 
124292 2 
124301 13 
124303 2 
124306 23 
124309 39 
124321 15 
124324 8 
124327 3 
124332 1 
124334 2 
124363 23 
124394 5 
124395 40 
124396 6 
124399 1 
124401 4 
124404 5 
124405 14 
124406 15 
124409 36 
124411 6 
124413 9 
124414 2 
124415 1 
124417 17 
124422 137 
124425 8 
124440 19 
124448 7 
124455 4 
124456 30 
124466 6 
124475 3 
124484 9 
124569 1 
124610 2 
124632 2 
125130 18 
125229 3 
125237 11 
125258 1 
126660 4 
126805 24 
127019 2 
127218 5 
127275 5 
127482 1 
127552 2 
127689 1 
128200 3 
128506 2 
128540 4 
128706 9 
129178 2 
129248 11 
129317 1 
129351 2 
129375 5 
129397 1 
129407 1 
129408 3 
129414 11 
129427 1 
129534 2 
129542 4 
129546 13 
129613 2 
129626 2 
129635 17 
129641 2 
129646 1 
129648 2 
129659 15 
129685 3 
129689 28 
129702 1 
129725 4 
129747 15 
129806 3 
129900 17 
129911 2 
130010 1 
130092 7 
130201 4 
130211 4 
130226 1 
130267 1 
130387 2 
130406 46 
130556 4 
130613 2 
130645 16 
130790 9 
130817 39 
130833 4 
130979 40 
130985 2 
130991 88 
131001 6 
131125 2 
131140 22 
131181 3 
131192 2 
131305 44 
131323 29 
131338 5 
131343 12 
131356 26 
131357 1 
131359 14 
131362 11 
131370 2 
131372 66 
131379 6 
131380 8 
131382 2 
131389 1 
131445 59 
131451 1 
131462 5 
133307 1 
133701 6 
136179 11 
136418 12 
136770 1 
138941 1 
138984 7 
139126 8 
139353 18 
139377 2 
139396 32 
139428 23 
139511 10 
139588 7 
139655 9 
139697 4 
139709 1 
139718 6 
139734 1 
139744 3 
139903 146 
140057 24 
140065 85 
140071 11 
140079 19 
140127 1 
140160 2 
140174 1 
140244 7 
140272 1 
140276 4 
140291 5 
140369 1 
140372 2 
140707 1 
140756 2 
141024 14 
141756 3 
141799 1 
141802 7 
141821 1 
141831 13 
141845 2 
141849 26 
141850 20 
141853 5 
141861 8 
141869 52 
141903 15 
141916 9 
141925 46 
141944 2 
142038 1 
142106 5 
142118 6 
142134 11 
142138 12 
142149 10 
142297 22 
142438 15 
142808 5 
142979 13 
143035 1 
143065 41 
143070 13 
143102 1 
143227 1 
143521 14 
143562 5 
143580 73 
143656 11 
143673 24 
143688 7 
143820 4 
143844 32 
144002 3 
144017 3 
144136 8 
144184 3 
144187 2 
144193 1 
144199 32 
144202 1 
144204 1 
144226 1 
144259 26 
144265 115 
144267 3 
144269 7 
144270 1 
144273 4 
144279 23 
144294 2 
144325 3 
144331 1 
144342 7 
144460 5 
144472 66 
144473 1 
144474 1 
144503 70 
144507 26 
144517 15 
144518 9 
144527 163 
144532 2 
144534 4 
144535 39 
144537 3 
144545 38 
144551 47 
144556 33 
144567 6 
144596 7 
144609 64 
144626 11 
144632 9 
144639 1 
144649 1 
144660 1 
144665 4 
144674 16 
144680 7 
144681 46 
144684 4 
144704 1 
144712 3 
144720 11 
144805 3 
144878 5 
144886 2 
144950 3 
145005 2 
145008 4 
145032 22 
145152 1 
145198 1 
145466 16 
145488 57 
145493 8 
145503 52 
145511 4 
145518 56 
145519 6 
145520 3 
145531 1 
145543 1 
147518 44 
147548 43 
147562 67 
147607 3 
147710 4 
147720 8 
147734 12 
147739 1 
147752 76 
147760 2 
147764 2 
147771 6 
147772 1 
147819 1 
147827 3 
147836 4 
147840 21 
147847 14 
147889 31 
147974 4 
148013 12 
148021 18 
148030 7 
148033 6 
148040 13 
148108 2 
148115 3 
148116 1 
148124 21 
148126 1 
148129 3 
148142 1 
148143 8 
148145 1 
148154 7 
148162 2 
149340 3 
149356 33 
149361 21 
149365 108 
149370 19 
149378 8 
149389 44 
149396 5 
149405 17 
149550 8 
149566 23 
149578 14 
149598 8 
149602 2 
149606 36 
149681 20 
149774 73 
149782 2 
149810 7 
150046 6 
150200 11 
150309 1 
150325 24 
150478 9 
150484 15 
150511 2 
150624 11 
150634 19 
150657 6 
150658 8 
150680 11 
150688 2 
150699 3 
150704 20 
150717 2 
150724 77 
150728 25 
150733 101 
150737 11 
150741 4 
150748 21 
150749 1 
150752 6 
150754 1 
150830 25 
150836 1 
150843 44 
150872 1 
150976 4 
151001 94 
151017 29 
151024 39 
151035 5 
151514 11 
151655 3 
151948 1 
152327 4 
152395 1 
152541 10 
152720 1 
152784 2 
152864 2 
152891 1 
152901 5 
152905 1 
152910 12 
152916 1 
152924 37 
152937 4 
152941 10 
152945 6 
152947 5 
152950 3 
152980 1 
152981 4 
152996 1 
153000 1 
153008 2 
153026 6 
153030 6 
153034 14 
153078 4 
153085 3 
153116 6 
153132 6 
153297 66 
153341 1 
153347 6 
153388 38 
153399 25 
153422 9 
153431 5 
153528 1 
153644 6 
153663 10 
153692 3 
153693 11 
153883 11 
154024 14 
154055 2 
154067 40 
154103 6 
154267 1 
154317 19 
154371 1 
154385 35 
154390 2 
154400 6 
154404 2 
154411 6 
154416 1 
154419 6 
154443 1 
154449 5 
154456 20 
154457 10 
154458 15 
154459 4 
154464 20 
154473 1 
154483 31 
154485 6 
154488 7 
154494 17 
154502 2 
154641 1 
154659 13 
154663 10 
154846 53 
154851 1 
154957 2 
154976 24 
155123 6 
155134 1 
155220 10 
155221 3 
155367 26 
155394 7 
155406 1 
155446 35 
155452 1 
155456 6 
155495 5 
155557 6 
155674 17 
155928 7 
156078 21 
156082 3 
156089 36 
156116 18 
156179 5 
156230 3 
156244 66 
156251 3 
156256 3 
156276 114 
156292 1 
156297 183 
156302 2 
156305 5 
156313 1 
156344 14 
156459 8 
156478 26 
156498 9 
156533 24 
156623 1 
156659 20 
156803 10 
156813 8 
156817 1 
156818 6 
156956 74 
156989 1 
157124 15 
157146 8 
157161 6 
157176 1 
157229 15 
157428 4 
157449 30 
157502 16 
157510 9 
157602 5 
157648 4 
157656 35 
157662 15 
157669 16 
157676 29 
157680 2 
157694 1 
157699 23 
157702 2 
157704 22 
157707 5 
157712 8 
157715 4 
157771 1 
157780 17 
157790 23 
157797 2 
157805 7 
157809 13 
157977 13 
158039 4 
158093 3 
158404 11 
158465 3 
158585 33 
158720 19 
158742 21 
158909 1 
158921 3 
158957 31 
159074 4 
159146 3 
159215 23 
159279 13 
159290 1 
159297 13 
159309 40 
159329 14 
159340 21 
159346 3 
159356 6 
159358 5 
159362 23 
159370 42 
159392 7 
159397 3 
159401 6 
159407 5 
159419 5 
159481 1 
159728 8 
159799 57 
159809 1 
159813 2 
159815 1 
159828 18 
159837 4 
159851 30 
159913 1 
159916 1 
160006 20 
160015 1 
160169 1 
160220 23 
160290 59 
160730 30 
161169 5 
161712 1 
161802 2 
161864 4 
161950 20 
162054 9 
162371 15 
162421 11 
162696 13 
162987 1 
163020 38 
163080 1 
163180 5 
163205 12 
163444 1 
163451 3 
163464 11 
163526 19 
163532 8 
164067 18 
164170 5 
164203 36 
164329 3 
164336 3 
164382 37 
164436 24 
164481 31 
164533 9 
164672 13 
164823 30 
164920 6 
164959 29 
165037 3 
165063 1 
165072 4 
165218 12 
165219 12 
165220 4 
165223 33 
165242 19 
165249 10 
165253 2 
165260 11 
165280 1 
165284 4 
165294 1 
165312 2 
165320 8 
165321 3 
165330 19 
165339 3 
165441 1 
165495 4 
165497 19 
165513 6 
165522 4 
165573 2 
165614 2 
165640 20 
165759 12 
165769 4 
165773 11 
165781 5 
165793 3 
165801 2 
165815 4 
165836 2 
165840 2 
165846 7 
165882 1 
165897 9 
165933 12 
165937 58 
165950 2 
166003 5 
166036 1 
166050 25 
166052 2 
166064 2 
166065 13 
166081 26 
166089 4 
166102 1 
166120 1 
166125 46 
166150 26 
166159 13 
166166 27 
166187 27 
166211 1 
166286 4 
166353 3 
166369 12 
166376 1 
166384 4 
166387 28 
166389 14 
166395 8 
166404 2 
166417 11 
166428 4 
166432 6 
166439 5 
166442 9 
166468 34 
166554 5 
166579 55 
166584 25 
166588 1 
166597 16 
166601 76 
166617 7 
166621 11 
166669 34 
166670 74 
166675 10 
166703 6 
166711 53 
166715 17 
166723 3 
166727 11 
166730 49 
166735 42 
166744 14 
166794 39 
166813 6 
166816 36 
166827 5 
166831 12 
166854 30 
166863 11 
167208 1 
167328 2 
167346 1 
167380 11 
167515 1 
167525 14 
167533 1 
167545 47 
167552 28 
167559 2 
167576 1 
167579 3 
167591 4 
167595 11 
167601 20 
167613 11 
167619 2 
167666 4 
167707 30 
167716 25 
167717 1 
167754 1 
167772 17 
167796 5 
167842 15 
168014 5 
168051 30 
168610 1 
168632 7 
170082 1 
170182 35 
170289 1 
170423 1 
170559 12 
170611 37 
170622 5 
170792 8 
170812 1 
170814 3 
170820 1 
170824 4 
171101 5 
171166 2 
171195 1 
171207 7 
171289 1 
171356 2 
171360 7 
171434 3 
171514 14 
171528 3 
171684 6 
171687 6 
171769 3 
171892 8 
171896 5 
172031 1 
172194 17 
172326 5 
172640 5 
172835 16 
172972 1 
172982 10 
172993 4 
173130 5 
173154 6 
173161 25 
173165 1 
173171 11 
173173 1 
173192 1 
173197 37 
173201 2 
173222 48 
173228 26 
173234 1 
173239 1 
173251 1 
173254 1 
173256 3 
173282 48 
173428 2 
173444 9 
173502 11 
173888 7 
174383 15 
174392 6 
174403 4 
174420 6 
174421 6 
174463 16 
174464 11 
174472 18 
174481 17 
174823 1 
174833 6 
174858 19 
174956 15 
174974 12 
174979 4 
174989 2 
174995 8 
175005 9 
175020 25 
175057 1 
175200 3 
175242 2 
175338 3 
175409 12 
175470 14 
175485 10 
175571 15 
175623 71 
175684 4 
175720 15 
175734 2 
175889 4 
175915 80 
175935 16 
175957 15 
176038 7 
176236 2 
176291 5 
176411 7 
176781 5 
180150 11 
180178 23 
180230 3 
180333 1 
180337 2 
180416 24 
180499 2 
180510 6 
180514 1 
180517 21 
180521 10 
180533 4 
180537 75 
180545 65 
180552 3 
180586 12 
180593 1 
180601 26 
180606 3 
180616 19 
181267 3 
181286 8 
181291 7 
182204 10 
182210 4 
182224 17 
182230 2 
182233 1 
182240 49 
182241 45 
182249 15 
182250 22 
182251 2 
182260 29 
182266 2 
182285 39 
182293 4 
182296 1 
182298 25 
182307 3 
182324 48 
182331 2 
183884 4 
184026 23 
184125 24 
184199 2 
184272 19 
184425 14 
184443 16 
184527 13 
184577 1 
184636 1 
184786 6 
185129 48 
185332 78 
185459 2 
185536 12 
185601 4 
185734 7 
185891 113 
185900 21 
185908 53 
185914 22 
185916 1 
185918 5 
185924 19 
185930 1 
186065 39 
187330 1 
187359 1 
187365 7 
187371 6 
187378 13 
187382 33 
187403 1 
187415 3 
187467 4 
187477 2 
187512 52 
187562 2 
187650 13 
190522 4 
190546 4 
190555 4 
190606 21 
190613 6 
190724 2 
190742 36 
190757 28 
190774 14 
190890 10 
190894 1 
190904 5 
190908 3 
190917 5 
190921 13 
190927 3 
190930 1 
190953 16 
190960 1 
190963 1 
190973 11 
190981 41 
190984 1 
190988 133 
191024 43 
191025 4 
191028 34 
191032 126 
191036 24 
191037 8 
191040 1 
191041 15 
191054 3 
191064 8 
191065 2 
191079 7 
191095 2 
191523 4 
191538 14 
191699 1 
191816 7 
191833 2 
191844 1 
191859 1 
191869 1 
191871 1 
191886 1 
191904 2 
191907 1 
191913 2 
191914 2 
191918 4 
192282 7 
192336 6 
192674 3 
192689 3 
193024 8 
193091 50 
193164 4 
193184 43 
193217 2 
193228 18 
193377 1 
193387 21 
193398 1 
193406 67 
193407 4 
193411 2 
193420 10 
193421 5 
193428 7 
193429 8 
193432 2 
193434 1 
193437 13 
193438 20 
193445 8 
193463 6 
193473 7 
193479 1 
193482 1 
193496 2 
193521 1 
193631 16 
193635 1 
193812 7 
194353 1 
196404 6 
196538 15 
196539 1 
196567 12 
196647 36 
196665 6 
196683 10 
196690 1 
196691 34 
196692 19 
196724 1 
196730 13 
196733 58 
196740 15 
196753 104 
196777 4 
196779 58 
196820 11 
196832 1 
196837 1 
196844 25 
196854 6 
196867 37 
196880 7 
196896 10 
196917 1 
196930 86 
196944 19 
196970 24 
196994 1 
197000 3 
197010 4 
197022 28 
197029 2 
197037 26 
197053 8 
197056 11 
197066 2 
197077 1 
197088 2 
197095 3 
197105 11 
197113 11 
197129 7 
197132 44 
197138 39 
197150 4 
197169 1 
197182 5 
197222 5 
197232 11 
197236 4 
197243 11 
197254 7 
197261 1 
197264 3 
197268 23 
197271 6 
197277 48 
197313 14 
197395 12 
197397 4 
197420 3 
197428 28 
197453 15 
197456 47 
197459 4 
197471 45 
197476 17 
197481 2 
197487 4 
197501 32 
197505 47 
197512 6 
197513 1 
197549 48 
197556 2 
197559 65 
197675 5 
197679 48 
197685 10 
197696 168 
197713 43 
197750 7 
197778 21 
197784 1 
197794 24 
197802 4 
197812 2 
197828 4 
197844 3 
197864 9 
197897 115 
197916 20 
197942 31 
197951 34 
197979 23 
197983 1 
198026 1 
198041 7 
198120 6 
198185 3 
198297 12 
198352 2 
198395 21 
198423 17 
198745 54 
198783 1 
198791 6 
198811 12 
198880 8 
199096 2 
199120 5 
199172 3 
199175 4 
199187 2 
199194 2 
199196 6 
199199 12 
199256 12 
199280 4 
199418 8 
199431 2 
199571 7 
199578 3 
199732 1 
199752 13 
199803 12 
199926 6 
199947 5 
199958 9 
199966 3 
200073 8 
200246 1 
200269 19 
200272 111 
200277 10 
200283 37 
200286 2 
200295 18 
200297 28 
200304 59 
200316 4 
200353 1 
200354 1 
200358 3 
200365 2 
200369 3 
200373 21 
200388 3 
200407 8 
200423 10 
200560 2 
200896 23 
200923 16 
201036 3 
201159 7 
201527 11 
201547 4 
201652 2 
201693 28 
201748 3 
201791 11 
201993 88 
202024 12 
202190 3 
202209 47 
202267 4 
202338 2 
202350 3 
202387 1 
202405 1 
202495 2 
202524 15 
202532 1 
202537 2 
202540 10 
202551 1 
202552 47 
202554 2 
202563 3 
202566 35 
202581 59 
202586 1 
202619 1 
202656 30 
202657 3 
202660 41 
202684 28 
202841 4 
202997 17 
202998 19 
203604 12 
203625 13 
203776 1 
203968 17 
204111 35 
204200 28 
204432 2 
204474 8 
204545 1 
204839 90 
204915 1 
205090 2 
205147 9 
205159 9 
205182 51 
205253 2 
205381 3 
205432 6 
205433 1 
205437 2 
205533 25 
205571 24 
205577 26 
205583 3 
205584 64 
205587 1 
205591 20 
205592 16 
205622 15 
205661 4 
205670 32 
205680 59 
205688 6 
205697 1 
205699 17 
205700 7 
205710 70 
205714 11 
205716 1 
205720 21 
205756 51 
205760 125 
205786 2 
205790 9 
205794 43 
205825 19 
205832 7 
205878 15 
205886 12 
205900 66 
205919 9 
205940 1 
205950 1 
205962 4 
206045 2 
206049 15 
206059 6 
206074 19 
206083 13 
206118 5 
206124 26 
206133 3 
206142 18 
206156 2 
206166 10 
206191 6 
206199 1 
206215 15 
206227 6 
206235 3 
206269 18 
206330 2 
206333 4 
206440 2 
206535 6 
206559 7 
206579 3 
206606 9 
206709 12 
206791 27 
206794 28 
206832 1 
206847 16 
206982 6 
206995 30 
206999 6 
207068 7 
207071 7 
207103 12 
207150 13 
207192 1 
207570 15 
207779 146 
207802 1 
208007 15 
208034 4 
208037 2 
208054 23 
208152 4 
208168 15 
208192 9 
208358 12 
208366 1 
208367 2 
208456 7 
208518 2 
208523 2 
208529 4 
208592 10 
208710 4 
208729 2 
208751 12 
208754 6 
208809 13 
208815 23 
208821 41 
208856 12 
208867 22 
209185 5 
209235 2 
209326 2 
209495 1 
209569 27 
209673 1 
209740 4 
209791 9 
209798 1 
209807 2 
209981 2 
209985 9 
209993 9 
209999 3 
210008 26 
210011 4 
210172 24 
210173 3 
210176 42 
210180 4 
210181 21 
210182 1 
210185 17 
210192 2 
210195 8 
210202 1 
210205 1 
210206 12 
210219 16 
210220 4 
210237 28 
210276 1 
210280 4 
210292 2 
210295 5 
210297 10 
210357 16 
210430 14 
210464 71 
210782 28 
210809 25 
210976 6 
211092 11 
211125 61 
211262 99 
211315 5 
211851 7 
211854 9 
211900 2 
211995 12 
212026 21 
212087 6 
212235 1 
212310 11 
212510 2 
212546 3 
212663 8 
212795 2 
212804 37 
212881 5 
212965 3 
212983 8 
213099 1 
213123 6 
213144 21 
213282 7 
213347 1 
213466 2 
213819 2 
213841 1 
213851 1 
213884 1 
213885 25 
213886 12 
213888 3 
213896 22 
213900 2 
213907 25 
213925 4 
213940 41 
213945 13 
214051 38 
214059 18 
214076 4 
214080 5 
215235 3 
215258 12 
215804 1 
215809 3 
215813 1 
215818 4 
215966 19 
216131 29 
216133 2 
216148 5 
216154 29 
216156 42 
216168 52 
216177 12 
216181 2 
216185 1 
216187 11 
216189 22 
216198 1 
216219 7 
216348 6 
216356 2 
216385 1 
216536 2 
216558 5 
216725 2 
216868 10 
216887 1 
217144 1 
217153 9 
217172 75 
217331 29 
217341 18 
217343 31 
217346 15 
217349 32 
217355 28 
217361 2 
217367 53 
217372 47 
217402 7 
217415 5 
217416 2 
217425 27 
217427 7 
217429 16 
217434 7 
217441 17 
217443 18 
217965 1 
218050 3 
218067 22 
218122 17 
218201 9 
219148 13 
219181 2 
219292 2 
219428 1 
219525 14 
219792 7 
219824 1 
220455 2 
220652 8 
220821 10 
220839 12 
220842 28 
220848 2 
220850 9 
220894 1 
220986 8 
221072 1 
221083 4 
221160 74 
224235 5 
225440 2 
225608 20 
225638 1 
225639 4 
225673 67 
225679 4 
225734 14 
225784 13 
225801 8 
225809 7 
225833 16 
225839 14 
225844 8 
225855 15 
225882 2 
225888 4 
225897 3 
225900 1 
225903 19 
225908 2 
225916 18 
225920 10 
225924 6 
225938 25 
225942 4 
226180 4 
226182 34 
226183 1 
226185 17 
226189 25 
226221 4 
226232 32 
226238 3 
226244 21 
226251 19 
226257 23 
226261 9 
226262 6 
226264 15 
226269 10 
226276 31 
226279 1 
226282 20 
226285 44 
226286 1 
226288 23 
226312 9 
227498 6 
227518 2 
227525 5 
227636 10 
227663 11 
227689 1 
228443 6 
228449 2 
228457 4 
228467 2 
228574 1 
228679 18 
228684 7 
228694 15 
228698 1 
228702 2 
228713 10 
228725 8 
228732 89 
228746 1 
228774 8 
228812 3 
228859 2 
228875 1 
228890 4 
228893 8 
228901 2 
228921 18 
228928 4 
228931 16 
229079 2 
229144 7 
229149 72 
229231 30 
229253 20 
229380 1 
229392 18 
229428 87 
229436 5 
229509 20 
229549 13 
229581 15 
229620 13 
229622 3 
229628 1 
229632 31 
229637 5 
229786 1 
229793 22 
229832 11 
229835 1 
229836 46 
229843 23 
229847 3 
229865 2 
229867 1 
229874 78 
229897 9 
229901 2 
229904 44 
229911 2 
229940 25 
229949 1 
229955 1 
229957 2 
229976 1 
229983 3 
230106 4 
230109 8 
230112 9 
230116 1 
230117 3 
230122 1 
230129 2 
230133 15 
230139 2 
230151 3 
230300 23 
232172 7 
232187 1 
232280 5 
232335 8 
232350 13 
232378 6 
232427 1 
232463 1 
232495 1 
232638 35 
232726 9 
232737 1 
232765 9 
232993 5 
233603 2 
234245 25 
234438 8 
234443 1 
234545 28 
234549 1 
234563 2 
234564 10 
234586 2 
234588 33 
234601 13 
234606 4 
234612 24 
234619 3 
234623 5 
234627 1 
234638 6 
234641 9 
234650 4 
234655 8 
234665 2 
234671 6 
234678 1 
234797 45 
234826 2 
234924 2 
234999 27 
235145 1 
235339 3 
235354 2 
235476 21 
235492 1 
235551 27 
235663 6 
235666 17 
235681 1 
235861 19 
235870 15 
235985 1 
236004 3 
236005 1 
236016 1 
236059 2 
236069 1 
236074 3 
236077 3 
236081 3 
236085 2 
236090 2 
236094 9 
236095 38 
236106 77 
236118 9 
236176 3 
236233 9 
236248 1 
236287 13 
238194 2 
238197 22 
238218 1 
238221 1 
238233 2 
238243 1 
238248 2 
238251 2 
238252 1 
238264 4 
238277 18 
238278 18 
238295 152 
238316 61 
238451 3 
238467 2 
238765 3 
239535 10 
239567 14 
240119 1 
240277 3 
240548 6 
240636 3 
240657 1 
240662 1 
240673 4 
240696 6 
240839 1 
240854 1 
240890 18 
240980 3 
241058 3 
241087 30 
241150 2 
241177 15 
241230 1 
241287 7 
241293 55 
241408 10 
241423 1 
241457 1 
241483 5 
241608 2 
241649 6 
241652 11 
241743 3 
241807 14 
241821 5 
241827 8 
242415 6 
242484 2 
243504 10 
243649 1 
243976 93 
244035 3 
244554 10 
244729 5 
244912 8 
245038 3 
245043 34 
245082 8 
245098 23 
245225 7 
245246 3 
245247 3 
245248 16 
245251 10 
245255 1 
245263 10 
245282 11 
245315 10 
245318 51 
245321 5 
245323 44 
245328 5 
245331 48 
245340 43 
245343 17 
245348 25 
245354 22 
245363 12 
245379 21 
245387 9 
245545 13 
245570 4 
245661 1 
245709 1 
245962 21 
245983 1 
246032 5 
246171 1 
246298 1 
246588 13 
246611 1 
246881 35 
247069 36 
247075 1 
247534 9 
247643 11 
247680 35 
247867 6 
247997 2 
248188 1 
248282 1 
248333 1 
248365 13 
248591 20 
248593 11 
248617 1 
248645 3 
248717 18 
249003 18 
249093 4 
249099 2 
249275 34 
249476 4 
249495 1 
249632 1 
249657 1 
249668 6 
249762 104 
249768 9 
249778 5 
249786 1 
249799 1 
249808 5 
252435 22 
252631 1 
252674 17 
252698 6 
252830 1 
252875 2 
253043 3 
253059 3 
253088 3 
253125 2 
253228 20 
253236 28 
253288 7 
253308 1 
253327 11 
253413 51 
253457 10 
253607 5 
253696 5 
253701 25 
253708 2 
253766 5 
253834 18 
253914 36 
253918 1 
253926 25 
253927 3 
253931 58 
253932 72 
253937 22 
253942 36 
253945 21 
253946 2 
253947 19 
253954 4 
253974 75 
253975 10 
253978 12 
253988 3 
254008 70 
254016 1 
254088 4 
254263 2 
254269 3 
254274 93 
254284 28 
254297 30 
254303 61 
254422 2 
254426 2 
254432 6 
254483 1 
254486 3 
254501 10 
254505 3 
254512 12 
254515 10 
255305 2 
255376 80 
255387 77 
255391 7 
255402 12 
255412 20 
255418 12 
255425 3 
255427 16 
255433 1 
255444 23 
255447 3 
255453 26 
255461 1 
255469 3 
255503 97 
255504 40 
255511 16 
255522 108 
255673 68 
255702 8 
255711 1 
255714 13 
255840 5 
256229 5 
256349 10 
256430 13 
256470 2 
256507 27 
256665 2 
256750 4 
256775 5 
256948 71 
256964 2 
257111 9 
257131 2 
257151 10 
257154 2 
257313 1 
257335 31 
257341 44 
257364 17 
257374 24 
257392 4 
257527 6 
257581 6 
257584 1 
257728 1 
257804 2 
257924 37 
257933 8 
258109 33 
258542 8 
258831 2 
259003 7 
259160 1 
259209 1 
259214 3 
259258 5 
259359 6 
259453 4 
259554 12 
259877 15 
259923 5 
260067 51 
260071 10 
260097 13 
260342 12 
260461 1 
260508 5 
260533 12 
260556 1 
260776 5 
260878 17 
261030 12 
261251 24 
261303 1 
261470 18 
261524 3 
261552 1 
261710 1 
261745 1 
261778 24 
261999 74 
262108 4 
262457 15 
262492 1 
262511 1 
262877 1 
262917 39 
263192 1 
263204 9 
263857 1 
263863 3 
264489 19 
264590 26 
264921 4 
265031 23 
265439 2 
265770 21 
265802 2 
265948 22 
265961 8 
265969 12 
265980 5 
265987 2 
265990 2 
265993 15 
265997 2 
266003 53 
266009 12 
266011 1 
266013 4 
266017 1 
266021 19 
266027 12 
266031 23 
266044 32 
266051 1 
267899 15 
267956 4 
267964 3 
268027 1 
268188 2 
268472 4 
268540 3 
268669 19 
268789 7 
268824 5 
268987 15 
269172 2 
269180 12 
269186 8 
269198 1 
269199 21 
269204 4 
269232 62 
269237 2 
269251 4 
269263 1 
269269 2 
269279 3 
269308 1 
270314 21 
270814 2 
270816 16 
270828 9 
270839 33 
270845 15 
270877 3 
270884 8 
270896 36 
270898 4 
270915 19 
270942 20 
270951 9 
271071 4 
271187 3 
271285 4 
271357 9 
271484 6 
271496 7 
271502 2 
271510 2 
271520 20 
271526 1 
271539 19 
271546 2 
271555 1 
271569 1 
271576 3 
271579 5 
271586 8 
271652 4 
271670 22 
271705 2 
271723 1 
271746 1 
271751 1 
271760 1 
271761 2 
271776 3 
271782 26 
271837 3 
271841 1 
271844 32 
271864 6 
271867 1 
271876 1 
271877 2 
271881 8 
271894 9 
271897 4 
271906 2 
271966 3 
271981 2 
271986 8 
272018 4 
272041 4 
272052 1 
272102 3 
272109 16 
272119 17 
272141 5 
272162 8 
272166 1 
272170 15 
272173 2 
272189 1 
272193 2 
272208 4 
272229 45 
272249 4 
272420 6 
272433 22 
272464 8 
272557 7 
272576 34 
272613 10 
272679 4 
272700 1 
272735 25 
272738 10 
272761 1 
272776 39 
272784 4 
272937 10 
272944 29 
272952 10 
272964 5 
272994 6 
273002 2 
273011 10 
273018 14 
273178 27 
273186 2 
273209 101 
273217 29 
273228 71 
273335 13 
273369 14 
273443 9 
273573 22 
273685 5 
273764 34 
273800 7 
273834 13 
273912 17 
273927 1 
273985 42 
274062 6 
274124 1 
274193 6 
274215 14 
274321 3 
274340 1 
274367 2 
274424 5 
274571 66 
274605 1 
274644 9 
274666 4 
274986 2 
275204 10 
276243 1 
276305 6 
276397 2 
276411 1 
276473 24 
276777 43 
276792 20 
276798 1 
276808 39 
276811 29 
276824 7 
276836 2 
276839 44 
276849 10 
276853 1 
276858 16 
276955 10 
277100 9 
277115 20 
277121 14 
277132 3 
277134 10 
277138 27 
277151 173 
277949 2 
278443 52 
278451 2 
278457 22 
278466 29 
278487 1 
278506 1 
278521 2 
278531 12 
278540 13 
278544 2 
278554 17 
278576 1 
278586 3 
278606 30 
278743 15 
278759 1 
278810 7 
278899 52 
279015 6 
279037 3 
280580 1 
280587 1 
280594 1 
280601 52 
280608 6 
280631 1 
280634 10 
280635 2 
280639 2 
280641 22 
280642 5 
280643 17 
280647 1 
280661 15 
280668 1 
280710 1 
280713 1 
280718 7 
280733 1 
280739 4 
280743 3 
280832 1 
280867 21 
280872 60 
280880 4 
280886 1 
280898 1 
280918 2 
280920 13 
280940 20 
280963 1 
280984 2 
281105 2 
281117 29 
281119 9 
281142 7 
281202 1 
281215 29 
281235 4 
281251 34 
281267 4 
281273 18 
281286 37 
281292 5 
281300 1 
281307 5 
281327 16 
281345 1 
281364 3 
281375 3 
281397 1 
281426 2 
281435 9 
281439 4 
281445 6 
281448 1 
281451 1 
281452 2 
281457 10 
281467 2 
281470 3 
281503 5 
281533 2 
281540 3 
281542 1 
281548 1 
281576 2 
281675 30 
281733 22 
284001 3 
284031 49 
284044 43 
284051 4 
284055 12 
284063 7 
284127 2 
284161 6 
284166 14 
284250 6 
284265 8 
284323 2 
284463 5 
284543 2 
284672 10 
284835 29 
285159 2 
285164 2 
285261 2 
285626 3 
285634 2 
285657 7 
285728 1 
285818 9 
285823 13 
285953 6 
285969 4 
285985 3 
286078 32 
286084 13 
286096 7 
286117 4 
286268 15 
286270 8 
286284 31 
286298 2 
286364 8 
286410 5 
286414 6 
286447 4 
286472 9 
286619 23 
286632 31 
286670 2 
286674 1 
286689 3 
286766 8 
286776 2 
286795 8 
286799 14 
286806 2 
286841 2 
286966 18 
286999 3 
287130 11 
287143 40 
287150 1 
287153 28 
287164 9 
287169 7 
287171 1 
287178 1 
287190 8 
287202 12 
287210 3 
287211 1 
287235 2 
287253 5 
287271 11 
287272 1 
287275 1 
287279 1 
287280 2 
287283 2 
287289 32 
287296 3 
287307 14 
287322 1 
287328 11 
287333 1 
287334 1 
287341 3 
287375 5 
287403 3 
287431 5 
287447 8 
287519 1 
287525 5 
287529 1 
287535 5 
287570 2 
287639 22 
287701 48 
287749 22 
287752 4 
287770 4 
287841 30 
287866 3 
287905 7 
287906 8 
287928 5 
287936 14 
287947 3 
287950 2 
287957 11 
287965 24 
287973 5 
288073 1 
288091 18 
288093 2 
288205 11 
288224 57 
288303 3 
288307 4 
288308 3 
288309 1 
288313 2 
288320 3 
288322 2 
288330 2 
288342 2 
288346 9 
288370 6 
288379 10 
288387 2 
288396 1 
288414 12 
288419 25 
288429 1 
288446 13 
288566 11 
288571 47 
288680 50 
288699 16 
288759 7 
288783 1 
288826 16 
288903 62 
288912 10 
288935 24 
289010 1 
289035 47 
289042 15 
289060 10 
289067 29 
289070 1 
289100 11 
289133 17 
289233 1 
289361 7 
289408 28 
289432 10 
289465 1 
289468 6 
289472 1 
289485 8 
289491 16 
289495 32 
289500 1 
289512 8 
289528 29 
289532 3 
289534 18 
289547 6 
289727 3 
291751 23 
291763 8 
291769 6 
291844 27 
291848 3 
291870 5 
291882 50 
291977 2 
291986 14 
292003 3 
292015 13 
292650 6 
292885 3 
292992 9 
293073 24 
293080 24 
293139 4 
293142 34 
293144 2 
293174 4 
293178 89 
293186 11 
293191 1 
293195 1 
293208 13 
293215 1 
293239 9 
293381 1 
293391 5 
293394 17 
293402 1 
293418 12 
293451 10 
293533 7 
293534 26 
293543 9 
293554 38 
293559 20 
293569 25 
293609 11 
293745 14 
293880 1 
293895 3 
293976 10 
294074 1 
294100 17 
294148 1 
294279 2 
294289 42 
294358 23 
294389 2 
294463 4 
294553 1 
294558 7 
294563 2 
294649 7 
294666 4 
294704 4 
295070 9 
295431 3 
295526 29 
295564 7 
295571 4 
295710 7 
295719 28 
295727 7 
295749 34 
295760 2 
295774 1 
295782 1 
295784 35 
295787 13 
295796 22 
295797 1 
295803 2 
295807 2 
295814 60 
295835 68 
295852 1 
295862 3 
295998 2 
296196 5 
297850 2 
297878 11 
297983 7 
297989 33 
298011 5 
298014 4 
299806 32 
299815 20 
299823 27 
299827 2 
299831 25 
299834 8 
299835 2 
299836 1 
299840 10 
299841 3 
299845 13 
299857 10 
299865 9 
299873 17 
299889 46 
299897 6 
299914 2 
299917 3 
299925 21 
299948 12 
301223 8 
301372 18 
301382 2 
301401 16 
301410 2 
301414 2 
301450 2 
301515 1 
301528 7 
301662 2 
301743 37 
301852 6 
301874 3 
302000 7 
302005 9 
302288 13 
302602 3 
302808 17 
302945 1 
302989 2 
303016 7 
303093 9 
303118 8 
303274 1 
303292 4 
303303 51 
303348 19 
303464 3 
303467 2 
303479 3 
303484 23 
303487 16 
303489 1 
303499 2 
303529 9 
303534 16 
303545 20 
303548 8 
303553 1 
303556 6 
303574 6 
303576 27 
303584 12 
303709 70 
303714 9 
303783 26 
303793 19 
303797 2 
303987 14 
304028 20 
304031 2 
304091 6 
304132 22 
304143 6 
304158 127 
304163 2 
304164 47 
304194 4 
304199 4 
304211 2 
304219 11 
304239 5 
304386 18 
304389 90 
304395 10 
304540 20 
304551 6 
304563 54 
304582 13 
304616 14 
304622 79 
304639 1 
304681 14 
304806 9 
304991 11 
305077 8 
305312 1 
305398 28 
306335 52 
306351 14 
306358 10 
306362 47 
306367 51 
306370 32 
306374 2 
306378 1 
306383 27 
306393 3 
306402 9 
306408 63 
306409 10 
306414 3 
306449 7 
306453 5 
306457 26 
306460 11 
306473 14 
306486 3 
307189 3 
307239 7 
307306 13 
307310 8 
307319 1 
307351 48 
307356 4 
307361 6 
307403 5 
307516 15 
308095 3 
308287 13 
308341 12 
308484 5 
308587 12 
308618 2 
308664 2 
308699 42 
308722 20 
308737 10 
308755 2 
308799 41 
308959 1 
309120 5 
309168 1 
309371 2 
309423 1 
309529 10 
309577 32 
309605 2 
309744 4 
309893 16 
309921 1 
310058 5 
310241 5 
310266 11 
310279 1 
310303 2 
310452 2 
310458 63 
310615 1 
310621 4 
310629 5 
310638 36 
310654 6 
310748 1 
310754 2 
310759 4 
311972 1 
311992 22 
311995 7 
312005 39 
312008 2 
312018 1 
312044 8 
312045 1 
312052 18 
312056 1 
312058 1 
312060 2 
312070 23 
312075 16 
312079 6 
312086 1 
312095 3 
312100 2 
312101 21 
312103 11 
312118 8 
312120 10 
312122 1 
312123 37 
312126 3 
312130 24 
312143 1 
312166 12 
312489 1 
312580 3 
312592 12 
312659 10 
312902 10 
312903 1 
312932 3 
312946 2 
313039 14 
313040 3 
313057 4 
313060 7 
313086 1 
313109 4 
313114 78 
313118 3 
313134 5 
313138 26 
313144 11 
313175 53 
313188 27 
313463 5 
313788 2 
313945 1 
314114 2 
314420 1 
314430 7 
314444 6 
314447 1 
314459 1 
314460 2 
314467 4 
314478 3 
314498 16 
314509 1 
314515 1 
314527 28 
314535 5 
314539 2 
314544 9 
314549 2 
314550 7 
314552 1 
314562 1 
315267 1 
316298 2 
316445 1 
316589 4 
316607 5 
316611 9 
316614 1 
316632 2 
316635 2 
316641 20 
316699 18 
316702 12 
316710 3 
316717 1 
316723 75 
316736 48 
316739 3 
316894 1 
316904 3 
317022 35 
317045 3 
317136 21 
317173 16 
317178 24 
317183 5 
317195 1 
317213 15 
317215 13 
317221 4 
317249 5 
317260 12 
317262 3 
317266 16 
317297 4 
318091 55 
318155 1 
318249 5 
318349 1 
318365 4 
318436 73 
318522 16 
318637 11 
318669 61 
318684 21 
318687 10 
318743 9 
318791 13 
318951 3 
318954 10 
319036 6 
319350 9 
319391 2 
319471 5 
319486 2 
319508 1 
319619 8 
319626 15 
319634 15 
319635 26 
319638 26 
319639 29 
319645 28 
319656 19 
319690 1 
319719 1 
319810 71 
319879 58 
319883 3 
319888 23 
319890 10 
319893 12 
319895 14 
319904 34 
319906 1 
319925 1 
319933 7 
319937 1 
319940 3 
319945 6 
319948 1 
319949 1 
319950 7 
319951 2 
320044 10 
320091 8 
320124 2 
320135 3 
320276 3 
320498 1 
320609 2 
320623 10 
320634 41 
320661 18 
320867 6 
320923 18 
321027 32 
321092 1 
321124 2 
321183 1 
321190 1 
321504 2 
321534 18 
321537 2 
321562 15 
321565 1 
321567 11 
321571 15 
321585 79 
321596 18 
321604 11 
321653 54 
321659 7 
321665 12 
321670 114 
321694 32 
321703 18 
321721 43 
321743 1 
323168 6 
323171 1 
323197 10 
323213 1 
323222 11 
323234 21 
323286 7 
323327 10 
323331 7 
323332 12 
323407 1 
323457 3 
323502 2 
323548 2 
323616 22 
323992 1 
324159 1 
324324 1 
324523 1 
324580 1 
324816 1 
324912 9 
324951 9 
324990 11 
325029 4 
325068 31 
325091 1 
325149 4 
325184 7 
325522 14 
325546 1 
325557 10 
325650 24 
325664 1 
325678 8 
325814 13 
325850 17 
325878 10 
325888 10 
326021 51 
326071 43 
326111 3 
326158 20 
326209 18 
326295 7 
326349 5 
326400 10 
326401 6 
326415 18 
326418 26 
326421 6 
326426 41 
326453 3 
326512 8 
326517 82 
326521 16 
326542 10 
326559 11 
326561 1 
326587 23 
326597 13 
326614 15 
326623 114 
326644 19 
326672 33 
326679 16 
326680 29 
326685 16 
326689 18 
326699 1 
326719 31 
326753 5 
326758 9 
326766 1 
326839 13 
326842 3 
326854 2 
326863 1 
326888 17 
326901 2 
326909 7 
326942 19 
326987 5 
327026 8 
327092 1 
327452 2 
327518 1 
327568 21 
327572 6 
327576 4 
327812 9 
327941 13 
327954 11 
327973 3 
327976 1 
328036 1 
328118 4 
328141 1 
328172 1 
328263 1 
328288 2 
328334 7 
328439 55 
328480 12 
328491 8 
328523 27 
328603 27 
328628 15 
328634 42 
328648 10 
328661 13 
328666 12 
328674 2 
328687 32 
328689 1 
328700 9 
328735 4 
328755 2 
328790 4 
328870 1 
328886 1 
328893 10 
329756 1 
330693 7 
330700 1 
330722 17 
330726 2 
330728 2 
330733 1 
330740 21 
330772 1 
330789 1 
330798 2 
330809 1 
330818 1 
330821 4 
330825 3 
330833 6 
330859 1 
330863 2 
330883 1 
330892 1 
330906 1 
331012 7 
331097 3 
331102 4 
331206 2 
331252 10 
331392 16 
331490 3 
331501 5 
331605 3 
331836 3 
332079 3 
332201 8 
332236 16 
332451 23 
332480 5 
332913 2 
333096 3 
333282 4 
333421 6 
333474 3 
333529 3 
333858 52 
333867 6 
334069 13 
334228 7 
334333 3 
334507 12 
334514 7 
334527 4 
334649 22 
334656 35 
334670 58 
334679 1 
334698 1 
334701 6 
334707 1 
334735 1 
334740 2 
334746 7 
334754 3 
334758 21 
334761 95 
334771 1 
334777 16 
334787 1 
334792 3 
334793 34 
334801 9 
334811 4 
334837 1 
334980 11 
334999 6 
335631 3 
335740 1 
335783 7 
335999 1 
336069 7 
337643 9 
337658 2 
337666 100 
337673 43 
337679 81 
337715 3 
337721 18 
337726 5 
337729 7 
337733 1 
337741 7 
337784 12 
337791 3 
341042 17 
341445 13 
341563 3 
341565 4 
341785 3 
341818 4 
341826 7 
341973 5 
342002 2 
342723 1 
342975 2 
343000 1 
343007 20 
343024 6 
343127 8 
343157 1 
343164 1 
343165 1 
343181 3 
343189 1 
343207 7 
343253 2 
343265 3 
343289 2 
343592 1 
343750 8 
343888 35 
343903 23 
343930 3 
343946 1 
344063 22 
344106 4 
344266 13 
344290 3 
344584 29 
344835 2 
344911 12 
344923 9 
344928 1 
344966 8 
344989 2 
345073 13 
345161 7 
345274 2 
345308 1 
345316 3 
345421 1 
345427 1 
345436 16 
345445 15 
345469 9 
345587 2 
345612 47 
345619 17 
345622 29 
345635 9 
345644 23 
345655 101 
345777 5 
345788 1 
345792 15 
345810 35 
345816 98 
345818 5 
345822 34 
345827 2 
345830 30 
345835 2 
345882 16 
345902 10 
345906 3 
345911 1 
345919 19 
345922 8 
345928 15 
345940 1 
345945 40 
346232 47 
346338 11 
346349 1 
346395 4 
346423 14 
346428 2 
346432 18 
346453 41 
346467 25 
346525 49 
346544 12 
346548 13 
346618 38 
346672 3 
346705 53 
346825 1 
346829 28 
346851 36 
346986 7 
346997 9 
347003 31 
347017 2 
347021 10 
347023 11 
347027 29 
347029 17 
347031 3 
347035 6 
347036 4 
347043 15 
347073 21 
347093 14 
347099 29 
347106 13 
347113 79 
347125 49 
347130 5 
347133 2 
347138 17 
347297 9 
347642 14 
348097 36 
348541 1 
348576 1 
348788 4 
348875 1 
348980 6 
349002 68 
349049 31 
349108 16 
349306 57 
349338 8 
349344 4 
349368 3 
349476 2 
349477 4 
349480 8 
349487 3 
349489 23 
349491 19 
349499 1 
349505 11 
349522 13 
349531 9 
349652 15 
349663 1 
349698 12 
349843 6 
349851 6 
349858 73 
350356 6 
350424 1 
350489 7 
350493 3 
350595 13 
350668 1 
350677 3 
350741 2 
350853 7 
351021 4 
351040 6 
351116 4 
351163 1 
351596 6 
352016 6 
352204 2 
352213 1 
352359 2 
352365 1 
352380 3 
352390 7 
352392 6 
352403 3 
352413 14 
352421 6 
352425 32 
352428 1 
352431 25 
352433 46 
352437 7 
352439 4 
352448 20 
352509 3 
352529 1 
352642 1 
352644 11 
352649 2 
352661 3 
352780 4 
352788 10 
352795 17 
352811 11 
352827 1 
352843 1 
352851 39 
352859 8 
352875 1 
352882 6 
352906 4 
352913 3 
352915 8 
352918 5 
352930 42 
352939 10 
352977 2 
353065 25 
353085 12 
353136 1 
353244 3 
353262 32 
353594 2 
353668 4 
353875 13 
354072 36 
354226 14 
354250 10 
354462 17 
354474 12 
354554 145 
354574 3 
354762 1 
354788 3 
354802 4 
354825 8 
355187 1 
355230 4 
355315 3 
355419 1 
355544 17 
355580 19 
355586 2 
355592 7 
355612 21 
355619 54 
355623 25 
355627 8 
355631 13 
355634 22 
355638 1 
355640 36 
355643 19 
355651 4 
355659 5 
355664 22 
355674 52 
355683 1 
355691 2 
355694 11 
355710 51 
355728 8 
355740 12 
356053 16 
356196 3 
356367 52 
356444 1 
356519 10 
356619 29 
356642 3 
356984 6 
357042 73 
357051 1 
357107 15 
357123 4 
357141 26 
357143 29 
357146 5 
357175 22 
357185 8 
357186 2 
357191 1 
357194 43 
357205 6 
357210 2 
357217 22 
357224 4 
357228 4 
357233 43 
357242 79 
357261 4 
357406 7 
357419 12 
357657 1 
357790 3 
357903 3 
357936 1 
358106 81 
358231 3 
358366 36 
358370 1 
358381 4 
358393 2 
358396 3 
358417 1 
358418 4 
358419 16 
358426 8 
358430 7 
358432 1 
358438 30 
358448 11 
358453 18 
358469 13 
358478 14 
358480 15 
358487 13 
358492 10 
358493 2 
358497 14 
358508 4 
358513 1 
358514 6 
358521 10 
358657 3 
358669 1 
358687 1 
358845 4 
359033 11 
359203 30 
359310 4 
359312 2 
359316 1 
359324 3 
359325 1 
359335 1 
359391 6 
359394 4 
359403 25 
359660 36 
359723 1 
359910 10 
360035 3 
360040 11 
360251 6 
360258 5 
360286 4 
360492 1 
360853 3 
361155 27 
361426 9 
361505 5 
361802 1 
361941 1 
361988 3 
361991 3 
361997 1 
362005 1 
362050 5 
362058 2 
362061 1 
362083 1 
362092 8 
362217 2 
362241 10 
362251 17 
362266 10 
362297 18 
362317 1 
363799 3 
363885 5 
363891 38 
363960 10 
363967 19 
364068 32 
364093 14 
364110 4 
364115 7 
364120 2 
364122 5 
364133 17 
364135 6 
364136 4 
364141 6 
364165 1 
364171 2 
364201 7 
364210 1 
364217 4 
364245 2 
364247 17 
364250 8 
364252 5 
364253 6 
364258 1 
364261 4 
364272 3 
364280 1 
364284 5 
366271 5 
366279 10 
366282 1 
366284 6 
366288 24 
366291 9 
366297 2 
366298 5 
366306 12 
366310 50 
366313 6 
366320 6 
366329 3 
366330 2 
366340 3 
366402 1 
366458 3 
366482 21 
366487 5 
366506 13 
366509 3 
366645 1 
366657 1 
366670 8 
366674 2 
366679 5 
366686 4 
366688 6 
366692 1 
366700 9 
366701 1 
366705 12 
366711 6 
366715 2 
366728 3 
366731 5 
366759 5 
366764 1 
366765 1 
366771 14 
366772 4 
366780 4 
366805 16 
366810 2 
366814 16 
366820 43 
366824 1 
367933 3 
367980 9 
368132 7 
368142 5 
368149 2 
368298 15 
368324 55 
368327 1 
368364 23 
368372 26 
368381 7 
368382 44 
368389 15 
368395 12 
368404 2 
368414 3 
368422 42 
368527 1 
368580 14 
368584 108 
368588 11 
368590 14 
368607 57 
368610 27 
368622 38 
368625 1 
368626 54 
368631 4 
368634 23 
368638 5 
368643 5 
368661 42 
370256 5 
370328 17 
370382 2 
370809 5 
370881 1 
370884 5 
370923 1 
370926 2 
370996 1 
371007 3 
371087 37 
371093 9 
371121 9 
371126 1 
371159 2 
371186 3 
371195 1 
371203 1 
371219 9 
371223 3 
371250 9 
371266 7 
371272 5 
371287 1 
371293 2 
371298 2 
371303 1 
371311 18 
371316 2 
371329 19 
371338 6 
371341 116 
371383 5 
371398 14 
371402 22 
371407 29 
371422 6 
371428 11 
371433 18 
371445 14 
371452 8 
371463 67 
371472 2 
371479 7 
371482 34 
371490 1 
371498 19 
371534 11 
371650 2 
371656 3 
371659 1 
371672 1 
371682 2 
371705 8 
371723 10 
371744 5 
371807 3 
371811 33 
372147 22 
372162 6 
372176 4 
373398 3 
373494 4 
373654 4 
373677 4 
373700 10 
373751 12 
373801 19 
373957 37 
374034 11 
374060 39 
374103 2 
374164 11 
374166 3 
374192 2 
374380 7 
374437 9 
374537 1 
374896 32 
374906 15 
374908 2 
374911 25 
374915 21 
374921 1 
374922 1 
374925 30 
374928 5 
374934 29 
374935 1 
374938 48 
374969 3 
374980 21 
374981 79 
374983 11 
374984 1 
374985 11 
374990 1 
374996 8 
375002 1 
375014 35 
375298 2 
375303 22 
375323 58 
375376 2 
375391 1 
375396 4 
375399 11 
375405 84 
375658 2 
375726 4 
375785 1 
375819 8 
375919 13 
375937 2 
375963 1 
375979 6 
375990 22 
375997 4 
376056 44 
376173 30 
376330 19 
376660 19 
376661 19 
377074 4 
377113 15 
377125 12 
377248 37 
377274 1 
377284 5 
377287 1 
377288 1 
377290 10 
377296 8 
377297 1 
377300 3 
377310 9 
377336 1 
377344 3 
377351 6 
377361 14 
377366 17 
377379 4 
377385 3 
377531 22 
377557 8 
377562 33 
378874 2 
379182 4 
379496 3 
379538 35 
379552 2 
379565 2 
379737 3 
379781 2 
379790 3 
379796 4 
379799 7 
381341 2 
381342 13 
381346 66 
381350 88 
381363 11 
381367 23 
381371 4 
381404 16 
381409 6 
381412 6 
381415 2 
381422 10 
381432 12 
381449 1 
381453 1 
381486 1 
381496 6 
381578 4 
381597 1 
381621 32 
381634 9 
381637 6 
381650 16 
381654 19 
381749 14 
381771 25 
381777 24 
381778 75 
381779 2 
381797 10 
381800 84 
381811 46 
381877 49 
381961 8 
381983 26 
381994 3 
382006 23 
382032 14 
382044 1 
382052 14 
382064 11 
382430 10 
382554 23 
382592 35 
382766 1 
382775 11 
382940 5 
382944 14 
383079 11 
383098 2 
383102 16 
383241 2 
383263 1 
383278 4 
383284 1 
383286 6 
383291 2 
383317 9 
383349 4 
383352 1 
383356 2 
383359 13 
383367 51 
383376 7 
383380 15 
383384 4 
383393 60 
383409 8 
383412 1 
383420 6 
383432 9 
383446 3 
383467 10 
383506 1 
383569 8 
383586 6 
383621 2 
383629 4 
383638 4 
383645 1 
383659 1 
383670 9 
383678 4 
383685 8 
383691 1 
383703 19 
383711 1 
383742 2 
383747 16 
383751 2 
383765 2 
383787 3 
383807 25 
383817 15 
383825 9 
383827 2 
383835 13 
383839 33 
383857 10 
383864 8 
383910 5 
383920 2 
383935 35 
383981 3 
383985 3 
383988 6 
383991 20 
383993 2 
384036 1 
384071 4 
384137 14 
384215 17 
384233 25 
384236 18 
384250 14 
384277 29 
384350 1 
384355 2 
384362 5 
384372 26 
384373 9 
384377 4 
384379 8 
384386 2 
384387 4 
384391 14 
384395 1 
384397 31 
384406 2 
384413 11 
384418 1 
384422 7 
384425 6 
384430 3 
384431 25 
384441 14 
384469 81 
384486 8 
384506 2 
384509 18 
384525 3 
384533 24 
384535 23 
384547 18 
384569 7 
384570 1 
384574 31 
384598 39 
384606 10 
384615 11 
384637 1 
384647 1 
384666 1 
384669 4 
384675 17 
384695 2 
384720 2 
384750 15 
384772 5 
384793 92 
384839 13 
384846 4 
384852 2 
384857 3 
384863 3 
384888 14 
384909 5 
384915 59 
384931 25 
384937 22 
384943 11 
384949 6 
384952 7 
384954 5 
384963 14 
384968 6 
384970 16 
384971 93 
384974 2 
384981 50 
384985 1 
384993 5 
385001 1 
385006 6 
385016 8 
385023 23 
385052 69 
385054 8 
385058 1 
385062 3 
385069 3 
385072 4 
385079 8 
385108 7 
385112 11 
385174 31 
385185 29 
385219 37 
385224 9 
385240 31 
385277 4 
385281 1 
385390 20 
385415 3 
385448 8 
385556 19 
385573 11 
385577 9 
385700 3 
385945 3 
385953 10 
385987 3 
386015 2 
386220 20 
386274 1 
386324 11 
386672 17 
386689 2 
386734 4 
386749 17 
386853 1 
387022 2 
387089 23 
387118 113 
387127 27 
387157 58 
387185 2 
387240 1 
387286 9 
387302 13 
387315 26 
387366 14 
387373 7 
387378 13 
387401 2 
387404 1 
387412 6 
387427 17 
387467 34 
387481 4 
387506 6 
387526 19 
387538 1 
387546 19 
387548 98 
387560 1 
387574 1 
387621 14 
387666 28 
387814 6 
387910 3 
387938 28 
387939 2 
388014 16 
388105 3 
388260 16 
388289 18 
388334 17 
388336 36 
388340 4 
388361 17 
388482 1 
388520 66 
388528 13 
388552 272 
388560 4 
388575 60 
388582 5 
388604 11 
388627 215 
388729 2 
388734 1 
388763 1 
388799 7 
388816 19 
388869 2 
388884 1 
388890 1 
388908 3 
388924 15 
388939 1 
389035 20 
389097 45 
389749 8 
389823 1 
389824 61 
389829 26 
389834 2 
389852 8 
389856 4 
389861 13 
389870 7 
389875 10 
389877 1 
389882 5 
389885 6 
389888 3 
389896 1 
389899 14 
389908 9 
389917 15 
389922 2 
389931 3 
389932 15 
390047 22 
390056 16 
390068 48 
391090 2 
391165 4 
391188 2 
391231 3 
391244 13 
391380 1 
391383 36 
391524 30 
391666 8 
391692 2 
391702 1 
391704 13 
391846 3 
391859 17 
391864 9 
391867 9 
391871 5 
391877 31 
391895 12 
392039 60 
392061 2 
392062 9 
392072 6 
392076 7 
392084 10 
392117 1 
392136 1 
392137 6 
392139 1 
392145 39 
392146 2 
392148 56 
392151 1 
392154 1 
392159 8 
392183 10 
392192 49 
392474 2 
392513 22 
392802 3 
392938 50 
392981 1 
393144 10 
393257 4 
393411 20 
393442 4 
393460 1 
393523 43 
393552 3 
393594 2 
393613 24 
393616 12 
393617 1 
393618 1 
393628 24 
393640 12 
393732 4 
393737 2 
393740 12 
393759 38 
393768 8 
393779 7 
393781 45 
393785 40 
393787 35 
393798 2 
393806 64 
393825 61 
393835 1 
393845 75 
393846 78 
393847 43 
393851 39 
393852 41 
393856 5 
393859 1 
393863 9 
393880 11 
393884 3 
393885 1 
393888 26 
393901 12 
393909 9 
394547 1 
394870 1 
394972 23 
395024 1 
395048 3 
395118 13 
395163 5 
395192 6 
395390 4 
395696 6 
395816 1 
395824 9 
395825 1 
395829 8 
395833 53 
395846 7 
395860 7 
395867 11 
395870 1 
395875 1 
395887 1 
395899 2 
395903 17 
395911 6 
395913 10 
395917 23 
395979 11 
395988 6 
396102 1 
396129 1 
396137 3 
396144 3 
396165 1 
396266 2 
396288 1 
396418 10 
396463 1 
396466 5 
396476 1 
396549 8 
396757 1 
396775 12 
396782 2 
396934 10 
396947 11 
397014 1 
397070 17 
397115 5 
397397 25 
397414 1 
397419 17 
397557 2 
397574 9 
397584 1 
397589 5 
397605 5 
397721 1 
397726 21 
397732 5 
397741 17 
397746 1 
397781 23 
397786 11 
397803 9 
397813 1 
397814 1 
397865 15 
397868 7 
397875 32 
397883 6 
397887 15 
397936 21 
397943 18 
397944 8 
397945 24 
397947 23 
397948 3 
397954 15 
397987 3 
397988 7 
397991 2 
397997 11 
398001 2 
398005 37 
398020 8 
398023 5 
398031 8 
398057 14 
398084 6 
398095 1 
398100 55 
398101 4 
398105 12 
398108 1 
398109 62 
398121 1 
398128 2 
398131 43 
398140 43 
398144 1 
398157 1 
398165 35 
398168 3 
398169 15 
398172 3 
398176 59 
398180 3 
398183 18 
398188 2 
398189 15 
398192 8 
398198 26 
398208 6 
398211 2 
398223 18 
398246 1 
398255 2 
398260 4 
398281 1 
398284 1 
398286 2 
398335 1 
398340 6 
398348 2 
398359 4 
398367 7 
398372 2 
398374 2 
398403 3 
398413 2 
398414 1 
398466 2 
398527 15 
398556 2 
400112 1 
400138 5 
400264 3 
400288 2 
400294 2 
400427 4 
400467 17 
400475 8 
400479 15 
400482 5 
400488 29 
400496 3 
400499 1 
400514 2 
400578 1 
400582 1 
400586 1 
400593 1 
400610 4 
400613 1 
400658 7 
400667 1 
400672 16 
400702 18 
400710 5 
400842 2 
400870 3 
400878 2 
401055 3 
401078 4 
401150 27 
401189 6 
401224 5 
401258 15 
401318 80 
401327 2 
401350 6 
401355 66 
401362 1 
401367 15 
401368 4 
401369 4 
401372 41 
401393 1 
401399 7 
401411 9 
401418 3 
401428 32 
401432 5 
401440 13 
401441 8 
401442 22 
401448 8 
401452 24 
401463 62 
401465 1 
401470 34 
401492 88 
401498 63 
401502 37 
401506 17 
401541 44 
401560 18 
401571 101 
401574 1 
401579 33 
401669 16 
401678 13 
401686 1 
401689 1 
401826 1 
401872 1 
401889 2 
401896 1 
402184 4 
402219 2 
402373 25 
402377 4 
402379 4 
402381 17 
402398 26 
402403 46 
402408 31 
402410 8 
402413 9 
402422 1 
402426 6 
402428 16 
402436 13 
402450 3 
402463 40 
402513 1 
402573 1 
402607 1 
402622 2 
402684 1 
402725 2 
402729 22 
402745 8 
402768 95 
402774 58 
402777 8 
402859 22 
402916 1 
402937 1 
402957 14 
403060 1 
403363 1 
403384 2 
403385 4 
403405 3 
403417 34 
403447 12 
403458 3 
403494 7 
403537 4 
403561 3 
403627 23 
403663 9 
403945 16 
403952 2 
404022 2 
404264 16 
404271 14 
404310 38 
404326 1 
404331 6 
404332 2 
404341 33 
404345 3 
404351 1 
404384 10 
404393 3 
404414 26 
404449 38 
404455 2 
404459 6 
404609 29 
404612 1 
404644 38 
404649 12 
404656 35 
404658 1 
404664 117 
404676 5 
404683 39 
404687 43 
404693 20 
404735 2 
404844 2 
404971 1 
405008 2 
405383 1 
405386 8 
405480 7 
405487 13 
405508 29 
405517 2 
405520 48 
405565 30 
405567 1 
405568 51 
405574 47 
405585 29 
405590 6 
405594 21 
405597 17 
405602 91 
405608 4 
405610 8 
405611 18 
405612 5 
405616 21 
405620 4 
405624 8 
405625 14 
405626 1 
405635 43 
405645 22 
405653 56 
405654 5 
405657 5 
405662 19 
405664 2 
405665 19 
405666 28 
405673 19 
405680 58 
405681 44 
405682 23 
405685 7 
405689 77 
405696 3 
405700 2 
405701 115 
405706 27 
405725 116 
405782 102 
405879 1 
405897 1 
405928 1 
406075 34 
406213 10 
406328 2 
406334 6 
406402 28 
406411 4 
406544 8 
406559 2 
406566 3 
406761 1 
406986 5 
407223 41 
407232 34 
407693 38 
407743 2 
407751 4 
407858 1 
407917 2 
408005 4 
408087 5 
408181 11 
408211 1 
408368 7 
408425 51 
408438 2 
408442 3 
408963 11 
409259 3 
409281 9 
409362 8 
409447 11 
409476 2 
409596 4 
409621 5 
409782 9 
409830 6 
409831 2 
409836 1 
409837 2 
409840 65 
409857 3 
409861 3 
409871 94 
409883 8 
409886 5 
409891 5 
409899 1 
409901 37 
409922 1 
409938 1 
409941 1 
409957 5 
409965 8 
410002 2 
410066 2 
410074 1 
410079 1 
410090 2 
411348 6 
411361 25 
411362 28 
411365 9 
411366 38 
411369 2 
411375 31 
411376 3 
411379 49 
411385 1 
411386 19 
411398 3 
411403 22 
411417 2 
411422 4 
411423 19 
411427 7 
411437 9 
411439 3 
411446 11 
412148 7 
412164 5 
412171 3 
412172 39 
412184 11 
412194 69 
412201 109 
412205 4 
412219 20 
412222 6 
412225 2 
412226 2 
412227 1 
412228 25 
412234 43 
412239 20 
412240 2 
412243 58 
412247 6 
412249 9 
412251 2 
412254 42 
412256 82 
412258 3 
412264 2 
412267 1 
412268 1 
412276 5 
412311 10 
412322 13 
412358 28 
412398 6 
412427 8 
412448 1 
412555 2 
412587 1 
412615 2 
412632 2 
412642 13 
412733 2 
412762 2 
412767 5 
412786 5 
412796 1 
412813 36 
412845 1 
412934 1 
412961 2 
412962 8 
412966 3 
412977 14 
412985 4 
412994 28 
413002 19 
413003 35 
413005 40 
413011 10 
413021 1 
413022 1 
413032 9 
413033 21 
413037 3 
413048 2 
413050 23 
413058 5 
413144 2 
413197 41 
413202 1 
413207 4 
413212 3 
413217 15 
413220 1 
413227 13 
413233 12 
413273 3 
413274 4 
413277 2 
413284 16 
413285 18 
413296 6 
413300 2 
413305 9 
413310 1 
413316 18 
413319 13 
413321 1 
413322 10 
413336 2 
413340 2 
413345 1 
413349 4 
413370 3 
413375 5 
413379 2 
413388 1 
413395 17 
413407 1 
413415 11 
413437 17 
413444 58 
413475 1 
413524 1 
413543 2 
413546 7 
413557 2 
413581 1 
413583 1 
413584 36 
413596 1 
413600 9 
413680 1 
413685 12 
413839 6 
413915 13 
413926 1 
413935 6 
413942 3 
413950 2 
413952 3 
413963 3 
413966 2 
413995 55 
414005 3 
414053 8 
414072 2 
414110 2 
414222 5 
414308 39 
414372 1 
414387 16 
414491 1 
414511 1 
414584 2 
414613 1 
414701 2 
414765 1 
414798 18 
414821 7 
414917 3 
414962 16 
414993 3 
415025 5 
415029 10 
415065 11 
415082 1 
415132 4 
415171 1 
415178 4 
415193 3 
415326 1 
415353 6 
415430 1 
415490 1 
415541 5 
415556 1 
415581 2 
415594 7 
415597 28 
415612 16 
415631 7 
415636 1 
415655 14 
415659 14 
415714 41 
415767 3 
415772 71 
415773 1 
415785 2 
415804 73 
415808 20 
415888 10 
415937 1 
415941 51 
415949 24 
415968 3 
415992 31 
416020 12 
416031 3 
416036 2 
416075 2 
416136 4 
416153 9 
416181 10 
417110 4 
417120 44 
417130 17 
417276 14 
417291 5 
417300 26 
417306 6 
417313 7 
417320 2 
417322 11 
417326 1 
417330 6 
417335 9 
417366 4 
417376 1 
417379 1 
417382 3 
417387 81 
417400 11 
417406 3 
417411 12 
417430 3 
417435 5 
417453 2 
417463 24 
417508 5 
417568 5 
417600 10 
417602 3 
417631 8 
417750 4 
417754 5 
417974 3 
418386 1 
418501 24 
418512 44 
418521 4 
418632 9 
418635 11 
418653 9 
418661 11 
418686 4 
418689 8 
418699 3 
418706 3 
418709 13 
418722 25 
418729 6 
418733 12 
418737 6 
418747 6 
418751 4 
418771 9 
418936 5 
418972 4 
418976 3 
419044 40 
419099 42 
419193 27 
419244 8 
419258 3 
419259 7 
419271 63 
419277 4 
419300 27 
419306 2 
419325 2 
419352 9 
419364 9 
419379 2 
419421 2 
419433 1 
419477 1 
419480 2 
419486 36 
420653 5 
420667 37 
420675 1 
420677 3 
420684 2 
420689 14 
420695 12 
420696 4 
420699 4 
420710 29 
420723 4 
420728 20 
420730 10 
420734 42 
420735 28 
420737 10 
420738 44 
420745 1 
420746 108 
420748 34 
420752 6 
420756 11 
420762 7 
420763 3 
420767 50 
420797 9 
420824 20 
420826 4 
420833 14 
420845 12 
420854 55 
420867 38 
420872 135 
420878 12 
420880 16 
420882 4 
420883 11 
420887 21 
420907 19 
420912 18 
420917 10 
420952 6 
420992 1 
421032 5 
421134 34 
421144 4 
421152 44 
421210 7 
421213 9 
421216 13 
421221 61 
421222 1 
421229 1 
421244 1 
421270 25 
421298 8 
421304 3 
421310 1 
421330 67 
421357 1 
421382 1 
421394 6 
421461 3 
421490 12 
421514 58 
421537 1 
421601 17 
421603 5 
421754 34 
421871 14 
421907 32 
421917 1 
421924 32 
421927 1 
421934 3 
421938 1 
421956 21 
421962 3 
421970 91 
421984 49 
421989 14 
421993 55 
421995 8 
422000 23 
422001 97 
422002 7 
422003 4 
422006 23 
422007 3 
422008 108 
422009 22 
422010 4 
422011 34 
422012 11 
422013 21 
422014 59 
422021 46 
422035 15 
422038 160 
422044 1 
422051 118 
422065 24 
422066 2 
422078 6 
422103 2 
422111 15 
422190 2 
422194 10 
422198 5 
422215 7 
422223 7 
422227 18 
422232 10 
422298 1 
422354 1 
422382 5 
422392 7 
422536 1 
422629 8 
422667 4 
422671 10 
422679 18 
422689 3 
422695 1 
422714 10 
422730 82 
422897 3 
422903 4 
422976 6 
422987 1 
422995 1 
423000 27 
423009 1 
423022 12 
423150 3 
423155 66 
423162 1 
423196 5 
423223 1 
423231 26 
423272 11 
423280 11 
423296 45 
423301 5 
423321 55 
423326 7 
423328 1 
423331 17 
423332 59 
423333 39 
423340 4 
423341 1 
423347 6 
423352 2 
423355 66 
423370 17 
423381 11 
423521 2 
423526 3 
423532 1 
423565 44 
423570 13 
423575 6 
423579 14 
423581 8 
423605 21 
423652 1 
423686 3 
423715 1 
423730 4 
423737 5 
423740 3 
423742 1 
423747 8 
423748 7 
423750 7 
423753 79 
423755 11 
423758 4 
423760 12 
423768 31 
423771 4 
423778 18 
423782 6 
423795 4 
423801 6 
423805 5 
423994 9 
424032 4 
424087 10 
424120 22 
424149 9 
424204 7 
424354 4 
424382 4 
424385 1 
424563 2 
424599 7 
424606 1 
424688 1 
424790 1 
425006 1 
425177 45 
425217 5 
425241 1 
425252 9 
425256 4 
425671 2 
426010 2 
426806 1 
426839 13 
426843 26 
426925 48 
426957 16 
426981 9 
426991 3 
426995 7 
426998 4 
427000 1 
427002 12 
427009 35 
427011 12 
427026 1 
427031 11 
427034 1 
427037 4 
427040 2 
427042 16 
427045 16 
427048 19 
427064 14 
427068 4 
427079 1 
427080 3 
427081 2 
427087 2 
427118 6 
427126 2 
427129 18 
427151 2 
427152 2 
427154 8 
427162 8 
427172 1 
427188 1 
427192 5 
427203 1 
427213 2 
427318 2 
427321 1 
427324 1 
427331 2 
427343 5 
427369 6 
427386 24 
427392 1 
427399 1 
427427 18 
427471 10 
427615 1 
427618 20 
427639 1 
427744 20 
427792 5 
427895 2 
427979 1 
428076 1 
428122 2 
428137 1 
428206 1 
428393 2 
428401 2 
428415 2 
428454 3 
428459 10 
428485 41 
428497 33 
428505 14 
428514 20 
428517 1 
428518 2 
428525 28 
428547 21 
428556 22 
428558 19 
428566 34 
428648 11 
428827 10 
428863 24 
428886 2 
429003 39 
429087 3 
429260 2 
429378 13 
429564 3 
429598 4 
429648 6 
429753 23 
429786 2 
429887 57 
429921 1 
429923 10 
430020 12 
430352 3 
430487 2 
430572 4 
430689 1 
430733 6 
430750 1 
430833 1 
430866 8 
430962 2 
430989 19 
431031 2 
431057 33 
431062 18 
431066 18 
431073 2 
431099 2 
431103 17 
431116 11 
431135 27 
431199 4 
431208 54 
431217 1 
431237 6 
431310 4 
431488 15 
431559 1 
431630 5 
431721 5 
431772 2 
431778 15 
431793 6 
432048 21 
432061 1 
432331 6 
432335 1 
432350 1 
432405 16 
432514 1 
432523 71 
432534 1 
432539 1 
432542 8 
432564 21 
432650 2 
432654 12 
432809 11 
432871 5 
432939 1 
432948 8 
432959 2 
432963 2 
433005 54 
433021 4 
433105 2 
433109 5 
433161 8 
433173 5 
433178 5 
433203 18 
433231 7 
433292 1 
433303 3 
433351 1 
433393 1 
433394 6 
433404 1 
433418 1 
433432 3 
433457 7 
433478 2 
433515 11 
433564 2 
433569 9 
433573 6 
433589 1 
433596 1 
433612 30 
433618 46 
433629 12 
433651 1 
433663 8 
433669 5 
433672 22 
433681 7 
433693 19 
433699 20 
433743 3 
433771 89 
433797 2 
433856 1 
433872 5 
433882 12 
433891 1 
433895 9 
433902 3 
433909 6 
433917 2 
433920 8 
433927 3 
433929 1 
433937 3 
433961 1 
433966 13 
433970 4 
433980 2 
434001 5 
434045 53 
434049 4 
434052 18 
434053 2 
434055 7 
434066 27 
434070 6 
434085 1 
434191 14 
434219 1 
434247 10 
434278 13 
434285 5 
434334 20 
434386 46 
434401 27 
434428 73 
434434 1 
434478 2 
434480 24 
434497 12 
434528 1 
434554 4 
434574 14 
434576 13 
434580 6 
434584 10 
434588 3 
434599 5 
434601 4 
434615 1 
434697 6 
434706 2 
434707 1 
434716 9 
434756 12 
434778 6 
434784 10 
434786 3 
434790 1 
434801 1 
434807 1 
434825 15 
434928 13 
434945 5 
434967 3 
434968 1 
434971 12 
434982 5 
434988 4 
434990 1 
434995 20 
435008 28 
435018 5 
435027 33 
435040 1 
435057 6 
435064 27 
435065 7 
435193 8 
435221 2 
435319 1 
435353 63 
435368 2 
435467 18 
435487 17 
435609 1 
435655 8 
435708 4 
435814 19 
435850 1 
435862 20 
435870 11 
435877 5 
435901 17 
436028 7 
436050 4 
436058 7 
436071 15 
436082 5 
436088 2 
436091 1 
436138 3 
436146 25 
436158 1 
436163 45 
436205 20 
436210 1 
436287 38 
436290 4 
436306 16 
436505 2 
436565 5 
436675 7 
436697 1 
436706 2 
436846 1 
436847 4 
436863 5 
436877 12 
436941 2 
436995 11 
437016 5 
437037 9 
437049 62 
437061 14 
437066 20 
437083 10 
437084 2 
437089 120 
437102 4 
437110 6 
437132 3 
437140 2 
437146 1 
437158 25 
437159 6 
437163 1 
437166 121 
437170 45 
437204 3 
437207 16 
437210 10 
437212 10 
437311 2 
437318 2 
437354 6 
437360 1 
437363 9 
437375 1 
437381 2 
437497 7 
437567 3 
437622 1 
437894 1 
438446 3 
438460 2 
438467 2 
438470 3 
438478 5 
438538 2 
438540 29 
438619 2 
438630 3 
438654 5 
438673 1 
438681 1 
438683 2 
438762 1 
438806 2 
438814 2 
439701 10 
439720 2 
439727 2 
439769 1 
439802 16 
439817 10 
439826 26 
439841 7 
439850 11 
439852 1 
439868 15 
439871 62 
439880 5 
439887 1 
439888 4 
439906 13 
439913 37 
439925 6 
439932 2 
439935 4 
439938 8 
439939 5 
439949 2 
439954 3 
439962 12 
439973 25 
440006 7 
440524 1 
440561 8 
440597 3 
440600 3 
440601 2 
440614 4 
440619 16 
440622 22 
440625 13 
440627 7 
440637 7 
440642 16 
440644 2 
440648 20 
440649 3 
440650 1 
440653 7 
440658 45 
440662 26 
440666 34 
440673 15 
440685 3 
440700 23 
440704 1 
440708 13 
440729 3 
440753 3 
440865 4 
440874 2 
440887 15 
440897 5 
440929 1 
440951 9 
441014 2 
441022 14 
441031 1 
441065 5 
441073 2 
441199 3 
441205 1 
441338 6 
441350 3 
441377 95 
441380 2 
441505 3 
441560 6 
441568 1 
441591 1 
441612 2 
441618 32 
441623 6 
441652 1 
441686 9 
441750 3 
441752 2 
441831 17 
441871 9 
441904 23 
441912 5 
441968 7 
442037 2 
442070 15 
442099 17 
442137 1 
442263 9 
442573 6 
442606 25 
442704 6 
442709 5 
442718 4 
442870 61 
442876 1 
442937 8 
442973 4 
443053 3 
443103 16 
443107 18 
443108 1 
443209 15 
443234 28 
443242 4 
443251 28 
443277 9 
443286 12 
443291 3 
443411 7 
443413 26 
443414 1 
443415 1 
443416 9 
443422 8 
443426 13 
443429 3 
443431 19 
443434 3 
443435 117 
443441 27 
443444 1 
443465 8 
443473 5 
443487 2 
443517 2 
443527 9 
443529 55 
443535 13 
443536 20 
443542 33 
443550 19 
443555 1 
443558 24 
443564 1 
443571 81 
443597 8 
443664 7 
443682 4 
443710 22 
443723 3 
443727 14 
443746 1 
443779 1 
443784 3 
443800 1 
443839 13 
443862 20 
443866 5 
443871 6 
443876 4 
443881 1 
443906 9 
443913 1 
443921 6 
443938 2 
444023 4 
444039 28 
444054 54 
444083 1 
444123 11 
444149 19 
444190 14 
444201 42 
444225 22 
444228 36 
444237 12 
444240 12 
444325 16 
444373 20 
444421 148 
444503 4 
444584 23 
444606 2 
444612 1 
444684 1 
444757 17 
444778 1 
444785 2 
444835 74 
444914 7 
444930 30 
444935 37 
445051 1 
445094 40 
445105 30 
445141 10 
445151 10 
445158 5 
445181 14 
445294 1 
445422 26 
445542 12 
445673 10 
445709 1 
445715 13 
445734 10 
445812 11 
445870 9 
445888 2 
445892 17 
446027 29 
446038 7 
446068 64 
446175 11 
446188 11 
446194 1 
446199 23 
446204 5 
446215 32 
446216 5 
446218 7 
446219 1 
446220 11 
446227 25 
446241 4 
446251 3 
446253 45 
446255 20 
446261 39 
446266 15 
446271 11 
446279 1 
446296 1 
446309 7 
446312 10 
446314 20 
446324 2 
446335 2 
446345 1 
446401 47 
447245 3 
448462 1 
448595 2 
448599 2 
448604 30 
448607 45 
448611 6 
448619 22 
448621 4 
448627 8 
448628 10 
448631 1 
448633 4 
448634 4 
448638 3 
448641 4 
448645 10 
448650 94 
448653 20 
448660 2 
448702 6 
448717 3 
448727 5 
448756 3 
448765 9 
448771 1 
448888 7 
448904 19 
448910 1 
448914 32 
449020 1 
449062 3 
449072 5 
449087 5 
449329 1 
449352 2 
449385 1 
449668 12 
450006 6 
450010 1 
450018 35 
450020 1 
450021 2 
450029 42 
450039 25 
450057 3 
450058 1 
450060 16 
450061 1 
450069 41 
450078 5 
450089 14 
450092 2 
450103 2 
450110 1 
450124 7 
450308 4 
450451 1 
450485 2 
450740 2 
450757 1 
450915 12 
451040 1 
451537 8 
451683 1 
451864 20 
452004 11 
452031 3 
452035 24 
452103 1 
452131 16 
452157 10 
452160 14 
452162 15 
452174 51 
452176 6 
452178 6 
452183 1 
452184 1 
452185 84 
452193 1 
452195 95 
452200 20 
452201 13 
452205 20 
452215 44 
452257 36 
452260 2 
452262 20 
452270 4 
452276 44 
452280 39 
452284 14 
452288 22 
452292 37 
453248 16 
453252 1 
454485 1 
454601 2 
454618 7 
454632 7 
454637 3 
454641 23 
454653 1 
454672 4 
454701 2 
454709 6 
454712 20 
454719 5 
454725 46 
454733 1 
454905 5 
454925 31 
455262 10 
455360 11 
455365 5 
455513 2 
455542 7 
455559 32 
455588 1 
455664 16 
455670 7 
455738 55 
455846 7 
455880 11 
455896 179 
455998 7 
456299 1 
456376 49 
456677 7 
456813 1 
456912 1 
456978 4 
456986 41 
457028 15 
457132 8 
457423 5 
457457 3 
457488 3 
457580 4 
457949 21 
457952 8 
457957 22 
457964 10 
457966 11 
457969 2 
457971 1 
457977 13 
457981 1 
457982 3 
457988 12 
457990 6 
457995 2 
458012 13 
458022 1 
458023 30 
458025 7 
458031 82 
458034 6 
458035 8 
458036 2 
458040 3 
458055 3 
458063 12 
458066 5 
458186 2 
458211 2 
458223 3 
458340 8 
458544 2 
458583 6 
458902 2 
458915 4 
459025 7 
459030 3 
459038 1 
459042 1 
459059 2 
459690 9 
459696 3 
459705 33 
459725 27 
459727 5 
459730 19 
459735 7 
459765 1 
459771 15 
459782 112 
459788 1 
459790 12 
459793 59 
459795 44 
459796 2 
459797 2 
459798 3 
459802 10 
459811 87 
459858 9 
459952 3 
459961 25 
460123 16 
460163 8 
460294 1 
460598 13 
460635 15 
460777 17 
460792 19 
460798 2 
460826 9 
460859 1 
460932 8 
460940 3 
460987 2 
460995 2 
461113 18 
461124 1 
461131 60 
461143 1 
461274 1 
461290 6 
461296 3 
461337 15 
461340 9 
461439 7 
461470 1 
461480 8 
461481 3 
461487 50 
461489 2 
461492 8 
461500 35 
461505 42 
461506 2 
461507 2 
461514 12 
461520 1 
461524 6 
461540 1 
461544 2 
461545 1 
461550 28 
461552 6 
461557 18 
461558 4 
461560 19 
461570 43 
461590 5 
461706 13 
461874 6 
461881 20 
461898 6 
461908 15 
462098 79 
462182 26 
462185 75 
462217 14 
462365 24 
462663 1 
462681 2 
462704 2 
462815 1 
462965 13 
463018 27 
463259 4 
463260 29 
463306 18 
463335 25 
463500 21 
463603 2 
463620 19 
463700 13 
463751 9 
463857 3 
463986 9 
464090 34 
464098 1 
464201 7 
464244 15 
464258 8 
464345 8 
464460 2 
464463 7 
464473 7 
464492 2 
464667 1 
464758 1 
464792 11 
464800 2 
464857 2 
464879 6 
464896 6 
464942 11 
465020 1 
465025 7 
465031 5 
465046 5 
465061 11 
465071 1 
465082 5 
465156 13 
465178 10 
465179 1 
465189 6 
465190 43 
465199 7 
465207 8 
465220 6 
465228 49 
465231 2 
465366 36 
465373 68 
465380 5 
465385 5 
465397 14 
465400 27 
465428 34 
465433 19 
465531 9 
465566 18 
465574 50 
465592 49 
465612 6 
465637 17 
465640 35 
465644 17 
465645 75 
465648 60 
465652 10 
465656 70 
465680 2 
465693 22 
465703 2 
465768 1 
465831 14 
465883 2 
466175 1 
466342 2 
466452 1 
466462 7 
466471 4 
466480 15 
466526 3 
466643 14 
466669 12 
466729 12 
466768 7 
466790 33 
466831 2 
466859 4 
466931 12 
466980 2 
467047 1 
467058 20 
467118 8 
467348 2 
467374 1 
467475 8 
467690 10 
467762 2 
468086 20 
468151 2 
468267 10 
468383 1 
468492 2 
468514 7 
468537 1 
468607 1 
468666 4 
468701 3 
468714 2 
468720 1 
468750 5 
468825 2 
468858 23 
468866 38 
468872 5 
468874 40 
468877 4 
468882 33 
468885 3 
468908 2 
468911 2 
468918 4 
468934 5 
468946 74 
468948 8 
468952 18 
468982 37 
468983 15 
468985 1 
469126 16 
469134 4 
469177 5 
469266 3 
469269 5 
469285 21 
469294 1 
469296 3 
469306 2 
469310 1 
469325 1 
469352 9 
469360 14 
469375 4 
469379 6 
469398 1 
469407 26 
469422 43 
469435 25 
469477 13 
469478 29 
469479 1 
469507 26 
469533 11 
469610 10 
469625 15 
469662 30 
469667 6 
469723 7 
469752 5 
469825 25 
469837 7 
469875 1 
470008 5 
470012 8 
470028 2 
470167 10 
470260 4 
470478 1 
470503 4 
470606 8 
470672 11 
470803 1 
470940 6 
470960 14 
470976 3 
471032 1 
471051 1 
471180 1 
471199 1 
471237 6 
471327 2 
471375 12 
471381 5 
471432 6 
471488 10 
471579 10 
471646 9 
471669 3 
471675 3 
471706 16 
471759 1 
471786 35 
471846 10 
471878 10 
471890 1 
471892 11 
471900 5 
471937 5 
471943 41 
471945 38 
471953 9 
471957 49 
471967 16 
471984 7 
471986 9 
472015 22 
472092 2 
472124 36 
472157 1 
472193 5 
472254 4 
472257 9 
472265 5 
472271 8 
472283 3 
472289 4 
472300 1 
472317 34 
472325 8 
472348 1 
472360 1 
472396 2 
472433 1 
472446 30 
472466 15 
472470 8 
472474 2 
472477 3 
472485 9 
472487 34 
472493 23 
472496 111 
472502 6 
472505 5 
472510 4 
472512 18 
472514 1 
472515 15 
472520 123 
472655 6 
472679 10 
472681 4 
472685 8 
472688 11 
472689 4 
472691 7 
472698 22 
472708 17 
472711 3 
472714 13 
472718 2 
472721 2 
472724 10 
472737 4 
472740 16 
472744 29 
472747 3 
472750 5 
472754 32 
472758 11 
472767 1 
472768 3 
472773 14 
472791 29 
472804 19 
472818 1 
473946 4 
473954 5 
474290 10 
474293 5 
474303 13 
474310 8 
474336 42 
474339 20 
474344 1 
474345 20 
474349 2 
474351 6 
474388 1 
474476 7 
474480 7 
474494 1 
474513 2 
474528 5 
474546 1 
474549 6 
475300 2 
475321 1 
475325 75 
475327 7 
475331 36 
475335 93 
475340 35 
475342 39 
475349 173 
475352 1 
475353 22 
475354 1 
475360 16 
475367 14 
475396 1 
475402 5 
475407 14 
475413 1 
475419 9 
475420 17 
475423 46 
475427 6 
475431 43 
475438 3 
475441 27 
475448 8 
475454 4 
475457 5 
475462 26 
475469 14 
475487 1 
475588 1 
475591 7 
475649 1 
475750 23 
475772 1 
475890 19 
475935 4 
475950 4 
475954 1 
475975 3 
476022 3 
476060 1 
476066 14 
476077 11 
476093 7 
476174 29 
476250 112 
476255 73 
476260 2 
476279 41 
476300 12 
476334 8 
476543 2 
477497 1 
478794 22 
478797 2 
478798 19 
478799 3 
478800 3 
478803 53 
478806 36 
478810 19 
478816 86 
478880 2 
478885 15 
478888 24 
478891 9 
478893 25 
478895 12 
478903 1 
478904 11 
478909 25 
478914 14 
478916 1 
478917 1 
478918 5 
478921 43 
478922 1 
478923 7 
478925 27 
478928 6 
478935 19 
478947 3 
478948 6 
478957 36 
478962 24 
478967 8 
479037 16 
479048 28 
479053 3 
479061 19 
479062 7 
479068 7 
479070 4 
479073 22 
479076 14 
479082 24 
479084 3 
479086 26 
479091 46 
479095 8 
479100 1 
479102 73 
479106 37 
479110 6 
479112 36 
479117 2 
479120 4 
479123 111 
479126 6 
479133 24 
479138 2 
479144 2 
479147 141 
479151 41 
479155 9 
479156 3 
479159 2 
479162 22 
479163 1 
479164 19 
479190 32 
479207 2 
479242 1 
479248 3 
479292 11 
479296 5 
479306 2 
479317 3 
479323 6 
479331 22 
479338 56 
479355 20 
479358 27 
479362 1 
479367 3 
479394 42 
479409 2 
479422 6 
479426 1 
479463 1 
479489 2 
479497 2 
479508 2 
479525 1 
479590 1 
479600 1 
479625 1 
479659 1 
479666 1 
479691 13 
479737 4 
479744 3 
479803 1 
479807 3 
479903 29 
480649 2 
481556 2 
482900 4 
482925 5 
482949 1 
482952 4 
483004 7 
483015 13 
483023 26 
483031 35 
483033 15 
483038 39 
483044 19 
483054 3 
483087 60 
483094 2 
483097 3 
483103 6 
483121 11 
483145 4 
483158 12 
483166 1 
483169 22 
483173 41 
483195 49 
483196 1 
483201 3 
483209 29 
483212 20 
483215 2 
483223 6 
483234 38 
483243 43 
483264 7 
483268 30 
483279 1 
483282 16 
483284 69 
483287 53 
483294 53 
483295 127 
483296 82 
483301 22 
483305 48 
483306 45 
483308 25 
483316 24 
483318 6 
483320 2 
483326 1 
483329 83 
483334 2 
483337 7 
483342 103 
483353 339 
483361 48 
483383 9 
483386 19 
483393 2 
483395 7 
483396 7 
483399 1 
483402 4 
483414 6 
483418 34 
483425 1 
483495 25 
483501 1 
483512 1 
483513 3 
483514 104 
483532 2 
483539 30 
483566 45 
483581 5 
483589 10 
483599 2 
483607 4 
483608 18 
483616 24 
483625 4 
483650 26 
483655 6 
483658 32 
483672 17 
483675 1 
483683 2 
483693 23 
483701 4 
483709 6 
483713 17 
483720 1 
483721 52 
483723 3 
483724 5 
483729 132 
483732 7 
483742 27 
483750 39 
483753 6 
483756 37 
483759 12 
483763 2 
483775 24 
483781 163 
483783 4 
483784 1 
483791 48 
483794 87 
483801 8 
483808 42 
483815 28 
483817 4 
483818 15 
483820 13 
483833 1 
483847 21 
483850 1 
483860 17 
483868 3 
483885 1 
483893 11 
483897 20 
483906 2 
483907 8 
483926 8 
483928 9 
483941 65 
483952 9 
483964 21 
483968 1 
483986 18 
484007 3 
484010 20 
484012 14 
484025 1 
484045 48 
484051 44 
484059 57 
484069 2 
484073 2 
484085 18 
484091 3 
484095 9 
484122 6 
484127 2 
484135 11 
484136 19 
484143 4 
484166 1 
484184 59 
484195 80 
484197 2 
484199 2 
484206 49 
484210 2 
484214 11 
484226 15 
484231 1 
484241 1 
484249 1 
484255 1 
484266 1 
484268 17 
484273 1 
484277 10 
484281 10 
484287 1 
484290 1 
484291 2 
484294 2 
484300 2 
484305 2 
484310 7 
484311 3 
484316 3 
484326 1 
484327 7 
484333 4 
484334 1 
484335 1 
484336 1 
484339 16 
484350 10 
484353 2 
484356 2 
484357 2 
484358 1 
484363 2 
484367 2 
484388 6 
484412 1 
484421 5 
484464 17 
484488 42 
484496 3 
484497 6 
484498 1 
484499 1 
484500 3 
484508 3 
484511 3 
484519 2 
484522 8 
484529 1 
484532 18 
484538 10 
484543 5 
484548 8 
484571 2 
484579 28 
484583 2 
484587 36 
484588 1 
484593 1 
484598 1 
484619 21 
484626 1 
484631 37 
484633 1 
484645 93 
484651 9 
484653 8 
484661 137 
484664 1 
484667 1 
484668 1 
484670 48 
484674 30 
484676 1 
484679 17 
484682 35 
484704 78 
484711 13 
484716 149 
484720 1 
484723 1 
484728 7 
484733 1 
484737 17 
484752 37 
484756 26 
484759 9 
484766 4 
484768 4 
484773 19 
484775 8 
484780 24 
484783 4 
484789 1 
484792 29 
484800 3 
484818 1 
484837 14 
484851 1 
484852 29 
484857 51 
484860 1 
484866 4 
484879 1 
484881 45 
484906 9 
484907 45 
484927 19 
484961 23 
484966 1 
484967 16 
484972 10 
484973 41 
484980 20 
484996 11 
484999 13 
485008 11 
485011 1 
485014 23 
485018 3 
485019 2 
485024 15 
485028 34 
485042 4 
485045 39 
485051 15 
485053 1 
485056 3 
485065 14 
485072 29 
485084 15 
485140 25 
485154 34 
485164 57 
485190 8 
485195 11 
485208 7 
485215 1 
485216 9 
485218 16 
485221 14 
485224 4 
485226 5 
485230 9 
485236 61 
485240 40 
485261 10 
485270 23 
485277 3 
485281 1 
485284 8 
485292 1 
485294 9 
485300 2 
485303 40 
485308 27 
485314 8 
485347 4 
485353 62 
485356 4 
485359 3 
485363 1 
485365 3 
485367 3 
485384 21 
485391 26 
485392 67 
485393 15 
485394 20 
485396 4 
485397 1 
485400 2 
485401 37 
485408 1 
485410 16 
485412 11 
485413 4 
485420 5 
485426 1 
485427 11 
485429 6 
485430 1 
485432 4 
485433 27 
485435 14 
485440 18 
485443 4 
485449 21 
485454 5 
485456 40 
485462 14 
485466 1 
485473 9 
485475 3 
485476 16 
485490 8 
485499 1 
485509 1 
485528 2 
485547 2 
485550 1 
485630 4 
485638 6 
485647 2 
485648 4 
485734 15 
485801 10 
485872 3 
485903 5 
485923 18 
485926 2 
486094 84 
486172 33 
486209 42 
486217 10 
486223 11 
486259 2 
486280 1 
486290 6 
486312 3 
486336 8 
486386 6 
486619 13 
486648 7 
486738 3 
486763 1 
486790 7 
486794 8 
486834 16 
486844 4 
486853 2 
486903 6 
486978 2 
487003 7 
487010 1 
487112 6 
487119 42 
487129 28 
487136 28 
487138 3 
487142 1 
487146 7 
487156 19 
487162 3 
487188 8 
487195 7 
487241 32 
487249 7 
487271 23 
487286 3 
487309 13 
487333 1 
487416 22 
487437 2 
487495 1 
487529 6 
487643 11 
487648 6 
487678 6 
487790 17 
487800 22 
487803 1 
487972 4 
487997 1 
488044 5 
488077 1 
488135 4 
488166 1 
488228 2 
488291 1 
488344 8 
488368 2 
488389 7 
488399 16 
488442 20 
488518 20 
488537 33 
488544 2 
488574 23 
488656 1 
488665 9 
488696 7 
488747 59 
488773 51 
488860 5 
488872 22 
488875 2 
488932 7 
488938 1 
488967 9 
488970 1 
488973 32 
488998 61 
489067 3 
489159 41 
489209 1 
489226 85 
489237 14 
489241 3 
489262 1 
489268 2 
489284 3 
489292 20 
489301 74 
489305 7 
489310 34 
489322 1 
489335 94 
489337 2 
489338 17 
489345 38 
489352 1 
489353 1 
489368 29 
489398 7 
489400 13 
489403 14 
489404 3 
489406 26 
489408 47 
489413 1 
489417 14 
489419 4 
489421 7 
489430 21 
489437 17 
489452 2 
489470 9 
489497 2 
489498 10 
489513 1 
489525 10 
489530 6 
489535 5 
489542 1 
489545 1 
489565 3 
489567 7 
489583 11 
489587 41 
489596 11 
489610 9 
489612 2 
489613 51 
489623 17 
489625 61 
489637 3 
489703 1 
489709 10 
489718 6 
489720 2 
489726 6 
489740 6 
489744 6 
489771 4 
489780 38 
489784 13 
489790 1 
489797 11 
489816 82 
489823 2 
489873 1 
489888 1 
489895 7 
489901 15 
489905 2 
489918 92 
489929 3 
489948 7 
489967 3 
490042 13 
490097 2 
490102 5 
490104 11 
490113 6 
490230 23 
490242 56 
490250 20 
490251 2 
490253 5 
490271 1 
490274 1 
490278 1 
490285 49 
490289 20 
490292 6 
490295 18 
490408 10 
490409 2 
490412 24 
490422 2 
490425 1 
490429 3 
490431 12 
490437 10 
490450 36 
490470 3 
490578 11 
490593 3 
490597 23 
490599 22 
490604 41 
490610 37 
490611 14 
490613 42 
490614 16 
490615 1 
490616 1 
490618 43 
490620 78 
490621 41 
490623 2 
490630 17 
490632 66 
490635 41 
490636 32 
490637 33 
490640 2 
490641 45 
490645 2 
490650 72 
490660 35 
490661 1 
490684 6 
490689 10 
490696 65 
490702 87 
490712 11 
490714 9 
490715 1 
490723 13 
490737 3 
490759 11 
490815 12 
490830 10 
490833 6 
490835 4 
490836 5 
490842 12 
490851 2 
490858 46 
490864 14 
490871 9 
490876 2 
490880 58 
490899 17 
490907 2 
491013 13 
491059 16 
491120 38 
491140 1 
491165 155 
491271 9 
491328 5 
491336 30 
491392 11 
491494 1 
491498 18 
491504 3 
491507 3 
491517 31 
491546 11 
491623 1 
491641 4 
491658 20 
491666 55 
491668 35 
491674 12 
491677 1 
491683 28 
491687 10 
491713 12 
491793 9 
491798 14 
491801 1 
491808 4 
491821 14 
491826 17 
491829 30 
491834 5 
491848 8 
491849 9 
491859 22 
491861 5 
491975 9 
491992 8 
491994 8 
492003 21 
492006 6 
492014 24 
492025 4 
492029 15 
492032 6 
492036 16 
492037 22 
492038 16 
492039 3 
492041 15 
492046 13 
492048 9 
492049 16 
492050 63 
492054 8 
492056 18 
492059 60 
492060 14 
492061 36 
492063 15 
492064 13 
492068 16 
492071 26 
492076 18 
492080 2 
492084 3 
492104 13 
492107 4 
492114 1 
492287 1 
492405 5 
492459 1 
492871 1 
492999 1 
493794 12 
493824 9 
494114 1 
494122 4 
494271 89 
494280 19 
494285 3 
494288 12 
494291 3 
494294 2 
494296 65 
494297 15 
494302 4 
494305 39 
494307 10 
494308 32 
494311 110 
494314 35 
494315 49 
494318 60 
494323 22 
494326 46 
494327 50 
494332 1 
494333 36 
494334 13 
494338 10 
494339 7 
494341 3 
494343 4 
494346 49 
494347 1 
494350 50 
494352 120 
494357 21 
494362 102 
494368 9 
494373 4 
494378 22 
494385 52 
494388 19 
494389 11 
494390 101 
494392 4 
494393 45 
494396 25 
494400 35 
494401 16 
494404 23 
494405 60 
494406 70 
494407 36 
494408 1 
494409 18 
494410 14 
494411 17 
494412 59 
494413 1 
494414 1 
494415 6 
494417 27 
494426 24 
494430 44 
494432 7 
494435 19 
494446 6 
494447 2 
494454 57 
494535 17 
494540 5 
494544 12 
494554 8 
494555 5 
494558 7 
494560 32 
494573 4 
494581 28 
494584 7 
494587 13 
494588 29 
494590 17 
494592 6 
494593 9 
494596 6 
494618 2 
494623 1 
494626 4 
494706 2 
494724 12 
494726 8 
494727 21 
494755 2 
494758 21 
494765 16 
494781 2 
494925 4 
495074 1 
495113 3 
495126 1 
495271 1 
495274 4 
495280 5 
495283 1 
495286 1 
495294 2 
495400 4 
495430 3 
495441 33 
495449 4 
495454 71 
495457 8 
495472 20 
495477 13 
496157 2 
496572 20 
496573 10 
496574 1 
496581 18 
496586 30 
496615 146 
496617 3 
496619 2 
496623 6 
496634 3 
496638 2 
496639 3 
496640 12 
496643 4 
496647 74 
496655 142 
496665 2 
496667 66 
496679 33 
496681 1 
496682 11 
496686 8 
496691 33 
496694 1 
496695 2 
496697 37 
496701 2 
496703 34 
496705 6 
496708 32 
496712 11 
496713 2 
496714 14 
496715 9 
496718 4 
496727 14 
496741 13 
496746 3 
496754 28 
496821 52 
497052 5 
497066 99 
497081 17 
497089 46 
497235 13 
497239 11 
497247 16 
497251 2 
497254 11 
497258 3 
497259 48 
497261 5 
497265 1 
497266 78 
497269 5 
497271 19 
497274 4 
497277 9 
497284 1 
497285 18 
497290 17 
497307 17 
497314 9 
497330 3 
497392 11 
497399 29 
497408 12 
497425 3 
497441 6 
497448 16 
497451 1 
497454 8 
497458 3 
497552 1 
497593 16 
497603 1 
497612 9 
497724 1 
497731 10 
497737 3 
497745 31 
497757 4 
497764 20 
497771 2 
497773 19 
497780 16 
497788 2 
497890 1 
497906 11 
497910 3 
497916 5 
497919 9 
497922 6 
497930 4 
497935 5 
497944 2 
497946 5 
497956 7 
497957 1 
498053 1 
498054 2 
498067 10 
498072 9 
498079 1 
498084 3 
498088 7 
498091 6 
498092 1 
498099 6 
498116 8 
498119 40 
498120 1 
498125 2 
498128 1 
498136 1 
498140 12 
498149 86 
498155 23 
498164 79 
498170 16 
498173 2 
498177 16 
498190 18 
498197 2 
498213 1 
498225 7 
498245 1 
498257 16 
498272 1 
498301 1 
498323 7 
498332 5 
498335 46 
498340 1 
498342 4 
498346 28 
498357 18 
498372 5 
498374 21 
498381 1 
498384 7 
498479 7 
498486 21 
498494 8 
498499 44 
498510 5 
498536 5 
498556 1 
498662 1 
498705 1 
498710 4 
498742 2 
498845 1 
498847 1 
498896 4 
498909 3 
498916 1 
498959 1 
498965 4 
498989 2 
499000 2 
499106 1 
499107 1 
499149 8 
499812 9 
499823 5 
499829 4 
499943 11 
499948 5 
499952 6 
499954 5 
499955 40 
499956 8 
499958 1 
499959 29 
499960 6 
499961 2 
499962 24 
499966 1 
499967 5 
499969 21 
499970 18 
499971 3 
499972 22 
499973 10 
499974 9 
499975 25 
499978 10 
499979 2 
499981 34 
499987 1 
499991 41 
499998 146 
500016 2 
500033 87 
500038 31 
500041 31 
500042 4 
500044 31 
500045 5 
500046 18 
500047 1 
500053 97 
500057 21 
500060 31 
500061 11 
500065 1 
500067 22 
500070 14 
500073 8 
500074 12 
500077 25 
500079 4 
500080 11 
500082 1 
500089 28 
500093 1 
500099 19 
500112 1 
500142 1 
500162 2 
500251 3 
500274 8 
500284 25 
500385 30 
500403 60 
500420 51 
500422 14 
500433 1 
500437 30 
500443 61 
500445 33 
500451 1 
500473 1 
500555 8 
500563 1 
500593 14 
500596 37 
500601 13 
500610 3 
500691 2 
500699 4 
500736 21 
500749 3 
500768 172 
500791 3 
500882 3 
500908 2 
500909 4 
500917 5 
501026 3 
501036 1 
501046 23 
501108 3 
501116 1 
501119 3 
501214 5 
501232 4 
501240 12 
501300 5 
501306 3 
501406 1 
501490 7 
501520 4 
501558 7 
501674 1 
501676 2 
501681 1 
501693 3 
501704 1 
501705 5 
501740 3 
501772 7 
501808 3 
501836 3 
501839 4 
501846 2 
501857 3 
501913 2 
501977 30 
502035 35 
502050 53 
502084 15 
502087 1 
502177 18 
502181 7 
502216 20 
502224 98 
502236 140 
502241 11 
502245 44 
502249 2 
502260 32 
502267 6 
502273 28 
502277 4 
502294 2 
502298 4 
502306 15 
502322 2 
502359 27 
502378 11 
502387 9 
502403 6 
502408 5 
502413 3 
502419 3 
502429 3 
502530 4 
502541 5 
502549 1 
502551 1 
502562 1 
502574 2 
502576 2 
502579 1 
502590 3 
502594 1 
502597 2 
502708 4 
502723 7 
502726 1 
502728 4 
502732 1 
502735 2 
502738 1 
502740 1 
502741 7 
502745 4 
502747 1 
502752 14 
502781 15 
502784 11 
502790 7 
502792 22 
502795 6 
502800 19 
502810 1 
502813 13 
502817 8 
502824 21 
502827 3 
502832 2 
502835 2 
502836 9 
502838 19 
502839 4 
502840 20 
502841 1 
502847 3 
502991 28 
503167 1 
503183 2 
503189 6 
503190 21 
503195 4 
503198 21 
503212 1 
503213 12 
503221 2 
503348 1 
503359 2 
503379 12 
503477 1 
503518 7 
503572 3 
503606 3 
503633 3 
503651 1 
503669 2 
503729 3 
503820 24 
503826 11 
503982 1 
504114 1 
504187 1 
504202 2 
504245 17 
504266 8 
504281 16 
504293 34 
504310 62 
504316 37 
504336 1 
504349 21 
504352 5 
504363 15 
504376 1 
504381 24 
504389 6 
504466 51 
504473 1 
504484 1 
504494 9 
504503 11 
504522 2 
504543 17 
504549 19 
504595 2 
504650 1 
504663 1 
504722 2 
504726 3 
504734 2 
504755 8 
504764 1 
504788 1 
505887 4 
505893 5 
505903 10 
505907 22 
505913 17 
505919 1 
505920 38 
505923 16 
505926 3 
505929 12 
505932 21 
505935 54 
505937 40 
505940 11 
505941 6 
505943 1 
505946 24 
505948 1 
505954 53 
505957 47 
505958 2 
505959 44 
505960 5 
505961 1 
505962 13 
505966 267 
505968 5 
505969 2 
505970 7 
505971 19 
505974 18 
505983 25 
505993 45 
505994 5 
505997 6 
505998 44 
506001 24 
506004 11 
506008 336 
506009 35 
506010 14 
506012 2 
506017 166 
506024 10 
506031 37 
506047 4 
506051 31 
506058 5 
506191 6 
506198 2 
506221 6 
506289 2 
506782 12 
506787 1 
506793 96 
506799 87 
506802 23 
506804 8 
506805 7 
506806 56 
506808 4 
506809 32 
506811 100 
506813 2 
506814 18 
506815 98 
506816 24 
506820 56 
506821 13 
506822 6 
506823 55 
506827 50 
506830 174 
506871 206 
506884 80 
506885 27 
506887 93 
506889 10 
506891 34 
506892 6 
506895 22 
506896 3 
506897 43 
506898 1 
506899 27 
506900 2 
506902 19 
506904 29 
506907 1 
506908 38 
506919 28 
506932 3 
506936 3 
506941 46 
506963 20 
506969 11 
507044 64 
507059 5 
507066 17 
507077 8 
507085 9 
507093 42 
507099 2 
507103 237 
507124 20 
507179 15 
507192 29 
507220 6 
507229 5 
507241 1 
507264 3 
507273 2 
507337 5 
507347 1 
507362 3 
507372 4 
507373 1 
507376 11 
507397 2 
507420 11 
507434 40 
507437 9 
507441 13 
507444 2 
507445 4 
507504 7 
507513 3 
507533 15 
507539 11 
507589 3 
507590 20 
507684 1 
507691 62 
507692 10 
507695 7 
507698 14 
507703 3 
507705 3 
507720 2 
507732 1 
507743 1 
507763 11 
507766 31 
507767 15 
507768 2 
507769 1 
507771 98 
507814 7 
507832 3 
507851 29 
507858 15 
507861 7 
507865 12 
507866 10 
507869 26 
507872 3 
507878 5 
507880 51 
507888 2 
507891 4 
507898 5 
507899 9 
507914 7 
507928 64 
507938 23 
507939 2 
507970 37 
508002 2 
508018 28 
508077 10 
508100 8 
508107 5 
508120 6 
508142 7 
508161 17 
508173 12 
508220 15 
508259 30 
508277 47 
508301 2 
508322 5 
508358 3 
508376 1 
508390 1 
508393 2 
508401 6 
508406 4 
508429 8 
508458 39 
508464 9 
508467 54 
508473 49 
508481 68 
508482 8 
508488 1 
508503 3 
508505 4 
508516 5 
508524 8 
508525 2 
508529 6 
508533 6 
508536 10 
508547 27 
508549 8 
508551 21 
508566 3 
508567 1 
508569 3 
508572 34 
508574 5 
508582 31 
508583 23 
508590 5 
508596 29 
508597 21 
508598 2 
508602 1 
508603 2 
508605 5 
508606 10 
508607 2 
508608 4 
508609 18 
508611 9 
508616 17 
508619 6 
508622 27 
508626 5 
508628 21 
508636 9 
508637 1 
508638 45 
508640 10 
508642 79 
508648 16 
508654 6 
508656 30 
508661 10 
508663 1 
508676 63 
508681 77 
508686 1 
508688 30 
508693 9 
508697 26 
508699 24 
508705 1 
508709 3 
508714 1 
508725 7 
508726 1 
508727 1 
508731 1 
508738 8 
508739 2 
508744 7 
508745 4 
508753 6 
508754 2 
508758 3 
508773 1 
508794 2 
508845 2 
508852 2 
508865 5 
508871 1 
508877 6 
508883 4 
508889 1 
508892 4 
508904 6 
508916 2 
508925 1 
508928 9 
508933 1 
508959 4 
509944 18 
510141 1 
510149 33 
510166 60 
510253 10 
511037 2 
511058 1 
511068 5 
511076 1 
511083 37 
511086 33 
511091 17 
511093 1 
511096 21 
511097 3 
511098 28 
511104 8 
511110 2 
511116 44 
511134 1 
511137 6 
511142 72 
511189 2 
511193 1 
511196 57 
511200 27 
511202 1 
511207 1 
511209 12 
511215 2 
511224 22 
511253 8 
511312 5 
511317 6 
511325 21 
511330 3 
511332 15 
511338 29 
511341 41 
511345 28 
511349 96 
511351 10 
511352 70 
511353 5 
511356 4 
511358 1 
511359 17 
511363 97 
511365 6 
511366 2 
511367 94 
511369 43 
511370 8 
511373 81 
511376 2 
511377 2 
511378 89 
511379 23 
511380 38 
511385 125 
511391 3 
511399 8 
511406 3 
511408 36 
511409 11 
511417 27 
511428 30 
511438 70 
511441 3 
511444 2 
511549 35 
511556 14 
511574 44 
511581 25 
511584 8 
511604 7 
511609 6 
511620 17 
511701 7 
511707 36 
511715 9 
511748 31 
511758 2 
511764 5 
511768 1 
511773 2 
511784 10 
511803 14 
511877 6 
511883 34 
511895 2 
511900 1 
511931 36 
511932 14 
511974 20 
512053 3 
512057 1 
512075 1 
512106 5 
512136 11 
512145 5 
512173 2 
512249 1 
512260 4 
512339 22 
512396 9 
512424 7 
512491 19 
512515 6 
512632 15 
512662 3 
512698 7 
512737 19 
512761 14 
512762 2 
512772 21 
512774 70 
512785 43 
512791 3 
512806 53 
512815 3 
512826 47 
512948 2 
512961 5 
512976 1 
512979 3 
512983 33 
512989 8 
512990 1 
512991 4 
512992 2 
512995 1 
513008 4 
513010 65 
513014 31 
513030 41 
513036 9 
513050 13 
513054 5 
513060 8 
513062 69 
513069 71 
513071 7 
513075 23 
513078 4 
513084 20 
513089 9 
513092 10 
513096 4 
513097 7 
513119 10 
513189 5 
513199 16 
513205 6 
513211 2 
513225 62 
513227 1 
513243 22 
513245 79 
513246 1 
513247 4 
513252 1 
513259 7 
513265 153 
513274 4 
513402 2 
513405 8 
513410 21 
513414 1 
513425 1 
513428 26 
513448 10 
513452 31 
513460 14 
513492 1 
513531 38 
513546 7 
513568 11 
513624 56 
513626 2 
513772 19 
513900 3 
513904 7 
514041 22 
514058 10 
514060 3 
514088 34 
514199 31 
514218 42 
514246 20 
514348 1 
514356 1 
514359 1 
514365 15 
514380 22 
514384 41 
514389 3 
514398 3 
514399 4 
514404 3 
514406 114 
514415 2 
514417 14 
514423 16 
514429 93 
514430 11 
514433 149 
514436 6 
514437 19 
514438 6 
514440 229 
514442 80 
514443 5 
514444 3 
514448 41 
514449 103 
514450 1 
514451 5 
514453 2 
514455 14 
514461 51 
514469 11 
514481 3 
514488 14 
514501 8 
514504 21 
514508 8 
514511 3 
515441 16 
515597 3 
516134 1 
516145 1 
516197 2 
516217 1 
516343 2 
516361 1 
516365 1 
516370 8 
516381 1 
516388 12 
516389 1 
516391 7 
516393 4 
516396 5 
516399 11 
516401 37 
516408 21 
516412 13 
516416 5 
516417 55 
516425 1 
516428 15 
516429 4 
516430 1 
516437 1 
516452 5 
516460 9 
516463 28 
516470 36 
516471 1 
516473 8 
516504 9 
516516 6 
516521 3 
516523 22 
516524 5 
516527 2 
516541 2 
516563 10 
516564 2 
516569 1 
516583 17 
516586 1 
516588 5 
516591 9 
516596 50 
516608 1 
516620 2 
516628 14 
516663 1 
516773 11 
516806 13 
516880 5 
517239 1 
517437 1 
517511 1 
517721 30 
517878 12 
517884 1 
517911 123 
517918 2 
518008 9 
518129 1 
518247 4 
518307 2 
518462 31 
518467 1 
518562 3 
518743 1 
518745 4 
518756 1 
518792 6 
518847 5 
518912 1 
518992 3 
519004 4 
519008 6 
519031 1 
519062 1 
519115 12 
519216 15 
519400 3 
519416 3 
519427 1 
519528 6 
519576 1 
519684 4 
519693 3 
519705 5 
519711 2 
519793 2 
519845 12 
519919 3 
519964 1 
520016 5 
520021 10 
520056 26 
520101 11 
520296 6 
520387 3 
520463 23 
520510 2 
520518 4 
520530 29 
520570 1 
520578 18 
520581 40 
520699 10 
520724 2 
520753 1 
520787 2 
520862 11 
520872 1 
520875 5 
520901 4 
520913 8 
520936 4 
520943 1 
520947 9 
520955 1 
520965 2 
521034 58 
521040 8 
521043 35 
521049 17 
521053 5 
521055 7 
521056 39 
521076 1 
521078 3 
521082 40 
521127 4 
521139 7 
521141 5 
521155 70 
521161 1 
521164 15 
521203 22 
521218 2 
521242 22 
521258 1 
521331 4 
521350 46 
521364 11 
521367 41 
521384 7 
521407 16 
521453 9 
521486 7 
521513 27 
521552 29 
521560 1 
521564 7 
521576 12 
521591 6 
521600 3 
521708 2 
521717 45 
521727 1 
521729 5 
521733 42 
521792 6 
521795 2 
521813 2 
521821 20 
521845 19 
521868 1 
521878 17 
521889 22 
521892 15 
521900 22 
521901 7 
521911 63 
521912 1 
521914 15 
521919 17 
521960 5 
521964 5 
522085 168 
522091 1 
522095 28 
522101 11 
522114 28 
522117 51 
522119 1 
522120 37 
522125 14 
522128 1 
522129 9 
522133 12 
522135 4 
522137 5 
522152 73 
522159 9 
522164 22 
522167 25 
522170 49 
522171 10 
522174 6 
522175 1 
522176 39 
522177 32 
522179 35 
522181 43 
522183 49 
522190 58 
522193 59 
522198 1 
522200 68 
522201 74 
522203 83 
522210 7 
522216 12 
522229 65 
522232 19 
522235 19 
522347 19 
522363 42 
522364 19 
522375 25 
522385 47 
522403 22 
522513 2 
522539 29 
522547 7 
522565 11 
522575 1 
522614 1 
522671 1 
522699 6 
522723 6 
522734 6 
522737 30 
522756 21 
522879 7 
522905 24 
522949 1 
522950 9 
522972 13 
522976 17 
522984 3 
522992 1 
523004 3 
523007 28 
523014 4 
523068 9 
523084 18 
523099 3 
523132 4 
523136 10 
523265 16 
523273 2 
523289 8 
523298 1 
523300 14 
523306 10 
523356 1 
523436 3 
523439 10 
523450 1 
523456 59 
523461 16 
523464 9 
523467 26 
523476 17 
523487 3 
523495 16 
523497 2 
523501 2 
523516 19 
523537 78 
523538 1 
523539 72 
523541 7 
523545 9 
523549 41 
523555 13 
523557 2 
523560 1 
523565 2 
523569 2 
523575 38 
523581 6 
523583 13 
523591 24 
523593 29 
523594 1 
523596 9 
523599 3 
523604 2 
523622 3 
523665 4 
523678 1 
523725 1 
523778 11 
523781 10 
523789 30 
523792 2 
523902 79 
523914 13 
523918 39 
524045 12 
524125 20 
524178 6 
524217 1 
524218 3 
524235 27 
524238 6 
524241 8 
524249 1 
524250 17 
524255 15 
524268 9 
524272 2 
524277 17 
524301 1 
524399 8 
524405 44 
524406 20 
524415 17 
524418 36 
524419 49 
524420 1 
524428 6 
524433 11 
524436 2 
524440 4 
524522 13 
524595 7 
524598 22 
524601 4 
524602 1 
524607 1 
524613 8 
524626 2 
524645 9 
524739 9 
524744 1 
524761 1 
524762 17 
524770 2 
524778 43 
524787 40 
524790 41 
524793 2 
524798 9 
524803 14 
524805 2 
524819 7 
524823 3 
524824 6 
524834 7 
524845 7 
524859 2 
524861 1 
524863 1 
524865 58 
524871 63 
524874 33 
524877 25 
524879 12 
524883 78 
524891 10 
524901 1 
524904 8 
524909 4 
524918 10 
524921 13 
524926 2 
524929 6 
524940 6 
525002 4 
525053 11 
525085 3 
525086 11 
525094 14 
525099 11 
525107 11 
525119 4 
525138 39 
525255 5 
525264 2 
525316 5 
525325 16 
525326 1 
525327 1 
525392 24 
525410 13 
525433 3 
525445 1 
525461 19 
525464 9 
525474 1 
525484 10 
525515 2 
525532 38 
525557 1 
525612 1 
525618 32 
525621 10 
525658 4 
525662 4 
525697 2 
525728 1 
525737 2 
525745 9 
525750 10 
525759 1 
525766 13 
525768 1 
525777 15 
525788 11 
525791 21 
525802 7 
525813 41 
525829 1 
525853 1 
525872 23 
525943 16 
525989 4 
526028 14 
526038 4 
526096 1 
526102 11 
526114 14 
526133 133 
526171 106 
526180 19 
526186 37 
526225 47 
526234 9 
526273 16 
526320 1 
526364 36 
526401 49 
526415 9 
526481 8 
526531 12 
526537 9 
526542 1 
526561 1 
526658 3 
526667 2 
526696 16 
526706 13 
526729 2 
526733 5 
526734 2 
526736 4 
526737 2 
526741 3 
526745 19 
526748 4 
526749 7 
526756 10 
526763 1 
526766 7 
526768 1 
526791 7 
526797 2 
526799 2 
526800 1 
526802 10 
526808 1 
526813 1 
526814 4 
526817 2 
526820 3 
526837 7 
527271 12 
527410 38 
527418 4 
527428 15 
527433 9 
527437 9 
527441 2 
527444 5 
527454 20 
527455 1 
527456 14 
527458 13 
527463 1 
527485 3 
527489 7 
527495 31 
527499 172 
527512 5 
527513 30 
527517 15 
527519 68 
527521 3 
527535 10 
527538 3 
527540 25 
527544 12 
527546 3 
527547 4 
527548 8 
527549 2 
527555 17 
527565 1 
527569 4 
527575 4 
527576 2 
527579 1 
527587 1 
527593 3 
527707 15 
527715 15 
527731 19 
527741 4 
527743 74 
527744 10 
527783 15 
527808 23 
527857 5 
527914 27 
527920 21 
527931 27 
527951 1 
527973 8 
528033 2 
528050 1 
528051 58 
528061 7 
528149 1 
528164 4 
528184 22 
528200 1 
528216 7 
528259 3 
528276 14 
528346 22 
528349 1 
528352 18 
528355 7 
528356 7 
528357 1 
528360 3 
528361 1 
528366 1 
528368 3 
528373 11 
528376 5 
528379 13 
528384 7 
528390 4 
528395 1 
528423 6 
528431 9 
528438 2 
528451 1 
528463 3 
528466 3 
528479 25 
528484 4 
528491 5 
528574 2 
528591 44 
528599 10 
528608 9 
528611 18 
528615 38 
528618 4 
528622 2 
528626 39 
528632 7 
528637 1 
528643 3 
528646 14 
528649 6 
528658 57 
528668 25 
528673 1 
528679 72 
528685 1 
528686 2 
528688 33 
528689 1 
528693 14 
528697 3 
528701 41 
528712 66 
528720 1 
528770 1 
528774 1 
528785 3 
528794 19 
528801 27 
528804 77 
528810 56 
528812 35 
528813 24 
528823 18 
528826 25 
528832 89 
528837 17 
528838 1 
528843 96 
528849 7 
528852 16 
528855 48 
528856 12 
528857 24 
528864 28 
528870 10 
528877 24 
528879 14 
528908 24 
528916 278 
528925 19 
528934 66 
528937 24 
528961 1 
528965 11 
528973 110 
528982 140 
528985 18 
528986 10 
528994 18 
529024 6 
529026 1 
529032 1 
529040 7 
529043 143 
529048 56 
529056 41 
529058 1 
529069 34 
529073 78 
529088 45 
529095 34 
529117 28 
529187 1 
529195 2 
529200 22 
529227 3 
529232 5 
529246 1 
529360 9 
529365 10 
529367 4 
529392 9 
529512 6 
529533 42 
529537 2 
529802 1 
530252 1 
530391 15 
530446 5 
530452 12 
530537 5 
530564 20 
530591 15 
530600 12 
530644 9 
530647 3 
530656 2 
530660 1 
530663 2 
530671 20 
530702 3 
530713 1 
530860 2 
530866 7 
530982 4 
531004 9 
531014 1 
531016 2 
531072 1 
531115 1 
531179 57 
531187 1 
531224 13 
531232 1 
531259 22 
531369 32 
531394 16 
531420 4 
531439 6 
531482 13 
531502 7 
531519 1 
531533 1 
531540 10 
531549 42 
531557 12 
531598 2 
531610 4 
531618 5 
531625 12 
531630 3 
531639 27 
531651 4 
531691 1 
531698 19 
531699 10 
531706 48 
531711 8 
531712 33 
531718 1 
531719 20 
531724 1 
531727 17 
531734 6 
531736 56 
531744 9 
531772 11 
531776 1 
532611 48 
532657 9 
532670 32 
532679 19 
532688 89 
532703 106 
532716 39 
532746 4 
532750 4 
532754 12 
532756 4 
532757 64 
532758 1 
532760 8 
532768 62 
532772 10 
532774 10 
532778 6 
532779 17 
532783 1 
532784 27 
532785 49 
532789 3 
532792 17 
532796 72 
532805 59 
532807 3 
532808 4 
532810 2 
532817 3 
532826 34 
532831 11 
532836 6 
532844 5 
532855 24 
532862 4 
532863 5 
532883 3 
532888 6 
532889 7 
532964 24 
532978 2 
532981 13 
532997 16 
533006 4 
533135 21 
533142 2 
533153 41 
533170 14 
533175 20 
533187 2 
533188 29 
533300 3 
533307 21 
533326 10 
533334 12 
533369 24 
533404 6 
533456 6 
533467 48 
533481 4 
533552 3 
533595 3 
533647 1 
533669 3 
533671 15 
533716 13 
533720 25 
533759 4 
533776 3 
533842 14 
533852 2 
533909 34 
533912 6 
533923 2 
533977 6 
533986 1 
533994 16 
534021 2 
534034 5 
534040 2 
534044 1 
534050 12 
534068 20 
534080 3 
534195 1 
534271 2 
534318 9 
534498 2 
534536 36 
534553 1 
534597 2 
534725 2 
534869 1 
534873 2 
534880 5 
534887 1 
534904 4 
534909 1 
534923 6 
534928 1 
534951 7 
534978 3 
535035 2 
535049 1 
535053 1 
535067 10 
535077 2 
535092 3 
535123 3 
535251 3 
535285 1 
535574 2 
535693 4 
535737 1 
541633 4 
541736 3 
541737 1 
541744 1 
541757 4 
541762 33 
541766 15 
541774 5 
541780 18 
541786 4 
541799 4 
541848 6 
541859 2 
541861 9 
541878 6 
541883 3 
541885 7 
541897 3 
541916 1 
541930 2 
541940 4 
541947 4 
541952 1 
541954 2 
541962 11 
541970 1 
541997 1 
542071 1 
542074 2 
542078 23 
542091 14 
542103 2 
542105 1 
542115 8 
542119 3 
542123 4 
542131 19 
542134 1 
542137 4 
542152 9 
542157 12 
542160 40 
542169 27 
542175 14 
542178 1 
542181 17 
542203 1 
542301 1 
542331 4 
542346 15 
542352 23 
542353 18 
542363 8 
542364 3 
542487 19 
542489 15 
542505 8 
542533 11 
542656 2 
542699 21 
542707 22 
542799 7 
542818 21 
542824 5 
542900 52 
543069 2 
543198 4 
543253 2 
543260 1 
543264 5 
543281 6 
543339 1 
543378 3 
543386 1 
543397 1 
543422 1 
543431 1 
543448 2 
543458 34 
543468 58 
543470 4 
543471 46 
543477 2 
543488 3 
543492 134 
543494 2 
543505 5 
543516 1 
543518 1 
543530 44 
544346 3 
544356 1 
544455 5 
544460 12 
544471 4 
544483 13 
544487 33 
544500 15 
544503 18 
544511 4 
544516 15 
544519 3 
544523 9 
544526 19 
544533 4 
544534 7 
544535 9 
544541 43 
544543 18 
544545 17 
544547 1 
544553 31 
544554 25 
544558 2 
544561 3 
544562 5 
544594 34 
544614 4 
544620 5 
544624 17 
544650 5 
544660 33 
544661 1 
544663 1 
544667 50 
544709 11 
544712 2 
544715 2 
544716 4 
544719 2 
544726 82 
544731 4 
544732 1 
544733 89 
544742 27 
544747 8 
544751 10 
544760 28 
544767 5 
544771 19 
544776 27 
544794 17 
544812 2 
544818 7 
544907 8 
544940 1 
544941 41 
544944 4 
544951 1 
544952 2 
544954 6 
544955 21 
544968 8 
544972 8 
544979 7 
544983 1 
544984 42 
545005 4 
545015 102 
545042 6 
545050 12 
545078 3 
545086 8 
545090 17 
545093 4 
545094 3 
545097 28 
545105 6 
545120 3 
545124 7 
545125 4 
545128 6 
545136 3 
545140 9 
545145 2 
545149 5 
545269 7 
545319 18 
545321 3 
545387 10 
545413 5 
545440 19 
545467 65 
545479 1 
545529 3 
545569 6 
545658 6 
545669 31 
546197 2 
546226 8 
546231 1 
546241 14 
546253 14 
546254 79 
546258 51 
546259 50 
546260 14 
546266 19 
546269 10 
546275 40 
546284 22 
546288 1 
546290 14 
546295 1 
546296 11 
546297 156 
546307 20 
546314 42 
546317 34 
546323 21 
546337 9 
546363 6 
546370 1 
546374 5 
546381 7 
546394 28 
546428 18 
546518 53 
546543 29 
546550 20 
546572 59 
546580 21 
546600 8 
546604 1 
546630 2 
546636 1 
546653 27 
546656 33 
546657 42 
546664 1 
546695 11 
546703 120 
546711 22 
546734 7 
546748 71 
546761 17 
546765 4 
546780 8 
546862 28 
546891 26 
546899 24 
546910 1 
546914 10 
546946 6 
546950 11 
546954 2 
546969 21 
546982 2 
547005 19 
547009 1 
547034 51 
547046 8 
547051 3 
547086 5 
547119 3 
547128 3 
547136 2 
547153 21 
547158 11 
547166 11 
547167 4 
547170 1 
547173 28 
547190 5 
547200 1 
547201 21 
547203 1 
547209 100 
547215 6 
547217 46 
547225 2 
547229 14 
547238 48 
547239 3 
547251 10 
547262 1 
547268 54 
547271 2 
547280 4 
547282 114 
547286 8 
547288 5 
547292 109 
547294 1 
547299 2 
547304 1 
547308 3 
547317 4 
547324 63 
547327 18 
547329 1 
547334 46 
547339 1 
547346 17 
547347 1 
547352 8 
547356 12 
547363 4 
547382 10 
547402 4 
547411 28 
547418 14 
547419 4 
547421 8 
547423 8 
547424 2 
547428 61 
547429 9 
547431 3 
547433 51 
547440 70 
547446 1 
547452 26 
547453 7 
547457 19 
547464 42 
547472 1 
547478 7 
547483 1 
547485 3 
547488 9 
547492 4 
547493 3 
547494 50 
547497 3 
547499 19 
547501 7 
547503 24 
547504 1 
547505 26 
547509 8 
547513 19 
547517 6 
547546 1 
547554 15 
547557 4 
547563 11 
547571 5 
547577 55 
547581 4 
547587 39 
547592 14 
547595 2 
547599 46 
547605 12 
547618 2 
547621 21 
547622 4 
547630 33 
547636 1 
547638 5 
547644 14 
547650 3 
547654 21 
547655 1 
547668 65 
547676 27 
547681 1 
547697 2 
547709 55 
547710 3 
547717 15 
547730 1 
547733 28 
547738 3 
547741 1 
547749 26 
547756 2 
547759 1 
547760 7 
547764 2 
547771 9 
547773 1 
547779 2 
547780 47 
547784 9 
547796 1 
547861 4 
547871 9 
547921 3 
547963 2 
547966 1 
548024 31 
548033 8 
548085 105 
548113 2 
548130 19 
548144 5 
548146 31 
548149 24 
548169 4 
548172 10 
548189 8 
548192 4 
548265 2 
548273 2 
548284 28 
548298 3 
548301 7 
548309 2 
548319 60 
548324 39 
548325 1 
548327 4 
548371 8 
548385 4 
548396 15 
548399 5 
548524 5 
548531 13 
548553 11 
548596 44 
548621 1 
548725 27 
548801 12 
549004 37 
549009 14 
549064 5 
549340 3 
549615 78 
549656 47 
549743 18 
549886 5 
549922 5 
549973 1 
550077 4 
550246 10 
550296 1 
550353 1 
550853 2 
551050 30 
551209 24 
551246 12 
551472 2 
551505 9 
551642 21 
551672 2 
551680 20 
551774 40 
551787 15 
551816 32 
551817 13 
551883 15 
551937 9 
551945 13 
552018 41 
552023 5 
552044 4 
552200 15 
552345 1 
552373 47 
552378 14 
552466 2 
552567 4 
552572 5 
552606 14 
552711 16 
552725 19 
552765 15 
552866 26 
552907 21 
552911 4 
552918 13 
552932 8 
552935 8 
552938 11 
552947 21 
552968 4 
552983 39 
552988 1 
552994 40 
553024 4 
553031 15 
553045 8 
553071 2 
553073 1 
553077 1 
553093 2 
553131 4 
553147 2 
553193 6 
553221 1 
553385 8 
553439 5 
553449 22 
553460 4 
553461 24 
553474 8 
553487 67 
553497 8 
553617 3 
553639 26 
553651 2 
553681 5 
553687 118 
553690 19 
553691 4 
553695 20 
553749 6 
553754 14 
553766 6 
553789 12 
553845 8 
553857 5 
553867 8 
553884 12 
553890 10 
553895 11 
553907 7 
553913 8 
553921 13 
553933 2 
554060 4 
554063 27 
554066 16 
554068 6 
554080 22 
554087 6 
554096 1 
554108 7 
554114 3 
554122 28 
554123 32 
554145 4 
554150 33 
554153 34 
554156 14 
554157 31 
554162 1 
554166 3 
554192 18 
554200 3 
554209 11 
554213 21 
554245 50 
554258 2 
554266 21 
554387 8 
554411 26 
554414 3 
554416 43 
554528 41 
554555 19 
554574 44 
554579 35 
554589 60 
554608 4 
554613 1 
554619 5 
554627 1 
554716 2 
554737 1 
554791 6 
554827 1 
554907 1 
554924 30 
555057 1 
555067 11 
555075 22 
555079 52 
555085 31 
555089 15 
555093 38 
555101 27 
555113 22 
555122 39 
555125 1 
555130 2 
555137 59 
555141 2 
555145 2 
555149 68 
555150 1 
555151 1 
555159 24 
555172 36 
555246 79 
555268 1 
555269 6 
555283 8 
555333 2 
555338 67 
555340 11 
555382 1 
555454 8 
555472 45 
555475 8 
555477 11 
555479 6 
555483 2 
555487 6 
555494 4 
555496 46 
555562 1 
555576 2 
555581 10 
555582 1 
555586 4 
555593 4 
555598 2 
555602 1 
555630 27 
555637 10 
555647 35 
555652 18 
555660 8 
555661 17 
555664 12 
555668 2 
555669 26 
555671 1 
555678 48 
555700 7 
555701 2 
555708 1 
555722 32 
555725 41 
555745 5 
555752 17 
555838 7 
555848 11 
556115 1 
556213 6 
556391 2 
556469 5 
556477 8 
556590 25 
556601 13 
556752 27 
556776 5 
556781 3 
556795 7 
556803 7 
556812 2 
556817 3 
556818 23 
556819 3 
556821 23 
556826 6 
556830 22 
556838 9 
556842 3 
556844 38 
556852 43 
556888 1 
556903 3 
556919 57 
556925 1 
556936 3 
557036 24 
557049 14 
557054 24 
557068 12 
557201 34 
557243 2 
557244 17 
557304 23 
557308 21 
557415 13 
557418 1 
557438 5 
557516 6 
557554 1 
557566 1 
557570 1 
557599 108 
557604 16 
557658 2 
557662 1 
557695 18 
557702 4 
557717 83 
557726 9 
557729 6 
557735 28 
557746 2 
557754 15 
557757 1 
557769 3 
557787 8 
557808 4 
557811 4 
557814 5 
557828 4 
557847 14 
557851 2 
557856 5 
557868 9 
557871 84 
557879 6 
557883 16 
557890 5 
557892 102 
557893 1 
557895 5 
557900 1 
557902 1 
557931 1 
557950 5 
557971 15 
557995 50 
558046 15 
558053 3 
558057 7 
558076 1 
558080 8 
558084 28 
558103 16 
558121 21 
558123 1 
558257 5 
558323 2 
558859 3 
558896 4 
559034 3 
559039 49 
559043 4 
559044 19 
559048 30 
559052 64 
559053 1 
559054 25 
559061 14 
559068 23 
559096 119 
559110 8 
559115 8 
559117 1 
559118 53 
559121 1 
559130 88 
559135 20 
559136 137 
559137 25 
559138 1 
559140 4 
559142 11 
559143 1 
559144 3 
559145 90 
559157 9 
559218 6 
559263 50 
559282 10 
559314 7 
559325 44 
559341 5 
559367 69 
559436 42 
559461 122 
559484 13 
559492 3 
559522 12 
559526 1 
559533 4 
559540 53 
559579 1 
559602 1 
559646 12 
559741 21 
559802 3 
560012 8 
560098 4 
560103 1 
560122 3 
560126 16 
560132 3 
560140 12 
560145 16 
560147 1 
560148 2 
560150 15 
560151 1 
560154 27 
560162 3 
560168 3 
560172 10 
560175 4 
560179 16 
560181 27 
560182 8 
560188 6 
560195 43 
560199 35 
560204 26 
560212 2 
560224 2 
560251 65 
560265 7 
560271 1 
560283 26 
560294 26 
560338 10 
560376 42 
560384 86 
560390 30 
560402 15 
560421 2 
560438 1 
560442 116 
560444 7 
560445 123 
560449 27 
560452 31 
560456 3 
560461 5 
560463 3 
560472 4 
560482 19 
560496 90 
560503 12 
560517 36 
560520 55 
560640 16 
560650 15 
560653 13 
560669 29 
560841 22 
561054 30 
561063 3 
561079 10 
561100 1 
561217 4 
561234 9 
561286 40 
561399 11 
561407 5 
561415 54 
561429 1 
561441 13 
561458 25 
561468 14 
561474 9 
561484 12 
561598 6 
561613 3 
561618 1 
561622 2 
561623 4 
561653 1 
561693 2 
561727 1 
561758 1 
561802 2 
561806 1 
561811 1 
561814 4 
561832 14 
561906 1 
567494 3 
567705 2 
567718 1 
567765 2 
567914 11 
567926 2 
567978 1 
568087 4 
568212 8 
568231 30 
568277 1 
568281 3 
568296 2 
568377 4 
568379 5 
568383 37 
568387 12 
568398 2 
568423 2 
568453 22 
568577 41 
568658 1 
568674 2 
568782 2 
572049 11 
573057 2 
573087 3 
573106 16 
573140 44 
573176 1 
574335 10 
574422 1 
574486 8 
574575 4 
574596 1 
574631 1 
574660 12 
574666 16 
574671 2 
574677 4 
574680 7 
574683 4 
574722 3 
574750 16 
574771 7 
574820 5 
574834 5 
574839 3 
574856 6 
574862 2 
574863 1 
574865 6 
574912 15 
575008 6 
575014 9 
575033 4 
575036 9 
575040 82 
575041 6 
575042 1 
575049 4 
575053 2 
575072 22 
575077 6 
575082 5 
575093 20 
575119 8 
575226 4 
575287 2 
575312 20 
575320 43 
575336 10 
575423 1 
575446 8 
575475 6 
575497 2 
575519 9 
575557 5 
575625 51 
575672 6 
575809 15 
575810 10 
575814 36 
575843 1 
575942 8 
575966 1 
575985 42 
576015 1 
576098 21 
576101 1 
576201 4 
576259 15 
576263 10 
576409 31 
576414 5 
576431 25 
576438 21 
576515 8 
576555 9 
576560 46 
576566 8 
576567 5 
576571 6 
576575 14 
576582 27 
576583 46 
576590 8 
576595 3 
576598 1 
576607 76 
576610 18 
576615 97 
576624 51 
576647 12 
576650 20 
576654 7 
576657 42 
576658 60 
576659 8 
576670 46 
576688 2 
576698 96 
576723 9 
576747 1 
576755 10 
576762 7 
576768 28 
576773 3 
576774 4 
576776 2 
576778 3 
576798 21 
576810 38 
576818 1 
576828 39 
576841 1 
576853 1 
576865 2 
576882 1 
576987 4 
576995 1 
577010 12 
577063 3 
577184 16 
577299 11 
577378 29 
577449 3 
577550 13 
577574 6 
577710 2 
577759 22 
577933 13 
577943 3 
578076 6 
578113 28 
578187 15 
578207 4 
578217 36 
578229 11 
578231 1 
578243 5 
578256 4 
578263 13 
578264 23 
578270 14 
578278 6 
578280 56 
578333 57 
578345 26 
578355 61 
578381 13 
578430 16 
578478 1 
578517 4 
578646 38 
578838 1 
578900 28 
578965 21 
578990 5 
579010 4 
579026 21 
579132 6 
579138 8 
579167 8 
579176 16 
579189 21 
579261 28 
579285 3 
579302 9 
579325 24 
579336 16 
579340 23 
579343 46 
579356 48 
579357 61 
579367 16 
579376 67 
579380 42 
579388 60 
579391 7 
579396 14 
579399 30 
579407 6 
579411 60 
579418 10 
579421 11 
579439 29 
579556 19 
579597 9 
579603 4 
579717 10 
579744 8 
579749 5 
579762 22 
580091 4 
580115 2 
580139 3 
580157 1 
580344 2 
580397 1 
580475 28 
580490 8 
580502 3 
580542 25 
580660 1 
580745 2 
581032 1 
581035 78 
581069 24 
581110 52 
581218 5 
581228 1 
581243 10 
581264 4 
581369 2 
581394 86 
581399 9 
581407 13 
581481 15 
581550 2 
581561 3 
581566 4 
581576 11 
581584 6 
581590 1 
581595 2 
581604 31 
581606 16 
581614 5 
581618 14 
581634 70 
581638 31 
581642 1 
581659 4 
581669 5 
581676 15 
581682 15 
581695 14 
581713 32 
581726 1 
581729 3 
581737 1 
581739 3 
581741 6 
581748 23 
581753 34 
581758 102 
581765 2 
581770 18 
581774 2 
581776 35 
581777 6 
581778 1 
581785 1 
581788 6 
581798 1 
581806 53 
581807 2 
581808 2 
581819 54 
581826 17 
581829 2 
581831 9 
581841 10 
581869 4 
581874 9 
581877 10 
581881 27 
581883 19 
581884 3 
581892 14 
581899 3 
581901 2 
581904 13 
581910 1 
581921 32 
581922 4 
581924 27 
581933 10 
581942 5 
581948 2 
581950 2 
581951 2 
581971 12 
581975 3 
581984 8 
581989 40 
581992 69 
582049 17 
582079 2 
582110 20 
582114 1 
582118 1 
582184 3 
582299 1 
582318 2 
582356 12 
582385 4 
582516 8 
582520 12 
582640 1 
582696 4 
582703 4 
582710 3 
582720 1 
582761 42 
582771 3 
582831 21 
583016 1 
583071 2 
583078 2 
583095 3 
583117 9 
583288 2 
583411 2 
583581 1 
583704 17 
583708 13 
583730 42 
583736 1 
583742 22 
583851 51 
583860 26 
583875 14 
583881 16 
583885 17 
584030 4 
584033 2 
584052 2 
584060 3 
584088 6 
584096 1 
584101 4 
584103 1 
584117 2 
584118 2 
584135 2 
584147 5 
584150 7 
584161 1 
584208 1 
584222 7 
584229 1 
584244 12 
584253 14 
584257 3 
584262 26 
584270 211 
584272 7 
584275 22 
584280 28 
584283 4 
584287 21 
584291 25 
584294 6 
584300 5 
584313 16 
584314 12 
584326 4 
584330 8 
584350 5 
584356 9 
584367 15 
584371 25 
584379 1 
584384 20 
584388 1 
584393 41 
584395 32 
584396 4 
584397 1 
584403 36 
584407 15 
584416 3 
584420 14 
584423 1 
584442 8 
584446 40 
584451 13 
584461 21 
584472 2 
584527 22 
584530 11 
584573 16 
584591 7 
584607 23 
584618 30 
584625 4 
584632 11 
584635 28 
584637 8 
584638 7 
584640 7 
584643 1 
584653 14 
584654 16 
584711 20 
584717 17 
584723 11 
584728 46 
584730 18 
584733 27 
584734 1 
584736 156 
584739 10 
584749 3 
584753 11 
584756 18 
584760 28 
584761 1 
584765 17 
584767 26 
584922 15 
584930 2 
585536 1 
585719 3 
585812 1 
586141 10 
586203 31 
586221 28 
586223 1 
586229 1 
586351 2 
588469 12 
589482 10 
589503 3 
589519 1 
589520 120 
589529 24 
589536 79 
589545 1 
589550 36 
589564 18 
589567 32 
589579 50 
589597 3 
589611 2 
589651 8 
589655 1 
589663 15 
589676 1 
589692 17 
589696 1 
589698 1 
589701 1 
589705 1 
589706 7 
589708 2 
589710 3 
589716 2 
589717 3 
589721 3 
589724 2 
589725 1 
589733 2 
589744 9 
590780 26 
590781 43 
590797 25 
590823 1 
590859 2 
590881 37 
590887 4 
590888 12 
590899 2 
590960 1 
590983 6 
591010 1 
591017 31 
591025 2 
591027 3 
591031 2 
591060 13 
591066 22 
591069 3 
591070 9 
591077 1 
591084 1 
591094 2 
591100 7 
591101 5 
591108 63 
591110 5 
591112 12 
591116 1 
591118 38 
591119 37 
591130 2 
591133 51 
591143 11 
591155 5 
591161 2 
591162 6 
591186 2 
591297 3 
591350 8 
591457 9 
591491 7 
591572 22 
591581 13 
591589 2 
591592 29 
591595 2 
591598 16 
591603 1 
591606 1 
591615 5 
591617 31 
591618 5 
591619 49 
591649 1 
591653 19 
591661 1 
591666 2 
591678 1 
591722 11 
591725 57 
591728 27 
591739 1 
591757 10 
591914 3 
591924 8 
591925 1 
591927 16 
591943 3 
591947 9 
591970 5 
591974 4 
591979 5 
591987 1 
592003 7 
592008 1 
592009 1 
592016 11 
592022 17 
592059 6 
592063 12 
592065 5 
592070 6 
592139 20 
592141 2 
592142 30 
592144 2 
592147 7 
592150 12 
592153 1 
592154 27 
592156 46 
592167 58 
592171 55 
592179 9 
592185 9 
592189 3 
592198 41 
592215 1 
592218 1 
592222 3 
592257 1 
592315 3 
592374 4 
592381 1 
592417 10 
592423 1 
592434 54 
592468 83 
592498 2 
592509 1 
592581 40 
592592 4 
592596 23 
592626 1 
592628 14 
592634 1 
592638 18 
592641 3 
592642 3 
592709 5 
592717 1 
592788 20 
592802 15 
592806 11 
592815 4 
592832 2 
592854 24 
592879 7 
592910 8 
592940 7 
592977 7 
593074 1 
593093 6 
593095 12 
593099 5 
593116 1 
593117 3 
593118 10 
593127 6 
593146 6 
593159 3 
593163 8 
593187 10 
593195 3 
593203 2 
593209 16 
593268 6 
593315 1 
593321 17 
593342 4 
593410 20 
593459 4 
593465 1 
593477 29 
593567 13 
593653 14 
593666 28 
593780 90 
593783 1 
594046 14 
594214 3 
594371 4 
594402 31 
594497 3 
594499 2 
594553 16 
594628 8 
594892 1 
594901 11 
594937 2 
595009 21 
595133 31 
595218 20 
595234 3 
595275 52 
595385 45 
595741 1 
595783 28 
595808 3 
595898 12 
595910 2 
595928 6 
595941 4 
595953 5 
595957 5 
595965 2 
595970 48 
595977 1 
595985 2 
596007 10 
596027 32 
596048 2 
596050 1 
596060 2 
596070 15 
596071 3 
596077 1 
596097 6 
596102 7 
596197 1 
596326 5 
596328 8 
596334 7 
596338 5 
596393 13 
596438 7 
596449 32 
596457 11 
596463 67 
596471 15 
596479 1 
596485 18 
596489 16 
596493 3 
596519 6 
596525 1 
596534 48 
596658 11 
596682 7 
598126 1 
598152 24 
598169 8 
598406 1 
598613 1 
598626 3 
598647 3 
598768 3 
598782 3 
598788 8 
598791 1 
598802 10 
598817 1 
598821 3 
598825 10 
598827 1 
598828 1 
598833 26 
598842 5 
598847 2 
598851 8 
598861 4 
598864 3 
598868 7 
598881 9 
598893 1 
598897 4 
598900 9 
598919 2 
598929 2 
599053 10 
599094 3 
599108 3 
599113 20 
599128 11 
599137 73 
599142 27 
599148 13 
599152 6 
599156 5 
599175 1 
599209 8 
599213 4 
599223 5 
599226 26 
599232 19 
599258 28 
599282 24 
599291 8 
599299 4 
599315 3 
599466 3 
599526 8 
599534 6 
599557 4 
599570 29 
599574 20 
599726 20 
599945 2 
599974 1 
600530 8 
600684 2 
600733 4 
600749 9 
600926 1 
601058 6 
601083 8 
601223 1 
601231 1 
601239 1 
601245 14 
601250 1 
601252 31 
601253 1 
601265 6 
601273 1 
601277 3 
601280 3 
601301 4 
601311 36 
601315 2 
601318 7 
601373 28 
601512 3 
601540 6 
601544 29 
601549 18 
601569 2 
601571 10 
601574 13 
601576 24 
601577 2 
601584 2 
601586 9 
601587 3 
601617 6 
601649 2 
601720 3 
601758 5 
601768 2 
602441 4 
602474 1 
602666 2 
602866 10 
602872 3 
603051 3 
603058 2 
603171 7 
603589 3 
603681 2 
604586 7 
604637 5 
604650 5 
604658 1 
604858 1 
604981 3 
605402 15 
605420 38 
605587 4 
605598 3 
605601 10 
605610 19 
605614 34 
605627 41 
605632 5 
605657 15 
605661 11 
605664 12 
605673 51 
605682 34 
605699 3 
605710 5 
605719 45 
605726 4 
605728 6 
605732 65 
605739 16 
605750 14 
605989 70 
605990 1 
606003 1 
606012 20 
606020 8 
606024 11 
606049 69 
606052 27 
606059 3 
606435 2 
606575 5 
607022 6 
607030 2 
607049 2 
607061 3 
607200 18 
607206 1 
607207 3 
607211 34 
607214 13 
607216 38 
607229 9 
607234 1 
607275 11 
607279 3 
607286 1 
607287 2 
607296 6 
607322 1 
607324 6 
607340 5 
607359 7 
607426 7 
607441 25 
607475 42 
607495 1 
607584 3 
607664 2 
607672 3 
607687 13 
607705 13 
607759 1 
607801 1 
607917 2 
608026 3 
608082 1 
608247 6 
608292 16 
608414 26 
608443 13 
608463 8 
608489 4 
608568 30 
608595 1 
608712 38 
608812 5 
608980 39 
609091 6 
609136 1 
609165 3 
609166 2 
609186 2 
609205 19 
609217 2 
609241 8 
609292 3 
609303 1 
609342 2 
609350 3 
609361 1 
609390 3 
609402 2 
609443 1 
609475 1 
609478 2 
609484 4 
609566 1 
609577 1 
609587 1 
609609 11 
609659 1 
609660 1 
609668 1 
609675 6 
609705 4 
609708 2 
609716 1 
609781 1 
609816 34 
609831 2 
609838 6 
609845 4 
609851 1 
609854 6 
609861 2 
609886 2 
609890 11 
609894 4 
609943 7 
609957 10 
609964 3 
609967 3 
609985 2 
609989 27 
610008 1 
610046 1 
610061 13 
610065 12 
610083 7 
610118 5 
610123 7 
610131 46 
610149 2 
610174 41 
610177 1 
610185 4 
610191 6 
610193 5 
610206 4 
610214 4 
610217 33 
610223 3 
610224 27 
610231 3 
610235 4 
610260 35 
610263 7 
610264 3 
610269 1 
610276 1 
610285 7 
610291 6 
610302 1 
610306 1 
610309 16 
610314 8 
610322 3 
610325 3 
610340 1 
610368 5 
610391 7 
610473 28 
610488 2 
610626 3 
610913 1 
611675 4 
611718 1 
611748 1 
611760 5 
611784 1 
611820 4 
611854 3 
611890 4 
611934 11 
611993 15 
612002 34 
612043 61 
612048 57 
612054 2 
612104 28 
612122 3 
612126 6 
612229 20 
612264 2 
612572 5 
612605 4 
612679 1 
612730 104 
612741 18 
612749 6 
612766 47 
612790 12 
613082 1 
613317 10 
613320 1 
613345 3 
613351 1 
613503 1 
613535 21 
613786 5 
613816 5 
613823 23 
613824 6 
613862 58 
613928 24 
614078 3 
614446 24 
615310 6 
615363 21 
615382 104 
615573 3 
615789 26 
615931 1 
615956 1 
616000 1 
616016 1 
616025 1 
616111 8 
616128 1 
616137 1 
616141 14 
616144 1 
616158 18 
616160 1 
616161 2 
616164 2 
616191 1 
616207 2 
616224 3 
616232 4 
616250 11 
616260 4 
616265 2 
616299 3 
616326 11 
616434 11 
616445 2 
616556 42 
616590 15 
616603 2 
616626 1 
616782 46 
616808 11 
616835 36 
616839 5 
616841 18 
616970 3 
616982 3 
616999 11 
617151 1 
617157 11 
617188 3 
617192 24 
617206 4 
617227 168 
617309 4 
617345 4 
617348 3 
617359 7 
617360 3 
617362 1 
617369 4 
617374 6 
617377 11 
617380 2 
617387 2 
617388 45 
617425 2 
617429 1 
617432 45 
617435 2 
617551 17 
617563 5 
617874 6 
617883 35 
617888 2 
617892 8 
617893 1 
617901 11 
617904 4 
617907 2 
617912 6 
617913 7 
617931 5 
617977 5 
617979 4 
617982 15 
617991 11 
618022 2 
618034 4 
618162 8 
618167 4 
619867 2 
619880 4 
619988 8 
620009 28 
620016 5 
620041 1 
620056 17 
620062 24 
620075 86 
620122 1 
620125 1 
620139 30 
620144 18 
620148 13 
620164 6 
620167 27 
620178 11 
620186 12 
620189 9 
620201 9 
620210 1 
620218 15 
620369 11 
620395 1 
620403 33 
620406 30 
620414 1 
620727 23 
621025 6 
621145 6 
621234 6 
621336 11 
621410 2 
621439 1 
621554 1 
621561 20 
621590 4 
621631 6 
621706 1 
621747 47 
621755 9 
621767 20 
621788 9 
621835 6 
621843 11 
621873 7 
621956 40 
621997 3 
622020 3 
622023 4 
622042 11 
622045 1 
622053 17 
622061 4 
622137 1 
622210 5 
622219 5 
622230 14 
622232 1 
622238 7 
622242 7 
622418 22 
622419 13 
622427 10 
622510 8 
622572 8 
622738 6 
622784 18 
622788 12 
622801 15 
623079 16 
623080 4 
623081 1 
623111 22 
623140 13 
623238 7 
623441 11 
623838 37 
623922 13 
624115 94 
624187 6 
624253 3 
624256 1 
624294 8 
624419 10 
624430 31 
624455 3 
624510 10 
624588 9 
624666 6 
624675 85 
624839 29 
624840 35 
624885 1 
624997 2 
625012 23 
625020 24 
625026 11 
625028 2 
625031 5 
625066 24 
625079 6 
625095 4 
625201 34 
625205 13 
625213 2 
625223 4 
625225 14 
625232 24 
625233 1 
625240 60 
625241 39 
625253 50 
625261 9 
625266 21 
625283 17 
625289 2 
625291 2 
625292 67 
625299 1 
625302 1 
625318 13 
625327 3 
625331 28 
625333 1 
625336 3 
625341 14 
625343 2 
625351 8 
625356 4 
625380 2 
625416 1 
625422 1 
625427 2 
625450 1 
625473 16 
625480 11 
625483 31 
625485 16 
625488 13 
625489 22 
625490 5 
625491 35 
625494 15 
625497 14 
625503 10 
625510 19 
625517 7 
625529 70 
625536 4 
625540 21 
625548 29 
625558 1 
625591 11 
625600 3 
625607 8 
625612 2 
625622 1 
625629 6 
625637 4 
625642 16 
625647 38 
625648 1 
625653 4 
625659 8 
625664 8 
625697 2 
625702 2 
625716 19 
625721 28 
625795 3 
625847 81 
625858 13 
625861 4 
625865 58 
625869 16 
625870 2 
625906 10 
625920 31 
625923 1 
625929 4 
625937 18 
625951 51 
625966 24 
625978 8 
626100 1 
626160 1 
626179 1 
626185 6 
626200 7 
626217 6 
626239 2 
626271 4 
626288 6 
626313 6 
626366 10 
626455 6 
626482 10 
626533 2 
626547 3 
626607 1 
626659 3 
626676 12 
626783 8 
626838 1 
626983 21 
626995 1 
627014 2 
627144 43 
627148 2 
627174 10 
627185 36 
627225 5 
627228 1 
627236 9 
627243 1 
627249 12 
627254 2 
627264 13 
627280 7 
627283 7 
627290 1 
627296 6 
627297 34 
627299 8 
627333 12 
627446 8 
627477 12 
627484 8 
627514 7 
627520 22 
627534 1 
627550 7 
627559 7 
627561 13 
627565 1 
627569 6 
627579 5 
627587 106 
627590 2 
627621 2 
627624 5 
627633 14 
627637 16 
627642 5 
627645 44 
627649 1 
627690 5 
627692 7 
627701 4 
627707 1 
627801 24 
627806 16 
627878 5 
627883 8 
627922 1 
627937 6 
628070 1 
628372 57 
628388 17 
628543 1 
628664 7 
628824 8 
628889 16 
628928 2 
628940 14 
629628 21 
629696 1 
629849 5 
630082 3 
630211 3 
630260 12 
630383 9 
630629 18 
630745 16 
631059 2 
631097 1 
631107 56 
631122 14 
631167 8 
631192 8 
631207 1 
631292 13 
631329 3 
631354 19 
631378 2 
631379 1 
631421 1 
631474 30 
631480 1 
631565 1 
631702 20 
631745 2 
631777 6 
631908 30 
631971 8 
632068 3 
632925 2 
633107 27 
633478 6 
633520 8 
633630 1 
633665 1 
633829 7 
633848 12 
633967 10 
633972 4 
634129 2 
634140 3 
634148 4 
634154 53 
634156 1 
634193 3 
634207 2 
634221 7 
634224 91 
634229 1 
634234 31 
634410 29 
634578 21 
635010 1 
635378 1 
635546 1 
635570 2 
635644 21 
636117 3 
636941 1 
636953 19 
636955 1 
636962 5 
636966 24 
636967 2 
636968 1 
636974 3 
636975 11 
636983 2 
637147 1 
637191 31 
637211 5 
637502 10 
637505 2 
637649 12 
637663 3 
637677 55 
637698 16 
637704 17 
637711 3 
637714 10 
637720 5 
637722 5 
637726 4 
637925 1 
638045 1 
638048 1 
638106 6 
638205 1 
638216 2 
638260 3 
638286 2 
638648 7 
639227 3 
639239 4 
639395 43 
639440 1 
639577 1 
639580 2 
639590 2 
639598 9 
639603 3 
639606 39 
639607 3 
639608 1 
639612 4 
639621 6 
639626 10 
639627 2 
639628 17 
639635 100 
639641 8 
639646 42 
639666 46 
639778 3 
639807 2 
639821 2 
639829 6 
639835 3 
639858 16 
639983 3 
640281 3 
640439 4 
640442 25 
640448 3 
640459 3 
640466 2 
640484 3 
640487 6 
640488 1 
640489 1 
640496 16 
640500 1 
640504 53 
640581 7 
640686 1 
640690 3 
640694 1 
640704 25 
640705 23 
640714 1 
640722 9 
640728 6 
640733 68 
640735 2 
640736 12 
640737 5 
640740 12 
640755 41 
640756 5 
640887 9 
640933 35 
641023 11 
641047 1 
641050 17 
641060 59 
641062 67 
641063 13 
641212 1 
641231 41 
641244 4 
641270 3 
641437 6 
641485 10 
641536 6 
641579 52 
641650 25 
641656 10 
641662 19 
641706 7 
641829 9 
641837 12 
641849 8 
641909 3 
641917 10 
641918 1 
641930 1 
641940 1 
641953 15 
641968 39 
641990 2 
642084 16 
642116 17 
642118 39 
642134 16 
642138 7 
642141 1 
642150 46 
642304 30 
642410 6 
642499 13 
642717 8 
642722 9 
642747 14 
642750 8 
642787 18 
642803 5 
642890 18 
642906 3 
642998 27 
643018 79 
643021 4 
643041 4 
643097 10 
643160 1 
643222 60 
643250 2 
643519 22 
643522 4 
643588 2 
643664 1 
643807 3 
643823 170 
643829 1 
643841 11 
643845 17 
643861 10 
643864 7 
643881 2 
643885 1 
643888 32 
643892 58 
643899 40 
643905 4 
643910 1 
643916 1 
643928 4 
643929 19 
643940 24 
643944 10 
643951 8 
643956 5 
643966 11 
643986 3 
644766 3 
644781 2 
644798 2 
644805 4 
644816 6 
644853 9 
646908 4 
646919 1 
646921 8 
646924 1 
646927 80 
646931 1 
646974 1 
646975 11 
646976 31 
646985 4 
646987 35 
646996 2 
647031 5 
647039 2 
647238 3 
647464 13 
647641 2 
647658 4 
647944 29 
647952 16 
647958 3 
647964 9 
648102 4 
648106 5 
648123 6 
648125 10 
648126 7 
648132 12 
648137 1 
648140 11 
648155 2 
648161 2 
648166 9 
648203 1 
648207 2 
648210 2 
648221 3 
648224 12 
648231 11 
648235 1 
648241 3 
648984 1 
649013 21 
649025 10 
649035 6 
649037 10 
649043 4 
649054 7 
649055 3 
649063 1 
649190 8 
649199 27 
649205 24 
649209 5 
649210 5 
649212 8 
649214 10 
649226 7 
649228 1 
649233 11 
649234 10 
649247 10 
649252 9 
649283 11 
649284 3 
649377 2 
649383 6 
649426 2 
649429 1 
649460 1 
649507 1 
649764 2 
649787 1 
650014 3 
650547 1 
650593 2 
650637 10 
650640 5 
650677 2 
650696 1 
650732 1 
650742 5 
650743 5 
650765 8 
650782 1 
650783 14 
650798 14 
650801 9 
650813 7 
650821 1 
650838 16 
650848 11 
650850 3 
650913 1 
650925 1 
650933 1 
650936 2 
650940 3 
650998 6 
651007 6 
651047 14 
651077 112 
651087 13 
651110 1 
651139 4 
651149 11 
651160 4 
651176 12 
651204 13 
651242 10 
651244 3 
651245 2 
651303 8 
651361 2 
651407 1 
651414 15 
651415 36 
651417 1 
651423 44 
651428 111 
651434 6 
651439 1 
651449 1 
651473 6 
651507 20 
651512 61 
651516 52 
651521 3 
651537 3 
651541 3 
651547 316 
651554 1 
651557 138 
651567 21 
651569 2 
651571 33 
651590 32 
651604 69 
651611 23 
651835 7 
651883 8 
651941 3 
651968 1 
652097 4 
652247 2 
652302 2 
652363 3 
652447 1 
652505 10 
652635 1 
652658 10 
652811 15 
652836 4 
652890 1 
652899 12 
652944 6 
653025 1 
653049 17 
653207 1 
653220 5 
653230 1 
653265 155 
653269 14 
653287 17 
653294 1 
653296 38 
653300 21 
653309 1 
653311 11 
653322 9 
653325 33 
653332 44 
653339 44 
653342 9 
653345 15 
653359 69 
653378 9 
653387 11 
653398 7 
653406 16 
653411 3 
653413 4 
653416 2 
653417 21 
653418 29 
653423 26 
653459 1 
653478 14 
653479 9 
653487 11 
653499 11 
653595 1 
653634 9 
653644 23 
653656 46 
653662 70 
653742 11 
653780 3 
653788 11 
653802 22 
653804 43 
653956 11 
653975 13 
653995 19 
654022 1 
654030 7 
654033 1 
654047 18 
654056 13 
654068 4 
654073 11 
654076 1 
654088 27 
654091 59 
654123 92 
654134 1 
654137 10 
654141 2 
654148 2 
654155 1 
654187 20 
654199 77 
654205 1 
654227 6 
654237 2 
654254 15 
654279 26 
654285 1 
654314 1 
654330 2 
654331 5 
654357 6 
654417 25 
654436 1 
654473 1 
654478 1 
654515 2 
654832 1 
654845 2 
654911 6 
654957 11 
654965 5 
655018 4 
655020 1 
655029 1 
655080 8 
655191 18 
655204 7 
655439 7 
655568 13 
655603 2 
655752 3 
655772 1 
655791 1 
655890 1 
655907 6 
655948 6 
656149 9 
656297 3 
656348 1 
656358 7 
656364 4 
656369 2 
656476 63 
656482 84 
656513 78 
656516 3 
656520 14 
656521 3 
656523 46 
656532 1 
656543 2 
656551 4 
656564 2 
656595 25 
656604 5 
656614 9 
656622 21 
656624 15 
656628 1 
656636 12 
656647 5 
656655 2 
656681 4 
656684 1 
656799 9 
656915 8 
656923 3 
657148 5 
657624 2 
657915 2 
658174 7 
658580 6 
659061 4 
659088 6 
659126 1 
659129 6 
659131 13 
659138 23 
659153 2 
659204 1 
659523 4 
659663 2 
659732 23 
659744 10 
659795 1 
659851 3 
659914 27 
659930 1 
659931 79 
659969 14 
659992 14 
660015 17 
660021 39 
660038 1 
660049 3 
660191 1 
660320 2 
660548 20 
660683 2 
660876 5 
661492 8 
661526 13 
661680 3 
661749 2 
661757 2 
661770 18 
661777 28 
661787 3 
661822 26 
661825 1 
661863 40 
661867 6 
661871 27 
661876 1 
661879 5 
661885 4 
661904 1 
661912 3 
661916 27 
661921 11 
661929 3 
661949 7 
661952 4 
661955 5 
661957 2 
661963 2 
661974 25 
661983 12 
662010 1 
662013 1 
662021 30 
662032 11 
662039 1 
662054 5 
662206 15 
666142 1 
666183 1 
666186 1 
666191 3 
666206 1 
666245 1 
666417 2 
667080 1 
667522 20 
667654 6 
667692 4 
667717 1 
667723 25 
667818 3 
667828 2 
667838 31 
667846 8 
667859 11 
667862 7 
667870 1 
667872 9 
667884 2 
667887 11 
667893 2 
667954 37 
667968 2 
667978 1 
667986 9 
667994 1 
667999 3 
668007 28 
668015 4 
668017 21 
668020 9 
668026 1 
668033 8 
668034 1 
668035 1 
668043 15 
668072 1 
668103 58 
668155 4 
668228 57 
668350 7 
668930 1 
669435 2 
669798 11 
669955 9 
669962 2 
669984 1 
670024 4 
670102 48 
670155 15 
670161 10 
670174 16 
670176 4 
670179 30 
670185 6 
670193 23 
670240 4 
670249 5 
670250 25 
670252 4 
670259 2 
670263 38 
670275 33 
670408 1 
670431 4 
670444 18 
670643 5 
670657 5 
670715 5 
671248 2 
671554 5 
671619 6 
671631 23 
671635 10 
671800 2 
672003 20 
672007 15 
672008 7 
672013 25 
672017 2 
672018 41 
672021 25 
672031 24 
672070 29 
672086 105 
672091 1 
672096 31 
672098 32 
672102 18 
672104 7 
672108 1 
672112 18 
672116 54 
672124 21 
672129 24 
672147 5 
672204 2 
672220 18 
675286 2 
675374 1 
675508 1 
675553 2 
676406 4 
676420 6 
676434 14 
676435 37 
676443 22 
676451 3 
676455 31 
676465 6 
676470 7 
676471 20 
676479 48 
676489 5 
676500 58 
676518 12 
676523 13 
676525 12 
676533 1 
676693 1 
676705 40 
676711 15 
676872 9 
677005 28 
677013 31 
677031 2 
677049 3 
677058 2 
677121 23 
677147 14 
677148 3 
677151 2 
677156 31 
677166 44 
677169 2 
677172 3 
677176 4 
677187 65 
677192 18 
677204 6 
677218 1 
677231 1 
677232 1 
677247 12 
677267 1 
677293 1 
677308 7 
677325 4 
677328 7 
677355 10 
677388 5 
677390 53 
677416 17 
677434 20 
677442 5 
677450 15 
677454 13 
677457 1 
677470 14 
677475 2 
677485 109 
677521 1 
677527 116 
677541 1 
677589 1 
677609 3 
677617 11 
677621 2 
677646 12 
677650 14 
677656 1 
677667 82 
677669 1 
677682 41 
677693 2 
677702 2 
677707 1 
677712 24 
677769 2 
677787 18 
677797 29 
677798 22 
677799 2 
677804 5 
677853 4 
677861 16 
677881 1 
677893 1 
677898 12 
677906 1 
677920 4 
677932 1 
677933 2 
677942 1 
677944 115 
677953 5 
677964 16 
677970 4 
677991 1 
677998 8 
678002 7 
678005 13 
678031 21 
678037 9 
678101 4 
678108 37 
678112 32 
678116 8 
678118 1 
678124 1 
678152 17 
678158 12 
678207 46 
678219 8 
678234 20 
678237 1 
678246 12 
678247 2 
678250 15 
678275 3 
678280 3 
678307 1 
678315 1 
678334 17 
678363 2 
678391 2 
678394 1 
678417 10 
678439 1 
678463 14 
678477 4 
678525 6 
678528 5 
678539 6 
678557 6 
678568 6 
678574 5 
678581 5 
678727 1 
679048 5 
679085 3 
679117 18 
679860 29 
680226 41 
680252 7 
680330 5 
680620 3 
680630 4 
680723 2 
680996 29 
681125 25 
681223 22 
681225 28 
681279 7 
681302 9 
681315 27 
681438 5 
681626 107 
681632 25 
681951 18 
681961 1 
681985 9 
682045 8 
682146 23 
682168 9 
682179 2 
682206 1 
682211 2 
682290 4 
682295 4 
682313 33 
682319 2 
682320 2 
682375 1 
682462 1 
682483 2 
682529 27 
682555 32 
682562 26 
687725 1 
687732 2 
687735 1 
687746 24 
687755 18 
687764 128 
687771 43 
687772 21 
687779 3 
687786 1 
687802 26 
687815 4 
687827 23 
687832 6 
689720 1 
689988 3 
690019 13 
690031 12 
690037 4 
690051 3 
690057 3 
690058 8 
690061 2 
690066 3 
690070 13 
690078 1 
690081 10 
690086 3 
690093 10 
690099 1 
690111 3 
690142 1 
690235 2 
690414 5 
690635 13 
690818 1 
690837 1 
691868 38 
692006 1 
692013 42 
692123 4 
692357 4 
692360 20 
692528 89 
692552 5 
692621 6 
692711 1 
692724 1 
692797 27 
692999 2 
693140 2 
693153 43 
693187 1 
693193 12 
693202 1 
693205 23 
693206 1 
693208 27 
693226 16 
693233 7 
693236 31 
693246 38 
693266 1 
693285 6 
693302 3 
693320 31 
693399 1 
693472 1 
693598 1 
693628 1 
693782 4 
693943 4 
694128 4 
694136 1 
694206 1 
694223 1 
694310 4 
694331 1 
694352 4 
694364 7 
694375 6 
694378 6 
694395 16 
694449 8 
694558 3 
694822 4 
694837 11 
694984 11 
695007 7 
695053 11 
695151 10 
695184 8 
695189 18 
695196 9 
695200 33 
695212 12 
695215 40 
695221 10 
695224 1 
695257 5 
695293 8 
695296 21 
695301 10 
695311 1 
695328 42 
695334 19 
695353 9 
695378 1 
697163 7 
697206 1 
697310 2 
697350 3 
698428 2 
698442 6 
698444 1 
698460 6 
698470 3 
698475 22 
698504 13 
698507 1 
698508 3 
698509 3 
698517 47 
698538 10 
698551 10 
698555 3 
698566 4 
699043 11 
699059 2 
699206 18 
699562 20 
699699 15 
699721 5 
699870 23 
699881 8 
699884 7 
699889 4 
699894 15 
699904 10 
699907 2 
699950 8 
699954 12 
699966 5 
699969 9 
699976 3 
699980 1 
699983 1 
699989 5 
699995 2 
700024 15 
700043 6 
700210 22 
700234 4 
700262 4 
700377 7 
700380 1 
700422 2 
700429 25 
700432 31 
700446 16 
700454 11 
700598 1 
700609 2 
700616 148 
700662 5 
700667 7 
700668 1 
700679 12 
700695 58 
700707 4 
700713 29 
700767 10 
700775 7 
700782 53 
700794 21 
700797 1 
700805 21 
700824 1 
700826 10 
700831 40 
700836 1 
700843 1 
700846 35 
700855 26 
700867 7 
700872 1 
700880 12 
700887 5 
700893 5 
700908 63 
700912 6 
700913 2 
700914 17 
700917 11 
700921 5 
700928 11 
700933 4 
700966 17 
700972 6 
700989 1 
700996 1 
700999 1 
701031 9 
701035 4 
701059 1 
701107 3 
701115 1 
701121 2 
701305 17 
701449 1 
701470 6 
701487 5 
701491 1 
701540 5 
701617 17 
701639 6 
701643 1 
701666 2 
701683 3 
701692 22 
701698 6 
701707 1 
701719 14 
701730 6 
701753 7 
701772 1 
701823 1 
701867 7 
701906 11 
701915 15 
701918 1 
701972 24 
702066 6 
702090 6 
702216 16 
702263 9 
702488 4 
702500 9 
702505 1 
702513 2 
702560 1 
702613 2 
702672 29 
702698 42 
702700 13 
702705 12 
702709 27 
702712 2 
702730 2 
702731 37 
702732 12 
702736 1 
702739 28 
702742 31 
702749 2 
702754 4 
702777 25 
702878 1 
702897 43 
702973 5 
702976 9 
702981 22 
702987 5 
702991 138 
703051 10 
703073 11 
703078 4 
703155 4 
703175 11 
703199 1 
703272 1 
703285 2 
703372 2 
703387 17 
703627 7 
703821 2 
703905 5 
704496 1 
704704 26 
704966 3 
705003 2 
705019 53 
705148 13 
705183 4 
705186 2 
705194 7 
705195 7 
705205 1 
705377 58 
705457 78 
705485 16 
705601 7 
705605 2 
705680 3 
705737 14 
705767 1 
705768 23 
705881 10 
705985 2 
706068 17 
706088 103 
706103 2 
706118 3 
706427 1 
706436 1 
706447 17 
706479 2 
706498 11 
706562 7 
706602 3 
706621 4 
706628 2 
706802 18 
706812 9 
706820 2 
706834 3 
706883 10 
706888 21 
706910 2 
706913 35 
706935 2 
707056 1 
707088 6 
707092 38 
708385 7 
708771 5 
708800 2 
709323 18 
709329 79 
709340 36 
709351 8 
709404 1 
709412 1 
709446 5 
709455 21 
709510 1 
709726 16 
709731 15 
709747 26 
709759 3 
710236 11 
711153 11 
711474 20 
711897 1 
711936 105 
711965 18 
711970 22 
712603 1 
712617 6 
712625 164 
712637 2 
712640 3 
712645 24 
712648 1 
712660 10 
712662 18 
712667 13 
712669 1 
712683 5 
712790 47 
712794 11 
712797 6 
712816 11 
712859 12 
713010 2 
713314 1 
713343 3 
713488 1 
713494 1 
713514 1 
713592 4 
713918 4 
713970 30 
714111 11 
714177 5 
715076 4 
715082 6 
715127 4 
715132 3 
715138 2 
715276 1 
715454 10 
715597 29 
715617 2 
715646 42 
715660 33 
715663 10 
715667 2 
715672 11 
715679 29 
715680 1 
715730 2 
715773 6 
715879 2 
715938 2 
716037 11 
716196 17 
716204 2 
716269 1 
716432 3 
716684 11 
716993 12 
717150 2 
717163 5 
717182 4 
717196 7 
717215 1 
717233 2 
717244 1 
717252 2 
717268 3 
717478 74 
717581 16 
717768 16 
717779 5 
717807 10 
717874 1 
717914 4 
718095 10 
718458 1 
718666 10 
718689 12 
718694 140 
718700 33 
718707 12 
718708 1 
718710 8 
718713 1 
718721 36 
718783 5 
719800 10 
719802 14 
719813 3 
719814 33 
719867 12 
719977 2 
720045 5 
720153 3 
720187 6 
720190 1 
720204 20 
720217 4 
720262 1 
720268 4 
720271 1 
720275 5 
720279 2 
720287 4 
720292 16 
720293 9 
720295 1 
720299 9 
724740 11 
724753 8 
724793 6 
724862 1 
724880 1 
724900 26 
725174 20 
725220 34 
725272 3 
725291 4 
725370 11 
725426 1 
725484 9 
725529 6 
725734 18 
725888 56 
726015 1 
726151 13 
726174 1 
726274 11 
726313 1 
726319 2 
726323 1 
726339 2 
726521 5 
726525 1 
726528 38 
726558 1 
726961 1 
727865 5 
727958 4 
727967 16 
727973 6 
728043 3 
729784 2 
729791 41 
729795 20 
729798 1 
729799 19 
729800 85 
729808 16 
729812 18 
729816 1 
729820 26 
729821 12 
729825 7 
729829 6 
729843 11 
729854 29 
729883 13 
729896 5 
729905 5 
729911 6 
729917 29 
729921 1 
729927 4 
729938 5 
729958 2 
730052 6 
730062 12 
730090 2 
730102 3 
730852 2 
730857 3 
730862 3 
730863 2 
730875 2 
730886 2 
730906 8 
730926 1 
730950 1 
730968 20 
730998 19 
731037 54 
731041 4 
731052 7 
731062 10 
731065 34 
731066 38 
731069 96 
731072 5 
731074 22 
731076 35 
731082 13 
731138 4 
731221 6 
731230 21 
731233 45 
731238 67 
731243 6 
731256 118 
731283 1 
731289 62 
731294 71 
731296 21 
731298 14 
731311 6 
731318 6 
731323 8 
731340 3 
731458 9 
731508 9 
731643 13 
731776 3 
731789 69 
731863 3 
732169 1 
732361 5 
732362 19 
732376 18 
732399 68 
732420 3 
732440 5 
732485 36 
732515 6 
732595 5 
732613 5 
732619 22 
732622 13 
732649 26 
732652 6 
732659 3 
732682 1 
732706 20 
732731 11 
732752 2 
732755 22 
732819 2 
732885 32 
732894 5 
732929 86 
733052 9 
733058 4 
733073 5 
733077 10 
733088 2 
733094 7 
733104 1 
733177 15 
733184 81 
733205 4 
733217 41 
733220 4 
733233 5 
733240 2 
733244 35 
733247 11 
733258 48 
733259 7 
733261 2 
733273 9 
733281 183 
733293 2 
733297 1 
733302 1 
733303 112 
733304 4 
733305 1 
733308 3 
733309 1 
733318 1 
733324 27 
733331 72 
733334 1 
733335 30 
733342 29 
733343 2 
733344 10 
733348 2 
733352 3 
733357 4 
733407 74 
733414 12 
733415 24 
733419 67 
733422 5 
733425 2 
733427 1 
733432 35 
733433 15 
733434 3 
733439 81 
733449 23 
733465 12 
733480 83 
733500 12 
733502 4 
733517 10 
733567 15 
733569 17 
733570 1 
733573 50 
733601 4 
733613 2 
733628 37 
733652 12 
733669 17 
733682 1 
733706 88 
733761 6 
733793 19 
733796 1 
733803 13 
733811 2 
733838 9 
733848 6 
733852 18 
733860 26 
733870 103 
733881 2 
733907 3 
734006 2 
734071 9 
734091 1 
734305 1 
734346 16 
734458 1 
734594 4 
734733 36 
734741 3 
734742 14 
734767 7 
734961 12 
735355 1 
735534 2 
735583 25 
735785 40 
735804 23 
736055 17 
736410 11 
736435 10 
736445 7 
736454 80 
736466 2 
736591 2 
736628 10 
736657 4 
736680 9 
736795 7 
736969 40 
736991 2 
737001 60 
737145 3 
737354 26 
737580 11 
737755 7 
737819 13 
737931 12 
737960 30 
738121 34 
738145 7 
738271 4 
738278 9 
738288 8 
738291 2 
738292 2 
738296 5 
738299 3 
738304 9 
738313 22 
738320 8 
738322 5 
738337 8 
738349 1 
738352 1 
738383 61 
738413 1 
738419 6 
738556 7 
738877 6 
738948 3 
739010 6 
739020 47 
739027 46 
739030 1 
739039 10 
739042 15 
739051 9 
739130 6 
739159 18 
739213 12 
739220 74 
739227 23 
739234 2 
739238 101 
739242 3 
739246 15 
739247 33 
739254 25 
739255 119 
739257 104 
739258 1 
739259 24 
739261 3 
739267 85 
739269 4 
739270 51 
739271 60 
739274 25 
739276 46 
739278 80 
739280 20 
739287 108 
739309 3 
739324 15 
739342 46 
739347 16 
739349 8 
739390 31 
739476 19 
739639 8 
739647 6 
739653 4 
739656 1 
739658 2 
739667 2 
739677 2 
739701 6 
739707 5 
739710 27 
739715 17 
739717 37 
739718 1 
739719 1 
739720 5 
739724 17 
739725 1 
739747 6 
739758 14 
739769 1 
739784 3 
739788 1 
739791 2 
739856 13 
739926 1 
739953 3 
740095 5 
740106 6 
740120 18 
740130 82 
740179 20 
740183 62 
740328 12 
740358 50 
740587 5 
740774 17 
740976 15 
741332 44 
741347 12 
741440 5 
741535 12 
741566 3 
741590 1 
741738 11 
741742 5 
741752 1 
741792 14 
741908 8 
741912 11 
741918 6 
741924 19 
741954 1 
741961 6 
741970 1 
741976 4 
741978 1 
741983 1 
741984 25 
741986 19 
741988 5 
742021 3 
742027 2 
742033 1 
742177 3 
742182 17 
742191 5 
742213 24 
742216 1 
742219 1 
742236 2 
742237 6 
742864 8 
743062 1 
743198 6 
743299 23 
743570 1 
743929 7 
744266 13 
744758 1 
744812 3 
744967 6 
744976 4 
744983 2 
745005 1 
745139 8 
745152 2 
745176 23 
745183 64 
745185 3 
745197 1 
745216 2 
745235 6 
745243 6 
745267 6 
745285 5 
745425 3 
745559 6 
745561 1 
745574 4 
745593 35 
745627 1 
745642 6 
745662 7 
745678 10 
745686 1 
746087 1 
746211 6 
746222 70 
746226 11 
746275 354 
746299 11 
746307 32 
746314 67 
746324 113 
746434 26 
746611 19 
746617 11 
746626 1 
746629 2 
746632 3 
746645 2 
746651 10 
746654 5 
746681 3 
746687 3 
746689 1 
746690 1 
746692 42 
746693 9 
746700 3 
746704 9 
746705 42 
746743 19 
746821 4 
746901 59 
747093 3 
747224 1 
747284 46 
747306 15 
747313 9 
747314 115 
747315 76 
747320 1 
747321 19 
747325 10 
747331 11 
747339 1 
747348 1 
747358 22 
747389 34 
747516 1 
747526 8 
747579 7 
747587 38 
747628 11 
747741 3 
747766 2 
747822 40 
747873 2 
747891 1 
747919 4 
748037 2 
750175 1 
750191 2 
750210 11 
750217 6 
750284 15 
750287 5 
750315 1 
750327 3 
750481 11 
750773 5 
750782 11 
750799 39 
750819 14 
750823 2 
751098 1 
751103 2 
751141 11 
751147 5 
751154 2 
751155 3 
751162 61 
751167 1 
751173 8 
751187 4 
751194 2 
751460 20 
751513 5 
751517 46 
751529 6 
751566 1 
751683 40 
751909 4 
751941 22 
751946 11 
752059 1 
752089 2 
752260 11 
752327 2 
752646 2 
752651 31 
752667 12 
752780 29 
752848 1 
752921 13 
752928 35 
752990 23 
753654 2 
753665 3 
753702 32 
753823 5 
753867 63 
753923 14 
753978 4 
753981 3 
753993 12 
754003 44 
754009 27 
754021 67 
754026 21 
754033 46 
754115 1 
754122 13 
754145 39 
754160 30 
754166 17 
754169 10 
754173 5 
754174 4 
754186 29 
754192 1 
754194 29 
754201 29 
754211 51 
754294 6 
754352 12 
754359 5 
754383 1 
754399 7 
754414 46 
754420 14 
754423 2 
754427 117 
754435 2 
754438 42 
754446 15 
754451 5 
754459 8 
754473 21 
754522 6 
754564 31 
754707 10 
754906 1 
754985 23 
755147 11 
755154 19 
755191 6 
755238 1 
755314 2 
755407 24 
755505 18 
755637 1 
755652 10 
756113 2 
756251 2 
756358 6 
756386 2 
756415 16 
756548 20 
756563 22 
756572 47 
756576 2 
756579 19 
756582 1 
756588 52 
756596 3 
756600 20 
756604 8 
756607 1 
756615 26 
756724 8 
756766 4 
756773 23 
756781 12 
756784 3 
756788 1 
756793 7 
756797 18 
756810 31 
756820 1 
756846 7 
756850 36 
756858 34 
756873 16 
756898 6 
756995 5 
757015 9 
757196 12 
757356 1 
757454 1 
757475 1 
757487 28 
757491 13 
757508 57 
757548 3 
757569 1 
757580 16 
757590 2 
757594 17 
757708 6 
757733 30 
757738 89 
757753 2 
757879 1 
758084 1 
758218 1 
758577 5 
758881 6 
759511 24 
759702 27 
760064 26 
760131 12 
760205 1 
760318 4 
760337 1 
760386 2 
760479 5 
760504 2 
760516 17 
760532 39 
760619 10 
760633 4 
760662 3 
760789 29 
760816 24 
760821 9 
760870 6 
761002 15 
761005 8 
761022 35 
761033 1 
761038 3 
761174 1 
761192 11 
761197 5 
761200 4 
761213 15 
761242 3 
761251 16 
761255 28 
761260 29 
761261 19 
761262 27 
761276 7 
761281 12 
761286 11 
761316 18 
762036 3 
762046 4 
762112 1 
762224 7 
762265 12 
762271 11 
762274 1 
762277 44 
762281 10 
762282 4 
762288 13 
762333 4 
762357 109 
762368 24 
762378 31 
762396 3 
762412 11 
762468 24 
762503 10 
762667 3 
762846 11 
762870 17 
762949 19 
763387 7 
763479 7 
763577 1 
763587 1 
763595 2 
763602 1 
763603 13 
763620 10 
763643 2 
763653 1 
763686 10 
763701 17 
763715 9 
765293 23 
765335 3 
765419 36 
765475 16 
765487 11 
765733 31 
765851 3 
765948 2 
765953 1 
765983 2 
766029 18 
766042 2 
766051 13 
766142 7 
766158 1 
766181 1 
766183 3 
766199 5 
766257 3 
766359 12 
766396 6 
766487 6 
766491 6 
766493 5 
766499 5 
766536 40 
766540 3 
766558 2 
766602 4 
766641 23 
766648 9 
766687 23 
766693 10 
766714 21 
766746 9 
766870 9 
766897 18 
766907 8 
766915 31 
766936 3 
767115 23 
767265 7 
767275 3 
767291 5 
767296 12 
767302 8 
767303 4 
767308 112 
767316 3 
767318 7 
767320 2 
767326 11 
767356 1 
767377 1 
767393 3 
767405 5 
767429 1 
767453 2 
770320 26 
770366 7 
770369 1 
770372 2 
770383 19 
770386 15 
770391 4 
770396 15 
770398 2 
770442 92 
770446 3 
770454 2 
770464 9 
770465 51 
770470 2 
770473 11 
770476 6 
770490 21 
770618 3 
770624 16 
770663 1 
770667 7 
770683 6 
770689 22 
770761 3 
770989 2 
771050 1 
771245 1 
771297 11 
771319 1 
771397 3 
771444 98 
771516 34 
771522 2 
771568 6 
771610 6 
771611 20 
771620 8 
771638 36 
771715 5 
771755 62 
771773 8 
771792 9 
771810 1 
771827 23 
771857 8 
771865 20 
771887 1 
771891 22 
771900 14 
771904 6 
771909 4 
771913 1 
771934 5 
771937 1 
771951 34 
771977 4 
772005 19 
772007 18 
772008 1 
772014 14 
772024 6 
772029 6 
772034 8 
772035 24 
772041 18 
772045 24 
772081 30 
772085 7 
772134 13 
772147 23 
772148 5 
772149 34 
772159 19 
772160 6 
772161 1 
772163 18 
772169 24 
772175 5 
772176 1 
772188 16 
772194 37 
772196 4 
772200 23 
772203 11 
772206 114 
772207 5 
772208 28 
772215 57 
772228 164 
772242 14 
772269 5 
772440 11 
772546 11 
772591 8 
772805 6 
773185 2 
773224 1 
773450 1 
773453 4 
773522 1 
773576 1 
773582 1 
773593 6 
773624 18 
773680 4 
773783 17 
773797 12 
773820 9 
773881 7 
773994 32 
773997 1 
774095 3 
774171 2 
774207 20 
774232 3 
774250 1 
774257 24 
774271 25 
774281 11 
774284 12 
774432 34 
774437 19 
774442 68 
774448 62 
774449 1 
774452 7 
774454 3 
774455 10 
774458 34 
774460 26 
774468 10 
774475 5 
774498 10 
774506 5 
774538 11 
774539 2 
774541 2 
774564 7 
774570 10 
774572 8 
774576 2 
774583 16 
774590 2 
774598 15 
774608 23 
774610 1 
774619 20 
774630 87 
774644 2 
774663 31 
774666 3 
774705 9 
774709 8 
774713 2 
774721 2 
774765 23 
774780 3 
774790 3 
774802 3 
774817 28 
774837 1 
774841 2 
774846 2 
774854 5 
774872 7 
774899 3 
775021 56 
775082 1 
775639 6 
775761 1 
775807 1 
776280 1 
776282 10 
776329 2 
776430 9 
776451 8 
776459 26 
776464 4 
776641 2 
776714 1 
776741 12 
776827 1 
776841 22 
776878 24 
776979 67 
777047 1 
777116 2 
777141 3 
777149 24 
777157 1 
777208 1 
777261 14 
777273 5 
777319 2 
777389 2 
777626 5 
777665 51 
777785 1 
777810 3 
777813 3 
777825 10 
777954 1 
777957 2 
777967 1 
777971 1 
778094 2 
778099 2 
778103 1 
778124 4 
778190 1 
778626 8 
778647 2 
778712 2 
778716 4 
778755 2 
778772 2 
778804 15 
779006 1 
779051 3 
779200 6 
779344 3 
779360 1 
779512 28 
779529 47 
779536 19 
779554 6 
779634 82 
779641 30 
779651 10 
779713 4 
779717 3 
779729 1 
779739 2 
779740 11 
779745 6 
779750 1 
779757 23 
779758 15 
779772 47 
779775 1 
779805 2 
779816 1 
779826 14 
779896 2 
779909 14 
779914 8 
779925 5 
779961 17 
779975 57 
779979 35 
779985 18 
779991 3 
780001 21 
780007 1 
780013 2 
780015 32 
780054 6 
780060 3 
780065 35 
780072 17 
780093 1 
780115 1 
780146 12 
780157 7 
780288 16 
780319 9 
780402 2 
780431 4 
780440 13 
780532 3 
780533 3 
780581 2 
780604 17 
780612 60 
780614 10 
780615 1 
780617 81 
780622 1 
780628 14 
780631 8 
780632 8 
780635 4 
780648 26 
780652 6 
780669 44 
780675 10 
780687 19 
780713 16 
780819 8 
780843 5 
780860 60 
781008 8 
781011 68 
781020 1 
781033 31 
781034 24 
781045 19 
781086 11 
781187 14 
781197 2 
781218 6 
781226 7 
781231 58 
781372 6 
781397 2 
781529 1 
781537 4 
781540 3 
781546 4 
781548 2 
781561 37 
781571 34 
781575 27 
781590 8 
781597 3 
781602 1 
781671 4 
781675 64 
781683 5 
781689 13 
781695 17 
781704 16 
782688 4 
783500 3 
783517 2 
783721 3 
783819 13 
783841 4 
783865 1 
783890 3 
783896 5 
783922 1 
783952 1 
783956 3 
783958 2 
784012 4 
784021 1 
784044 6 
784068 5 
784079 11 
784085 1 
784086 16 
784095 10 
784100 4 
784240 33 
784344 41 
784380 24 
784405 1 
784565 13 
784579 9 
784690 2 
784704 5 
784899 29 
784980 18 
785077 9 
785197 1 
785247 14 
785258 1 
785322 10 
785333 12 
785345 25 
785355 7 
785371 26 
785375 3 
785379 13 
785381 6 
785382 4 
785392 14 
785396 1 
785400 15 
785405 4 
785410 1 
785418 2 
785435 9 
785441 2 
785448 13 
785464 23 
785481 12 
785486 8 
785489 4 
785497 27 
785503 24 
785518 1 
785525 1 
785527 6 
785530 21 
785539 1 
785568 1 
785583 1 
785591 2 
785593 3 
785594 9 
785598 11 
785609 14 
785613 2 
785615 5 
785659 6 
785665 8 
785675 1 
785691 3 
785693 1 
785694 9 
785700 19 
785705 7 
785712 12 
785716 2 
785722 3 
785729 3 
785730 25 
785742 16 
785748 30 
785757 3 
785769 2 
785775 1 
785786 8 
785796 7 
785799 15 
785807 10 
785808 12 
785809 3 
785811 8 
785815 3 
785825 9 
785829 6 
785832 43 
785842 43 
785844 2 
785847 2 
785856 39 
785860 19 
785882 3 
785902 17 
785911 16 
785920 18 
785922 18 
785934 69 
785940 10 
785960 8 
785966 28 
785978 9 
786027 5 
786037 20 
786069 1 
786082 21 
786083 22 
786124 13 
786126 46 
786129 1 
786172 5 
786188 28 
786207 4 
786474 1 
787043 26 
787052 8 
787056 89 
787062 4 
787067 58 
787074 118 
787078 49 
787081 56 
787121 4 
787132 4 
787140 1 
787159 104 
787192 107 
787196 2 
787197 49 
787322 15 
787395 3 
788133 1 
788272 14 
788279 1 
788283 1 
788286 10 
788308 4 
788357 1 
788403 7 
788407 3 
788478 11 
788481 3 
788568 5 
788573 5 
788577 7 
788583 26 
788587 13 
788589 1 
788595 1 
788663 1 
788737 24 
788750 2 
788759 10 
788773 1 
788780 9 
788782 1 
788783 19 
788786 7 
788795 2 
788811 16 
788823 2 
788865 1 
788881 15 
788887 5 
788898 4 
788907 1 
788914 6 
788934 1 
788935 1 
789079 2 
789089 37 
789406 5 
789420 2 
789551 24 
789585 1 
789589 11 
789609 1 
789671 13 
789690 1 
789711 130 
789722 1 
789931 23 
790031 10 
790045 4 
790096 1 
790266 1 
790351 2 
790496 3 
790813 6 
790825 18 
791042 11 
791146 2 
791172 9 
791293 1 
791400 86 
791702 10 
791990 10 
792218 14 
792481 12 
792507 14 
792617 18 
792784 1 
792804 13 
792914 1 
792964 6 
793108 28 
793122 15 
793127 10 
793134 1 
793141 8 
793142 14 
793146 2 
793148 61 
793154 15 
793161 11 
793165 11 
793169 3 
793174 10 
793180 9 
793182 3 
793188 3 
793189 38 
793190 7 
793192 7 
793196 8 
793199 10 
793200 1 
793213 12 
793219 1 
793234 1 
793360 3 
793377 3 
793393 14 
793398 2 
793550 12 
793559 1 
793575 1 
793859 6 
794004 21 
794015 4 
794197 1 
794333 19 
794334 3 
794351 10 
794407 1 
794425 5 
794428 2 
794462 2 
794517 5 
794531 3 
794539 4 
794571 5 
794670 5 
794732 1 
794735 10 
794746 2 
794915 2 
795149 12 
795299 9 
795484 6 
795531 12 
795606 1 
795638 6 
795652 3 
795698 1 
795726 14 
795756 39 
795765 2 
795798 60 
795805 7 
795810 7 
795815 13 
795822 19 
795977 26 
795980 1 
795988 2 
795994 4 
796026 5 
796130 18 
796142 29 
796157 29 
796189 5 
796202 3 
796227 20 
796266 79 
796335 1 
796456 2 
796535 10 
796687 55 
796779 11 
796834 7 
796967 9 
797066 13 
797211 19 
797245 5 
797395 75 
797403 62 
797433 17 
797475 23 
797580 1 
797600 1 
797608 8 
797674 8 
797695 19 
797725 10 
797774 22 
797910 1 
797933 20 
797939 2 
798009 3 
798028 1 
798040 1 
798042 1 
798058 1 
798087 12 
798120 1 
798144 2 
798148 2 
798151 11 
798159 3 
798182 1 
798183 1 
798193 1 
798213 6 
798216 2 
798230 2 
798232 2 
798254 1 
798260 16 
798265 7 
798276 3 
798290 2 
798305 3 
798307 2 
798313 2 
798329 9 
798390 42 
798397 1 
798429 5 
798726 2 
799595 3 
799629 1 
799745 5 
799770 12 
799871 1 
800008 2 
800019 1 
800052 8 
800056 4 
800140 7 
800204 1 
800225 75 
800229 5 
800236 43 
800243 1 
800246 2 
800253 19 
800256 8 
800261 45 
800311 2 
800318 9 
800325 29 
800328 34 
800334 7 
800356 1 
800362 66 
800374 51 
801329 21 
801464 5 
801551 5 
801555 7 
801869 21 
801872 24 
801903 2 
801912 3 
801943 5 
801950 15 
801953 1 
801977 66 
802000 36 
802017 5 
802051 44 
802055 24 
802059 3 
802065 18 
802068 2 
802069 3 
802077 18 
802092 13 
802126 9 
802130 34 
802188 7 
802210 16 
802229 5 
802248 5 
802277 4 
802279 4 
802315 25 
802342 1 
802348 69 
802399 8 
802412 11 
802418 2 
802429 4 
802441 8 
802633 3 
805126 2 
805172 1 
805313 1 
805670 1 
805708 4 
806085 1 
806102 5 
806111 3 
806131 4 
806139 14 
806144 18 
806147 2 
806155 9 
806168 3 
806172 89 
806176 1 
806183 2 
806230 5 
806236 1 
806237 4 
806244 1 
806248 24 
806252 5 
806259 17 
806265 10 
806267 11 
806280 40 
806282 3 
806291 1 
806300 2 
806309 8 
806460 1 
806476 3 
806556 4 
806602 5 
807676 1 
807706 1 
807731 9 
807753 59 
807763 3 
807768 5 
807771 13 
807786 5 
807804 1 
807815 6 
807833 21 
807837 33 
807842 41 
807844 10 
807849 8 
807954 79 
807961 2 
808003 1 
808011 2 
808022 2 
808101 16 
808166 17 
808198 15 
808210 14 
808273 4 
808280 3 
808285 4 
808288 10 
808297 4 
808306 8 
808320 7 
808368 1 
808401 1 
808430 2 
808636 3 
808726 2 
808898 12 
808990 1 
809031 2 
809203 69 
809235 1 
809239 20 
809320 7 
809395 11 
809412 2 
809505 10 
809532 2 
809535 2 
809548 1 
809577 10 
809583 2 
809613 15 
809617 6 
809623 18 
809631 6 
809641 1 
809649 1 
809658 3 
809663 2 
809685 1 
809696 16 
809711 2 
809726 29 
809733 1 
809738 42 
809741 12 
809747 65 
809749 5 
809752 39 
809783 1 
809794 4 
809800 32 
809808 14 
809811 5 
809813 33 
809816 19 
809821 59 
809823 116 
809831 10 
809839 29 
809859 1 
809860 1 
809861 1 
809867 297 
809877 21 
809881 5 
809885 17 
809889 99 
809891 23 
809899 36 
809909 55 
809921 11 
809924 25 
809930 6 
809934 100 
809939 8 
809953 25 
809958 36 
809964 2 
809973 5 
809978 1 
809984 13 
810006 13 
810017 16 
810023 1 
810026 12 
810027 15 
810038 3 
810042 1 
810045 19 
810057 6 
810069 5 
810079 9 
810089 4 
810100 3 
810109 2 
810128 11 
810141 33 
810144 6 
810147 26 
810148 2 
810155 6 
810157 9 
810158 19 
810159 4 
810167 5 
810176 38 
810178 95 
810189 25 
810202 10 
810203 5 
810219 9 
810363 29 
810395 12 
810520 1 
810532 1 
810715 1 
810725 14 
810768 8 
810805 1 
810806 30 
810812 10 
810834 74 
810859 10 
810862 8 
810872 3 
810875 5 
810883 41 
810893 3 
810899 3 
810901 1 
810907 1 
810912 11 
810927 6 
810940 32 
810950 4 
810956 33 
810963 37 
810971 3 
810975 13 
810977 4 
810982 7 
811003 22 
811018 2 
811020 3 
811024 1 
811025 64 
811032 1 
811076 5 
811096 2 
811140 44 
811197 9 
811243 4 
811367 4 
823404 100 
823415 56 
823422 1 
823471 35 
823482 11 
823539 29 
823601 22 
823659 2 
823673 2 
823698 1 
823702 1 
823707 29 
823713 20 
823767 124 
823792 4 
823816 7 
823823 10 
823867 7 
823874 1 
823883 10 
823884 1 
823885 7 
823891 17 
823898 4 
823918 6 
823923 2 
823925 13 
824031 1 
824534 1 
826628 12 
826682 4 
826973 1 
827026 3 
827140 49 
827162 4 
827174 2 
827183 6 
827213 6 
827298 4 
827321 5 
827360 2 
827370 7 
827374 26 
827377 1 
827403 30 
827408 2 
827409 15 
827417 28 
827424 23 
827430 8 
827438 4 
827455 19 
827490 2 
828482 10 
828494 1 
828634 2 
828642 5 
828660 3 
828665 1 
828675 9 
828682 6 
828692 1 
828696 14 
828699 13 
828715 1 
828757 6 
828776 9 
828861 1 
828946 12 
828975 5 
828986 4 
828989 17 
829048 21 
829180 55 
829203 36 
829212 4 
829232 37 
829398 1 
829548 3 
829553 16 
829738 9 
829851 14 
830079 2 
830118 3 
830130 5 
830194 13 
830282 4 
830290 7 
830295 22 
830312 3 
830325 9 
830334 3 
830346 1 
830351 5 
830354 56 
830369 47 
830377 6 
830576 1 
830729 8 
831045 11 
831160 11 
831575 5 
831583 5 
831703 15 
831718 12 
831870 30 
831876 2 
831899 1 
831907 18 
832059 2 
832227 6 
832233 13 
832242 13 
832297 3 
832307 3 
832312 23 
832317 1 
832323 8 
832326 1 
832330 5 
832331 1 
832335 4 
832379 2 
832813 1 
833137 12 
833144 3 
833285 1 
833389 1 
833433 1 
833667 14 
834019 6 
834024 1 
834055 2 
834231 49 
834503 41 
834515 17 
834532 3 
834541 2 
834557 3 
834572 20 
834588 24 
834596 3 
834605 13 
834609 11 
834643 1 
834655 6 
834664 2 
834693 16 
834699 2 
834705 17 
834721 1 
834800 9 
834896 2 
834909 57 
834920 9 
834929 18 
835023 35 
835074 50 
835080 1 
835149 3 
835174 1 
835279 5 
835284 6 
835363 8 
835455 6 
835501 139 
835511 53 
835624 12 
835762 6 
835771 30 
835781 27 
835801 1 
835928 4 
835933 33 
835981 2 
836275 3 
836433 3 
836468 1 
836476 11 
836745 18 
836761 2 
836768 12 
836788 19 
836793 125 
836796 9 
836805 16 
836812 3 
836814 8 
836816 4 
836839 52 
836847 13 
836887 9 
836916 2 
836943 3 
836989 1 
837109 113 
840625 2 
840663 1 
840670 14 
840703 22 
840709 19 
840848 1 
840853 12 
840879 11 
840883 9 
840901 34 
840916 20 
840919 4 
840923 73 
841015 3 
841061 1 
841106 7 
841223 12 
841248 7 
841260 10 
841498 1 
841735 5 
841786 1 
842007 3 
842061 2 
842137 19 
842262 9 
842296 12 
842424 32 
842438 1 
842458 66 
842472 69 
842482 26 
842519 12 
842589 12 
842612 13 
842633 7 
842643 16 
842658 2 
842659 46 
842670 29 
842680 1 
842706 1 
843632 31 
843644 1 
843664 1 
843668 2 
843674 13 
843683 8 
843695 2 
843734 1 
843739 2 
843742 18 
843747 5 
843752 2 
843757 5 
843764 13 
843925 26 
843939 2 
843957 6 
844440 1 
844518 2 
844876 19 
844908 10 
845022 1 
845123 10 
845248 31 
845335 80 
845371 1 
845397 10 
845409 6 
845419 22 
845431 59 
845577 8 
845580 12 
845590 31 
845738 14 
845744 7 
845747 1 
845774 10 
845799 17 
846206 10 
846212 5 
846368 5 
846376 44 
846382 71 
846383 2 
846397 2 
846423 1 
846428 2 
846434 33 
846445 5 
846473 3 
846489 30 
846567 12 
846662 7 
846680 6 
846713 1 
846816 1 
846833 2 
846836 1 
846840 1 
846906 9 
848477 23 
848628 1 
848673 17 
848677 6 
848692 13 
848706 9 
848716 8 
848720 11 
848744 1 
848747 11 
848751 28 
848754 33 
848756 51 
848795 22 
848812 14 
848820 43 
848828 26 
848839 22 
848858 3 
848877 5 
848884 9 
848894 3 
848916 79 
848920 3 
848924 18 
848939 1 
848958 91 
848968 22 
848986 13 
848999 5 
849001 32 
849005 21 
849010 2 
849021 4 
849034 13 
849038 2 
849042 7 
849057 1 
849074 6 
849177 6 
849194 3 
849198 5 
849244 4 
849251 1 
849255 1 
849303 3 
849347 18 
849389 11 
849393 8 
849407 8 
849412 27 
849424 14 
849426 1 
849427 64 
849429 8 
849433 1 
849436 26 
849444 1 
849482 2 
849499 25 
849556 5 
849557 18 
849569 19 
849643 1 
849695 5 
849812 6 
849847 7 
849881 5 
849920 18 
850019 41 
850079 2 
850118 10 
850328 57 
850371 4 
850388 7 
850564 6 
850569 4 
850623 2 
850651 24 
850658 20 
850685 2 
850768 9 
850825 1 
850829 1 
850830 1 
850834 7 
850838 1 
850847 6 
850854 6 
850880 7 
850885 8 
850888 5 
850892 21 
850915 9 
850920 7 
850921 4 
850922 1 
850967 8 
851296 1 
851300 5 
851320 2 
851331 4 
851435 18 
851452 15 
851494 24 
851708 3 
851746 11 
851853 1 
851908 1 
851952 42 
851983 7 
852334 1 
852382 14 
852713 23 
852942 3 
853141 29 
853156 11 
853180 2 
853326 21 
853468 4 
853470 4 
853482 12 
853483 1 
853492 6 
853493 1 
853534 3 
853545 16 
853559 3 
853563 3 
853567 52 
853572 9 
853614 5 
853623 2 
853635 1 
853774 1 
853786 11 
854986 8 
855059 7 
855064 3 
855069 1 
855070 2 
855071 10 
855076 25 
855080 2 
855081 5 
855082 19 
855083 2 
855088 40 
855096 1 
855102 21 
855110 16 
855120 1 
855273 2 
855306 1 
855408 7 
856324 2 
856343 2 
856354 3 
856409 2 
856422 3 
856431 18 
856458 1 
856474 3 
856477 41 
856488 8 
856505 10 
856540 9 
856600 6 
856696 2 
856708 2 
856709 101 
856726 45 
856739 3 
856745 62 
856756 14 
856775 21 
856792 1 
856808 6 
856821 4 
856828 2 
856832 4 
856848 1 
856902 12 
856904 6 
856915 6 
856916 4 
856933 1 
856948 18 
856951 55 
856961 40 
856973 96 
857000 4 
857012 4 
857019 11 
857028 17 
857036 5 
857087 198 
857105 12 
857179 20 
857204 3 
857236 9 
857250 1 
857253 21 
857274 1 
857304 1 
857331 1 
857338 8 
857343 1 
857344 3 
857352 3 
857424 3 
857426 1 
857436 1 
857448 13 
857476 2 
857552 6 
857557 7 
857566 16 
857569 2 
857571 12 
857575 2 
857578 6 
857583 1 
857597 4 
857653 30 
857781 13 
857786 26 
857789 24 
857808 10 
857811 6 
857816 25 
857861 42 
857895 62 
857910 15 
857927 10 
857937 27 
858108 4 
858128 2 
858130 28 
858136 5 
858140 1 
858150 25 
858153 4 
858158 1 
858178 4 
858180 17 
858184 115 
858215 3 
858218 1 
858219 2 
858226 11 
858368 1 
858372 5 
858419 5 
858512 8 
858522 2 
858542 10 
858570 12 
858571 11 
858581 15 
858587 12 
858592 1 
858598 22 
858617 2 
858738 24 
858906 62 
858944 1 
859080 14 
859208 19 
859231 41 
859392 33 
859463 9 
859550 3 
859556 19 
859560 8 
859600 17 
859627 5 
859630 15 
859641 18 
859662 4 
859715 5 
859722 5 
859739 2 
859753 3 
859766 14 
859770 1 
859912 1 
860116 7 
860120 3 
860163 3 
860173 5 
860537 6 
860689 3 
861938 13 
862114 60 
862266 2 
862505 8 
863141 9 
864396 2 
864433 4 
864460 21 
864623 2 
864747 1 
864757 2 
865068 11 
865348 7 
865486 1 
865793 35 
865825 1 
865832 13 
865837 24 
865847 9 
865871 35 
865897 4 
865908 1 
866036 1 
866183 1 
866190 3 
866208 12 
866216 5 
866223 11 
866233 1 
866272 2 
866278 1 
866285 1 
866290 2 
866296 1 
866339 3 
866521 4 
866771 1 
867550 5 
867585 1 
867594 4 
867607 14 
867612 16 
867616 7 
867625 25 
867679 64 
867703 4 
867727 6 
867748 2 
869733 6 
869853 3 
870067 21 
870093 17 
870143 1 
870152 1 
870193 7 
870201 1 
870284 2 
870338 56 
870549 5 
871006 3 
871207 1 
871327 45 
871357 10 
871490 4 
871510 1 
871517 5 
871526 1 
871534 1 
871541 15 
871551 1 
871585 1 
871586 4 
871587 2 
871591 1 
871602 1 
871604 5 
871614 1 
871672 10 
871675 10 
871807 1 
871848 1 
871862 3 
871865 4 
871967 1 
872019 3 
872359 7 
872925 4 
872931 3 
873040 4 
873128 1 
874254 9 
874525 1 
874871 1 
875193 4 
875207 1 
875209 4 
875210 3 
875235 38 
875240 1 
875260 4 
875274 6 
875278 13 
875279 27 
875280 1 
875291 1 
875294 6 
875302 3 
875474 9 
875496 10 
875502 11 
875625 1 
875999 4 
876080 2 
876325 1 
876326 32 
876336 9 
876415 5 
876416 1 
876420 5 
876424 13 
876484 17 
876491 23 
876501 3 
876513 3 
876516 2 
876518 25 
876551 6 
876561 38 
876625 1 
877064 4 
877215 1 
877340 3 
877541 7 
877582 4 
877606 1 
877623 3 
877633 2 
877695 1 
877712 24 
877952 14 
877978 3 
877992 2 
878071 1 
878109 13 
878133 16 
878267 52 
878361 5 
878368 11 
878382 8 
878389 1 
878399 15 
878435 5 
878473 6 
878482 2 
878485 14 
878511 84 
878523 2 
878524 1 
878526 31 
878530 2 
878560 1 
878565 7 
878582 32 
878592 2 
878605 2 
878635 5 
878658 5 
878666 5 
878671 70 
878675 42 
878682 7 
878752 1 
878755 8 
878758 1 
878763 7 
878766 6 
878781 11 
878782 1 
878791 5 
878800 4 
878867 26 
879019 12 
879062 10 
879227 8 
879260 1 
879282 1 
879314 9 
879341 12 
879356 55 
879363 8 
879466 4 
879477 4 
879504 40 
879518 10 
879532 7 
879546 2 
879548 20 
879552 3 
879557 3 
879560 2 
879565 3 
879578 3 
879583 15 
879599 20 
879606 1 
879618 7 
879642 3 
879649 4 
879818 3 
879849 9 
879903 1 
879963 12 
879978 4 
879983 11 
879989 1 
879990 34 
879991 12 
879997 3 
880012 2 
880017 13 
880025 5 
880049 31 
880052 17 
880060 9 
880064 10 
880073 3 
880080 14 
880083 66 
880117 20 
880135 24 
880166 13 
880177 8 
880189 9 
880195 1 
880307 17 
880317 23 
880332 13 
880381 7 
880403 9 
880562 2 
880647 2 
880697 1 
880727 27 
880881 15 
881158 3 
881207 1 
881227 9 
881278 1 
881669 5 
881684 2 
881785 15 
881885 1 
881911 4 
881976 16 
882160 8 
882230 1 
882247 23 
882305 9 
882334 10 
882336 45 
882344 5 
882389 11 
882413 26 
882415 6 
882446 16 
882497 3 
882499 11 
882508 2 
882572 32 
882582 1 
882624 17 
882824 1 
883003 2 
883147 1 
883205 6 
883741 2 
883759 15 
883827 1 
883879 12 
883913 1 
883971 12 
883989 8 
883994 9 
884035 22 
884039 4 
884043 1 
884061 2 
884070 1 
884075 8 
884094 2 
884112 8 
884115 4 
884128 10 
884131 2 
884147 5 
884156 36 
884163 1 
884186 44 
884189 10 
884194 14 
884200 2 
884206 14 
884213 74 
884240 5 
884296 9 
884302 1 
884341 1 
884369 1 
884386 2 
884397 1 
884402 15 
884420 6 
884422 6 
884430 10 
884449 2 
884464 12 
884465 4 
884611 1 
884614 6 
884633 1 
884654 19 
884774 4 
884783 12 
884797 24 
884928 1 
885016 31 
885158 4 
885186 4 
885225 14 
885354 3 
885694 13 
885703 1 
885794 2 
885834 6 
885840 1 
885844 12 
885858 4 
885863 11 
885873 7 
885884 1 
885889 20 
885899 2 
885905 5 
885917 7 
885921 31 
885924 5 
885929 4 
885934 16 
885937 39 
885940 7 
885941 3 
885959 40 
885964 14 
885975 1 
885993 4 
886101 6 
886156 46 
886250 1 
886316 25 
886346 4 
886455 3 
886908 15 
887036 9 
887102 13 
887370 49 
887373 1 
887379 5 
887389 2 
887409 1 
887532 1 
887579 53 
887881 1 
887885 26 
887890 11 
887899 7 
887901 2 
887916 11 
887932 20 
887940 12 
887942 32 
887946 8 
887951 24 
887959 6 
887963 67 
887971 51 
887978 59 
887983 1 
887989 1 
887990 17 
888001 6 
888008 18 
888017 12 
888076 15 
888132 1 
888291 8 
888351 1 
888358 3 
888398 26 
888400 13 
888413 1 
888563 1 
888592 7 
888607 5 
888610 7 
888614 5 
888634 13 
888642 1 
888647 14 
888697 13 
888713 2 
888721 39 
888725 4 
888728 19 
888732 2 
888742 5 
888748 13 
889566 29 
889583 2 
889587 10 
889611 2 
889612 14 
889719 4 
889783 19 
889897 14 
889915 5 
889940 2 
890069 6 
890166 9 
890171 2 
890205 3 
890211 19 
890255 13 
890300 4 
890361 5 
890654 2 
890861 9 
891050 53 
891778 3 
892107 64 
892111 25 
892118 22 
892123 5 
892137 8 
892268 1 
892277 21 
892286 27 
892293 23 
892299 37 
892307 222 
892370 20 
892379 39 
892409 21 
892423 1 
892441 21 
892483 3 
892531 2 
892917 10 
893517 2 
893682 4 
893746 1 
893865 78 
893924 3 
893941 1 
894070 1 
894222 1 
894334 22 
894347 15 
894364 4 
894384 8 
894388 1 
894418 39 
894436 38 
894448 15 
894469 8 
894508 17 
894569 1 
894572 5 
894575 7 
894584 12 
894603 13 
894609 1 
894611 8 
894617 9 
894626 3 
894633 24 
894636 5 
894707 1 
897144 18 
897263 2 
897291 5 
897294 2 
897299 1 
897314 2 
897325 2 
897335 1 
897383 2 
897392 4 
897401 1 
897532 1 
897554 30 
897577 1 
897588 1 
897591 1 
897615 6 
897628 23 
898115 4 
898148 15 
898179 21 
898412 4 
898501 6 
898520 23 
898561 2 
898624 6 
898753 22 
898805 9 
898822 6 
899191 14 
899232 64 
899270 13 
899395 2 
899541 11 
899550 1 
899561 16 
899567 2 
899638 11 
899725 1 
899742 12 
899759 2 
899762 1 
899765 1 
899767 4 
899811 3 
899814 5 
899838 10 
900316 3 
900399 1 
900669 4 
900758 2 
900915 16 
900928 2 
900936 3 
901280 7 
901604 5 
901875 10 
902192 6 
902211 4 
902221 4 
902231 6 
902333 1 
902347 19 
902366 1 
902374 1 
902393 2 
902402 2 
902406 41 
902407 4 
902408 1 
902415 5 
902422 7 
902449 26575 
902452 15 
902455 8 
902466 3 
902485 9 
902589 3 
902612 3 
902650 2 
902804 22 
902808 9 
902818 29 
902839 9 
902844 6 
902845 3 
902869 13 
903000 9 
903008 3 
903041 12 
903052 5 
903118 1 
903168 1 
903212 9 
903219 22 
903246 2 
903259 1 
903327 1 
903344 3 
903410 8 
903425 1 
903451 5 
903630 1 
903703 1 
903914 4 
904008 8 
904116 1 
904122 1 
904318 3 
904928 5 
904938 1 
904945 4 
904950 5 
904971 4 
905027 13 
905087 7 
905093 59 
905107 42 
905126 4 
905129 44 
905134 3 
905140 7 
905141 6 
905142 48 
905144 6 
905149 14 
905151 69 
905162 1 
905163 14 
905166 5 
905170 9 
905180 52 
905185 4 
905195 8 
905197 27 
905199 123 
905205 5 
905209 8 
905215 32 
905225 19 
905323 1 
905342 6 
905366 16 
905369 10 
905372 1 
905374 3 
905392 4 
905403 9 
905404 12 
905424 1 
905435 25 
905441 5 
905443 1 
905446 6 
905447 6 
905450 1 
905451 3 
905454 4 
905455 7 
905459 6 
905463 6 
905474 62 
905476 30 
905482 3 
905483 4 
905485 1 
905488 1 
905493 36 
905496 3 
905502 14 
905509 13 
905510 2 
905512 1 
905514 36 
905520 16 
905534 3 
905539 26 
905545 5 
905604 3 
905607 66 
905612 1 
905677 18 
905724 7 
905744 1 
905757 1 
905758 5 
905766 14 
905769 15 
905770 5 
905775 1 
905780 34 
905782 2 
905783 13 
905793 91 
905797 3 
905801 10 
905804 1 
905805 79 
905808 1 
905814 34 
905846 8 
905852 29 
905865 8 
906160 7 
906956 17 
907088 5 
907096 14 
907170 2 
907192 4 
907460 43 
907532 13 
907749 12 
907786 8 
907931 12 
907969 17 
908078 8 
908331 5 
908720 25 
908725 12 
908730 5 
908843 2 
908867 2 
908875 3 
908878 3 
908945 1 
908951 5 
908957 6 
909018 1 
909033 12 
909041 1 
909152 1 
909374 2 
909386 7 
909541 40 
909787 4 
909839 5 
910083 17 
910262 8 
910269 2 
910273 26 
910274 27 
910288 2 
910300 17 
910304 49 
910305 2 
910319 9 
910324 17 
910338 2 
910339 5 
910346 3 
910347 9 
910348 14 
910364 15 
910370 27 
910388 19 
910398 1 
910421 2 
910543 21 
910548 30 
910553 1 
910592 25 
910722 7 
910749 11 
911025 3 
911038 3 
911072 2 
911353 11 
911534 6 
911538 25 
911548 4 
911644 33 
911653 1 
911670 7 
911679 19 
911687 19 
911693 28 
911698 1 
911730 14 
911738 2 
911747 16 
911755 15 
911795 1 
912796 10 
912801 5 
912805 11 
912828 1 
912963 50 
912984 51 
913006 2 
913013 48 
913109 33 
913119 1 
913163 5 
913176 12 
913187 26 
913192 35 
913312 5 
913328 3 
913338 4 
913341 10 
913363 4 
913371 34 
913373 1 
913374 14 
913381 5 
913385 11 
913393 1 
913402 4 
913417 1 
913420 19 
913428 7 
913432 1 
913442 1 
913450 6 
913460 32 
913462 2 
913495 6 
913611 9 
913739 4 
913759 63 
913760 6 
913783 1 
913824 6 
913856 11 
913928 11 
913977 1 
914097 9 
914178 15 
914218 58 
914398 18 
914558 6 
914571 10 
914687 25 
914690 9 
914715 5 
914886 1 
914887 1 
914896 11 
914904 2 
914917 2 
914926 9 
914929 13 
914943 2 
914950 3 
914952 3 
914953 3 
914982 1 
915058 4 
915066 3 
915077 5 
915101 3 
915109 8 
915117 5 
915121 3 
915133 2 
915149 1 
916724 9 
916728 3 
916749 6 
916756 1 
916774 4 
916879 1 
916888 4 
916895 32 
916920 8 
916931 14 
916932 2 
916953 14 
916957 4 
916968 20 
916976 1 
916987 3 
916989 36 
917000 5 
917164 24 
917283 1 
917484 23 
917491 2 
917530 31 
917662 13 
917704 3 
917841 2 
918051 1 
918285 6 
918299 17 
918390 1 
918427 1 
918459 1 
918808 6 
918832 2 
919138 1 
919185 3 
919494 78 
919546 10 
919569 9 
919575 1 
919691 7 
919692 23 
919693 1 
919715 17 
919718 80 
919724 2 
919731 49 
919739 92 
919746 33 
919747 15 
919750 13 
919752 18 
919757 22 
919806 24 
919810 1 
919830 18 
919923 2 
919998 8 
920000 72 
920006 1 
920019 15 
920027 3 
920029 1 
920038 3 
920039 19 
920040 5 
920047 12 
921827 5 
921960 1 
921970 6 
921972 39 
921986 84 
921987 46 
921990 23 
921994 1 
921995 28 
921998 24 
922006 17 
922009 14 
922046 16 
922056 4 
922065 35 
922069 8 
922075 28 
922076 1 
922077 90 
922083 13 
922233 2 
922244 3 
922404 1 
922697 1 
922728 13 
922735 4 
924168 30 
924209 1 
924321 2 
924332 3 
924361 1 
924535 11 
924541 9 
924548 32 
924550 1 
924559 4 
924576 15 
924578 1 
924584 54 
924585 5 
924593 21 
924604 7 
924607 8 
924612 8 
924638 1 
924804 7 
924811 9 
924926 73 
925699 2 
926144 2 
926387 20 
926596 20 
927119 3 
927922 1 
928206 1 
928297 4 
928448 20 
928760 53 
929028 3 
929093 2 
929130 10 
929582 4 
929615 2 
929641 6 
929720 2 
929818 55 
929998 6 
930012 3 
930018 34 
930183 5 
930317 4 
930332 3 
930366 5 
930533 29 
930570 3 
930678 11 
930706 13 
930708 40 
930777 25 
930883 21 
930888 1 
930910 10 
930913 25 
930924 6 
930934 35 
930986 15 
931025 19 
931081 8 
931093 5 
931099 26 
931114 1 
931116 25 
931131 1 
931422 19 
931465 3 
931577 1 
931582 40 
931615 10 
932049 11 
932053 1 
932073 39 
932080 1 
932083 17 
932102 1 
932143 3 
932181 5 
932189 5 
932200 19 
932222 11 
932374 7 
935650 4 
935705 1 
935794 16 
935908 8 
935915 8 
935954 2 
936004 4 
936087 16 
936218 15 
936257 18 
936290 5 
936392 7 
936412 6 
936444 6 
936554 15 
936594 4 
936606 57 
936765 4 
936917 21 
936918 17 
936921 73 
936926 32 
936928 4 
936934 19 
936936 95 
936940 57 
936945 7 
936951 55 
936952 1 
936955 131 
936974 15 
937012 16 
937019 56 
937027 1 
937032 14 
937040 46 
937177 32 
937195 5 
937216 8 
937224 18 
937230 12 
937232 95 
937237 5 
937255 1 
937384 6 
937430 9 
937444 6 
937580 44 
937610 36 
937872 5 
937920 23 
937984 16 
938019 9 
938077 7 
938135 1 
938316 13 
938324 10 
938342 4 
938353 6 
938437 18 
938608 7 
938665 4 
938687 6 
938801 10 
938846 2 
938871 18 
938985 2 
939033 1 
939155 2 
939167 45 
939169 1 
939175 31 
939197 31 
939202 13 
939208 46 
939216 2 
939243 16 
939275 11 
939280 8 
939304 1 
939312 4 
939335 19 
939358 15 
939738 12 
939773 6 
939776 2 
939784 13 
939839 3 
939846 27 
939869 1 
939872 1 
939888 13 
940025 1 
940045 3 
940209 6 
940323 2 
940453 36 
940463 6 
940515 7 
940707 1 
940728 58 
940853 9 
940967 9 
941290 3 
941379 1 
941487 1 
941623 3 
941635 2 
941639 8 
941702 2 
941883 6 
941944 22 
941951 2 
941976 19 
941993 23 
942006 13 
942108 28 
942301 37 
942308 1 
942311 1 
942317 10 
942325 14 
942329 1 
942344 20 
942377 13 
942444 1 
942512 1 
942529 20 
942542 1 
942559 1 
942581 9 
942582 109 
942585 2 
942588 4 
942592 4 
942598 1 
942601 3 
942603 15 
942608 14 
942611 10 
942620 7 
942621 14 
942625 5 
942631 3 
942633 33 
942643 6 
942761 39 
942780 23 
942795 20 
942803 9 
942816 4 
942951 4 
943150 5 
943282 12 
943286 3 
943354 101 
943385 7 
943436 1 
943570 2 
943784 22 
943788 1 
944106 15 
944641 3 
944889 1 
944894 1 
944900 2 
944937 40 
944941 1 
944950 2 
944960 4 
944967 1 
944979 1 
944982 1 
944985 1 
944992 9 
945016 5 
945157 1 
945337 6 
945948 8 
946551 14 
946554 5 
946682 1 
946688 2 
946698 6 
946850 1 
947015 1 
947034 2 
947047 4 
947078 2 
947202 11 
947209 3 
947216 3 
947221 2 
947251 1 
947254 6 
947274 1 
947293 52 
947303 2 
947314 1 
947624 11 
947951 1 
949137 6 
949140 2 
949172 9 
949188 3 
949385 62 
949615 10 
949750 28 
949794 11 
949842 2 
950833 17 
950978 26 
950986 38 
950996 23 
951004 7 
951061 27 
951066 20 
951153 9 
951218 2 
951233 16 
951236 29 
951272 7 
951306 11 
951307 1 
951389 40 
951441 11 
951461 7 
951468 23 
951472 11 
951483 11 
951491 66 
951496 56 
951504 19 
951535 51 
951545 17 
951574 18 
951584 14 
951640 15 
951653 10 
951684 7 
951691 5 
951701 4 
951846 7 
951854 17 
951857 26 
951863 31 
951874 1 
951892 12 
951898 1 
951904 3 
951907 1 
951911 5 
951921 11 
951924 4 
951929 7 
951933 6 
951938 13 
951952 81 
951958 1 
951967 4 
951969 1 
951973 2 
951980 53 
952033 7 
952070 116 
952098 47 
952116 2 
952144 23 
952168 5 
952243 3 
952252 14 
952260 10 
952285 2 
952321 23 
952347 4 
952353 15 
952377 4 
952422 31 
952427 1 
952494 3 
952605 1 
952654 28 
952891 7 
952941 10 
952959 3 
953081 17 
953118 1 
953534 1 
953580 4 
953585 12 
953592 1 
953604 8 
953612 18 
953613 5 
953620 48 
953625 3 
953628 7 
953632 32 
953638 12 
953640 1 
953643 12 
953653 28 
953689 1 
953692 12 
953803 12 
953862 57 
953873 14 
953884 6 
953910 19 
953916 12 
954046 81 
954062 19 
954070 5 
954083 10 
954186 8 
954211 17 
954267 3 
954434 12 
954444 6 
954535 5 
954586 18 
954590 6 
954595 18 
954610 1 
954800 13 
954903 4 
955077 25 
955245 5 
955254 5 
955812 9 
956539 2 
957086 9 
957171 4 
957256 12 
957377 1 
958021 1 
958173 1 
958312 1 
958492 1 
958507 3 
958597 5 
958601 2 
958606 1 
958609 3 
958618 5 
958621 16 
958625 2 
958693 11 
958697 9 
958806 14 
958873 1 
958883 11 
958910 2 
959021 1 
959046 7 
959054 1 
959081 30 
959103 61 
959121 19 
959126 28 
959130 9 
959132 21 
959143 20 
959146 22 
959153 35 
959160 5 
959167 18 
959172 9 
959191 37 
959247 4 
959255 7 
959258 7 
959263 9 
959292 32 
959324 33 
959343 11 
959349 23 
959356 4 
959360 15 
959388 3 
959389 4 
959396 38 
959421 22 
959441 2 
959482 11 
959523 3 
959525 1 
959537 15 
959543 22 
959573 39 
959590 2 
959601 1 
959638 9 
959646 15 
959651 40 
959725 1 
959747 8 
959774 25 
959776 1 
959876 1 
959895 3 
959952 6 
959977 4 
960060 9 
960100 1 
960185 87 
960306 2 
960368 5 
960478 7 
960525 24 
960538 1 
960586 1 
960631 3 
960731 1 
960752 2 
961021 1 
961069 14 
961250 1 
961285 1 
961297 25 
961305 2 
961314 11 
961336 4 
961337 12 
961340 12 
961372 10 
961421 4 
961438 110 
961463 5 
961548 15 
961657 18 
961790 8 
961843 11 
961966 1 
962119 33 
962154 9 
962156 2 
962161 29 
962164 1 
962171 7 
962184 35 
962190 15 
962236 6 
962260 13 
962266 5 
962271 2 
962403 2 
962435 16 
962439 6 
962572 1 
962613 4 
962645 3 
962653 29 
962659 1 
962665 15 
962687 1 
962711 2 
962742 1 
962928 1 
962966 4 
962967 68 
962986 26 
962996 2 
963001 16 
963014 25 
963015 6 
963044 11 
963045 15 
963055 8 
963061 4 
963089 15 
963098 12 
963119 6 
963128 1 
963151 16 
963153 2 
963164 41 
```
