## Supplemental Data 1 for "Rewiring phospholipid biosynthesis reveals robustness in membrane homeostasis and uncovers lipid regulatory players": PC-MIM_PE-endo_Kennedy-pathway.wig (part 2 of 3)

```
963206 2 
963220 1 
963228 2 
963289 2 
963296 1 
963382 20 
963422 6 
963459 1 
963467 1 
963521 14 
963871 1 
964042 22 
964060 6 
964361 28 
964450 3 
964589 16 
964848 1 
964927 9 
964937 1 
965167 2 
965238 9 
965453 2 
965464 13 
965587 1 
965612 2 
965746 15 
965777 2 
965784 9 
965791 64 
965797 4 
965817 6 
965862 11 
965866 1 
965876 1 
965895 4 
965911 4 
965933 2 
966016 4 
966063 3 
966126 9 
966213 4 
966256 2 
966400 3 
966601 6 
967105 5 
967250 8 
967272 4 
967284 56 
967721 18 
967739 28 
967836 14 
967853 18 
967923 4 
967933 49 
967941 25 
967961 18 
967973 38 
967974 1 
968025 4 
968209 1 
968322 1 
968329 6 
968523 1 
968535 9 
968636 16 
968669 6 
968682 3 
968695 1 
968717 22 
968739 7 
968747 6 
968753 1 
968754 21 
968791 3 
968863 1 
968874 60 
968915 72 
969002 14 
969018 3 
969080 12 
969083 15 
969126 5 
969140 6 
969155 29 
969203 2 
969317 13 
969319 1 
969361 1 
969457 3 
969470 1 
969491 32 
969501 14 
969504 1 
969543 46 
969554 5 
969563 2 
969564 70 
969568 7 
969569 6 
969573 62 
969591 27 
969594 33 
969597 4 
969600 2 
969602 1 
969603 2 
969611 12 
969648 1 
969652 2 
969681 59 
969686 1 
969693 1 
969707 7 
969797 1 
969808 3 
969871 4 
970039 22 
970048 1 
970054 3 
970122 2 
970155 6 
970179 5 
970209 1 
970225 2 
970233 6 
970237 3 
970251 45 
970292 6 
970300 1 
970303 1 
970305 5 
970315 18 
970319 3 
970335 3 
970426 13 
970435 18 
970470 4 
970479 5 
970572 2 
970626 19 
973502 6 
974031 4 
974039 3 
974042 3 
974095 1 
974107 11 
974111 1 
974118 5 
974156 8 
974181 44 
974217 9 
974225 7 
974226 16 
974236 5 
974246 1 
974250 5 
974259 4 
974272 18 
974275 2 
974278 38 
974282 28 
974315 4 
974335 19 
974338 10 
974343 38 
974351 106 
974356 46 
974370 36 
974382 50 
974480 23 
974486 11 
974494 1 
974502 6 
974550 1 
974551 3 
974556 85 
974563 9 
974571 2 
974574 2 
974683 6 
974693 69 
974694 133 
974729 11 
974731 43 
974741 34 
974763 1 
974767 1 
974798 11 
974802 29 
974804 4 
974828 1 
974974 26 
975133 48 
975192 7 
975253 6 
975266 12 
975282 17 
975324 21 
975327 1 
975335 2 
975357 2 
975441 9 
975499 9 
975803 4 
976003 17 
976141 2 
976299 1 
976341 22 
976496 13 
976616 1 
976619 2 
976785 1 
976828 7 
976836 4 
976837 2 
976996 1 
977162 3 
977171 1 
977179 1 
977244 1 
977295 3 
977459 12 
977479 13 
977554 1 
977667 3 
977672 7 
977725 6 
977783 2 
977839 31 
977859 4 
977947 5 
977993 6 
978075 1 
978106 16 
978126 3 
978152 15 
978167 14 
978168 3 
978171 18 
978180 3 
978183 1 
978185 25 
978193 95 
978197 15 
978198 11 
978199 2 
978207 3 
978212 16 
978259 22 
978290 1 
978312 2 
978318 2 
978328 6 
978345 2 
978353 6 
978367 18 
978408 55 
978676 34 
978821 3 
978928 4 
978940 10 
978975 49 
979098 12 
979112 31 
979190 9 
979432 37 
979458 10 
979475 3 
979483 14 
979505 1 
979516 8 
979523 25 
979530 3 
979538 17 
979541 3 
979546 18 
979550 5 
979554 11 
979556 1 
979559 3 
979567 6 
979581 1 
979584 1 
979587 15 
979597 4 
979601 66 
979608 8 
979612 3 
979615 2 
979630 28 
979633 1 
979855 17 
980383 7 
980386 1 
980549 1 
981207 3 
982168 1 
982178 3 
982183 55 
982187 7 
982190 21 
982193 55 
982199 5 
982203 2 
982206 12 
982210 1 
982211 11 
982213 23 
982218 15 
982280 2 
982320 13 
982322 8 
982328 8 
982331 11 
982332 4 
982345 10 
982367 1 
984305 33 
984314 1 
984316 5 
984334 31 
984337 17 
984367 7 
984373 4 
984380 12 
984385 10 
984391 17 
984410 14 
984420 1 
984525 1 
984560 12 
984697 30 
984711 2 
984717 35 
984725 26 
984728 8 
984735 14 
984761 4 
984776 1 
984779 8 
984783 9 
984785 1 
984792 9 
984805 15 
984818 1 
984969 9 
984971 74 
985148 10 
985166 4 
985418 5 
985468 1 
985532 2 
985607 2 
985747 15 
985813 16 
985916 10 
985923 24 
985949 2 
986008 8 
986020 11 
986074 9 
986104 1 
986218 48 
986296 1 
986302 1 
986383 9 
986510 10 
986522 32 
986535 37 
986682 8 
986834 4 
986844 1 
986997 9 
987000 3 
987102 34 
987123 1 
987155 2 
987238 8 
987251 1 
987267 1 
987309 1 
987402 11 
987419 5 
987451 5 
987601 4 
987616 13 
987680 23 
987736 5 
987797 16 
987918 9 
988028 101 
988068 49 
988212 14 
988269 5 
988366 6 
988410 10 
988549 2 
988572 31 
988575 10 
988585 3 
988598 4 
988602 1 
988613 41 
988627 3 
988756 97 
988924 6 
988938 2 
988951 1 
988969 1 
989116 1 
989213 22 
989304 14 
989324 2 
989328 1 
989432 1 
989451 3 
989692 1 
989707 13 
989750 4 
989797 3 
989807 3 
989809 2 
989817 5 
989820 19 
989872 41 
989888 2 
989966 24 
989975 2 
989979 4 
989980 20 
990123 7 
990161 1 
990204 1 
990236 17 
990254 7 
990277 51 
990299 7 
990300 10 
990330 40 
990333 18 
990369 31 
990396 31 
990409 23 
990570 12 
990727 1 
990729 3 
990751 1 
990785 6 
990788 3 
990827 3 
990949 26 
990990 1 
991065 1 
991093 30 
991190 1 
991250 8 
991300 10 
991322 6 
991338 22 
991594 6 
991666 1 
991890 25 
992111 16 
992128 1 
992182 2 
992262 14 
992348 7 
992684 2 
992895 1 
993134 42 
993267 9 
993455 8 
993459 2 
993611 9 
993772 1 
993785 2 
993795 1 
993799 1 
993808 1 
993824 117 
993828 35 
993835 6 
993843 10 
993846 2 
993872 58 
993880 24 
993885 22 
993889 9 
993895 5 
993903 33 
993906 78 
993921 78 
993933 51 
993947 10 
993951 13 
993961 1 
993967 2 
993970 41 
993980 1 
994021 15 
994026 1 
994033 5 
994077 31 
994137 37 
994141 2 
994146 1 
994155 33 
994156 14 
994157 56 
994172 8 
994188 118 
994194 21 
994202 101 
994240 3 
994242 6 
994244 128 
994248 1 
994254 31 
994264 3 
994274 23 
994283 1 
994291 1 
994335 3 
994360 2 
994573 43 
994584 1 
994619 2 
994620 44 
994633 11 
994655 3 
994849 1 
994911 2 
994964 6 
994968 19 
995244 7 
995269 2 
995436 1 
995439 16 
995446 2 
995447 1 
995455 6 
995460 14 
995479 3 
995481 3 
995482 5 
995492 1 
995502 4 
995503 1 
995506 44 
995514 1 
995531 26 
995546 22 
995562 3 
995565 29 
996065 6 
996099 2 
996119 64 
996122 2 
996132 1 
996197 15 
996239 1 
996265 9 
996272 3 
996281 20 
996427 1 
996453 4 
996471 52 
996475 1 
996488 10 
996493 45 
996503 19 
996505 28 
996533 1 
996535 2 
996552 3 
996669 10 
996678 2 
996686 12 
996748 1 
996754 2 
996761 4 
996763 2 
996773 6 
996776 4 
996779 4 
996786 6 
997781 4 
998145 1 
998154 25 
998272 1 
998444 6 
999214 14 
999227 1 
999231 52 
999232 31 
999238 16 
999248 15 
999253 7 
999256 5 
999261 13 
999264 9 
999274 1 
999321 76 
999385 24 
999467 11 
999521 2 
999541 18 
999579 30 
999655 1 
999778 7 
999781 4 
999803 6 
999814 9 
999819 2 
999832 23 
999926 15 
999945 1 
999953 9 
999957 17 
999965 1 
999971 23 
999990 11 
1000002 2 
1000005 3 
1000013 80 
1000016 53 
1000019 31 
1000023 64 
1000026 46 
1000028 7 
1000031 13 
1000033 12 
1000038 16 
1000049 4 
1000053 12 
1000055 11 
1000061 4 
1000077 1 
1000088 2 
1000099 1 
1000107 20 
1000124 4 
1000126 1 
1000132 4 
1000137 6 
1000140 25 
1000147 24 
1000151 1 
1000155 1 
1000158 13 
1000161 1 
1000163 15 
1000171 29 
1000183 1 
1000189 10 
1000197 32 
1000205 3 
1000219 13 
1000225 3 
1000254 17 
1000294 19 
1000301 5 
1000304 37 
1000305 4 
1000312 6 
1000321 2 
1000330 21 
1000336 6 
1000337 9 
1000343 1 
1000345 5 
1000352 11 
1000356 4 
1000360 12 
1000369 1 
1000379 2 
1000381 13 
1000391 4 
1000427 16 
1000451 35 
1000486 27 
1000487 19 
1000488 5 
1000499 6 
1000510 45 
1000513 11 
1000520 54 
1000531 62 
1000547 1 
1000557 5 
1000558 12 
1000568 12 
1000579 1 
1000592 1 
1000600 2 
1000602 6 
1000608 14 
1000614 15 
1000626 1 
1000627 9 
1000652 83 
1000662 17 
1000670 37 
1000677 13 
1000686 4 
1000711 11 
1000714 65 
1000722 23 
1000726 1 
1000727 14 
1000728 20 
1000733 14 
1000755 3 
1000769 12 
1000790 1 
1000796 10 
1000809 6 
1000836 44 
1001154 12 
1001506 2 
1001567 78 
1001672 7 
1001887 17 
1001920 4 
1001952 11 
1001989 72 
1002096 9 
1002189 24 
1002208 14 
1002229 17 
1002248 2 
1002278 13 
1002321 9 
1002335 9 
1002347 40 
1002357 1 
1002367 4 
1002384 4 
1002394 1 
1002401 4 
1002407 6 
1002415 4 
1002419 5 
1002424 9 
1002427 1 
1002429 43 
1002430 1 
1002431 55 
1002434 2 
1002437 7 
1002444 3 
1002448 1 
1002463 6 
1002480 1 
1002611 2 
1002615 2 
1002637 2 
1002665 24 
1002761 1 
1002797 16 
1002838 1 
1003009 14 
1003018 1 
1003245 9 
1003472 3 
1003538 1 
1003546 22 
1003621 6 
1003775 2 
1003856 15 
1003885 21 
1003916 7 
1003919 4 
1003955 19 
1004046 4 
1004064 12 
1004072 1 
1004076 8 
1004096 4 
1004108 5 
1004125 18 
1004134 12 
1004161 2 
1004211 4 
1004233 4 
1004246 3 
1004251 8 
1004261 1 
1004271 8 
1004289 1 
1004306 1 
1004313 44 
1004318 29 
1004327 42 
1004346 1 
1004353 10 
1004362 19 
1004371 11 
1004375 7 
1004379 4 
1004382 2 
1004388 2 
1004393 34 
1004396 12 
1004399 3 
1004405 9 
1004421 10 
1004425 22 
1004434 3 
1004435 4 
1004436 2 
1004569 1 
1004578 15 
1004666 1 
1004751 4 
1004755 3 
1004767 3 
1004863 14 
1004901 2 
1004954 2 
1005112 36 
1005182 49 
1005291 2 
1005394 5 
1005478 45 
1005508 32 
1005554 5 
1005571 17 
1005595 10 
1005860 49 
1005875 11 
1005963 56 
1005998 13 
1006027 2 
1006038 6 
1006046 1 
1006048 49 
1006083 8 
1006151 12 
1006319 9 
1006655 3 
1007130 2 
1007160 2 
1007282 4 
1007441 81 
1007457 9 
1007486 34 
1007524 8 
1007531 6 
1007534 24 
1007546 24 
1007550 13 
1007556 18 
1007558 6 
1007563 89 
1007569 30 
1007575 3 
1007589 8 
1007595 36 
1007664 31 
1007741 5 
1007750 19 
1007802 14 
1007893 1 
1008023 2 
1008061 3 
1008136 9 
1008156 8 
1008183 26 
1008186 1 
1008374 2 
1008713 2 
1009192 22 
1009231 5 
1009501 2 
1009506 5 
1009729 15 
1009844 3 
1009867 3 
1010171 1 
1010310 9 
1010318 6 
1010453 13 
1010456 1 
1010481 9 
1010533 1 
1010637 10 
1010826 25 
1010839 59 
1010842 1 
1010844 35 
1010854 22 
1010873 31 
1010887 7 
1011108 1 
1011145 3 
1011267 20 
1011273 12 
1011289 3 
1011290 1 
1011295 3 
1011369 28 
1011372 41 
1011382 15 
1011405 25 
1011413 14 
1011424 132 
1011429 1 
1011641 1 
1011683 9 
1011736 1 
1011765 2 
1011835 4 
1011861 19 
1011876 32 
1011897 69 
1011911 6 
1011979 3 
1011989 5 
1012027 21 
1012030 1 
1012079 45 
1012085 7 
1012092 17 
1012120 2 
1012123 9 
1012147 16 
1012154 6 
1012193 1 
1012313 12 
1012320 5 
1012328 9 
1012337 1 
1012350 1 
1012355 1 
1012371 17 
1012382 19 
1012387 7 
1012395 5 
1012406 2 
1012423 6 
1012674 1 
1012747 3 
1012968 2 
1013257 1 
1013371 12 
1013377 4 
1013537 2 
1013743 13 
1013970 15 
1014034 9 
1014039 4 
1014040 1 
1014082 1 
1014083 4 
1014127 4 
1014182 11 
1014440 47 
1014450 1 
1014459 1 
1014464 5 
1014479 5 
1014483 8 
1014510 25 
1014728 1 
1014982 2 
1015105 1 
1015579 2 
1015719 2 
1016661 13 
1016667 2 
1016824 1 
1016842 2 
1016855 1 
1016858 1 
1016873 1 
1016877 6 
1016890 2 
1016894 1 
1016899 11 
1016907 1 
1016926 4 
1017805 1 
1017810 2 
1017823 1 
1017826 1 
1017831 2 
1017835 5 
1017840 4 
1017841 5 
1017846 3 
1017854 3 
1017866 1 
1017872 2 
1017880 1 
1017895 5 
1017913 2 
1017916 1 
1018057 37 
1018076 52 
1018101 1 
1018106 1 
1018259 8 
1018288 4 
1018385 8 
1018388 9 
1018410 2 
1018440 2 
1018465 6 
1018479 1 
1018612 1 
1018659 13 
1018666 2 
1018760 13 
1018911 38 
1019234 2 
1019284 8 
1019296 35 
1019304 13 
1019312 23 
1019321 66 
1019332 3 
1019352 12 
1019363 41 
1019370 12 
1019374 5 
1019381 9 
1021943 4 
1021968 18 
1021992 24 
1021997 25 
1022002 20 
1022014 7 
1022060 4 
1022061 3 
1022064 58 
1022069 3 
1022071 4 
1022074 5 
1022085 5 
1022086 6 
1022093 22 
1022107 1 
1022240 2 
1022251 114 
1022264 12 
1022279 38 
1022398 23 
1022409 16 
1022417 52 
1022438 114 
1022456 8 
1022461 27 
1022464 2 
1022472 80 
1022512 5 
1022515 32 
1022520 12 
1022528 34 
1022531 10 
1022535 65 
1022540 3 
1022541 16 
1022563 9 
1022567 33 
1022575 3 
1022582 19 
1022585 106 
1022588 1 
1022593 5 
1022770 1 
1022875 6 
1022903 21 
1022923 13 
1023360 1 
1023534 14 
1023597 52 
1023694 21 
1023708 1 
1023714 65 
1024009 1 
1024030 1 
1024144 6 
1024150 44 
1024174 37 
1024342 30 
1024382 4 
1024729 2 
1024806 10 
1024821 9 
1024826 12 
1024834 1 
1024841 14 
1024853 1 
1024862 14 
1024877 4 
1024894 8 
1024902 5 
1024913 11 
1024932 13 
1024950 7 
1024962 1 
1024979 4 
1025189 2 
1025783 17 
1025815 4 
1025926 35 
1025953 33 
1025957 20 
1025962 17 
1025969 7 
1025970 28 
1025974 18 
1025978 44 
1025997 33 
1026002 14 
1026005 13 
1026014 120 
1026020 95 
1026028 5 
1026034 12 
1026047 1 
1026055 175 
1026064 1 
1026065 6 
1026070 63 
1026076 90 
1026079 1 
1026084 21 
1026085 1 
1026086 10 
1026092 25 
1026095 45 
1026096 8 
1026155 6 
1026158 26 
1026161 16 
1026185 25 
1026251 9 
1026257 4 
1026268 19 
1026279 7 
1026293 34 
1026418 42 
1026481 1 
1026511 2 
1026566 27 
1026569 17 
1026574 1 
1026581 42 
1026583 1 
1026695 16 
1026705 3 
1026710 2 
1026713 8 
1026721 2 
1026732 45 
1026740 12 
1026752 6 
1026794 2 
1026801 3 
1026803 11 
1026805 10 
1026810 10 
1026814 2 
1026815 15 
1026825 3 
1026830 40 
1026844 14 
1026853 51 
1026857 15 
1026862 1 
1026865 3 
1026875 10 
1026884 13 
1026889 12 
1026900 13 
1026908 17 
1027036 32 
1027044 10 
1027052 2 
1027068 2 
1027069 96 
1027095 5 
1027099 46 
1027103 18 
1027104 1 
1027108 10 
1027123 94 
1027169 1 
1027170 1 
1027175 2 
1027178 3 
1027190 47 
1027194 1 
1027197 86 
1027199 4 
1027202 9 
1027211 12 
1027229 21 
1027230 18 
1027550 5 
1027879 6 
1028763 2 
1029475 2 
1029580 1 
1029698 1 
1030418 1 
1030951 1 
1031011 1 
1031064 1 
1031220 2 
1031243 1 
1031471 7 
1031605 23 
1031610 2 
1031613 21 
1031629 18 
1031631 3 
1031637 61 
1031648 8 
1031654 108 
1031657 13 
1031661 2 
1031670 1 
1031678 53 
1031693 21 
1031723 9 
1031752 11 
1031860 3 
1032071 41 
1032141 1 
1032315 9 
1032457 1 
1032505 43 
1032663 67 
1032697 6 
1033091 4 
1033281 1 
1033584 1 
1033722 4 
1033803 35 
1033881 7 
1033884 10 
1033991 1 
1034008 1 
1034014 38 
1034528 1 
1034608 29 
1034632 2 
1034852 4 
1035491 60 
1035689 7 
1035781 4 
1036020 5 
1036162 19 
1036332 7 
1036338 60 
1036559 47 
1036587 4 
1036629 28 
1036689 11 
1036752 17 
1036851 19 
1036963 2 
1037004 2 
1037154 19 
1037163 59 
1037342 10 
1037352 22 
1037461 22 
1037667 32 
1037668 1 
1037685 3 
1037698 1 
1037777 4 
1037865 5 
1037924 11 
1038586 1 
1038613 6 
1038623 3 
1038638 17 
1038643 1 
1038663 5 
1038668 13 
1038702 59 
1038824 43 
1038836 15 
1038848 9 
1039028 3 
1039676 62 
1039688 57 
1039726 11 
1039879 16 
1039894 1 
1039897 2 
1039926 2 
1039972 2 
1040060 5 
1040085 20 
1040115 2 
1040127 13 
1040128 7 
1043112 3 
1043120 28 
1043136 2 
1043147 25 
1043151 14 
1043164 12 
1043168 20 
1043174 13 
1043180 24 
1043186 11 
1043195 10 
1043203 5 
1043215 13 
1043234 2 
1043259 11 
1043294 26 
1043389 19 
1043401 15 
1043412 16 
1043415 27 
1043579 1 
1043585 7 
1043590 4 
1043847 29 
1043895 77 
1043900 41 
1044075 11 
1044214 11 
1044392 11 
1044567 192 
1044671 1 
1044739 19 
1044846 1 
1044874 8 
1045001 19 
1045046 7 
1045049 2 
1045384 12 
1045478 37 
1045520 27 
1045525 18 
1045530 47 
1045537 1 
1045540 58 
1045550 1 
1045562 10 
1045570 1 
1045576 72 
1045585 22 
1045610 1 
1045614 10 
1045622 3 
1046565 16 
1046566 1 
1046589 5 
1046612 9 
1046617 5 
1046621 6 
1046631 21 
1046650 24 
1046656 1 
1046663 38 
1046682 2 
1046684 6 
1047530 1 
1048082 6 
1048480 25 
1048501 2 
1048512 32 
1048522 6 
1048526 11 
1048571 45 
1048579 1 
1048591 14 
1048598 16 
1048614 1 
1048727 1 
1048860 8 
1048993 1 
1048994 3 
1049263 5 
1049332 105 
1049364 9 
1049382 50 
1049459 2 
1049494 12 
1049666 2 
1049807 1 
1049943 15 
1049989 15 
1050127 17 
1050143 2 
1050183 96 
1050186 57 
1050193 5 
1050223 73 
1050243 5 
1050249 23 
1050269 17 
1050376 3 
1050417 8 
1050463 4 
1050476 4 
1050480 21 
1050513 19 
1050540 1 
1050548 29 
1050554 13 
1050567 3 
1050572 35 
1050591 10 
1050602 15 
1050608 8 
1050628 3 
1050665 2 
1050774 37 
1050778 6 
1050824 2 
1050835 9 
1050844 21 
1050848 5 
1050856 3 
1050860 45 
1050867 13 
1050873 29 
1050877 15 
1050885 1 
1050890 2 
1050892 37 
1050921 10 
1050931 6 
1050956 4 
1050963 4 
1050992 7 
1050993 19 
1050998 1 
1051026 7 
1051027 5 
1051034 9 
1051036 22 
1051047 7 
1051132 9 
1051147 1 
1051213 3 
1051243 1 
1051755 31 
1051776 3 
1051778 3 
1051813 8 
1051880 43 
1051882 1 
1051883 48 
1051884 1 
1051896 2 
1051905 9 
1051908 95 
1051917 12 
1051920 1 
1051926 2 
1051934 1 
1051941 2 
1051979 21 
1052003 1 
1052014 3 
1052024 5 
1052051 4 
1052095 3 
1052108 56 
1052110 36 
1052112 1 
1052115 10 
1052120 5 
1052130 4 
1052148 2 
1052151 32 
1052157 4 
1052191 14 
1052220 1 
1052223 20 
1052280 2 
1052299 26 
1052302 20 
1052305 1 
1052329 8 
1052334 3 
1052337 78 
1052345 3 
1052349 5 
1052370 4 
1052373 1 
1052380 1 
1052390 3 
1052394 75 
1052405 34 
1052408 41 
1052413 16 
1052417 60 
1052423 13 
1052447 7 
1052457 20 
1052462 6 
1052486 15 
1052497 5 
1052499 1 
1052508 14 
1052511 13 
1052530 22 
1052571 2 
1052613 1 
1052652 3 
1052707 4 
1052778 2 
1052842 2 
1052862 3 
1052876 7 
1052896 6 
1052897 1 
1052902 1 
1052984 1 
1053021 4 
1053260 20 
1053379 4 
1053400 1 
1053615 1 
1054295 3 
1054465 6 
1054570 2 
1054574 2 
1054606 1 
1054770 8 
1054771 73 
1054867 10 
1054944 10 
1054961 9 
1055267 2 
1055274 2 
1055431 4 
1055489 7 
1055568 5 
1055701 6 
1055737 1 
1055781 4 
1055848 8 
1055921 4 
1056073 16 
1056089 2 
1056170 23 
1056239 3 
1056319 7 
1056333 13 
1056405 83 
1056443 7 
1056498 5 
1056597 9 
1056758 6 
1056794 11 
1056803 84 
1056970 1 
1057120 2 
1057164 4 
1057182 1 
1057210 1 
1057236 9 
1057314 1 
1057365 17 
1057394 1 
1057398 2 
1057419 6 
1057455 13 
1057458 9 
1057480 1 
1057481 2 
1057494 14 
1057523 4 
1057528 3 
1057530 6 
1057535 13 
1057570 4 
1057678 3 
1057840 19 
1058035 6 
1058148 5 
1058197 14 
1058360 1 
1058519 2 
1058809 1 
1058838 5 
1058862 2 
1058863 1 
1058903 3 
1058913 1 
1058928 1 
1058932 17 
1058986 8 
1059005 35 
1059156 1 
1059175 9 
1059220 2 
1059299 1 
1059321 1 
1059421 35 
1059445 1 
1059473 5 
1059481 4 
1059624 21 
1059675 23 
1059716 3 
1059793 1 
1059911 6 
1059942 5 
1060097 35 
1060099 2 
1060107 16 
1060112 8 
1060117 21 
1060119 2 
1060127 5 
1060145 13 
1060199 22 
1060202 39 
1060207 1 
1060213 13 
1060218 4 
1060226 13 
1060233 1 
1060313 5 
1060340 6 
1060356 3 
1060386 4 
1060559 3 
1060685 10 
1061222 3 
1061308 33 
1061328 21 
1061342 1 
1061499 39 
1061662 12 
1061672 1 
1061679 2 
1061695 10 
1061708 25 
1061711 3 
1061715 5 
1061716 5 
1061719 3 
1061724 7 
1061727 47 
1061732 3 
1061733 24 
1061736 46 
1061741 19 
1061793 1 
1061802 39 
1061806 4 
1061815 8 
1061819 1 
1061823 3 
1061829 21 
1062046 20 
1062160 3 
1063210 8 
1063217 4 
1063232 5 
1063243 3 
1063249 21 
1063262 2 
1063272 2 
1063276 13 
1063338 1 
1063354 17 
1063455 8 
1063507 1 
1063517 17 
1063538 11 
1063551 2 
1063600 1 
1063605 46 
1063611 6 
1063620 8 
1063624 1 
1063633 3 
1063677 24 
1063822 9 
1063896 1 
1063921 10 
1063930 81 
1064036 1 
1064200 7 
1064236 13 
1064331 6 
1064341 2 
1064649 39 
1064695 6 
1064752 18 
1064851 1 
1064876 2 
1064964 22 
1065126 11 
1065190 7 
1065195 15 
1065211 13 
1065212 8 
1065216 4 
1065223 15 
1065224 20 
1065225 1 
1065229 10 
1065230 9 
1065237 7 
1065245 50 
1065259 62 
1065268 14 
1065271 3 
1065287 26 
1065294 11 
1065295 1 
1065301 2 
1065309 14 
1065325 7 
1065349 83 
1065355 39 
1065362 2 
1065370 11 
1065378 4 
1065388 6 
1065398 56 
1065416 31 
1065456 1 
1065519 1 
1065615 11 
1065631 11 
1065704 5 
1065764 4 
1065912 8 
1065947 1 
1065958 4 
1066158 4 
1066166 2 
1066454 4 
1066486 2 
1066514 6 
1066651 3 
1066704 11 
1066823 2 
1066845 4 
1066953 16 
1067021 1 
1067047 2 
1067053 5 
1067061 1 
1067062 4 
1067066 5 
1067087 9 
1067093 5 
1067098 5 
1067113 9 
1067271 3 
1067410 32 
1067818 5 
1067844 3 
1067854 40 
1067873 2 
1068322 1 
1068421 10 
1068738 16 
1068899 33 
1069131 1 
1069172 59 
1069217 2 
1069262 16 
1069263 7 
1069340 2 
1069377 6 
1069395 4 
1069486 19 
1069516 7 
1069537 18 
1069538 3 
1069550 9 
1069559 9 
1069563 14 
1069569 13 
1069578 37 
1069595 2 
1069613 1 
1069614 22 
1069773 3 
1069897 10 
1069909 3 
1069974 1 
1069988 9 
1070011 2 
1070016 32 
1070019 2 
1070023 4 
1070029 2 
1070059 2 
1070066 2 
1070075 56 
1070079 3 
1070080 3 
1070086 5 
1070119 11 
1070124 49 
1070127 21 
1070130 7 
1070139 1 
1070142 17 
1070148 12 
1070156 2 
1070157 15 
1070159 2 
1070162 4 
1070172 23 
1070174 2 
1070179 13 
1070196 20 
1070215 10 
1070248 3 
1070386 37 
1070498 3 
1070501 11 
1070529 3 
1070671 3 
1070768 3 
1070942 2 
1071616 67 
1071700 32 
1071779 7 
1071937 1 
1072057 1 
1072252 3 
1072414 29 
1072435 4 
1072442 4 
1072466 2 
1072542 28 
1072546 1 
1072558 21 
1072588 2 
1072595 34 
1072617 28 
1072630 19 
1072692 3 
1072693 13 
1072696 4 
1072703 43 
1072738 5 
1072746 2 
1072758 3 
1072775 48 
1072780 1 
1072810 8 
1072838 1 
1072873 20 
1072874 1 
1072916 1 
1072945 5 
1072986 2 
1072992 11 
1072997 1 
1073108 11 
1073155 1 
1073180 1 
1073188 24 
1073191 21 
1073214 44 
1073317 13 
1073325 17 
1073337 3 
1073364 7 
1073376 5 
1073388 2 
1073398 25 
1073534 1 
1073565 9 
1073673 11 
1073702 2 
1073766 5 
1073807 3 
1074125 26 
1074131 22 
1074260 16 
1074304 2 
1074383 2 
1074495 2 
1074613 2 
1074668 7 
1075074 66 
1075190 18 
1075488 12 
1075626 13 
1075814 37 
1075983 3 
1076154 28 
1076156 3 
1076166 73 
1076175 11 
1076179 76 
1076183 8 
1076226 2 
1076254 22 
1076280 24 
1076306 5 
1076313 51 
1076320 11 
1076321 7 
1076324 27 
1076331 1 
1076335 1 
1076337 7 
1076385 1 
1076409 17 
1076430 2 
1076436 1 
1076443 7 
1076453 88 
1076482 1 
1076486 5 
1076491 4 
1076540 4 
1076572 5 
1077505 4 
1078324 1 
1078331 9 
1078334 2 
1078414 2 
1078438 26 
1078451 35 
1078467 1 
1078484 2 
1078492 23 
1078497 3 
1078505 2 
1078509 1 
1078515 3 
1078542 12 
1078546 11 
1078554 1 
1078556 1 
1078565 15 
1078576 6 
1078588 1 
1078638 4 
1078764 2 
1078913 19 
1079045 13 
1079074 33 
1079089 9 
1079341 1 
1079684 3 
1079882 4 
1080672 2 
1080703 24 
1080830 1 
1080862 1 
1081034 1 
1081068 2 
1081131 1 
1081134 1 
1081153 6 
1081174 32 
1081188 11 
1081190 10 
1081196 68 
1081198 7 
1081199 2 
1081305 28 
1081328 12 
1081356 15 
1081725 21 
1081831 18 
1081834 14 
1081871 1 
1081942 26 
1081950 26 
1081959 1 
1081960 51 
1082006 3 
1082222 7 
1082286 6 
1082586 2 
1082712 7 
1082721 37 
1082740 6 
1082746 7 
1082750 3 
1082754 16 
1082768 16 
1082773 4 
1082776 7 
1082777 6 
1082778 3 
1082783 38 
1082806 12 
1082826 20 
1082838 1 
1082843 8 
1082849 7 
1082859 1 
1082872 67 
1082876 2 
1082882 7 
1082893 23 
1082921 2 
1083043 1 
1083075 6 
1083082 9 
1083237 35 
1083247 16 
1083252 9 
1083334 9 
1083423 12 
1083431 102 
1083463 2 
1083615 1 
1083642 2 
1083688 2 
1083707 3 
1083857 28 
1083866 53 
1083870 172 
1083871 1 
1083872 6 
1083875 95 
1083876 1 
1083912 42 
1083931 11 
1083938 40 
1083980 11 
1083988 32 
1083994 72 
1083998 12 
1084027 2 
1084040 32 
1084060 2 
1084088 7 
1084092 7 
1084113 11 
1084114 1 
1084117 5 
1084122 55 
1084131 121 
1084149 39 
1084182 1 
1084187 9 
1084189 11 
1084226 118 
1084232 9 
1084234 87 
1084236 30 
1084239 25 
1084240 63 
1084242 13 
1084243 11 
1084246 52 
1084247 18 
1084250 150 
1084254 84 
1084256 28 
1084258 47 
1084260 94 
1084261 53 
1084262 7 
1084263 1 
1084264 2 
1084265 31 
1084266 11 
1084268 39 
1084271 2 
1084275 61 
1084314 50 
1084331 21 
1084336 21 
1084342 1 
1084346 16 
1084351 8 
1084359 26 
variableStep chrom=chrVIII
35 3 
42 67 
49 45 
56 2 
93 1 
146 3 
223 1 
229 4 
233 3 
261 3 
280 1 
284 9 
287 7 
288 1 
296 36 
298 2 
302 4 
304 1 
305 1 
310 2 
315 9 
320 1 
328 1 
329 3 
337 8 
340 1 
361 6 
389 1 
937 38 
972 13 
994 53 
1678 5 
1792 3 
1808 8 
1814 1 
1830 1 
1851 1 
1854 1 
2295 1 
2424 1 
2433 1 
2706 29 
2891 37 
2913 50 
2919 2 
3185 5 
3226 3 
3232 19 
3238 71 
3253 3 
3256 1 
3263 1 
3267 70 
3273 1 
4775 77 
4804 25 
4849 5 
4851 3 
4856 1 
4858 2 
4876 33 
4891 11 
4897 12 
4904 44 
4907 61 
4908 26 
4913 12 
4916 19 
4919 88 
4924 5 
4927 20 
4929 20 
4934 48 
4939 44 
4949 5 
4974 80 
4979 20 
4990 26 
4992 14 
4993 63 
5000 35 
5012 4 
5037 43 
5054 56 
5060 40 
5068 12 
5071 34 
5100 9 
5120 10 
5122 28 
5124 22 
5129 8 
5131 72 
5134 27 
5139 16 
5147 52 
5151 12 
5196 169 
5202 3 
5205 8 
5212 13 
5213 2 
5218 1 
5220 10 
5229 1 
5261 14 
5264 1 
5275 1 
5279 5 
5283 44 
5285 1 
5287 1 
5293 7 
5296 28 
5306 3 
5332 3 
5347 6 
5392 6 
5400 14 
5412 8 
5425 4 
5428 2 
5477 10 
5483 70 
5494 6 
5519 2 
5572 2 
5594 2 
5601 16 
5633 40 
5674 9 
5701 45 
5712 4 
5715 3 
5718 39 
5731 2 
5734 2 
5812 9 
5816 5 
5852 57 
5860 13 
5884 31 
5900 13 
5924 1 
6294 26 
6344 9 
6362 27 
6382 7 
6393 10 
6409 1 
6537 4 
6560 21 
6697 55 
6728 3 
6842 30 
6861 16 
6871 3 
6876 5 
6885 44 
7008 5 
7151 17 
7156 9 
7161 2 
7323 1 
7326 10 
7348 3 
7364 5 
7483 17 
7485 8 
7491 8 
7495 3 
7515 27 
7527 6 
7535 3 
7661 5 
7670 1 
7673 8 
7681 7 
7687 3 
7706 1 
7707 4 
7708 10 
7720 9 
7727 3 
7730 46 
7740 6 
7748 6 
7757 31 
7771 35 
7775 1 
7785 16 
7854 1 
7954 9 
7963 12 
7966 12 
7967 11 
7973 8 
7977 14 
7985 39 
7990 6 
7991 2 
7997 2 
8012 2 
8024 14 
8028 3 
8032 3 
8068 2 
8071 4 
8124 5 
8135 2 
8178 2 
8237 7 
8324 22 
8327 27 
8335 5 
8416 1 
8520 9 
8634 36 
8640 1 
8657 14 
8691 12 
8694 6 
8711 16 
8717 4 
8744 12 
8805 30 
8960 1 
9036 1 
9086 15 
9088 26 
9116 1 
9149 20 
9161 1 
9177 4 
9255 3 
9304 23 
9319 19 
9491 7 
9578 9 
9594 5 
9693 29 
9773 42 
9785 23 
9946 1 
10107 58 
10142 16 
10163 18 
10184 1 
10242 2 
10288 6 
10307 1 
10368 30 
10382 2 
10398 29 
10421 48 
10503 2 
10510 7 
10511 5 
10517 7 
10535 6 
10548 1 
10552 17 
10558 12 
10569 4 
10642 2 
10659 3 
10676 3 
10677 31 
10681 26 
10690 4 
10702 2 
10703 4 
10708 10 
10709 1 
10716 5 
10720 29 
10723 1 
10732 1 
10750 22 
10758 2 
10772 1 
10782 2 
10795 14 
10813 5 
10817 12 
10856 1 
10895 2 
10984 7 
11002 1 
11013 38 
11023 2 
11028 13 
11035 1 
11053 2 
11061 2 
11064 19 
11070 4 
11073 21 
11078 1 
11079 1 
11081 1 
11084 1 
11087 77 
11091 77 
11095 4 
11097 9 
11099 4 
11139 32 
11145 4 
11150 43 
11159 8 
11163 1 
11168 7 
11171 4 
11179 1 
11195 1 
11336 31 
11338 3 
11449 6 
11466 1 
11542 3 
11571 10 
11583 13 
11588 2 
11594 2 
11602 15 
11605 6 
11611 46 
11617 3 
11623 2 
11629 76 
11633 6 
11638 4 
11641 5 
11644 2 
11649 1 
11653 1 
11654 8 
11659 15 
11699 33 
11702 8 
11708 45 
11726 1 
11730 10 
11747 6 
11830 2 
11833 3 
11856 8 
11892 4 
11895 1 
11898 98 
11899 3 
11908 1 
11911 1 
11912 57 
11914 2 
11915 6 
11925 7 
11938 1 
12053 25 
12122 58 
12414 1 
12458 8 
12542 1 
12551 3 
12561 15 
12578 3 
12594 8 
12609 24 
12610 12 
12680 1 
12688 3 
12711 16 
12713 4 
12719 7 
12736 2 
12871 9 
12886 9 
12894 1 
12918 6 
12929 1 
12976 6 
12993 1 
12994 1 
13049 5 
13107 2 
13190 1 
13230 86 
13237 20 
13289 2 
13349 3 
13361 1 
13368 70 
13381 17 
13384 9 
13399 16 
13402 2 
13406 29 
13408 13 
13412 23 
13415 2 
13421 1 
13422 8 
13429 33 
13431 3 
13433 1 
13434 5 
13435 38 
13437 6 
13441 107 
13444 2 
13448 3 
13452 4 
13468 18 
13478 4 
13480 5 
13485 2 
13488 2 
13508 2 
13524 19 
13598 1 
13626 1 
13639 2 
13643 1 
13650 9 
13663 29 
13699 3 
13714 4 
13813 7 
13819 25 
13833 9 
13841 43 
13860 1 
13882 8 
13989 1 
14027 5 
14061 1 
14178 2 
14261 1 
14316 2 
14321 6 
14339 2 
14345 6 
14373 1 
14416 1 
14464 4 
14486 3 
14518 1 
14595 1 
14621 2 
14637 28 
14669 10 
14770 43 
14793 15 
14813 1 
14819 4 
14825 4 
14836 5 
14840 4 
14845 22 
14856 4 
14875 1 
14895 6 
14896 6 
14902 3 
14909 5 
14950 9 
14954 2 
14958 20 
14984 2 
15035 43 
15038 5 
15039 1 
15061 16 
15106 32 
15117 1 
15129 2 
15186 27 
15195 14 
15254 3 
15265 55 
15269 7 
15285 6 
15288 21 
15313 7 
15318 1 
15409 13 
15460 2 
15477 2 
15518 1 
15525 15 
15547 12 
15558 24 
15571 9 
15605 1 
15685 13 
15702 24 
15725 14 
15772 11 
15778 1 
15780 21 
15787 1 
15788 5 
15789 12 
15792 15 
15803 9 
15807 20 
15871 2 
15875 8 
15935 2 
15939 6 
15947 26 
15951 7 
15982 23 
15983 8 
15989 16 
15990 26 
15998 17 
16004 5 
16009 1 
16012 39 
16013 25 
16019 13 
16020 3 
16025 11 
16027 21 
16031 1 
16044 24 
16051 1 
16059 3 
16065 15 
16090 9 
16095 11 
16170 1 
16191 1 
16199 4 
16210 18 
16219 12 
16227 1 
16298 16 
16328 1 
16387 70 
16417 2 
16423 1 
16456 4 
16495 12 
16523 1 
16540 4 
16545 1 
16548 25 
16556 1 
16562 2 
16571 1 
16581 6 
16665 2 
16693 4 
16722 23 
16737 3 
16741 2 
16755 37 
16758 25 
16764 34 
16774 18 
16781 12 
16787 13 
16792 4 
16795 9 
16854 14 
16864 7 
16879 11 
16880 15 
16892 1 
16898 94 
16905 7 
16937 125 
16944 7 
16962 27 
16966 18 
16969 64 
16971 35 
16974 14 
16980 2 
17011 79 
17018 16 
17022 5 
17037 13 
17041 8 
17051 4 
17059 7 
17088 19 
17138 1 
17152 2 
17154 8 
17216 19 
17284 4 
17298 1 
17309 6 
17313 1 
17317 1 
17337 2 
17343 3 
17363 6 
17381 11 
17399 4 
17457 7 
17465 13 
17468 7 
17474 2 
17486 5 
17488 3 
17491 2 
17494 5 
17506 8 
17510 10 
17628 2 
17660 1 
17664 34 
17667 1 
17672 18 
17681 22 
17683 2 
17691 5 
17705 22 
17710 13 
17715 2 
17732 3 
17763 32 
17783 1 
17812 16 
17815 7 
17823 41 
17837 2 
17845 26 
17865 12 
17897 2 
17898 2 
17906 11 
17920 2 
17928 5 
18005 1 
18007 5 
18027 1 
18088 9 
18102 1 
18110 6 
18123 11 
18129 1 
18131 4 
18137 1 
18153 3 
18207 5 
18259 11 
18281 75 
18299 7 
18304 27 
18322 10 
18355 13 
18367 4 
18376 11 
18381 12 
18404 12 
18409 7 
18431 7 
18441 1 
18460 12 
18474 12 
18480 7 
18491 1 
18499 4 
18518 4 
18519 11 
18524 19 
18528 4 
18535 2 
18541 18 
18553 37 
18575 2 
18578 1 
18579 15 
18580 1 
18586 2 
18599 75 
18609 20 
18630 2 
18632 33 
18651 2 
18661 19 
18675 10 
18679 2 
18701 18 
18702 1 
18707 3 
18720 15 
18728 1 
18748 30 
18765 1 
18787 13 
18799 6 
18802 2 
18847 5 
18905 1 
18931 10 
18939 3 
18951 72 
19000 34 
19012 22 
19046 87 
19067 1 
19071 41 
19163 9 
19169 3 
19170 1 
19220 4 
19239 38 
19249 1 
19253 18 
19329 5 
19337 28 
19379 22 
19397 2 
19428 21 
19455 3 
19544 45 
19548 4 
19566 37 
19584 5 
19591 5 
19601 3 
19615 12 
19624 11 
19626 9 
19630 7 
19653 3 
19680 3 
19700 4 
19709 4 
19711 2 
19753 5 
19764 6 
19836 11 
19890 5 
19898 10 
19931 14 
20035 1 
20042 8 
20046 10 
20082 58 
20110 1 
20179 6 
20201 7 
20212 19 
20373 2 
20559 2 
20617 1 
20687 5 
20710 3 
20813 1 
20817 7 
20820 37 
20828 5 
20854 1 
20871 1 
20973 5 
20981 3 
20982 16 
20994 25 
21004 10 
21045 11 
21180 51 
21181 1 
21184 6 
21189 20 
21192 40 
21200 13 
21201 11 
21211 22 
21219 1 
21220 33 
21221 2 
21225 73 
21230 20 
21234 21 
21238 13 
21240 14 
21248 14 
21255 5 
21287 1 
21300 44 
21301 20 
21302 2 
21337 9 
21354 14 
21375 1 
21377 19 
21396 17 
21409 25 
21411 2 
21419 40 
21424 8 
21427 2 
21430 51 
21431 1 
21432 2 
21440 2 
21442 37 
21443 7 
21445 90 
21554 4 
21572 4 
21580 11 
21595 20 
21613 22 
21617 4 
21618 13 
21623 15 
21640 11 
21645 29 
21650 14 
21658 2 
21680 29 
21688 8 
21690 70 
21692 2 
21864 44 
21882 8 
21890 2 
21996 7 
22178 2 
22186 2 
22209 8 
22314 1 
22317 7 
22328 8 
22341 10 
22432 9 
22447 6 
22457 16 
22458 1 
22479 3 
22483 8 
22714 19 
22922 1 
23229 9 
23240 1 
23254 31 
23415 15 
23419 10 
23429 1 
23505 1 
23548 16 
23570 10 
23590 2 
23613 1 
23633 2 
23639 13 
23696 11 
23901 6 
23924 1 
23930 31 
23941 10 
23985 4 
24006 1 
24126 2 
24270 7 
24410 10 
24450 9 
24463 13 
24610 4 
24630 6 
24670 6 
24686 7 
24691 16 
24740 11 
24893 1 
24907 4 
25055 1 
25076 2 
25100 1 
25110 49 
25162 4 
25217 17 
25269 1 
25294 18 
25302 3 
25407 8 
25417 2 
25429 5 
25446 1 
25548 36 
25556 13 
25562 87 
25568 6 
25573 13 
25575 37 
25578 11 
25583 2 
25587 4 
25588 26 
25592 13 
25598 9 
25605 64 
25607 3 
25609 46 
25612 14 
25615 18 
25616 18 
25618 9 
25621 1 
25626 12 
25665 2 
25672 9 
25676 15 
25685 47 
25696 3 
25834 5 
25966 5 
25971 19 
25984 21 
25987 10 
25994 146 
25998 25 
26000 1 
26003 5 
26006 7 
26007 8 
26008 3 
26011 3 
26014 9 
26036 16 
26039 3 
26046 23 
26079 24 
26082 47 
26088 5 
26091 69 
26095 6 
26099 11 
26104 2 
26106 9 
26108 56 
26110 1 
26112 40 
26119 2 
26123 5 
26128 5 
26136 5 
26142 1 
26292 24 
26379 16 
26402 1 
26436 4 
26450 16 
26520 1 
26535 1 
26542 43 
26565 1 
26575 26 
26583 1 
26600 8 
26613 54 
26616 1 
26627 26 
26628 13 
26629 45 
26632 15 
26635 5 
26643 22 
26653 17 
26676 3 
26745 40 
26766 58 
26774 8 
26789 12 
26797 23 
26802 1 
26804 6 
26829 1 
26851 1 
26852 21 
26877 1 
26967 11 
26974 1 
27011 7 
27074 13 
27128 7 
27163 1 
27225 1 
27316 2 
27347 3 
27423 3 
27457 4 
27474 16 
27606 14 
27628 2 
27636 21 
27674 2 
27691 1 
27703 1 
27796 2 
27803 17 
27807 58 
27840 34 
27848 5 
27915 4 
27988 3 
28006 19 
28025 14 
28103 17 
28113 16 
28120 5 
28152 3 
28177 1 
28191 107 
28199 13 
28238 14 
28239 4 
28248 2 
28252 4 
28279 2 
28313 4 
28317 21 
28359 5 
28451 5 
28516 1 
28525 1 
28551 7 
28595 4 
28679 32 
28688 13 
28782 14 
28976 4 
29013 24 
29022 6 
29070 1 
29222 9 
29246 2 
29275 21 
29385 1 
29514 1 
29686 10 
29730 1 
29744 10 
29747 2 
29861 2 
29940 11 
30074 7 
30094 11 
30132 90 
30166 74 
30174 1 
30320 15 
30576 9 
30587 52 
30690 6 
30802 55 
30897 5 
31012 11 
31221 2 
31690 1 
31721 47 
31875 3 
31910 1 
31917 4 
32018 1 
32075 1 
32102 2 
32103 3 
32146 3 
32167 1 
32185 25 
32227 2 
32290 2 
32507 3 
32523 41 
32549 12 
32577 3 
32581 13 
32586 2 
32595 21 
32615 2 
32643 5 
32644 10 
32656 1 
32758 84 
32801 1 
32833 50 
32837 75 
32839 1 
32848 2 
32862 3 
32901 6 
32906 1 
32910 1 
32914 13 
32918 3 
32924 1 
32928 1 
32948 1 
32962 2 
32999 2 
33066 13 
33079 7 
33081 3 
33085 2 
33091 11 
33106 1 
33110 3 
33131 1 
33405 2 
33486 3 
33891 36 
33893 2 
33900 1 
34178 1 
34192 6 
34201 6 
34207 12 
34216 10 
34228 8 
34230 12 
34231 8 
34236 2 
34238 11 
34254 8 
34257 20 
34260 3 
34265 16 
34273 10 
34274 15 
34282 1 
34286 14 
34290 5 
34293 1 
34305 1 
34317 4 
34324 2 
34327 1 
34358 1 
34359 10 
34501 16 
34512 1 
34520 1 
34536 36 
34546 6 
34550 5 
34559 3 
34572 9 
34632 1 
34653 1 
34681 1 
34684 1 
34692 23 
34696 14 
34707 12 
34708 1 
34709 14 
34717 3 
34719 86 
34740 28 
34754 19 
34779 5 
34785 3 
34786 7 
34799 22 
34803 47 
34815 22 
34821 9 
34824 25 
34826 6 
34828 14 
34830 19 
34833 32 
34838 2 
34883 28 
34890 7 
34895 27 
34946 5 
34970 71 
34991 89 
35113 1 
35119 21 
35210 1 
35212 14 
35264 2 
35319 1 
35338 4 
35369 9 
36124 5 
36131 1 
36160 2 
36204 2 
36210 1 
36264 1 
36273 13 
36281 2 
36286 1 
36304 3 
36308 13 
36310 1 
36322 4 
36325 7 
36329 21 
36344 15 
36409 16 
36457 1 
36463 7 
36479 7 
36487 1 
36497 1 
36502 17 
36504 3 
36505 5 
36513 12 
36524 29 
36533 21 
36569 4 
36638 7 
36652 45 
36655 2 
36665 7 
36667 8 
36679 2 
36840 1 
36883 2 
36967 27 
36968 13 
36987 7 
37033 11 
37057 2 
37126 1 
37189 57 
37264 4 
37365 35 
37375 59 
37466 36 
37533 11 
37549 16 
37573 7 
37773 17 
37841 12 
37848 1 
37951 26 
37962 53 
37975 23 
38048 5 
38216 6 
38227 28 
38235 1 
38255 13 
38264 8 
38391 8 
38415 3 
38436 3 
38447 4 
38454 14 
38469 13 
38498 23 
38512 1 
38521 3 
38540 64 
38596 37 
38610 51 
38627 44 
38643 11 
38665 26 
38674 2 
38679 25 
38680 1 
38687 16 
38700 1 
38704 1 
38714 18 
38717 30 
38720 1 
38726 28 
38730 29 
38744 2 
38747 11 
38756 21 
38761 11 
38767 55 
38769 4 
38771 10 
38773 61 
38793 23 
38795 19 
38818 9 
39254 1 
39325 4 
39536 14 
39559 1 
39584 49 
39592 35 
39603 31 
39610 1 
39612 1 
39614 14 
39618 6 
39624 66 
39635 103 
39641 5 
39651 3 
39869 7 
39873 10 
39884 1 
39896 1 
39901 8 
39906 1 
39908 21 
39945 43 
39949 6 
39952 5 
39959 6 
39962 2 
39968 6 
39971 14 
39979 4 
39980 3 
39988 8 
39992 5 
39996 25 
40000 26 
40005 21 
40021 4 
40029 4 
40139 5 
40142 6 
40147 13 
40149 7 
40197 8 
40327 3 
40452 27 
40477 16 
40645 19 
40822 6 
40825 13 
40848 17 
41062 36 
41068 1 
41085 24 
41125 25 
41223 87 
41509 2 
41697 21 
41762 5 
41855 8 
41994 145 
42145 41 
42148 1 
42277 1 
42577 18 
42677 6 
42720 5 
42886 27 
42925 21 
43000 2 
43066 9 
43096 9 
43269 1 
43296 2 
43317 4 
43349 1 
43423 8 
43444 2 
43447 3 
43574 5 
43683 6 
43695 1 
43724 6 
43754 21 
43856 1 
43890 4 
43893 8 
43986 43 
44186 3 
44234 4 
44293 2 
44404 3 
44744 98 
44757 15 
44902 15 
44910 92 
44925 17 
44995 1 
45057 20 
45079 38 
45093 31 
45094 18 
45151 16 
45164 99 
45192 1 
45217 14 
45237 1 
45350 2 
45357 11 
45376 136 
45454 39 
45464 1 
45549 10 
45566 16 
45576 12 
45638 45 
45671 53 
45718 1 
45726 3 
45728 5 
45739 19 
45746 29 
45767 7 
45779 11 
45799 10 
45816 2 
45820 20 
45821 6 
45823 15 
45834 1 
45847 3 
45854 6 
45857 4 
45865 1 
45895 3 
46016 14 
46022 6 
46034 19 
46150 8 
46151 1 
46160 13 
46248 1 
46309 3 
46412 3 
46432 5 
46553 6 
46564 5 
46764 6 
46800 3 
46919 1 
46949 3 
47079 2 
47087 3 
47090 3 
47163 3 
47220 3 
47230 20 
47231 5 
47400 18 
47444 16 
47468 1 
47532 4 
47543 2 
47550 5 
47561 6 
47578 2 
47676 7 
47699 12 
47728 25 
47733 19 
47736 30 
47847 3 
47852 3 
47858 12 
47891 6 
48010 23 
48020 18 
48037 1 
48042 56 
48055 16 
48057 1 
48064 27 
48068 15 
48072 4 
48082 197 
48095 110 
48177 1 
48180 2 
48189 28 
48193 17 
48196 24 
48200 9 
48209 1 
48210 5 
48213 1 
48214 74 
48221 1 
48226 26 
48231 2 
48241 1 
48259 6 
48261 1 
48266 1 
48277 3 
48382 5 
48390 1 
48393 18 
48397 1 
48417 26 
48502 25 
48509 7 
48513 51 
48531 3 
48587 19 
48689 17 
48729 1 
48734 35 
48737 17 
48738 12 
48742 13 
48747 15 
48766 17 
48840 22 
48899 40 
48922 6 
49034 10 
49066 5 
49091 2 
49106 7 
49217 3 
49242 1 
49273 3 
49374 1 
49396 1 
49403 6 
49575 3 
49744 2 
49747 2 
50064 2 
50072 7 
50170 2 
50202 11 
50233 1 
50265 8 
50280 2 
50389 7 
50401 4 
50415 14 
50423 3 
50517 17 
50526 50 
50556 37 
50588 7 
50589 5 
50591 9 
50592 7 
50594 1 
50607 3 
50617 1 
50661 3 
50696 4 
50824 2 
50893 1 
50898 21 
50903 3 
50904 3 
50905 14 
50906 2 
50907 41 
50914 10 
50926 37 
50931 11 
50939 17 
50953 58 
50958 6 
50963 10 
50964 1 
50968 36 
51083 9 
51102 1 
51108 22 
51116 1 
51149 1 
51160 4 
51247 4 
51266 89 
51292 2 
51293 6 
51299 4 
51300 9 
51313 4 
51335 14 
51436 2 
51438 2 
51441 1 
51442 16 
51452 1 
51456 2 
51468 4 
51469 1 
51497 1 
51700 2 
51900 3 
51918 1 
51957 3 
51978 11 
51983 11 
51995 12 
52007 6 
52169 2 
52203 1 
52267 4 
52307 10 
52311 16 
52353 1 
52404 14 
52437 2 
52444 19 
52471 4 
52474 1 
52485 4 
52616 11 
52668 4 
52688 11 
52697 1 
52714 9 
52817 13 
52836 17 
52867 1 
52999 3 
53027 47 
53028 1 
53040 4 
53043 14 
53057 17 
53061 15 
53069 4 
53078 2 
53080 66 
53086 2 
53091 2 
53094 5 
53099 19 
53106 14 
53117 8 
53122 9 
53138 1 
53139 5 
53170 89 
53212 7 
53222 13 
53233 5 
53239 1 
53242 16 
53249 7 
53252 31 
53261 91 
53273 1 
53302 79 
53306 8 
53315 99 
53322 47 
53328 8 
53332 65 
53336 41 
53342 11 
53345 5 
53348 1 
53350 18 
53353 1 
53357 2 
53371 5 
53381 18 
53414 4 
53423 20 
53471 3 
53476 1 
53486 16 
53488 5 
53493 11 
53503 10 
53509 78 
53531 14 
53540 23 
53543 6 
53605 1 
53672 70 
53675 1 
53685 41 
53696 40 
53728 10 
53731 18 
53735 1 
53826 2 
53832 98 
53838 1 
53846 14 
53853 18 
53860 60 
53902 6 
53990 1 
54028 1 
54035 21 
54071 4 
54173 4 
54177 3 
54190 1 
54208 24 
54213 9 
54221 14 
54225 23 
54245 2 
54278 5 
54343 22 
54353 16 
54361 4 
54362 15 
54365 13 
54369 9 
54372 1 
54374 102 
54376 71 
54380 3 
54386 14 
54391 2 
54407 41 
54414 26 
54415 16 
54421 5 
54423 25 
54425 15 
54428 125 
54429 19 
54430 1 
54433 1 
54439 15 
54445 36 
54449 3 
54456 12 
54457 37 
54460 8 
54466 3 
54473 95 
54474 1 
54475 1 
54482 18 
54485 5 
54489 15 
54491 3 
54493 22 
54497 6 
54507 1 
54508 7 
54516 3 
54526 3 
54527 11 
54537 6 
54552 20 
54586 84 
54613 68 
54621 1 
54627 2 
54632 1 
54636 12 
54637 43 
54642 20 
54644 18 
54649 25 
54656 6 
54661 47 
54665 13 
54672 6 
54685 3 
54688 23 
54693 57 
54695 11 
54703 6 
54704 72 
54705 2 
54709 85 
54710 60 
54715 142 
54718 1 
54722 81 
54727 3 
54729 7 
54734 46 
54743 2 
54744 19 
54749 2 
54754 31 
54757 6 
54773 2 
54798 1 
54813 49 
54843 30 
54912 21 
54916 30 
54925 60 
54947 3 
54970 8 
54999 3 
55390 1 
55398 1 
55403 1 
55413 4 
55418 4 
55425 3 
55426 1 
55430 8 
55434 5 
55446 12 
55447 6 
55488 12 
55497 1 
55509 8 
55540 4 
55542 15 
55548 5 
55553 7 
55556 12 
55561 5 
55564 1 
55569 4 
55571 17 
55575 15 
55579 18 
55586 13 
55590 6 
55591 2 
55598 11 
55647 9 
55685 2 
55712 2 
55729 6 
55733 57 
55739 2 
55757 5 
55791 5 
55803 14 
55811 2 
55868 14 
55874 1 
55883 5 
55887 36 
55914 1 
55915 17 
55934 1 
55937 1 
55949 1 
55954 3 
55975 20 
55987 25 
56000 3 
56006 13 
56009 8 
56034 1 
56041 26 
56054 20 
56057 11 
56060 3 
56067 1 
56106 37 
56122 8 
56126 18 
56130 1 
56135 6 
56138 10 
56146 5 
56149 20 
56174 2 
56180 5 
56221 25 
56240 1 
56261 1 
56265 5 
56285 24 
56291 9 
56299 1 
56300 33 
56303 5 
56314 3 
56322 23 
56323 1 
56326 4 
56330 22 
56334 26 
56336 46 
56338 25 
56339 41 
56344 29 
56349 22 
56354 193 
56362 44 
56373 2 
56383 2 
56418 1 
56432 3 
56493 5 
56501 2 
56507 1 
56513 4 
56552 2 
56714 1 
56720 2 
56788 3 
56802 3 
56810 36 
56822 1 
56839 8 
56958 34 
56963 15 
56967 2 
56970 1 
56974 15 
56978 12 
56982 2 
56987 19 
57015 1 
57024 34 
57045 5 
57148 2 
57156 2 
57176 4 
57185 35 
57189 3 
57245 3 
57285 35 
57286 13 
57297 8 
57381 15 
57384 10 
57443 2 
57474 3 
57547 3 
57606 6 
57711 4 
57834 3 
57868 43 
57909 16 
58019 8 
58030 22 
58062 3 
58098 39 
58163 3 
58215 13 
58221 5 
58292 3 
58372 4 
58401 3 
58404 2 
58419 5 
58436 3 
58471 2 
58524 1 
58535 11 
58550 58 
58553 1 
58555 29 
58561 4 
58595 55 
58619 24 
58628 52 
58652 26 
58656 2 
58744 17 
58752 41 
58759 6 
58813 2 
58833 22 
58841 1 
58847 101 
58859 56 
58931 58 
58947 6 
58954 2 
58966 4 
58972 11 
58975 2 
59004 2 
59034 11 
59045 17 
59050 14 
59062 6 
59103 13 
59121 101 
59126 19 
59129 4 
59133 1 
59139 1 
59156 6 
59297 9 
59302 3 
59661 1 
59684 5 
59728 2 
59750 5 
59795 14 
59813 7 
59910 9 
59996 7 
60004 16 
60025 1 
60026 1 
60193 1 
60203 1 
60211 6 
60215 1 
60734 6 
60760 15 
60798 12 
60906 3 
60945 1 
61154 18 
61328 1 
61336 1 
61520 4 
61623 9 
61666 2 
61753 2 
62027 3 
62030 7 
62155 5 
62279 7 
62289 12 
62299 1 
62321 1 
62331 13 
62436 2 
62465 12 
62474 3 
62477 1 
62485 9 
62496 1 
62505 5 
62516 4 
62622 27 
62625 55 
62633 1 
62637 65 
62640 96 
62643 20 
62645 45 
62648 8 
62649 1 
62651 62 
62652 7 
62655 167 
62656 5 
62657 42 
62659 223 
62660 5 
62661 25 
62663 65 
62664 68 
62665 1 
62668 38 
62672 13 
62673 1 
62675 90 
62679 3 
62680 20 
62683 19 
62687 1 
62691 66 
62696 21 
62772 32 
62843 14 
62863 1 
62870 132 
62877 1 
62886 68 
62895 4 
62986 1 
63034 4 
63040 5 
63057 2 
63070 7 
63086 1 
63195 1 
63214 2 
63239 1 
63258 1 
63270 3 
63353 5 
63406 12 
63421 12 
63466 5 
63507 28 
63513 47 
63527 1 
63540 11 
63571 13 
63618 29 
63651 32 
63744 5 
63751 14 
63771 11 
63774 1 
63784 8 
63792 10 
63805 2 
63906 1 
63951 5 
63964 2 
63972 1 
63975 4 
63989 10 
63995 5 
64121 15 
64133 31 
64144 2 
64201 1 
64216 7 
64286 1 
64366 2 
64398 11 
64405 1 
64409 49 
64417 11 
64427 57 
64444 2 
64533 45 
64536 86 
64537 2 
64548 3 
64557 93 
64563 1 
64564 19 
64570 39 
64573 2 
64575 37 
64588 11 
64594 30 
64596 6 
64623 31 
64729 43 
64752 24 
64798 3 
64816 2 
64827 28 
64875 1 
64910 27 
64911 10 
64912 1 
65118 56 
65140 186 
65151 12 
65155 21 
65166 20 
65173 40 
65193 1 
65301 12 
65317 7 
65333 51 
65431 3 
65480 4 
65481 49 
65496 10 
65592 4 
65621 4 
65625 2 
65633 3 
65638 8 
65655 1 
65704 10 
65727 19 
65738 12 
65768 27 
65780 1 
65782 41 
65785 16 
65791 23 
65795 14 
65804 26 
65809 79 
65814 12 
65863 4 
65866 20 
65868 3 
65951 30 
65954 40 
65955 1 
65978 2 
65995 49 
66004 1 
66027 6 
66028 1 
66032 1 
66033 11 
66043 62 
66044 1 
66052 49 
66056 19 
66059 1 
66070 21 
66076 9 
66084 19 
66088 1 
66097 7 
66116 1 
66120 1 
66129 3 
66180 2 
66238 58 
66244 3 
66252 42 
66260 14 
66271 27 
66298 6 
66308 45 
66503 1 
66629 1 
66747 1 
67067 1 
67106 1 
67115 1 
67216 1 
67221 1 
67254 3 
67410 1 
67497 6 
67541 11 
67549 10 
67555 16 
67567 43 
67569 3 
67574 1 
67578 14 
67580 1 
67582 3 
67585 15 
67588 10 
67591 3 
67594 2 
67598 16 
67600 48 
67601 12 
67602 5 
67604 1 
67606 29 
67609 4 
67612 99 
67625 5 
67632 10 
67645 7 
67648 6 
67659 13 
67661 8 
67669 6 
67671 20 
67673 28 
67676 1 
67677 6 
67680 47 
67683 19 
67684 4 
67687 71 
67691 23 
67713 11 
67729 7 
67767 20 
67828 15 
67840 5 
67848 20 
67851 1 
67866 9 
67873 8 
67880 93 
67898 1 
67902 30 
67956 8 
68015 2 
68044 1 
68049 3 
68052 1 
68131 5 
68175 6 
68230 20 
68340 45 
68413 6 
68430 3 
68435 7 
68461 13 
68468 29 
68473 4 
68483 15 
68485 36 
68586 7 
68658 19 
68750 17 
68771 3 
69044 1 
69046 5 
69047 3 
69069 3 
69083 15 
69092 1 
69096 9 
69200 5 
69213 6 
69230 2 
69231 5 
69235 8 
69407 10 
69430 5 
69484 21 
69570 18 
69584 31 
69585 42 
69590 14 
69593 16 
69599 1 
69603 5 
69605 9 
69613 19 
69614 28 
69616 2 
69622 70 
69627 14 
69629 5 
69635 57 
69638 13 
69644 93 
69646 1 
69652 25 
69655 24 
69658 12 
69660 44 
69661 26 
69665 98 
69669 11 
69671 1 
69818 1 
69827 15 
69831 31 
69945 49 
69953 20 
69955 6 
69968 11 
70095 20 
70107 25 
70122 1 
70125 127 
70135 2 
70142 6 
70150 51 
70154 7 
70155 15 
70156 47 
70160 22 
70166 119 
70173 1 
70205 5 
70209 1 
70212 101 
70215 4 
70218 28 
70223 3 
70226 21 
70231 75 
70243 15 
70248 5 
70258 68 
70275 11 
70339 20 
70372 5 
70377 48 
70385 21 
70388 6 
70389 9 
70393 3 
70432 9 
70497 2 
70532 1 
70535 2 
70553 22 
70554 3 
70564 3 
70567 1 
70602 5 
70697 2 
70706 14 
70707 1 
70710 20 
70724 1 
70749 6 
70855 3 
70893 7 
70896 1 
71000 33 
71035 1 
71110 5 
71156 9 
71165 3 
71206 15 
71214 7 
71223 6 
71293 81 
71299 13 
71312 2 
71334 2 
71341 34 
71354 1 
71357 3 
71361 6 
71405 2 
71475 3 
71540 16 
71592 20 
71598 74 
71600 64 
71640 7 
71671 3 
71686 9 
71725 6 
71743 10 
71763 5 
71785 70 
71797 1 
71840 29 
71853 31 
71872 1 
71885 101 
71955 2 
71956 1 
71971 1 
71974 2 
72006 2 
72014 4 
72025 7 
72084 1 
72123 4 
72127 9 
72148 2 
72178 14 
72187 18 
72213 15 
72226 12 
72237 6 
72248 1 
72288 1 
72335 2 
72342 1 
72375 2 
72383 1 
72495 4 
72518 1 
72532 9 
72598 21 
72658 1 
72684 1 
72741 7 
72874 8 
72884 5 
72895 6 
72905 42 
72907 1 
72917 17 
73019 45 
73149 10 
73183 24 
73285 16 
73408 13 
73426 17 
73502 26 
73516 52 
73582 7 
73589 3 
73591 25 
73700 31 
73705 2 
73725 9 
73727 8 
73745 25 
73759 5 
73763 9 
73959 15 
73983 6 
74001 23 
74037 15 
74062 4 
74119 3 
74180 1 
74248 2 
74268 3 
74320 1 
74354 7 
74384 6 
74435 1 
74548 6 
74551 7 
74555 20 
74564 13 
74566 1 
74569 1 
74577 8 
74582 21 
74588 1 
74597 7 
74604 45 
74610 1 
74625 7 
74638 1 
74655 4 
74689 2 
74702 5 
74769 1 
74843 4 
74855 27 
74883 17 
74890 5 
74912 4 
74920 2 
74949 8 
75039 5 
75049 1 
75061 2 
75068 66 
75078 1 
75083 17 
75091 4 
75093 22 
75096 1 
75097 15 
75102 33 
75103 5 
75106 94 
75108 9 
75111 10 
75117 41 
75121 3 
75129 20 
76070 20 
76117 21 
76135 1 
76141 25 
76167 34 
76173 1 
76174 4 
76192 8 
76277 16 
76283 40 
76295 46 
76301 58 
76307 6 
76311 62 
76319 2 
76322 12 
76325 6 
76326 25 
76330 11 
76334 7 
76339 26 
76343 15 
76361 9 
76363 2 
76371 7 
76383 18 
76474 2 
76497 3 
76513 3 
76525 38 
76679 2 
76695 6 
76705 2 
76706 26 
76823 50 
76865 22 
76869 45 
76977 9 
76984 2 
77006 16 
77033 1 
77071 3 
77133 1 
77146 3 
77151 1 
77157 9 
77168 27 
77184 10 
77202 17 
77325 14 
77341 3 
77351 28 
77355 1 
77359 2 
77360 3 
77361 3 
77363 17 
77369 35 
77371 7 
77375 2 
77377 19 
77381 8 
77385 1 
77389 6 
77393 26 
77397 2 
77399 23 
77404 73 
77409 1 
77423 5 
77441 1 
77474 10 
77545 4 
77551 20 
77557 5 
77588 5 
77601 7 
77617 8 
77703 10 
77740 2 
78028 49 
78068 11 
78078 25 
78093 12 
78226 5 
78378 2 
78385 3 
78397 65 
78400 7 
78407 13 
78411 22 
78416 1 
78420 16 
78428 146 
78430 1 
78432 28 
78437 1 
78438 2 
78441 3 
78445 2 
78483 28 
78493 3 
78502 76 
78505 59 
78514 3 
78520 11 
78595 1 
78613 1 
78639 3 
78647 2 
78654 1 
78655 4 
78656 6 
78696 12 
78700 3 
78701 10 
78702 1 
78829 1 
78842 1 
78859 8 
78873 6 
78919 5 
78991 6 
78999 17 
79003 10 
79010 63 
79014 9 
79021 11 
79024 3 
79030 3 
79052 5 
79066 10 
79158 3 
79215 8 
79223 4 
79244 6 
79254 7 
79322 5 
79383 27 
79448 12 
79563 1 
79566 4 
79578 1 
79589 3 
79630 16 
79671 11 
79676 17 
79701 3 
79740 50 
79756 1 
79770 2 
79777 37 
79781 20 
79851 2 
79926 1 
79955 47 
79966 12 
79975 11 
79985 1 
80065 1 
80090 16 
80099 5 
80108 8 
80127 17 
80136 1 
80143 3 
80189 28 
80202 2 
80225 10 
80226 11 
80299 2 
80328 5 
80337 12 
80339 7 
80343 9 
80415 43 
80419 16 
80447 13 
80467 46 
80482 1 
80485 39 
80511 2 
80522 20 
80527 14 
80533 5 
80654 23 
81643 21 
81656 16 
81666 3 
81674 2 
81758 5 
81762 9 
81767 2 
81775 1 
81782 5 
81789 2 
81794 2 
81800 20 
81813 21 
81815 5 
81817 5 
81818 3 
81822 11 
81826 3 
81830 39 
81839 23 
81843 4 
81847 2 
81855 2 
81886 7 
81919 1 
81926 4 
81933 93 
81934 5 
81936 17 
81937 33 
81939 4 
81943 122 
81948 97 
81950 4 
81953 18 
81954 32 
81956 2 
81958 11 
81965 30 
81968 2 
81973 1 
81985 1 
81990 2 
82002 1 
82015 1 
82040 14 
82113 51 
82115 13 
82125 53 
82128 1 
82155 24 
82230 26 
82262 32 
82296 2 
82320 18 
82335 1 
82357 13 
82453 2 
82461 1 
82466 78 
82489 2 
82534 7 
82596 1 
82641 3 
82660 7 
82760 4 
82783 3 
82886 2 
82916 5 
82947 54 
83030 17 
83088 79 
83093 5 
83105 4 
83207 3 
83282 21 
83311 9 
83337 38 
83349 8 
83429 37 
83437 2 
83466 3 
83470 8 
83571 1 
83615 23 
83622 42 
83623 10 
83630 11 
83663 12 
83684 19 
83689 1 
83770 23 
83776 16 
83780 3 
83783 7 
83793 11 
83798 6 
83806 17 
83815 16 
83820 5 
83823 1 
83834 3 
83837 24 
83839 4 
83844 140 
83849 18 
83850 1 
83851 4 
83853 50 
83863 3 
83864 4 
83868 1 
83869 1 
83871 9 
83874 15 
83879 12 
83882 57 
83883 18 
83885 8 
83890 89 
83894 4 
83903 16 
83905 6 
83906 3 
83910 4 
83912 12 
83914 1 
83915 11 
83917 1 
83921 10 
83930 2 
83935 12 
83981 34 
84026 11 
84048 17 
84050 47 
84070 21 
84089 13 
84093 5 
84214 8 
84226 52 
84238 1 
84374 28 
84391 25 
84582 2 
84719 3 
84747 1 
84758 4 
84879 3 
84881 14 
84882 14 
85022 7 
85039 6 
85051 10 
85053 27 
85054 1 
85061 41 
85063 1 
85073 11 
85076 1 
85086 6 
85110 1 
85203 3 
85206 4 
85208 22 
85214 21 
85222 3 
85231 72 
85238 22 
85242 3 
85244 5 
85246 10 
85250 116 
85259 40 
85269 1 
85388 1 
85458 1 
85494 1 
85923 1 
91764 1 
92131 1 
92151 2 
92157 62 
92170 27 
92178 19 
92186 124 
92207 38 
92211 14 
92301 1 
92314 1 
92324 1 
92400 3 
92534 1 
92555 11 
92577 2 
92604 1 
92651 1 
92657 3 
92716 1 
92801 3 
92806 2 
92814 5 
92817 5 
92850 16 
92858 1 
92890 2 
92893 6 
92911 1 
92919 2 
92928 39 
93145 5 
93174 22 
93182 2 
93183 4 
93203 1 
93208 1 
93211 1 
93219 2 
93259 14 
93446 3 
93741 10 
93754 1 
93776 1 
93788 5 
93815 1 
94356 1 
94385 4 
94395 1 
94398 4 
94408 2 
94454 2 
94461 10 
94534 2 
94998 3 
95035 1 
95061 13 
95067 115 
95072 24 
95095 69 
95097 4 
95105 17 
95113 25 
95117 23 
95133 5 
95178 48 
95189 7 
95194 8 
95204 1 
95214 8 
95219 1 
95226 7 
95234 9 
95237 1 
95249 6 
95251 30 
95273 30 
95280 66 
95285 52 
95314 14 
95316 18 
95359 6 
95374 13 
95385 3 
95408 17 
95416 24 
95419 71 
95420 1 
95423 19 
95428 10 
95432 2 
95434 2 
95439 23 
95447 43 
95452 7 
95456 11 
95460 3 
95469 8 
95481 4 
95564 28 
95590 3 
95593 166 
95603 1 
95605 7 
95606 24 
95610 2 
95613 33 
95622 4 
95628 14 
95735 4 
95775 1 
95782 5 
95783 3 
95814 1 
95821 54 
95831 6 
95907 1 
95924 28 
95936 12 
96021 1 
96039 28 
96041 38 
96049 5 
96099 1 
96190 4 
96226 4 
96275 5 
96493 19 
96504 14 
96980 16 
96989 4 
97023 25 
97296 10 
97299 12 
97423 1 
97450 2 
97452 6 
97455 1 
97480 7 
97576 6 
97590 9 
97614 18 
97624 35 
97639 1 
97648 4 
97735 2 
97754 53 
97755 111 
97761 13 
97785 12 
97791 50 
97793 3 
97802 12 
97803 14 
97889 42 
97907 8 
97921 31 
97928 71 
97929 6 
97930 1 
97939 1 
97953 18 
97958 3 
97961 15 
97966 1 
97975 10 
97977 36 
97979 4 
97987 17 
97992 18 
97993 1 
98000 6 
98068 4 
98080 63 
98085 1 
98088 4 
98099 1 
98101 11 
98102 24 
98104 12 
98107 5 
98110 19 
98120 32 
98124 131 
98129 30 
98135 1 
98136 3 
98138 14 
98143 6 
98146 22 
98149 2 
98150 9 
98151 39 
98152 52 
98153 41 
98157 91 
98160 21 
98161 7 
98162 24 
98163 31 
98164 10 
98165 27 
98166 1 
98169 234 
98177 11 
98178 28 
98184 21 
98185 10 
98186 15 
98187 22 
98194 30 
98195 24 
98201 30 
98204 47 
98206 7 
98208 55 
98210 82 
98213 3 
98216 18 
98217 15 
98218 45 
98221 113 
98224 41 
98225 11 
98226 37 
98228 7 
98232 12 
98234 34 
98236 59 
98237 5 
98243 34 
98331 90 
98343 100 
98346 4 
98347 9 
98348 37 
98349 29 
98350 103 
98353 30 
98354 1 
98355 91 
98358 13 
98359 15 
98360 28 
98361 1 
98365 68 
98368 9 
98369 22 
98372 11 
98377 10 
98380 4 
98383 26 
98386 13 
98391 28 
98399 19 
98402 3 
98410 6 
98420 3 
98427 12 
98439 17 
98441 18 
98450 4 
98452 11 
98480 11 
98482 22 
98485 2 
98491 22 
98496 1 
98501 1 
98502 4 
98506 1 
98514 106 
98520 34 
98521 77 
98522 50 
98525 8 
98527 19 
98529 11 
98531 51 
98533 68 
98534 1 
98535 45 
98536 4 
98538 30 
98540 19 
98543 57 
98545 70 
98546 6 
98547 81 
98551 24 
98552 56 
98559 19 
98574 8 
98578 2 
98596 9 
98608 15 
98613 10 
98616 1 
98617 12 
98625 48 
98660 9 
98664 2 
98668 5 
98672 57 
98676 40 
98680 24 
98681 18 
98684 64 
98688 12 
98689 25 
98691 8 
98692 4 
98694 6 
98699 28 
98700 28 
98701 32 
98702 23 
98703 17 
98704 7 
98707 5 
98709 24 
98710 14 
98711 46 
98714 30 
98715 28 
98716 13 
98719 50 
98721 8 
98722 3 
98724 24 
98726 4 
98728 24 
98734 23 
98741 1 
98756 2 
98758 1 
98762 1 
98765 1 
98768 3 
98770 25 
98860 11 
98872 35 
98877 4 
98880 14 
98885 9 
98887 4 
98892 4 
98897 24 
98899 4 
98905 26 
98906 1 
98912 1 
98917 25 
98921 20 
98923 2 
98924 4 
98926 29 
98930 8 
98932 7 
98938 32 
98942 1 
98943 8 
98944 5 
98947 15 
98948 27 
98953 37 
98955 5 
98958 33 
98960 18 
98961 4 
98962 9 
98963 4 
98964 1 
98965 6 
98966 16 
98967 17 
98968 10 
98969 70 
98971 5 
98974 4 
98976 14 
98979 4 
98980 2 
98981 7 
98982 1 
98985 26 
98986 1 
98987 6 
98990 24 
98995 82 
98997 5 
99002 7 
99003 6 
99007 3 
99010 2 
99020 20 
99023 10 
99024 1 
99030 17 
99033 15 
99038 6 
99049 144 
99052 1 
99053 40 
99054 1 
99055 5 
99057 1 
99058 37 
99061 40 
99064 23 
99068 7 
99072 1 
99077 4 
99078 17 
99080 13 
99083 125 
99084 7 
99087 27 
99090 7 
99091 8 
99096 139 
99102 1 
99106 16 
99108 14 
99117 1 
99123 4 
99126 22 
99131 2 
99220 10 
99223 6 
99243 18 
99244 19 
99253 39 
99260 8 
99263 16 
99264 29 
99265 8 
99266 1 
99267 1 
99268 1 
99270 3 
99271 84 
99285 2 
99290 6 
99296 4 
99299 2 
99301 15 
99309 2 
99325 4 
99396 7 
99401 2 
99407 18 
99409 14 
99417 3 
99419 8 
99423 2 
99429 4 
99438 3 
99446 9 
99457 6 
99496 2 
99557 15 
99561 33 
99562 3 
99572 42 
99582 9 
99586 6 
99591 17 
99597 2 
99601 11 
99612 6 
99620 1 
99622 4 
99624 11 
99625 9 
99652 10 
99670 23 
99699 1 
99712 9 
99715 3 
99724 34 
99727 2 
99735 167 
99746 18 
99768 2 
99779 4 
99789 23 
99790 3 
99806 1 
99808 33 
99850 8 
99875 1 
99917 6 
99918 5 
99949 148 
99960 13 
99965 1 
100042 41 
100053 6 
100062 3 
100071 4 
100092 61 
100096 3 
100107 21 
100111 3 
100117 35 
100147 11 
100166 5 
100169 2 
100172 31 
100222 43 
100224 32 
100236 15 
100244 8 
100248 18 
100265 11 
100266 18 
100273 2 
100274 12 
100278 8 
100293 17 
100332 2 
100346 20 
100354 1 
100358 1 
100368 28 
100381 1 
100391 1 
100402 6 
100415 8 
100422 2 
100433 14 
100438 1 
100439 4 
100448 1 
100449 32 
100452 2 
100457 5 
100468 28 
100470 5 
100474 19 
100480 1 
100481 11 
100489 1 
100534 2 
100546 21 
100547 1 
100555 1 
100558 1 
100604 32 
100615 19 
100687 32 
100695 4 
100708 1 
100717 8 
100720 29 
100728 103 
100737 56 
100791 2 
100795 4 
100809 29 
100832 1 
100872 4 
100879 2 
100907 1 
100909 5 
100963 17 
100993 141 
101036 3 
101043 8 
101045 2 
101063 6 
101084 8 
101097 1 
101118 43 
101127 1 
101139 4 
101240 6 
101252 5 
101264 1 
101283 1 
101332 1 
101414 10 
101509 14 
101550 17 
101559 23 
101583 5 
101604 8 
101673 23 
101694 2 
101695 16 
101698 37 
101719 9 
101735 56 
101746 16 
101823 22 
101841 16 
101858 1 
101859 57 
101860 3 
101873 1 
101881 10 
101884 30 
101887 1 
101901 16 
101997 2 
102000 1 
102010 1 
102021 1 
102022 6 
102027 11 
102030 49 
102032 10 
102035 13 
102036 141 
102041 23 
102047 71 
102052 78 
102056 2 
102060 35 
102061 38 
102062 4 
102064 76 
102066 1 
102067 67 
102068 2 
102070 76 
102072 2 
102074 147 
102079 9 
102081 43 
102084 46 
102087 31 
102088 4 
102089 21 
102090 2 
102092 55 
102094 8 
102095 58 
102097 67 
102100 38 
102103 145 
102109 3 
102123 1 
102128 44 
102131 16 
102136 33 
102140 7 
102144 133 
102146 7 
102149 21 
102151 72 
102152 189 
102153 39 
102154 52 
102155 74 
102159 5 
102161 45 
102162 3 
102164 46 
102167 11 
102168 3 
102170 1 
102171 4 
102172 3 
102174 61 
102177 44 
102178 19 
102182 3 
102185 36 
102186 33 
102188 28 
102189 4 
102192 3 
102193 4 
102194 1 
102196 16 
102198 1 
102206 15 
102216 48 
102219 9 
102227 10 
102249 3 
102282 8 
102291 16 
102299 2 
102306 8 
102320 2 
102349 13 
102376 21 
102382 4 
102383 9 
102387 1 
102388 6 
102391 1 
102407 1 
102409 5 
102412 5 
102414 4 
102420 3 
102424 10 
102433 1 
102438 5 
102442 19 
102444 5 
102449 3 
102450 6 
102452 4 
102454 26 
102460 29 
102461 13 
102462 9 
102464 18 
102467 17 
102468 47 
102469 1 
102471 107 
102473 11 
102479 8 
102508 25 
102511 61 
102519 23 
102523 177 
102525 1 
102527 24 
102529 3 
102531 18 
102532 1 
102533 6 
102536 123 
102543 45 
102545 4 
102547 43 
102548 5 
102549 21 
102556 10 
102561 6 
102567 1 
102591 3 
102635 12 
102682 1 
102691 8 
102696 9 
102714 16 
102719 1 
102727 1 
102744 3 
102749 10 
102770 13 
102840 36 
102865 3 
102890 98 
102895 7 
102902 7 
102921 2 
102951 29 
103044 30 
103048 1 
103051 21 
103059 35 
103191 2 
103199 1 
103211 14 
103256 7 
103318 12 
103328 1 
103341 6 
103349 3 
103357 20 
103401 3 
103437 19 
103484 1 
103486 21 
103487 2 
103494 4 
103505 2 
103552 11 
103610 7 
103617 2 
103623 20 
103639 33 
103650 38 
103661 30 
103667 3 
103670 1 
103672 40 
103678 1 
103683 18 
103748 35 
103787 54 
103789 6 
103803 30 
103807 7 
103811 21 
103814 1 
103815 22 
103817 34 
103819 24 
103823 24 
103826 12 
103828 42 
103837 3 
103843 14 
103850 8 
103851 3 
103855 6 
103949 1 
103951 7 
103956 2 
103958 3 
103964 1 
103966 9 
103969 3 
103973 3 
103978 4 
103981 34 
103982 1 
103985 25 
103987 16 
103989 4 
103992 35 
103993 1 
103999 195 
104006 13 
104008 38 
104009 5 
104014 93 
104021 17 
104027 37 
104029 47 
104031 1 
104037 81 
104049 6 
104060 3 
104094 8 
104119 2 
104125 16 
104128 1 
104130 4 
104131 1 
104132 22 
104134 26 
104135 14 
104139 8 
104143 34 
104148 1 
104156 11 
104158 8 
104162 1 
104165 1 
104167 3 
104170 2 
104171 22 
104173 8 
104180 47 
104186 4 
104189 10 
104194 2 
104196 17 
104199 9 
104202 2 
104204 4 
104205 21 
104206 5 
104208 97 
104216 5 
104218 26 
104222 1 
104230 23 
104370 8 
104418 2 
104646 7 
104647 8 
104657 1 
104852 1 
104984 2 
105003 1 
105059 2 
105128 6 
105152 1 
105180 11 
105185 9 
105215 1 
105261 4 
105278 37 
105304 59 
105313 16 
105316 21 
105321 6 
105327 42 
105328 37 
105332 2 
105335 37 
105338 33 
105339 1 
105351 69 
105362 79 
105371 34 
105386 2 
105389 2 
105394 9 
105401 1 
105402 12 
105404 17 
105412 2 
105424 7 
105426 5 
105439 1 
105449 1 
105456 6 
105469 4 
105473 5 
105475 1 
105479 25 
105481 1 
105483 24 
105492 1 
105503 37 
105507 67 
105509 1 
105515 235 
105519 105 
105528 260 
105534 31 
105541 2 
105548 50 
105559 10 
105722 13 
105725 16 
105728 4 
105738 40 
105751 11 
105858 32 
105862 24 
105864 1 
105866 14 
105868 12 
105876 2 
105878 14 
105881 5 
105884 36 
105885 5 
105887 8 
105888 15 
105895 2 
105896 21 
105898 1 
105899 4 
105906 1 
105910 4 
105913 2 
105918 23 
105921 2 
105922 33 
105928 1 
105929 8 
105932 4 
105936 16 
105937 1 
105939 1 
105940 1 
105943 24 
105950 10 
105951 4 
105953 13 
105954 10 
105955 13 
105958 2 
105959 7 
105965 3 
105967 7 
105969 1 
105972 1 
105973 1 
105974 3 
105977 4 
105979 3 
105985 1 
105987 2 
105988 2 
105991 1 
106066 3 
106082 9 
106085 1 
106101 3 
106107 3 
106109 2 
106115 3 
106117 5 
106120 10 
106126 1 
106155 7 
106164 2 
106167 2 
106253 19 
106262 77 
106265 1 
106291 17 
106298 6 
106300 1 
106315 18 
106321 1 
106339 6 
106349 2 
106405 2 
106434 26 
106441 16 
106450 9 
106454 29 
106457 12 
106466 5 
106475 1 
106483 5 
106571 7 
106577 1 
106581 48 
106589 1 
106616 8 
106623 104 
106629 10 
106630 1 
106634 21 
106640 3 
106649 10 
106653 36 
106672 5 
106747 1 
106790 4 
106825 3 
106856 6 
106882 11 
106907 1 
106908 1 
106913 3 
106928 66 
106961 11 
107057 4 
107069 8 
107072 1 
107079 17 
107091 1 
107122 2 
107130 10 
107136 19 
107156 13 
107191 20 
107195 5 
107225 18 
107226 23 
107229 11 
107231 1 
107234 21 
107237 12 
107239 6 
107245 5 
107275 9 
107314 11 
107348 44 
107374 6 
107379 15 
107387 2 
107395 2 
107406 2 
107409 2 
107421 1 
107425 2 
107435 35 
107438 1 
107451 20 
107481 1 
107519 21 
107529 10 
107536 4 
107537 5 
107539 17 
107544 4 
107545 10 
107548 1 
107553 3 
107554 4 
107555 7 
107562 76 
107565 10 
107571 3 
107573 38 
107574 12 
107577 8 
107581 32 
107582 23 
107588 118 
107592 5 
107593 140 
107595 112 
107596 32 
107597 8 
107598 4 
107599 3 
107603 16 
107627 2 
107631 3 
107642 13 
107650 1 
107653 4 
107657 1 
107658 14 
107661 61 
107666 46 
107668 11 
107669 14 
107671 2 
107676 185 
107681 24 
107686 19 
107688 3 
107689 24 
107692 17 
107695 67 
107697 30 
107699 4 
107700 14 
107701 8 
107702 35 
107703 12 
107705 24 
107707 80 
107708 9 
107710 29 
107715 12 
107718 2 
107722 60 
107726 10 
107727 5 
107729 5 
107733 30 
107742 4 
107745 25 
107749 13 
107756 9 
107762 34 
107763 54 
107770 10 
107788 5 
107833 2 
107836 52 
107843 11 
107857 4 
107865 1 
107871 9 
107874 6 
107879 8 
107881 11 
107886 7 
107888 2 
107891 41 
107897 9 
107900 2 
107906 19 
107910 2 
107924 55 
107940 5 
107942 1 
108004 1 
108009 80 
108019 8 
108020 14 
108023 184 
108076 33 
108079 40 
108084 4 
108089 11 
108102 2 
108126 78 
108190 33 
108193 20 
108194 8 
108197 12 
108201 21 
108204 33 
108236 22 
108250 15 
108279 8 
108291 12 
108296 4 
108325 27 
108329 1 
108335 1 
108337 3 
108352 15 
108355 2 
108359 1 
108368 2 
108389 4 
108419 4 
108425 2 
108435 6 
108437 15 
108443 8 
108454 68 
108467 1 
108469 2 
108473 4 
108483 3 
108484 21 
108487 31 
108492 4 
108497 4 
108499 9 
108503 1 
108504 2 
108510 9 
108512 2 
108514 4 
108516 2 
108517 4 
108520 56 
108524 2 
108527 12 
108528 3 
108536 11 
108539 5 
108544 7 
108545 6 
108548 6 
108549 1 
108550 5 
108552 1 
108553 42 
108556 8 
108559 22 
108562 5 
108563 12 
108564 9 
108566 20 
108567 3 
108568 3 
108571 4 
108572 18 
108577 2 
108579 25 
108581 1 
108584 3 
108588 1 
108592 10 
108596 29 
108599 1 
108602 1 
108607 6 
108613 15 
108618 18 
108636 1 
108651 1 
108668 3 
108692 9 
108722 4 
108753 74 
108783 2 
108784 22 
108786 10 
108787 36 
108795 32 
108809 48 
108817 19 
108819 19 
108839 1 
108962 3 
109427 16 
109471 3 
109779 1 
109913 98 
109918 3 
109920 17 
109934 27 
109941 1 
109945 12 
109947 2 
109955 54 
109956 1 
109957 1 
109974 1 
109981 5 
110010 1 
110031 27 
110041 10 
110049 10 
110085 1 
110086 1 
110089 19 
110090 6 
110099 4 
110122 29 
110163 14 
110166 1 
110187 47 
110210 11 
110236 61 
110244 13 
110257 11 
110279 1 
110282 2 
110327 61 
110331 14 
110371 3 
110377 1 
110381 24 
110516 67 
110526 8 
110539 1 
110549 6 
110558 74 
110571 54 
110589 1 
110647 56 
110674 7 
110686 2 
110702 4 
110742 10 
110752 1 
110782 20 
110802 19 
110815 10 
110847 2 
110856 8 
110857 13 
110860 4 
110869 13 
110872 1 
110876 2 
110890 43 
110920 18 
110982 15 
111021 1 
111042 9 
111055 22 
111061 6 
111156 67 
111170 12 
111179 3 
111182 8 
111185 36 
111187 14 
111190 16 
111191 1 
111193 7 
111196 5 
111202 4 
111229 1 
111237 10 
111252 88 
111324 10 
111327 1 
111336 4 
111348 55 
111357 48 
111363 10 
111369 68 
111383 6 
111391 10 
111395 29 
111398 2 
111402 13 
111408 21 
111410 1 
111411 60 
111418 42 
111430 2 
111438 5 
111442 20 
111443 1 
111444 2 
111450 84 
111462 52 
111467 5 
111475 30 
111485 29 
111491 1 
111494 2 
111497 7 
111500 6 
111520 1 
111526 2 
111598 37 
111601 72 
111607 10 
111615 4 
111624 14 
111632 8 
111633 1 
111640 25 
111658 60 
111661 4 
111664 15 
111670 2 
111681 17 
111684 5 
111692 8 
111695 25 
111698 10 
111708 19 
111713 23 
112021 1 
112473 15 
112481 17 
112514 2 
112557 23 
112567 2 
112633 1 
112716 1 
112724 3 
112752 3 
112905 1 
112908 7 
112914 1 
112919 2 
112926 133 
112927 2 
112940 1 
112948 2 
112954 14 
113067 2 
113085 7 
113089 4 
113101 2 
113113 23 
113225 2 
113229 9 
113234 104 
113239 4 
113240 1 
113245 9 
113254 4 
113257 117 
113263 11 
113265 6 
113266 117 
113272 35 
113276 1 
113284 2 
113285 1 
113291 16 
113294 1 
113300 26 
113304 4 
113313 8 
113316 30 
113317 2 
113321 16 
113322 33 
113323 12 
113329 58 
113333 19 
113337 43 
113341 39 
113342 58 
113343 35 
113344 1 
113345 37 
113346 1 
113347 1 
113350 1 
113353 20 
113355 6 
113357 1 
113358 13 
113362 3 
113363 13 
113365 51 
113371 5 
113372 32 
113375 14 
113377 198 
113380 9 
113381 4 
113382 65 
113383 1 
113384 10 
113386 8 
113387 100 
113393 9 
113394 52 
113401 87 
113403 12 
113432 40 
113463 3 
113470 12 
113499 2 
113530 7 
113542 4 
113560 9 
113565 2 
113571 16 
113580 3 
113591 2 
113611 7 
113666 7 
113670 1 
113676 7 
113684 46 
113685 15 
113689 3 
113692 24 
113699 2 
113702 5 
113711 21 
113719 6 
113730 2 
113735 21 
113743 77 
113775 5 
113884 1 
113928 41 
114010 1 
114026 19 
114033 1 
114043 7 
114106 1 
114114 22 
114186 6 
114228 14 
114270 1 
114414 8 
114433 2 
114438 1 
114442 13 
114453 5 
114479 37 
114511 3 
114557 1 
114590 16 
114625 6 
114631 35 
114661 5 
114750 26 
114751 46 
114756 18 
114762 16 
114769 9 
114790 7 
114912 1 
114928 1 
114934 46 
114939 14 
114946 1 
114947 39 
114950 52 
114961 1 
114983 12 
115047 31 
115062 6 
115074 13 
115080 4 
115084 14 
115093 6 
115099 23 
115110 5 
115111 4 
115114 78 
115115 9 
115116 3 
115119 17 
115120 27 
115121 14 
115123 98 
115133 116 
115134 2 
115137 11 
115141 12 
115146 15 
115151 3 
115168 77 
115177 29 
115186 16 
115191 28 
115198 54 
115199 7 
115200 4 
115203 7 
115204 5 
115205 18 
115207 35 
115208 50 
115209 28 
115210 194 
115213 66 
115217 87 
115219 16 
115221 36 
115232 2 
115236 10 
115239 19 
115240 2 
115247 5 
115249 36 
115253 58 
115258 2 
115261 21 
115262 4 
115271 16 
115277 252 
115288 44 
115293 31 
115295 51 
115296 160 
115297 2 
115298 3 
115301 17 
115303 51 
115304 243 
115305 1 
115306 25 
115307 1 
115311 3 
115314 13 
115329 44 
115334 62 
115338 92 
115344 12 
115348 40 
115352 82 
115355 2 
115360 168 
115366 64 
115367 94 
115368 52 
115369 43 
115370 36 
115372 17 
115373 54 
115376 74 
115377 41 
115382 22 
115389 111 
115395 6 
115408 99 
115411 3 
115412 15 
115413 27 
115415 94 
115417 1 
115429 164 
115456 12 
115463 3 
115471 5 
115478 9 
115481 9 
115484 6 
115495 41 
115498 3 
115503 2 
115505 1 
115511 2 
115628 2 
115956 6 
115977 116 
115981 21 
115982 21 
115983 37 
115985 21 
115991 44 
115995 22 
115999 117 
116003 41 
116006 22 
116007 92 
116010 37 
116012 68 
116013 62 
116016 2 
116017 39 
116018 30 
116019 107 
116020 1 
116022 42 
116028 1 
116029 7 
116045 2 
116052 20 
116053 1 
116054 5 
116062 98 
116067 28 
116071 7 
116091 29 
116101 1 
116108 95 
116156 1 
116166 3 
116250 24 
116252 1 
116255 82 
116260 1 
116266 9 
116269 19 
116318 5 
116344 5 
116371 4 
116383 2 
116391 1 
116407 3 
116411 1 
116416 6 
116437 1 
116442 5 
116454 1 
116457 1 
116467 3 
116476 1 
116537 1 
116624 3 
116720 1 
116744 20 
116769 1 
116849 8 
116864 6 
116869 2 
116892 5 
116898 17 
116958 62 
116978 12 
117001 39 
117006 14 
117008 6 
117013 1 
117018 4 
117027 44 
117034 59 
117041 19 
117043 9 
117046 13 
117051 2 
117060 10 
117063 27 
117072 68 
117074 8 
117075 10 
117079 46 
117082 16 
117085 14 
117092 16 
117100 2 
117105 2 
117111 1 
117116 30 
117119 7 
117123 2 
117128 15 
117142 8 
117143 11 
117144 1 
117149 51 
117157 24 
117158 13 
117160 35 
117178 1 
117183 4 
117259 1 
117279 2 
117303 65 
117320 17 
117406 4 
117414 10 
117420 1 
117453 1 
117507 9 
117523 20 
117550 2 
117558 3 
117563 17 
117571 15 
117576 10 
117579 19 
117580 2 
117583 11 
117585 1 
117588 4 
117591 15 
117593 22 
117599 2 
117602 9 
117631 2 
117639 13 
117643 11 
117655 2 
117660 46 
117662 6 
117663 6 
117672 9 
117686 76 
117690 3 
117691 1 
117692 17 
117694 24 
117701 28 
117703 20 
117711 11 
117713 49 
117719 10 
117722 1 
117723 17 
117725 10 
117727 32 
117729 10 
117734 2 
117735 2 
117736 16 
117737 24 
117741 47 
117742 8 
117743 3 
117747 1 
117748 19 
117749 15 
117750 75 
117752 18 
117756 7 
117757 11 
117760 23 
117764 4 
117767 142 
117771 26 
117777 4 
117782 1 
117807 1 
117861 10 
117872 6 
117892 9 
117893 22 
117908 3 
117913 10 
118037 14 
118081 2 
118088 1 
118215 3 
118241 5 
118250 5 
118256 16 
118282 2 
118369 4 
118378 5 
118397 7 
118511 23 
118555 25 
118567 7 
118577 1 
118687 5 
118700 24 
118723 1 
118741 2 
118767 7 
118779 10 
118823 3 
118837 11 
118841 5 
118865 1 
118891 3 
118933 4 
118939 9 
118963 17 
118991 2 
118996 26 
119079 82 
119112 23 
119114 23 
119136 8 
119145 1 
119154 7 
119174 1 
119179 2 
119221 7 
119255 2 
119258 17 
119269 1 
119300 8 
119386 14 
119396 8 
119467 6 
119468 1 
119481 1 
119485 1 
119512 3 
119559 2 
119591 1 
119596 16 
119610 1 
119615 3 
119628 1 
119632 3 
119644 12 
119656 12 
119659 14 
119670 1 
119697 13 
119719 2 
119729 44 
119738 11 
119751 43 
119764 74 
119769 26 
119773 1 
119781 14 
119787 1 
119805 1 
119813 1 
119855 16 
119865 1 
119893 19 
119896 31 
119920 7 
119930 10 
119945 1 
119949 41 
120002 5 
120011 6 
120015 1 
120020 1 
120110 1 
120121 2 
120127 1 
120621 2 
121714 1 
121722 30 
121771 28 
121776 6 
121788 1 
121794 1 
121798 1 
121814 2 
121816 9 
121830 1 
121838 1 
121846 2 
121850 1 
121864 18 
121903 1 
121908 11 
121909 4 
121916 9 
121920 14 
121930 6 
121939 3 
121947 2 
121959 7 
121974 13 
121998 27 
122031 6 
122039 18 
122042 3 
122047 4 
122050 1 
122051 153 
122054 16 
122076 5 
122085 14 
122088 6 
122092 1 
122095 1 
122096 1 
122097 2 
122099 4 
122100 9 
122107 8 
122108 1 
122110 7 
122111 7 
122112 7 
122120 13 
122122 5 
122128 41 
122134 1 
122137 5 
122138 4 
122140 1 
122141 37 
122142 2 
122144 6 
122145 3 
122146 22 
122153 3 
122160 33 
122167 64 
122171 10 
122173 4 
122174 12 
122178 8 
122187 8 
122193 4 
122197 1 
122204 1 
122205 33 
122211 11 
122212 2 
122216 1 
122220 2 
122221 28 
122223 1 
122230 9 
122237 4 
122241 3 
122242 8 
122246 2 
122250 8 
122251 12 
122254 4 
122258 4 
122263 7 
122269 1 
122274 10 
122280 5 
122283 12 
122287 23 
122316 11 
122325 3 
122332 6 
122335 1 
122338 3 
122340 39 
122347 13 
122349 3 
122364 7 
122368 1 
122369 14 
122375 1 
122378 1 
122388 5 
122392 14 
122397 4 
122398 1 
122400 3 
122402 24 
122408 3 
122409 3 
122413 3 
122418 20 
122420 4 
122424 1 
122429 8 
122431 3 
122433 97 
122436 67 
122444 34 
122445 6 
122446 3 
122449 22 
122452 8 
122453 8 
122455 2 
122462 2 
122464 1 
122465 4 
122468 16 
122479 3 
122487 79 
122492 1 
122509 64 
122514 14 
122528 25 
122536 10 
122541 1 
122545 60 
122546 5 
122549 3 
122552 5 
122555 2 
122556 33 
122559 116 
122560 24 
122562 9 
122564 75 
122570 24 
122571 42 
122575 44 
122577 10 
122582 10 
122585 1 
122590 22 
122591 12 
122593 236 
122597 26 
122601 139 
122604 9 
122606 22 
122607 1 
122608 2 
122609 7 
122611 2 
122612 86 
122613 7 
122615 64 
122616 76 
122617 14 
122618 2 
122621 98 
122626 6 
122630 10 
122631 19 
122635 18 
122636 7 
122637 30 
122643 106 
122648 83 
122654 20 
122661 2 
122662 27 
122665 9 
122668 1 
122674 31 
122681 6 
122689 8 
122698 8 
122701 1 
122702 4 
122704 186 
122707 35 
122710 51 
122715 67 
122718 20 
122719 3 
122721 82 
122727 31 
122739 65 
122765 18 
122771 1 
122772 1 
122783 1 
122785 4 
122798 60 
122804 1 
122807 26 
122811 58 
122815 1 
122820 11 
122828 1 
122832 1 
122838 2 
122840 1 
122845 3 
122854 2 
122891 5 
122898 5 
122944 19 
122949 10 
122981 1 
122988 2 
123003 2 
123019 8 
123020 5 
123045 11 
123093 1 
123188 7 
123195 2 
123217 1 
123407 2 
123412 2 
123498 12 
123528 9 
123541 1 
123544 16 
123576 3 
123656 1 
123677 2 
123688 1 
123699 2 
123703 8 
123710 5 
123716 9 
123720 1 
123721 6 
123726 7 
123729 1 
123731 39 
123732 2 
123733 30 
123736 3 
123740 16 
123745 36 
123755 3 
123761 15 
123767 5 
123771 21 
123787 3 
123789 1 
123790 19 
123791 16 
123792 1 
123794 29 
123795 6 
123798 5 
123802 6 
123805 69 
123806 7 
123810 23 
123811 1 
123812 13 
123813 1 
123817 14 
123818 1 
123819 2 
123823 47 
123825 2 
123828 18 
123833 4 
123834 12 
123837 11 
123846 38 
123849 20 
123851 4 
123856 56 
123858 2 
123859 146 
123861 3 
123868 2 
123871 1 
124035 6 
124047 2 
124078 3 
124083 8 
124181 1 
124202 36 
124212 64 
124216 15 
124217 81 
124218 2 
124220 8 
124223 51 
124226 9 
124232 4 
124245 4 
124348 52 
124366 12 
124378 19 
124390 39 
124501 51 
124507 1 
124543 8 
124595 14 
124657 36 
124677 1 
124709 17 
124738 1 
124951 1 
125019 43 
125026 9 
125034 67 
125085 3 
125117 2 
125216 8 
125234 1 
125296 17 
125323 1 
125360 30 
125373 5 
125412 88 
125465 8 
125498 2 
125595 1 
125603 2 
125623 8 
125641 1 
125645 3 
125657 1 
125801 1 
125804 1 
125820 1 
125904 1 
125908 1 
125983 8 
125984 1 
125994 1 
126000 7 
126006 27 
126007 1 
126008 6 
126009 1 
126013 18 
126014 57 
126015 11 
126017 2 
126020 23 
126022 31 
126023 75 
126029 10 
126036 29 
126044 2 
126047 7 
126048 9 
126049 3 
126053 12 
126056 45 
126059 17 
126065 30 
126066 7 
126069 27 
126073 105 
126079 88 
126083 6 
126174 3 
126195 4 
127581 3 
127590 1 
127595 5 
127604 1 
127609 2 
127610 1 
127611 1 
127644 1 
127648 1 
127660 6 
127665 1 
127672 6 
127680 3 
127690 2 
127693 1 
127709 1 
127736 1 
127785 8 
127795 3 
127811 9 
127818 13 
127839 9 
127842 7 
127891 2 
128013 35 
128204 4 
128210 57 
128292 15 
128321 8 
128369 32 
128382 7 
128388 15 
128406 1 
128413 12 
128421 5 
128511 1 
128532 70 
128535 4 
128540 55 
128548 8 
128552 54 
128591 40 
128602 8 
128606 16 
128608 5 
128611 5 
128627 2 
128629 1 
128637 22 
128650 27 
128675 3 
128790 4 
128813 3 
128825 3 
128842 4 
128853 10 
128886 2 
128898 5 
128959 11 
128990 12 
129003 1 
129007 15 
129016 2 
129018 24 
129024 1 
129053 2 
129144 74 
129146 3 
129148 21 
129158 11 
129258 13 
129283 1 
129308 32 
129312 64 
129314 4 
129322 3 
129324 7 
129326 6 
129329 57 
129331 15 
129337 13 
129338 17 
129342 3 
129344 1 
129346 4 
129347 2 
129350 6 
129354 34 
129358 3 
129368 21 
129371 42 
129375 47 
129379 13 
129383 7 
129388 2 
129394 2 
129414 20 
129947 1 
130593 2 
130642 2 
130801 4 
130817 5 
130827 16 
130835 2 
130844 12 
130847 20 
130854 3 
130952 2 
131193 2 
131380 9 
131479 10 
131489 12 
131496 1 
131507 11 
131510 65 
131514 27 
131516 3 
131518 25 
131523 8 
131533 13 
131536 1 
131539 69 
131548 6 
131555 8 
131568 142 
131577 4 
131578 35 
131581 74 
131587 4 
131589 37 
131591 82 
131600 3 
131605 10 
131610 32 
131633 19 
131639 19 
131649 3 
131796 3 
131828 15 
131928 7 
131977 10 
132001 10 
132251 3 
132269 2 
132272 7 
132295 6 
132302 36 
132443 14 
132470 2 
132499 22 
132588 11 
132608 22 
132623 1 
132628 5 
132633 25 
132642 14 
132658 7 
132789 1 
132808 3 
132824 1 
132964 2 
132991 5 
132997 2 
133183 1 
133256 2 
133265 2 
133385 2 
133392 2 
133432 1 
133452 2 
133457 2 
133483 4 
133504 1 
133637 1 
133712 7 
133737 2 
133778 1 
133802 5 
133831 1 
133865 11 
133947 12 
134008 4 
134015 3 
134018 7 
134026 18 
134031 8 
134035 8 
134043 17 
134051 17 
134054 16 
134077 9 
134085 25 
134106 5 
134109 16 
134113 28 
134116 2 
134122 10 
134126 53 
134134 20 
134156 46 
134157 2 
134305 26 
134309 4 
134333 41 
134336 2 
134342 8 
134346 19 
134349 38 
134359 9 
134399 14 
134407 7 
134411 60 
134417 1 
134420 20 
134423 23 
134431 9 
134435 5 
134442 45 
134448 4 
134500 2 
134567 7 
134585 6 
134600 1 
134658 1 
134659 1 
134685 5 
134743 11 
134805 4 
134816 3 
134938 7 
135009 21 
135029 7 
135112 7 
135190 1 
135311 34 
135368 1 
135430 2 
135453 50 
135461 54 
135549 1 
135563 4 
135708 1 
135715 1 
135724 1 
135930 35 
135934 10 
135951 2 
135973 4 
136077 15 
136207 3 
136241 1 
136244 8 
136274 4 
136278 1 
136392 10 
136415 28 
136506 5 
136601 2 
136665 5 
136716 6 
136787 2 
136899 38 
136944 3 
137113 10 
137248 6 
137285 8 
137288 2 
137403 20 
137411 1 
137442 11 
137467 1 
137589 5 
137699 1 
137732 3 
137798 9 
137853 2 
137874 6 
137900 5 
137912 5 
137914 3 
137941 19 
138062 9 
138197 15 
138245 30 
138349 14 
138355 16 
138361 14 
138368 7 
138372 25 
138379 1 
138380 29 
138383 68 
138388 4 
138548 21 
138554 37 
138556 13 
138559 106 
138561 3 
138569 61 
138577 26 
138579 23 
138586 18 
138589 64 
138594 3 
138600 4 
138609 38 
138621 63 
138631 29 
138635 14 
138639 6 
138641 36 
138643 56 
138653 26 
138658 7 
138663 17 
138673 41 
138707 9 
138746 1 
138784 1 
138827 3 
138853 89 
138951 26 
138956 34 
138968 1 
138976 8 
139005 49 
139134 3 
139317 27 
139546 2 
139571 1 
139592 8 
139649 4 
139729 2 
139794 15 
139804 3 
139854 4 
139999 31 
140010 2 
141134 2 
141328 1 
141340 2 
141480 2 
141485 1 
141491 18 
141497 24 
141504 8 
141520 32 
141542 2 
141549 7 
141552 1 
141556 44 
141563 5 
141567 123 
141572 18 
141575 26 
141578 99 
141590 1 
141592 19 
141599 3 
141611 41 
141615 4 
141618 11 
141621 11 
141626 74 
141627 7 
141630 7 
141631 17 
141646 1 
141664 2 
141684 27 
141774 12 
141792 2 
141808 3 
141816 1 
141820 9 
143654 3 
143671 189 
143679 1 
143681 52 
143693 13 
143697 55 
143703 1 
143746 3 
143752 9 
143757 3 
143760 4 
143761 27 
143762 2 
143765 19 
143767 6 
143768 34 
143770 1 
143772 64 
143775 1 
143778 157 
143784 16 
143801 15 
143807 3 
143809 2 
143810 15 
143817 19 
143820 1 
143821 15 
143825 12 
143828 22 
143832 8 
143835 6 
143839 11 
143843 26 
143850 20 
143854 1 
143861 55 
143885 9 
143978 1 
144222 16 
146146 2 
146154 5 
146167 5 
146174 1 
146175 65 
146177 16 
146180 2 
146183 21 
146184 1 
146185 10 
146187 2 
146189 2 
146190 46 
146191 7 
146192 1 
146195 120 
146203 15 
146204 91 
146207 18 
146210 2 
146214 50 
146216 13 
146217 28 
146218 7 
146221 20 
146228 90 
146278 1 
146390 10 
146395 18 
146406 1 
146416 35 
146599 4 
146610 16 
146675 40 
146726 1 
146737 7 
146743 2 
146744 3 
146747 1 
146762 1 
146775 2 
146881 4 
146887 2 
146925 11 
146934 10 
147104 18 
147114 2 
147129 16 
147139 1 
147143 13 
147174 15 
147204 8 
147303 1 
147311 1 
147346 8 
147372 23 
147424 18 
147438 7 
147500 2 
147526 71 
147533 1 
147540 16 
147575 1 
147677 5 
147683 19 
147768 1 
147812 2 
148853 1 
149040 1 
149116 17 
149129 7 
149135 1 
149138 13 
149143 24 
149146 2 
149149 2 
149153 28 
149154 6 
149155 3 
149156 24 
149159 2 
149162 19 
149164 7 
149169 2 
149174 6 
149175 1 
149177 16 
149180 4 
149182 34 
149187 3 
149192 1 
149195 7 
149315 2 
149338 4 
149341 10 
149350 1 
149355 3 
149503 1 
149506 5 
149528 20 
149532 1 
149547 1 
149560 7 
149565 2 
149666 9 
149709 27 
149769 6 
149944 24 
149979 24 
149988 1 
149999 2 
150010 2 
150039 2 
150162 27 
150165 2 
150170 1 
150208 2 
150292 4 
150324 8 
150339 6 
150342 22 
150356 1 
150406 7 
150425 6 
150471 36 
150522 10 
150545 1 
150559 11 
150562 14 
150628 1 
150640 21 
150644 4 
150660 3 
150664 8 
150667 2 
150707 45 
150753 2 
150807 4 
150845 14 
150888 17 
150892 16 
150927 37 
150953 50 
150959 1 
150962 60 
150971 9 
150973 35 
150974 1 
150981 1 
150985 15 
150992 12 
151026 1 
151034 2 
151043 11 
151056 34 
151120 6 
151157 2 
151206 18 
151215 1 
151216 11 
151236 16 
151248 1 
151261 22 
151277 34 
151292 2 
151293 2 
151307 28 
151310 9 
151312 79 
151317 18 
151323 2 
151332 4 
151345 11 
151350 7 
151354 1 
151356 2 
151359 17 
151362 20 
151363 1 
151367 18 
151378 1 
151406 3 
151450 7 
151457 2 
151461 7 
151464 8 
151468 21 
151472 2 
151485 17 
151490 3 
151497 3 
151506 22 
151509 36 
151510 1 
151511 1 
151513 10 
151515 41 
151526 19 
151529 7 
151550 6 
151693 1 
151863 10 
153712 11 
154011 10 
154059 17 
154093 1 
154162 1 
154163 6 
157255 2 
157383 9 
157426 1 
157517 17 
157520 2 
157524 2 
157538 5 
157545 1 
157589 1 
157609 5 
159240 1 
159255 4 
159263 10 
159265 33 
159273 31 
159282 1 
159284 18 
159289 6 
159296 25 
159299 18 
159300 19 
159302 5 
159305 39 
159307 32 
159310 10 
159318 22 
159322 14 
159325 2 
159332 3 
159336 33 
159341 28 
159345 8 
159350 1 
159363 3 
159364 8 
159372 3 
159377 7 
159387 15 
159541 2 
159558 1 
159682 2 
159719 5 
159852 7 
159879 1 
159891 5 
159959 1 
160027 1 
160071 10 
160076 3 
160114 5 
160194 11 
160230 5 
160247 4 
160258 7 
160268 7 
160286 7 
160359 8 
160368 1 
160376 1 
160386 1 
160535 1 
160536 20 
160543 7 
160553 3 
160568 25 
160577 3 
160589 15 
160591 3 
160594 5 
160634 1 
160637 8 
160648 13 
160652 2 
160653 7 
160657 3 
160666 24 
160670 8 
160684 16 
161524 1 
161534 1 
161540 10 
161545 1 
161554 2 
161633 1 
161660 1 
161712 16 
161741 1 
163154 8 
164808 1 
164812 5 
164820 1 
164827 3 
164832 2 
164836 7 
164837 1 
164838 1 
164842 2 
164849 20 
164853 1 
164859 5 
164898 1 
164905 6 
164909 2 
164914 3 
164918 1 
164919 20 
164936 1 
164947 17 
165049 15 
165074 4 
165094 27 
165104 2 
165112 21 
165115 27 
165222 1 
165242 51 
165270 6 
165388 6 
165401 2 
165427 15 
165440 1 
165646 4 
165699 2 
165864 3 
165926 3 
165983 2 
166119 4 
166687 1 
166720 4 
166827 1 
166999 3 
167175 5 
167182 4 
167323 13 
167363 1 
167480 4 
167507 44 
167524 8 
167534 3 
167545 27 
167549 32 
167554 6 
167558 13 
167562 41 
167567 1 
167568 6 
167573 11 
167577 2 
167582 2 
167615 1 
167618 1 
167784 3 
167789 13 
167796 1 
167801 4 
167808 15 
167812 54 
167815 18 
167956 1 
167964 9 
167974 7 
167993 1 
168010 29 
168132 2 
168155 5 
168241 4 
168253 14 
168283 15 
168303 2 
168306 3 
168318 16 
168416 116 
168572 4 
168626 2 
168627 2 
168649 32 
168653 2 
168660 1 
168724 9 
168735 1 
168746 9 
168750 7 
168824 9 
168854 8 
168864 16 
168882 26 
168888 2 
168909 2 
168989 43 
169094 9 
169100 1 
169104 4 
169106 4 
169148 3 
169151 15 
169265 1 
170403 3 
170492 1 
170547 29 
170587 13 
170592 30 
170599 1 
170604 15 
170611 52 
170619 4 
170650 3 
170660 4 
170667 7 
170674 31 
170677 7 
170678 6 
170680 5 
170686 8 
170688 12 
170697 15 
170703 2 
170871 2 
170901 2 
170911 22 
170993 1 
170999 1 
171015 1 
171125 9 
171131 28 
171182 1 
171207 1 
171278 61 
171342 5 
171495 4 
171634 7 
171801 8 
171811 12 
171819 3 
171823 52 
172185 1 
172203 6 
172326 11 
172522 13 
172612 5 
172626 10 
172681 15 
172697 1 
172792 6 
172806 11 
172840 74 
172842 2 
172851 58 
172858 21 
172861 17 
172865 36 
172871 3 
172873 11 
172876 2 
172877 3 
172879 1 
172884 1 
172892 1 
172896 3 
172908 6 
173015 20 
173040 22 
173044 24 
173049 18 
173058 17 
173061 61 
173062 27 
173063 8 
173068 11 
173078 3 
173092 1 
173096 1 
173104 8 
173105 4 
173108 25 
173111 1 
173119 6 
173153 10 
173163 3 
173178 7 
173208 1 
173218 5 
173222 15 
173233 1 
173259 2 
173273 1 
173344 13 
173364 4 
173366 27 
173377 7 
173400 13 
173404 3 
173408 4 
173423 11 
173438 1 
173443 1 
173546 14 
173558 2 
173661 18 
173712 1 
173781 31 
173842 2 
173859 52 
173867 13 
173906 25 
173930 14 
173944 2 
173958 21 
173965 4 
174001 1 
174004 3 
174012 42 
174025 3 
174058 69 
174069 2 
174173 33 
174211 6 
174340 1 
174368 2 
174393 19 
174483 20 
174493 3 
174532 5 
174574 1 
174621 63 
174628 1 
174652 1 
174655 73 
174674 29 
174682 90 
174683 1 
174691 33 
174696 6 
174706 4 
174709 54 
174711 29 
174716 16 
174726 2 
174738 86 
174749 7 
174782 8 
174791 2 
174794 1 
174828 2 
174832 26 
174843 41 
174880 23 
174888 9 
174891 71 
174914 1 
174953 10 
174959 21 
174966 43 
175001 1 
175002 51 
175011 1 
175023 1 
175032 2 
175047 35 
175062 7 
175067 86 
175075 17 
175087 4 
175090 65 
175091 1 
175102 2 
175105 4 
175111 11 
175114 31 
175121 98 
175132 8 
175135 27 
175136 2 
175137 1 
175141 17 
175154 38 
175165 2 
175172 1 
175253 14 
175261 80 
175268 4 
175274 16 
175291 1 
175304 4 
175310 1 
175355 21 
175358 8 
175376 11 
175398 4 
175402 1 
175411 4 
175416 2 
175419 40 
175420 1 
175427 74 
175432 17 
175435 13 
175442 11 
175446 1 
175456 25 
175462 1 
175465 24 
175470 16 
175488 5 
175541 29 
175551 1 
175751 6 
175754 11 
175757 52 
175763 69 
175765 16 
175777 10 
175781 25 
175795 50 
175799 2 
175803 143 
175811 10 
175815 1 
175819 14 
175833 8 
175847 15 
175853 17 
175857 28 
175879 3 
175888 1 
175902 14 
175910 19 
175928 22 
176012 1 
176025 33 
176036 3 
176057 3 
176089 26 
176158 18 
176192 5 
176201 2 
176215 30 
176227 3 
176244 26 
176325 2 
176365 52 
176381 92 
176397 11 
176431 8 
176472 2 
176487 5 
176559 16 
176629 18 
176653 20 
176672 5 
176714 5 
176778 10 
176807 12 
176837 3 
176878 9 
176879 1 
176880 14 
176887 1 
176891 1 
176899 14 
176904 1 
176918 7 
176920 1 
176928 3 
176989 1 
177020 8 
177023 1 
177026 4 
177027 3 
177037 3 
177039 1 
177045 1 
177047 3 
177058 3 
177067 3 
177070 5 
177100 5 
177170 1 
177182 1 
177219 1 
177242 27 
177283 13 
177330 1 
177391 14 
177406 20 
177470 36 
177691 6 
177716 2 
177719 1 
177769 17 
177875 8 
178073 7 
178076 49 
178077 1 
178081 110 
178091 1 
178093 55 
178105 35 
178140 6 
178161 1 
178163 1 
178300 5 
178315 8 
178319 15 
178340 1 
178405 4 
178463 28 
178468 31 
178613 4 
178630 1 
178811 11 
178855 23 
178925 81 
179084 30 
179207 3 
179419 7 
179565 10 
179591 2 
179596 20 
179606 2 
179626 4 
179627 2 
179628 18 
179644 4 
179740 6 
179752 3 
179931 4 
179944 1 
179946 15 
179951 3 
179969 4 
180100 7 
180105 1 
180123 17 
180134 2 
180138 5 
180140 7 
180146 43 
180149 2 
180150 5 
180168 20 
180186 11 
180191 14 
180198 84 
180205 7 
180206 9 
180232 3 
180241 1 
181602 1 
181622 4 
181736 13 
181739 6 
181747 4 
181751 25 
181756 49 
181764 4 
181769 28 
181772 43 
181776 2 
181777 55 
181779 10 
181783 1 
181784 22 
181790 9 
181791 5 
181795 7 
181796 24 
181801 71 
181807 20 
181818 6 
181821 7 
181835 16 
181838 32 
181842 1 
181843 2 
181845 20 
181849 43 
181851 3 
181854 5 
181862 1 
181868 130 
181872 4 
181876 4 
181877 6 
181880 27 
181881 47 
181882 21 
181893 19 
181899 2 
182004 2 
182024 4 
182028 7 
182039 9 
182043 4 
182059 11 
182068 1 
182172 5 
182198 37 
182227 19 
182242 29 
182256 14 
182532 12 
182538 30 
182675 2 
182710 1 
182720 12 
182916 11 
183012 15 
183132 7 
183186 2 
183294 3 
183431 14 
183486 4 
183529 7 
183591 22 
183592 10 
183593 1 
183596 1 
183668 24 
183731 23 
183734 20 
183737 8 
183741 2 
183752 5 
183758 2 
183760 3 
183784 3 
183918 1 
183932 46 
183940 169 
183942 1 
183946 3 
183950 4 
183952 10 
183954 2 
183959 47 
183965 1 
183969 11 
183973 20 
183976 1 
183981 5 
183984 3 
183993 1 
184000 23 
184006 4 
184011 17 
184027 2 
184074 1 
184173 2 
184194 5 
184376 1 
184451 9 
184514 2 
184551 4 
184655 15 
184699 15 
184712 2 
184858 1 
184859 76 
184897 3 
184947 4 
184976 41 
184993 2 
185006 63 
185103 2 
185124 4 
185136 17 
185201 60 
185216 7 
185232 30 
185262 1 
185266 13 
185276 4 
185396 4 
185553 29 
185559 14 
185561 26 
185722 10 
185760 18 
185798 27 
185976 85 
186017 42 
186161 5 
186194 9 
186197 4 
186460 14 
186497 2 
186789 19 
186802 24 
186881 10 
186959 1 
186967 1 
186975 2 
186998 2 
187002 2 
187011 2 
187016 1 
187022 4 
187056 1 
187061 3 
187183 6 
187198 17 
187708 2 
187733 17 
187743 40 
187745 11 
187749 26 
187750 6 
187756 19 
187762 6 
187763 1 
187764 5 
187765 2 
187769 2 
187777 7 
187782 20 
187791 8 
187828 11 
187831 7 
187840 1 
187842 1 
187844 3 
187846 6 
187847 3 
187848 10 
187850 12 
187855 1 
187856 8 
187860 35 
187871 2 
187878 7 
187886 16 
188212 1 
188220 13 
188903 8 
188980 2 
189041 3 
189054 1 
189061 3 
189067 3 
189068 12 
189075 31 
189081 1 
189136 1 
189141 4 
189263 1 
189400 1 
189507 1 
189511 6 
189525 9 
189534 1 
189551 4 
189619 6 
189727 4 
189876 11 
189881 7 
189890 14 
189893 2 
189896 19 
189898 26 
189916 19 
189921 3 
189933 12 
189938 12 
189946 1 
189947 22 
189954 3 
189958 19 
189960 64 
189962 13 
189966 17 
189969 1 
189970 31 
189977 6 
189984 10 
189992 1 
190021 5 
190031 9 
190084 9 
190098 12 
190108 8 
190135 123 
190144 25 
190148 32 
190150 1 
190154 262 
190168 7 
190169 4 
190173 14 
190176 15 
190185 10 
190189 158 
190194 2 
190195 1 
190199 7 
190208 34 
190225 2 
190226 13 
190230 12 
190235 1 
190246 3 
190253 1 
190266 1 
190279 1 
190303 1 
190330 19 
190333 4 
190336 125 
190351 7 
190354 2 
190388 36 
190396 2 
190400 108 
190406 3 
190412 34 
190416 5 
190429 47 
190435 4 
190451 7 
190459 2 
190460 38 
190465 1 
190488 32 
191085 3 
191778 5 
191950 1 
192495 2 
192607 1 
192636 16 
192653 1 
192657 4 
192664 5 
192683 1 
192695 60 
192725 2 
192773 4 
192796 1 
192815 7 
192823 4 
192835 60 
192856 24 
192858 4 
192882 1 
192887 16 
192901 3 
192924 4 
193009 1 
193025 60 
193031 1 
193144 8 
193193 8 
193212 21 
193345 14 
193487 10 
193498 1 
193547 21 
193610 2 
193651 27 
193652 4 
193653 1 
193660 19 
193681 4 
193684 10 
193690 36 
193695 3 
193699 2 
193724 23 
193726 53 
193727 2 
193737 9 
193738 12 
193758 3 
193761 8 
193775 2 
193778 2 
193789 24 
193801 13 
193815 2 
193833 34 
193904 1 
193941 22 
193978 31 
193988 2 
193996 6 
194089 5 
194143 8 
194177 2 
194193 3 
194204 2 
194225 15 
194251 24 
194259 49 
194422 19 
194437 1 
194475 1 
194563 26 
194602 1 
194617 27 
194750 11 
194752 6 
194773 35 
194817 2 
194855 2 
194876 15 
194913 1 
194959 1 
194972 15 
195010 1 
195054 2 
195077 6 
195082 79 
195105 7 
195112 1 
195144 14 
195153 9 
195295 1 
195297 1 
195302 3 
195305 1 
195313 8 
195325 11 
195328 2 
195348 2 
195360 1 
195363 1 
195375 4 
195398 1 
195602 4 
195707 8 
195754 9 
195867 9 
195888 17 
196080 12 
196173 15 
196506 4 
196636 8 
196674 16 
196684 18 
196746 29 
196867 10 
196976 41 
196982 53 
197006 27 
197007 23 
197026 32 
197307 59 
197438 8 
197551 7 
197596 57 
197625 17 
197730 18 
197754 29 
197777 4 
197845 54 
197925 10 
197927 4 
198065 1 
198088 18 
198106 2 
198111 6 
198119 40 
198209 11 
198252 2 
198276 1 
198296 1 
198312 2 
198385 2 
198430 5 
198435 64 
198439 28 
198442 10 
198443 2 
198444 1 
198445 124 
198446 4 
198455 74 
198467 58 
198488 8 
198498 10 
198502 18 
198506 17 
198510 5 
198515 4 
198519 9 
198530 22 
198536 1 
198540 11 
198543 15 
198544 6 
198551 5 
198552 16 
198553 1 
198555 3 
198559 8 
198561 33 
198570 6 
198574 1 
198708 13 
198719 3 
198721 8 
198724 1 
198756 26 
198910 1 
199028 13 
199035 10 
199155 12 
199168 32 
199192 1 
199201 10 
199286 5 
199364 6 
199389 27 
199393 1 
199419 19 
199646 2 
199659 5 
199700 11 
199832 6 
199954 6 
199991 9 
200006 85 
200210 14 
200256 5 
200261 23 
200556 9 
200820 26 
200900 7 
200904 4 
200909 15 
200935 4 
201172 8 
201249 11 
201261 2 
201266 29 
201386 7 
201407 3 
201412 43 
201415 10 
201420 9 
201423 3 
201431 30 
201488 42 
201491 3 
201498 259 
201514 6 
201515 1 
201516 1 
201560 5 
201572 17 
201586 20 
201601 1 
201616 2 
201621 4 
201629 22 
201636 14 
201658 47 
201668 28 
201786 2 
201806 1 
201820 24 
201826 2 
201981 1 
202003 12 
202135 29 
202145 9 
202274 2 
202328 49 
202369 53 
202409 1 
202537 3 
202641 2 
202726 9 
202837 10 
202869 8 
202979 41 
203064 26 
203102 1 
203194 4 
203201 29 
203333 19 
203336 1 
203345 8 
203444 25 
203604 1 
203607 1 
203647 51 
203692 2 
203726 7 
203812 1 
203834 57 
203903 2 
203941 21 
203997 4 
204136 10 
204140 17 
204280 5 
204292 11 
204296 11 
204298 17 
204307 4 
204314 34 
204321 6 
204326 4 
204332 28 
204338 493 
204371 1 
204381 7 
204384 15 
204402 25 
204404 13 
204406 11 
204411 34 
204412 52 
204414 1 
204419 1 
204423 65 
204434 63 
204448 6 
204454 50 
204457 2 
204468 2 
204583 3 
204602 6 
204604 15 
204607 4 
204610 6 
204631 3 
204637 5 
204767 25 
204783 5 
204784 139 
204798 2 
204864 40 
204914 43 
204938 16 
204967 19 
205102 1 
205118 2 
205160 36 
205170 51 
205175 8 
205181 28 
205204 26 
205261 19 
205370 18 
205383 1 
205454 9 
205473 16 
205511 15 
205530 17 
205803 1 
205814 28 
205977 7 
205978 4 
205983 15 
205987 5 
206011 2 
206025 19 
206134 1 
206160 20 
206172 34 
206176 43 
206184 24 
206218 10 
206225 10 
206230 1 
206244 16 
206249 43 
206272 1 
206299 10 
206339 2 
206344 2 
206362 1 
206392 13 
206394 1 
206461 7 
206464 16 
206466 8 
206476 15 
206515 11 
206559 13 
206578 12 
206591 4 
206660 18 
206818 1 
206850 4 
206885 4 
207148 6 
207162 16 
207166 87 
207173 6 
207246 33 
207286 2 
207310 2 
207312 3 
207313 2 
207319 1 
207322 24 
207325 7 
207330 9 
207331 1 
207333 2 
207339 1 
207342 4 
207346 4 
207352 13 
207364 1 
207373 4 
207380 5 
207381 11 
207382 1 
207390 5 
207391 14 
207396 5 
207403 1 
207404 3 
207407 2 
207411 1 
207414 12 
207422 3 
207432 2 
207438 8 
207447 4 
207449 5 
207525 20 
207592 48 
207597 3 
207603 99 
207809 81 
207962 24 
208269 6 
208314 10 
208586 2 
208601 1 
208664 33 
208805 5 
208826 18 
208991 1 
209014 8 
209024 10 
209049 2 
209065 13 
209096 148 
209104 1 
209166 6 
209270 2 
209322 14 
209333 8 
209335 3 
209351 9 
209355 15 
209366 5 
209384 24 
209387 3 
209388 1 
209389 44 
209392 5 
209396 32 
209436 3 
209443 19 
209468 2 
209469 2 
209478 4 
209484 24 
209487 2 
209494 10 
209495 3 
209508 2 
209513 2 
209518 3 
209530 9 
209551 1 
209639 5 
209688 1 
209707 5 
209995 29 
210294 24 
210300 3 
210312 10 
210347 31 
210482 6 
210490 4 
210496 4 
210599 2 
210629 1 
210633 2 
210641 3 
210649 4 
210650 1 
210702 1 
210727 9 
210748 1 
210757 7 
210768 1 
210781 1 
212165 2 
212213 5 
212231 2 
212316 1 
212331 1 
212341 1 
214182 1 
214250 2 
214281 13 
214298 371 
214327 68 
214337 18 
216266 9 
216387 8 
216509 15 
216559 1 
216654 11 
216823 20 
216986 14 
217272 3 
217298 13 
217439 11 
217449 1 
217479 2 
217480 11 
217551 1 
217586 9 
217622 12 
217632 8 
217642 1 
217653 1 
217661 3 
217668 39 
217722 3 
217808 5 
217890 10 
217914 1 
217934 1 
217947 59 
217952 8 
217962 22 
218000 1 
218003 39 
218008 4 
218011 16 
218016 22 
218022 8 
218037 3 
218048 8 
218186 1 
218194 2 
218206 1 
218383 5 
218386 14 
218530 3 
218537 5 
218550 74 
218555 82 
218560 61 
218732 2 
218762 12 
218868 1 
218888 2 
218895 36 
218903 66 
218906 7 
218907 5 
218911 11 
218913 69 
218915 31 
218932 10 
218938 8 
218940 9 
218965 4 
218972 2 
218985 5 
219006 6 
219116 5 
219118 29 
219129 44 
219137 15 
219287 5 
219294 3 
219920 5 
219944 1 
219976 4 
219986 18 
219989 11 
220006 10 
220010 5 
220014 1 
220017 17 
220018 1 
220022 19 
220369 6 
220635 11 
220650 12 
220654 58 
220668 7 
220682 29 
220687 12 
220695 7 
220711 5 
220719 1 
220748 8 
221340 2 
221343 7 
221348 1 
221368 6 
221399 34 
221417 2 
221545 2 
221574 9 
221583 1 
221611 6 
221725 4 
221733 10 
221762 30 
221849 18 
221919 1 
222199 50 
222340 1 
222513 3 
222519 32 
222529 4 
222552 1 
222587 6 
222639 5 
222695 6 
222852 1 
223799 9 
223807 7 
223810 4 
223819 12 
223827 28 
223830 5 
223845 20 
223866 46 
223872 1 
223884 1 
223912 2 
224058 15 
224079 14 
224276 2 
224369 7 
224399 7 
224447 27 
224455 11 
224602 31 
224617 1 
224739 3 
224906 2 
225072 33 
225121 18 
225131 1 
225217 3 
225240 3 
225265 10 
225267 3 
225269 7 
225270 18 
225275 54 
225281 7 
225282 2 
225285 27 
225301 8 
225307 10 
225316 8 
225321 2 
225329 4 
225368 5 
225503 1 
225510 1 
225554 7 
225798 1 
226281 2 
226412 9 
226734 4 
227059 13 
227212 59 
227232 1 
227235 6 
227241 5 
227245 3 
227250 19 
227257 140 
227262 5 
227263 27 
227267 31 
227270 43 
227288 7 
227306 9 
227316 5 
227356 3 
227358 18 
227364 6 
227367 9 
227382 1 
227411 6 
227430 4 
227435 8 
227438 1 
227443 4 
227447 15 
227453 39 
227459 5 
227467 24 
227471 18 
227474 14 
227586 4 
229101 1 
229113 1 
229121 16 
229129 3 
229143 1 
229236 25 
229248 19 
229266 5 
229269 1 
229290 5 
229552 6 
229756 12 
230202 5 
230462 19 
230473 2 
230516 12 
230637 3 
230662 2 
230669 2 
230675 14 
230695 2 
230796 15 
230805 10 
230806 11 
230827 33 
230834 8 
230865 21 
230871 16 
230884 2 
230904 1 
230905 6 
230919 1 
230924 16 
230956 43 
230990 1 
231354 2 
231379 1 
231422 1 
231575 1 
231710 5 
231901 11 
231909 8 
231915 8 
231917 6 
231918 4 
231926 4 
231933 92 
231935 6 
231940 3 
231948 5 
231950 18 
231954 1 
231958 11 
231968 13 
231971 7 
232027 26 
232030 3 
232080 2 
232330 5 
233301 22 
233333 3 
233341 4 
233420 2 
233524 1 
233532 1 
233536 6 
233542 6 
233543 5 
233547 14 
233575 2 
233582 20 
233587 24 
233588 11 
233593 4 
233627 4 
233659 1 
234728 23 
234735 7 
234772 7 
234774 14 
234776 31 
234777 1 
234783 39 
234784 5 
234787 13 
234791 10 
234818 1 
234827 7 
234829 37 
234833 1 
234835 13 
234836 3 
234854 2 
234860 1 
234866 1 
236395 3 
236404 56 
236408 28 
236413 8 
236504 32 
236516 1 
236522 2 
236533 9 
236551 5 
236593 1 
236611 5 
236644 1 
236814 1 
236928 1 
237159 9 
237169 55 
237205 10 
237214 1 
237219 4 
237227 11 
237316 5 
237328 38 
237336 66 
237342 20 
237355 3 
237409 44 
237489 1 
237493 13 
237531 2 
237535 9 
237542 1 
237545 84 
237552 1 
237553 58 
237555 25 
237563 34 
237566 34 
237573 6 
237577 13 
237587 34 
237596 42 
237601 1 
237606 13 
237608 8 
237609 24 
237619 6 
237623 8 
237635 28 
237657 11 
237681 3 
237712 8 
237765 1 
237773 25 
237789 52 
237798 1 
237813 41 
237841 13 
237891 1 
238005 2 
238011 24 
238018 5 
238023 64 
238028 7 
238040 14 
238181 1 
238187 5 
238204 5 
238214 6 
238221 1 
238222 2 
238245 3 
238394 6 
238413 1 
238452 1 
238519 1 
238574 1 
238730 5 
238780 7 
238824 6 
238852 8 
238883 13 
238890 9 
238913 3 
238914 4 
238915 21 
238917 3 
238925 1 
238927 4 
238959 30 
238968 8 
238989 21 
239007 4 
241259 6 
241262 11 
241276 6 
241280 7 
241418 8 
241436 1 
241458 3 
241465 168 
241470 5 
241516 16 
241529 27 
241546 50 
241549 1 
241550 5 
241557 11 
241558 1 
241564 1 
241565 24 
241578 2 
241579 7 
242008 14 
242032 4 
242051 21 
242179 14 
242219 20 
242279 1 
242334 8 
242344 55 
242358 11 
242364 6 
242374 3 
242378 22 
242383 6 
242393 1 
242400 28 
242401 3 
242404 5 
242413 29 
242414 13 
242417 4 
242422 17 
242426 6 
242441 26 
242450 48 
242453 18 
242456 2 
242461 5 
242489 2 
242612 13 
242615 68 
242623 41 
242626 2 
242637 9 
242642 17 
242645 7 
242781 14 
242791 10 
243129 2 
243138 5 
243295 16 
243401 6 
243548 11 
243556 3 
243717 8 
243746 13 
244248 15 
244305 9 
244475 3 
244699 16 
244812 5 
244867 8 
244884 2 
244925 13 
245017 13 
245177 1 
245253 1 
245391 20 
245566 2 
245575 3 
245592 5 
245605 31 
245616 29 
245665 8 
245696 3 
245732 2 
245735 3 
245745 21 
245754 53 
245757 2 
245774 63 
245789 21 
245796 38 
245805 16 
245820 47 
245835 33 
245992 6 
246001 1 
246002 78 
246008 4 
246009 3 
246010 5 
246013 2 
246018 78 
246025 2 
246027 177 
246059 2 
246063 42 
246071 11 
246073 7 
246076 16 
246078 3 
246080 14 
246083 3 
246084 11 
246085 1 
246086 1 
246090 11 
246095 38 
246098 9 
246112 32 
246642 3 
248562 3 
248563 1 
248605 6 
248673 2 
248796 79 
248799 21 
248928 10 
248946 23 
249052 4 
249066 20 
249185 6 
249367 4 
249377 1 
249390 4 
249503 5 
249526 1 
249531 4 
249560 5 
249571 2 
249592 4 
249718 2 
249725 1 
249728 1 
249741 4 
249743 1 
249757 57 
249760 10 
249769 46 
249788 4 
249804 15 
249806 3 
249816 7 
249822 36 
249836 6 
249838 19 
249904 1 
250153 70 
250157 10 
250195 23 
250628 5 
250798 2 
250799 7 
250813 4 
250832 10 
250968 1 
250987 6 
250991 18 
250999 2 
251000 2 
251018 1 
251021 6 
251022 8 
251026 91 
251038 7 
251052 2 
251183 4 
251214 5 
251245 37 
251362 8 
251366 27 
251374 11 
251521 11 
251566 8 
251585 47 
251601 23 
251690 24 
251777 16 
251886 4 
251909 2 
251930 3 
251935 1 
251943 2 
251993 1 
252119 1 
252248 6 
252304 1 
252365 6 
252388 1 
252456 2 
252492 2 
252504 3 
252535 8 
252681 40 
252910 4 
252943 5 
253020 6 
253033 3 
253060 15 
253084 4 
253308 1 
253681 9 
253961 5 
254069 13 
254792 3 
254812 42 
255357 6 
255586 4 
255635 1 
255703 9 
255727 1 
255728 1 
255833 10 
255839 5 
255845 13 
255851 47 
255862 1 
255866 6 
255873 2 
255878 29 
255889 3 
255892 15 
255897 38 
255900 2 
255904 3 
255932 5 
255979 49 
255990 61 
256037 1 
256044 7 
256082 4 
256174 11 
256179 9 
256196 45 
256215 23 
256224 38 
256234 87 
256242 2 
256251 71 
256259 5 
256262 3 
256263 14 
256265 6 
256275 4 
256306 3 
256351 2 
256409 1 
256417 2 
256423 4 
256440 4 
256593 16 
256602 14 
256633 10 
256638 1 
256730 2 
256810 21 
256912 27 
257100 7 
257142 6 
257260 11 
257330 17 
257390 67 
257397 11 
257441 26 
257628 2 
257817 3 
257877 1 
257929 11 
257945 5 
257965 2 
258010 13 
258043 9 
258086 4 
258101 12 
258171 9 
258300 2 
258366 1 
258514 16 
258530 17 
258538 42 
258648 12 
258853 3 
258862 5 
258938 2 
259024 1 
259310 3 
259384 18 
259389 9 
259979 2 
259989 8 
260053 12 
260340 11 
260366 6 
260546 5 
260800 9 
260874 2 
261078 14 
261168 1 
261340 3 
261392 11 
261442 19 
261501 5 
261566 51 
261764 3 
261873 3 
261876 1 
261894 4 
261905 2 
261910 12 
261913 3 
261916 37 
261918 1 
261926 4 
261928 8 
261934 7 
261946 8 
261952 5 
261968 1 
261979 2 
261984 31 
262018 6 
262027 1 
262140 1 
262143 12 
262311 9 
262318 1 
262354 66 
262474 1 
262624 1 
262648 3 
262657 17 
262708 3 
262726 29 
262731 2 
262734 5 
262740 1 
262745 2 
262747 4 
262748 1 
262755 7 
262769 2 
262835 1 
262893 22 
262927 40 
262935 1 
262945 18 
263086 2 
263115 16 
263119 1 
263120 31 
263124 12 
263175 39 
263240 17 
263291 13 
263384 4 
263398 1 
263594 107 
263676 13 
263769 1 
263928 1 
264016 40 
264122 45 
264362 5 
264402 2 
264439 14 
264443 7 
264484 1 
264520 1 
264823 38 
264936 2 
265135 13 
265209 2 
265260 5 
265434 1 
265694 24 
265923 5 
265964 2 
266269 1 
266293 3 
266582 9 
266586 15 
266589 20 
266596 19 
266605 13 
266631 1 
266648 8 
266696 5 
266726 11 
266785 3 
266802 1 
266805 28 
266811 2 
266836 14 
266909 1 
266917 1 
266935 24 
266946 45 
266955 61 
266962 6 
266977 23 
266980 8 
266995 13 
266999 8 
267003 1 
267010 46 
267015 5 
267018 27 
267033 1 
267038 26 
267046 5 
267052 55 
267091 3 
267095 2 
267105 3 
267114 6 
267118 6 
267125 23 
267137 1 
267140 5 
267158 25 
267182 1 
267184 58 
267193 16 
267199 38 
267205 18 
267219 8 
267227 3 
267239 16 
267241 13 
267285 4 
267293 45 
267303 2 
267315 10 
267329 8 
267330 20 
267338 21 
267341 4 
267346 8 
267353 16 
267401 15 
267404 116 
267406 5 
267409 2 
267412 9 
267417 16 
267418 4 
267419 30 
267422 1 
267425 130 
267434 12 
267437 1 
267441 91 
267481 18 
267620 1 
267630 1 
267807 19 
267829 2 
267944 20 
267981 1 
267990 2 
268040 12 
268082 5 
268114 9 
268129 3 
268170 2 
268177 7 
268190 22 
268222 2 
268227 12 
268253 1 
268288 2 
268299 41 
268367 7 
268397 1 
268549 4 
268632 9 
268729 22 
268782 5 
268880 9 
268955 1 
269087 36 
269093 8 
269126 4 
269228 1 
269396 2 
269426 19 
269591 35 
269689 9 
269708 17 
269836 4 
269901 6 
269963 17 
270304 2 
270318 23 
270563 1 
270714 26 
270775 7 
270875 29 
270993 6 
271149 113 
271196 1 
271225 7 
271415 10 
271612 10 
271676 7 
271691 2 
271726 1 
271829 1 
271857 11 
271897 30 
271955 12 
272004 1 
272006 59 
272019 6 
272031 19 
272042 96 
272047 43 
272086 3 
272091 54 
272101 11 
272120 1 
272243 17 
272276 3 
272281 2 
272307 15 
272313 1 
272420 15 
272425 1 
272435 5 
272441 3 
272465 3 
272468 2 
272475 3 
272486 1 
272490 8 
272495 3 
272502 22 
272506 11 
272510 4 
272550 20 
272551 4 
272556 15 
272559 6 
272563 9 
272570 158 
272579 24 
272591 31 
272597 21 
272605 1 
272606 35 
273666 1 
273675 2 
273678 1 
273693 1 
273713 4 
273720 1 
273765 3 
273823 1 
273835 6 
274315 3 
274329 29 
274346 27 
274515 1 
274542 17 
274551 22 
274666 3 
274700 25 
274726 2 
275265 33 
275295 50 
275298 15 
275313 3 
275375 6 
275490 12 
275514 41 
275517 1 
275554 42 
275642 23 
275660 8 
275719 1 
276024 10 
276238 4 
276578 10 
276580 1 
276581 43 
276583 6 
276590 5 
276595 3 
276597 68 
276602 1 
276605 1 
276611 3 
276627 2 
276629 4 
276630 47 
276632 4 
276633 3 
276640 35 
276659 4 
276664 8 
276667 5 
276668 2 
276672 6 
276679 1 
276682 10 
276689 16 
276695 21 
276701 2 
276721 10 
277780 15 
277790 5 
277794 6 
277837 1 
277844 4 
277877 3 
277889 7 
277894 6 
277903 8 
277905 18 
277909 38 
277943 15 
278053 20 
278068 6 
278069 5 
278071 1 
278076 32 
278090 18 
278111 9 
278186 14 
278315 1 
278413 2 
278422 73 
278424 15 
278581 1 
278786 6 
278928 95 
278961 12 
279140 19 
279159 1 
279176 6 
279189 19 
279195 8 
279229 15 
279245 2 
279284 26 
279292 2 
279324 25 
279333 4 
279358 3 
279372 3 
279393 4 
279395 14 
279495 4 
279506 19 
279510 3 
279518 14 
279520 2 
279611 4 
279661 73 
279696 1 
279701 2 
279705 9 
279708 11 
279713 8 
279723 2 
279729 11 
279820 1 
279821 13 
279826 6 
279827 10 
279828 1 
279863 18 
279883 2 
279888 11 
279891 3 
279912 11 
279965 5 
279967 11 
280154 2 
280187 16 
280224 2 
280230 45 
280249 1 
280256 2 
280272 5 
280280 7 
280284 32 
280287 1 
280304 5 
280314 6 
280323 1 
280329 6 
280348 6 
280366 6 
280374 10 
280376 3 
280382 14 
280413 4 
280432 1 
280434 6 
280440 1 
280460 6 
280486 14 
280497 3 
280506 1 
280521 6 
280523 8 
280532 1 
280554 7 
280557 1 
280567 2 
280581 24 
280583 3 
280584 11 
280631 1 
280634 2 
280640 12 
280646 2 
280657 28 
280672 7 
280675 3 
280690 6 
280693 7 
280877 1 
280879 29 
280934 43 
280975 2 
280990 19 
281022 1 
281053 3 
281095 6 
281135 3 
281146 1 
281249 1 
281258 8 
281275 10 
281299 13 
281331 35 
281352 1 
281388 3 
281391 4 
281397 19 
281404 2 
281417 20 
281422 3 
281423 26 
281443 7 
281466 3 
281475 2 
282401 1 
282460 1 
282469 1 
282544 5 
282597 7 
282607 14 
282874 7 
282910 12 
283377 58 
283391 1 
283406 13 
283413 1 
283421 19 
283451 21 
283456 32 
283459 9 
283466 14 
283489 1 
283513 2 
283523 2 
283525 34 
283530 15 
283538 1 
283547 1 
283548 22 
283585 2 
283699 1 
283709 4 
283744 1 
284164 14 
284174 24 
284640 15 
284655 10 
284681 17 
284691 3 
284694 31 
284697 41 
284699 22 
284702 51 
284705 68 
284707 1 
284708 10 
284714 32 
284769 5 
284773 61 
284801 3 
284808 14 
284918 13 
284920 23 
284941 28 
284950 21 
284977 4 
284979 5 
284983 29 
285175 1 
285311 13 
285349 15 
285410 11 
285565 6 
285706 4 
285829 6 
285865 32 
285886 27 
285890 27 
285907 17 
286028 11 
286165 2 
286266 110 
286305 18 
286318 39 
286386 1 
286497 11 
286530 7 
286537 1 
286578 8 
286684 9 
286698 27 
286713 13 
286732 19 
286849 1 
286886 1 
286889 1 
286895 52 
286901 50 
286910 12 
286922 7 
286926 34 
286929 17 
286937 104 
286947 3 
286963 2 
287000 2 
287175 48 
287254 4 
287267 47 
287293 18 
287311 1 
287333 4 
287444 5 
287484 21 
287617 15 
287631 6 
287785 3 
287872 154 
287955 1 
287973 15 
288016 21 
288194 68 
288362 3 
288422 8 
288606 2 
288705 4 
288742 2 
288762 23 
288770 6 
288860 1 
288944 9 
289115 2 
289118 18 
289510 4 
289529 11 
289546 3 
289571 3 
289582 2 
289592 1 
289602 2 
289614 1 
289619 7 
289624 1 
289633 3 
289637 4 
289638 3 
289641 26 
289648 24 
289663 5 
289676 1 
289729 6 
289833 4 
289836 15 
289839 3 
289842 25 
289850 18 
289854 35 
289858 26 
289861 7 
289862 19 
289873 14 
289875 24 
289884 22 
289885 41 
289886 2 
289902 38 
289917 6 
289918 17 
289920 4 
289939 5 
289942 24 
289964 82 
289979 30 
290047 1 
290092 17 
290097 1 
290100 2 
290126 34 
290129 30 
290131 21 
290139 34 
290156 3 
290159 94 
290160 3 
290196 36 
290204 10 
290205 1 
290215 58 
290257 1 
290288 26 
290302 149 
290368 5 
290453 2 
290464 14 
290471 39 
290491 21 
290500 40 
290507 38 
290513 2 
290611 2 
290659 7 
290678 1 
290683 7 
290688 25 
290691 5 
290701 3 
290708 1 
290724 2 
290731 3 
290739 1 
290742 1 
290745 1 
290753 3 
290759 14 
290780 13 
291003 1 
291028 10 
291040 36 
291044 13 
291047 13 
291051 17 
291057 28 
291062 47 
291065 16 
291067 22 
291090 13 
291096 1 
291112 1 
291120 22 
291130 1 
291131 4 
291132 13 
291147 12 
291166 39 
291298 7 
291318 10 
291436 17 
291453 7 
291461 1 
291596 25 
291773 11 
291888 3 
291964 25 
292136 6 
292279 4 
292290 19 
292293 22 
292296 7 
292316 4 
292455 14 
292568 3 
292601 2 
292658 8 
292661 4 
292754 2 
292827 2 
292852 29 
292940 2 
292942 4 
292950 29 
292964 23 
293003 1 
293044 4 
293065 1 
293118 1 
293123 5 
293142 17 
293147 1 
293153 27 
293340 64 
293430 1 
293458 1 
293460 2 
293479 15 
293484 1 
293495 60 
293500 1 
293546 1 
293557 4 
293596 18 
293600 1 
293606 25 
293610 3 
293614 4 
293624 1 
293626 8 
293628 5 
293629 7 
293671 7 
293770 4 
293809 1 
293821 12 
293852 2 
293866 7 
293881 2 
293899 1 
293926 1 
293954 2 
293976 3 
293980 3 
294006 4 
294107 4 
294190 17 
294221 68 
294266 3 
294291 37 
294294 5 
294300 13 
294379 7 
294464 5 
294720 4 
294733 10 
294785 6 
294835 8 
294990 14 
295020 37 
295076 38 
295493 5 
295548 4 
295575 1 
295624 21 
295709 1 
295834 2 
295850 17 
295956 9 
296024 4 
296041 2 
296046 33 
296053 2 
296057 26 
296071 2 
296075 18 
296115 8 
296232 6 
296252 1 
296274 6 
296316 9 
296330 1 
296336 57 
296342 4 
296592 50 
296673 5 
296702 5 
296704 4 
296720 60 
296735 1 
296749 7 
296757 3 
296774 37 
296780 82 
296817 14 
296825 2 
296836 47 
296850 27 
296882 91 
296929 26 
296942 15 
296964 1 
297023 1 
297113 1 
297114 1 
297125 2 
297126 18 
297127 1 
297136 17 
297143 8 
297147 1 
297153 2 
297164 95 
297191 1 
297196 34 
297208 3 
297228 17 
297231 1 
297244 6 
297248 48 
297252 14 
297255 6 
297310 7 
297317 1 
297350 2 
297404 2 
297423 2 
297427 5 
297436 1 
297466 3 
297471 10 
297559 1 
297594 2 
297606 7 
297674 1 
297679 3 
297691 5 
297695 2 
297696 11 
297710 1 
297714 8 
297737 1 
297769 1 
297800 10 
297802 17 
297812 17 
297831 5 
297871 9 
297989 14 
298044 4 
298181 6 
298209 12 
298256 1 
298265 7 
298562 25 
298571 2 
298685 4 
298738 2 
298741 1 
298763 4 
298766 8 
298771 1 
298773 5 
298783 2 
298785 4 
298797 1 
298804 16 
298808 5 
298812 9 
298832 43 
298836 12 
298841 4 
298847 28 
298848 2 
298866 2 
298867 1 
298871 87 
298887 2 
298890 8 
298896 12 
298903 52 
298907 17 
298916 13 
298935 2 
298978 56 
298987 6 
298992 8 
299023 2 
299081 7 
299114 9 
299119 2 
299124 2 
299168 4 
299175 4 
299191 4 
299379 12 
299450 1 
299498 12 
299816 19 
299872 2 
299882 29 
299905 30 
300305 1 
300537 5 
300646 1 
300657 9 
301077 3 
301498 21 
301526 1 
301581 2 
301659 11 
301678 4 
301703 1 
301835 18 
301866 3 
301884 51 
301895 3 
302096 4 
302103 16 
302111 1 
302114 29 
302122 27 
302127 3 
302157 1 
302161 2 
302163 2 
302166 27 
302169 15 
302180 15 
302188 19 
302191 45 
302192 1 
302195 4 
302197 25 
302199 2 
302204 2 
302207 30 
302215 16 
302219 2 
302350 5 
302378 10 
302386 2 
302393 1 
302403 31 
302415 1 
302522 2 
302576 21 
302582 8 
302584 4 
302585 53 
302592 7 
302602 21 
302608 76 
302615 15 
302621 1 
302630 16 
302638 15 
302643 12 
302645 40 
302677 37 
303570 1 
303697 2 
304125 3 
306743 1 
310152 1 
314048 3 
314052 3 
314102 1 
314694 65 
314725 1 
314731 1 
314743 4 
314777 7 
314783 94 
314791 1 
314794 122 
314798 4 
314802 2 
314807 8 
314814 1 
314827 4 
314845 6 
314848 1 
314854 2 
314858 4 
314863 12 
314876 2 
314893 63 
314929 16 
314944 4 
315985 1 
316053 3 
316058 6 
316060 5 
316095 1 
316144 52 
316227 2 
316247 5 
316252 4 
316264 27 
316270 65 
316271 10 
316277 32 
316278 5 
316287 5 
316337 1 
316338 8 
316346 15 
316356 10 
316362 134 
316480 1 
316496 2 
316528 30 
316540 7 
316796 3 
316866 2 
317029 8 
317458 1 
317604 1 
318464 7 
318541 1 
318837 1 
318907 2 
318934 9 
319186 2 
319451 2 
319488 13 
319519 1 
319656 1 
319836 6 
319986 32 
320005 3 
320008 7 
320011 18 
320016 1 
320020 1 
320024 2 
320027 1 
320053 9 
320086 12 
320090 2 
320092 5 
320093 6 
320120 2 
320124 11 
320146 6 
320161 5 
320270 5 
320443 2 
320603 1 
320609 48 
320664 4 
320817 8 
321084 3 
321088 30 
321115 2 
321187 11 
321405 9 
321408 12 
321528 15 
321540 13 
321702 4 
322371 16 
322440 2 
322448 3 
322588 20 
322609 2 
322685 9 
322821 12 
322922 45 
322925 1 
322997 16 
323006 1 
323141 8 
323162 35 
323176 5 
323182 11 
323189 2 
323206 6 
323212 3 
323217 2 
323258 21 
323260 11 
323261 11 
323272 3 
323280 17 
323293 7 
323309 8 
323312 1 
323314 19 
323416 3 
323417 18 
323442 7 
323447 1 
323580 16 
323626 40 
323636 3 
324065 1 
324182 1 
324224 2 
324225 28 
324452 15 
324566 5 
324570 19 
324582 16 
324595 85 
324603 7 
324605 37 
324609 5 
324644 15 
324646 10 
324649 8 
324653 76 
324658 3 
324667 1 
324802 7 
324809 1 
324959 12 
325274 24 
325443 29 
325452 2 
325455 11 
325466 67 
325481 2 
325482 7 
325500 18 
325503 2 
325504 2 
325523 4 
325610 2 
325701 2 
325913 1 
326008 1 
326422 7 
326428 2 
326485 1 
326570 43 
326618 14 
328100 18 
328126 100 
328182 10 
328195 35 
328224 14 
328227 7 
328228 56 
328411 2 
328537 7 
328556 1 
329069 6 
329194 1 
329344 1 
329561 1 
329563 7 
329651 4 
330171 3 
330173 14 
330176 34 
330196 7 
330252 56 
330253 6 
330261 36 
330262 4 
330267 6 
330386 2 
330730 3 
331042 39 
331064 13 
331224 42 
331380 86 
331593 12 
331642 23 
331763 14 
331805 4 
331946 12 
331964 38 
331997 44 
332000 1 
332120 4 
332123 2 
332129 4 
332140 1 
332144 1 
332147 7 
332190 10 
332194 14 
332215 27 
332219 21 
332223 6 
332224 1 
332232 26 
332233 2 
332234 11 
332246 12 
332259 2 
332378 2 
332416 14 
332430 2 
332436 23 
332540 2 
332546 2 
332717 10 
332724 3 
332733 13 
332749 21 
332757 1 
332933 3 
332988 6 
332991 7 
333004 3 
333008 3 
333029 9 
333039 4 
333143 1 
333175 5 
333347 1 
333361 2 
333517 1 
333717 4 
333848 5 
334230 3 
334368 9 
334443 3 
334490 33 
334584 60 
334628 61 
334684 16 
334895 10 
335091 7 
335120 32 
335131 19 
335150 14 
335306 6 
335459 25 
335578 29 
335583 7 
335587 15 
335599 1 
335605 112 
335615 23 
335628 1 
335741 1 
335757 76 
335763 16 
335768 69 
335772 8 
335777 2 
335785 7 
335797 43 
335811 7 
335836 55 
335844 20 
335850 4 
335990 11 
336024 4 
336029 18 
336042 10 
336047 2 
336090 1 
336165 1 
336176 20 
336197 35 
336198 4 
336210 9 
336213 23 
336219 8 
336222 15 
336227 16 
336229 20 
336238 1 
336249 6 
336252 4 
336260 9 
336262 4 
336265 3 
336274 5 
336290 1 
336315 2 
336442 72 
336451 41 
336454 5 
336468 10 
336470 17 
336485 39 
336486 20 
336811 3 
336819 9 
336824 23 
336923 19 
336996 23 
337082 1 
337108 2 
337114 11 
337118 3 
337126 3 
337199 18 
337335 13 
337543 4 
337555 4 
337557 14 
337575 16 
337687 2 
337818 11 
337889 4 
337898 17 
337909 1 
337944 45 
337953 2 
337959 69 
337982 1 
338091 4 
338098 5 
338135 16 
338143 6 
338146 6 
338282 9 
338286 13 
338301 4 
338303 3 
338310 2 
338319 5 
338329 45 
338343 1 
338459 27 
338562 3 
338740 16 
338851 3 
339159 6 
339204 23 
339362 1 
339367 1 
339395 31 
339447 4 
339499 1 
339529 7 
339532 16 
339577 5 
339622 1 
339633 4 
339665 4 
339715 5 
339723 3 
339783 1 
339904 36 
340173 1 
340203 15 
340261 17 
340347 9 
340783 2 
340976 26 
341088 8 
341237 1 
341244 55 
341367 22 
341372 1 
341428 35 
341441 1 
341574 1 
341593 42 
341598 16 
341603 2 
341645 5 
341653 24 
341656 1 
341664 16 
341666 2 
341674 93 
341679 28 
341680 27 
341685 18 
341691 53 
341694 22 
341699 57 
341700 2 
341825 9 
341840 2 
341968 1 
341975 3 
342030 6 
342141 3 
342189 9 
342203 40 
342213 85 
342221 1 
342232 10 
342237 1 
342255 50 
342430 3 
342434 1 
342560 4 
342676 1 
342729 5 
342749 1 
343211 12 
343388 43 
343397 2 
343502 19 
343508 1 
343578 1 
343586 16 
343604 3 
343691 21 
343796 2 
343864 103 
343876 1 
344097 19 
344184 1 
344227 48 
344243 8 
344282 2 
344297 1 
344299 1 
344340 19 
345648 1 
345676 10 
345689 35 
345700 20 
345722 2 
345726 1 
345731 40 
345733 10 
345741 19 
345742 2 
345743 1 
345747 2 
345750 67 
345758 2 
345763 3 
345924 12 
345942 2 
345960 2 
345965 15 
345985 1 
346920 5 
347182 8 
347516 9 
348293 6 
348306 1 
348571 4 
348655 1 
348930 1 
349100 4 
349326 1 
349482 8 
349491 1 
349498 7 
349502 2 
349505 8 
349510 2 
349516 2 
349518 6 
349538 3 
349555 6 
349635 45 
349657 1 
349691 2 
349848 1 
350520 6 
350788 1 
350951 9 
350957 26 
351064 1 
351223 70 
351367 35 
351419 12 
351488 11 
351817 3 
352032 9 
352154 7 
352245 5 
352277 1 
352299 1 
352357 11 
352367 1 
352368 4 
352369 13 
352373 4 
352381 17 
352385 9 
352391 1 
352543 3 
352548 6 
352566 12 
352568 11 
352574 5 
352577 2 
352582 71 
352584 7 
352599 2 
352602 42 
352624 6 
352630 9 
352649 1 
352668 10 
352682 1 
352687 9 
352810 5 
352841 16 
352850 8 
352858 33 
352958 1 
353014 10 
353402 49 
353429 21 
353436 2 
353437 12 
353438 4 
353440 1 
353442 146 
353443 3 
353445 1 
353449 16 
353452 40 
353453 10 
353456 25 
353486 35 
353489 4 
353492 29 
353494 18 
353504 25 
353508 9 
353512 2 
353519 31 
353525 13 
353527 2 
353533 2 
353594 4 
353606 15 
353719 4 
353865 1 
354411 1 
354569 9 
354592 8 
354631 19 
354636 1 
354649 4 
354670 4 
354676 16 
354683 1 
354687 17 
354693 4 
354700 1 
354709 2 
354716 25 
354719 37 
354720 2 
354723 2 
354735 1 
354752 16 
354762 14 
354772 25 
354887 1 
354913 4 
354948 1 
355044 7 
355091 29 
355092 20 
355128 2 
355244 12 
355278 3 
355382 2 
355452 1 
355472 18 
355563 2 
355595 1 
356085 15 
356097 1 
356121 13 
356242 1 
356245 4 
356263 2 
356267 2 
356282 18 
356290 11 
356296 9 
356300 3 
356309 3 
356398 7 
356458 2 
356482 46 
356487 3 
356541 21 
356693 16 
356875 2 
356916 3 
357001 10 
357135 7 
357228 3 
357378 2 
357585 20 
357698 2 
357713 1 
357723 2 
357938 3 
357982 3 
358005 12 
358062 1 
358197 61 
358200 3 
358212 4 
358234 13 
358243 9 
358246 5 
358256 2 
358264 10 
358267 2 
358283 1 
358290 1 
358294 10 
358428 2 
358439 2 
358443 6 
358544 4 
358594 3 
358627 9 
358631 8 
358639 18 
358650 1 
358651 2 
358770 4 
358808 13 
358828 1 
358830 1 
358978 1 
359052 2 
359104 10 
359140 1 
359167 3 
359366 3 
359386 1 
359432 2 
359494 6 
359613 1 
359636 8 
359644 1 
359648 18 
359673 1 
359678 1 
359695 1 
359718 27 
359765 31 
359770 3 
359856 1 
359877 1 
359888 1 
359927 6 
359932 26 
359935 7 
359953 19 
359954 39 
359963 1 
360088 8 
360098 26 
360105 24 
360111 22 
360298 55 
360427 7 
360445 45 
360551 5 
360559 8 
360694 11 
360706 2 
360714 8 
360720 2 
360727 23 
360728 8 
360731 2 
360734 1 
360739 4 
360774 2 
360796 17 
360808 9 
360828 18 
360845 2 
360849 41 
360951 3 
361022 4 
361040 11 
361175 3 
361183 1 
361199 14 
361330 29 
361347 4 
361504 4 
361515 5 
361524 12 
361644 27 
361817 16 
361827 1 
361828 1 
361829 4 
361834 9 
361836 9 
361837 13 
361840 25 
361845 24 
361855 3 
361929 14 
361931 4 
361962 2 
361968 7 
361975 1 
361978 18 
362117 5 
362128 12 
362138 7 
362151 1 
362162 2 
362189 1 
362210 1 
362392 3 
362451 18 
362578 31 
362614 3 
362721 4 
362769 10 
362804 5 
362811 13 
362835 22 
362862 2 
362900 2 
362908 4 
362950 7 
362955 8 
362974 2 
363008 42 
363025 22 
364261 11 
364270 3 
364280 5 
364291 73 
364298 15 
364304 16 
364306 6 
364307 109 
364312 2 
364315 33 
364317 15 
364324 17 
364332 6 
364361 41 
364366 13 
364383 3 
364390 57 
364414 4 
365030 2 
365142 15 
365251 20 
365570 1 
365655 15 
365677 6 
365696 3 
366145 48 
366328 56 
366488 3 
366502 4 
366552 35 
366597 2 
366890 7 
366921 4 
367408 56 
367660 2 
367687 18 
367814 6 
367830 2 
367992 5 
368007 2 
368012 2 
368016 23 
368021 2 
368042 16 
368050 43 
368065 19 
368071 33 
368072 2 
368079 9 
368090 1 
368094 6 
368200 3 
368201 6 
368234 3 
368259 31 
368301 25 
368312 5 
368452 11 
368455 16 
368459 5 
368463 2 
368473 6 
368701 3 
368895 7 
369127 18 
369144 39 
369375 5 
369530 10 
369699 1 
369708 31 
369711 1 
369717 21 
369725 33 
369732 1 
369795 11 
369882 46 
369888 17 
369892 27 
369898 106 
369905 8 
369917 18 
369929 46 
369932 25 
369952 3 
369959 4 
369964 13 
369967 4 
369977 15 
369987 4 
369992 2 
370000 4 
370143 3 
370151 5 
370165 5 
370169 16 
370179 36 
370182 1 
370203 8 
370263 3 
370307 1 
370309 21 
370354 28 
370472 2 
370576 3 
370634 1 
370662 25 
370665 5 
370674 3 
370687 4 
370691 1 
370708 3 
370806 1 
370946 3 
371014 2 
371361 12 
371386 31 
371449 1 
371646 3 
371651 21 
371654 2 
371656 16 
371662 1 
371687 2 
371693 15 
371723 1 
371740 56 
371906 4 
371950 1 
372049 1 
372394 62 
372580 2 
372606 2 
372616 13 
372619 46 
372742 1 
372826 3 
372865 3 
373252 9 
373280 6 
373283 35 
373293 7 
373472 43 
373485 1 
373526 3 
373537 68 
373559 24 
373707 8 
373793 1 
373808 36 
373817 16 
373840 70 
373876 2 
373924 5 
374018 17 
374021 27 
374056 20 
374063 90 
374064 2 
374068 21 
374101 88 
374123 1 
374133 22 
374140 10 
374168 16 
374272 8 
374276 4 
374280 28 
374293 3 
374302 45 
374431 5 
374439 7 
374464 42 
374469 1 
374475 23 
374496 15 
374502 117 
374520 155 
374535 3 
374540 33 
374581 122 
374584 1 
374596 51 
374603 16 
374606 22 
374613 20 
374617 7 
374620 2 
374624 9 
374635 6 
374669 13 
374707 16 
374810 1 
375057 4 
375059 35 
375075 15 
375076 37 
375081 1 
375090 6 
375094 9 
375138 2 
375142 14 
375146 16 
375156 72 
375164 10 
375167 38 
375174 2 
375180 5 
375184 2 
375189 7 
375197 34 
375200 11 
375209 6 
375213 13 
375217 6 
375252 18 
375267 4 
375275 16 
375291 58 
375293 72 
375318 28 
375321 16 
375378 19 
375382 12 
375386 4 
375392 1 
375403 13 
375426 2 
375432 45 
375435 4 
375443 4 
375468 2 
375536 4 
375578 1 
375587 1 
375597 6 
375662 1 
376127 1 
376240 18 
376249 6 
376397 18 
376423 60 
376428 11 
376783 4 
376935 16 
376939 2 
376977 2 
377065 30 
377103 1 
377156 1 
377290 9 
377418 1 
377483 3 
377501 4 
377571 1 
377601 7 
377605 14 
377606 2 
377610 1 
377616 13 
377618 22 
377619 9 
377624 63 
377644 12 
377647 6 
377748 1 
377767 1 
377779 5 
377784 10 
377812 2 
377823 1 
377828 4 
377832 10 
377840 10 
377848 19 
377874 1 
377876 2 
377880 4 
377901 10 
377914 23 
377921 4 
377924 5 
377928 2 
377947 13 
378053 8 
378087 4 
378090 6 
378122 2 
378140 5 
378263 2 
378291 24 
378298 3 
378326 12 
378418 48 
378421 19 
378520 33 
378566 5 
378587 1 
378643 4 
378771 7 
378823 3 
378826 22 
378834 8 
379014 7 
379049 17 
379063 4 
379093 30 
379110 8 
379120 47 
379149 2 
379210 7 
379259 2 
379379 16 
379384 26 
379390 1 
379403 1 
379433 1 
379462 18 
379503 27 
379558 35 
379565 1 
379577 65 
379582 3 
379590 1 
379613 12 
379628 7 
379634 32 
379636 3 
379638 10 
379644 16 
379660 36 
379680 1 
379688 2 
379730 7 
379766 7 
379772 1 
379775 23 
379818 2 
379820 1 
379822 13 
379850 3 
379903 11 
379911 26 
379918 13 
379919 1 
379937 2 
379949 8 
379986 1 
380018 11 
380125 2 
380144 3 
380159 8 
380176 10 
380303 2 
380349 16 
380357 15 
380368 3 
380385 5 
380391 18 
380395 2 
380400 2 
380414 2 
380420 35 
380442 13 
380454 61 
380473 31 
380487 3 
380584 6 
380587 1 
380639 3 
380689 28 
380736 2 
380741 2 
380781 1 
380797 3 
380802 1 
380865 14 
380976 67 
380994 1 
381073 1 
381142 16 
381146 32 
381152 3 
381177 6 
381270 8 
381320 2 
381337 7 
381344 3 
381357 10 
381360 2 
381364 12 
381370 9 
381375 1 
381380 1 
381381 4 
381383 3 
381388 8 
381392 4 
381397 3 
381440 3 
381447 6 
381452 10 
381473 5 
381476 16 
381494 14 
381496 3 
381644 24 
381841 2 
381842 7 
381854 5 
381877 30 
381884 9 
381911 68 
383169 4 
383207 7 
383237 9 
383258 18 
383264 22 
383276 98 
383287 86 
383289 8 
383290 1 
383303 20 
383319 20 
383320 3 
383340 12 
383354 1 
383375 8 
383378 1 
383387 28 
383396 1 
383412 1 
383504 5 
383515 4 
383524 1 
383550 18 
383559 1 
383573 1 
383576 1 
383760 5 
383771 8 
383884 6 
383896 2 
383915 15 
384164 4 
384248 4 
384457 1 
384507 14 
384543 1 
384665 8 
384832 36 
384864 7 
384866 1 
384868 3 
384870 1 
384875 121 
384880 4 
384883 35 
384886 3 
384887 12 
384889 1 
384893 31 
384897 3 
384931 1 
384938 55 
384961 4 
384965 2 
384970 2 
384981 5 
384985 1 
384988 3 
384995 1 
385006 28 
385139 2 
385148 2 
385173 2 
385310 1 
385329 1 
385489 4 
385497 29 
385522 21 
385528 18 
385598 8 
385640 4 
385648 1 
385808 4 
385828 1 
386131 25 
386153 9 
386187 3 
386198 1 
386352 1 
386385 6 
386399 5 
386417 6 
386434 28 
386448 5 
386473 13 
386494 1 
386508 25 
386831 16 
386836 1 
386839 12 
386842 7 
386870 2 
386893 40 
387007 2 
387019 81 
387027 6 
387032 22 
387040 44 
387043 32 
387053 5 
387118 3 
387123 2 
387140 10 
387158 16 
387755 1 
387830 20 
387943 8 
387952 63 
387960 26 
388148 1 
388156 43 
388329 3 
388482 10 
388491 38 
388497 5 
388616 40 
388788 13 
388793 10 
388794 69 
388801 32 
388804 4 
388807 3 
388824 16 
388827 4 
388828 6 
388834 54 
388841 31 
388842 18 
388843 23 
388849 10 
388854 7 
388856 29 
388859 1 
388864 13 
388867 2 
388878 9 
388918 3 
389068 4 
389074 1 
389222 3 
389470 2 
389790 3 
389794 13 
389809 7 
389822 5 
389831 7 
389886 6 
389995 3 
390005 6 
390038 17 
390046 1 
390082 7 
390093 19 
390104 114 
390109 9 
390112 1 
390146 1 
390149 17 
390154 6 
390170 1 
390174 8 
390180 6 
390193 9 
390197 7 
390206 6 
390213 13 
390216 2 
390226 15 
390256 1 
390345 11 
390378 22 
390394 1 
390413 10 
390424 24 
390715 9 
390806 6 
390816 18 
391082 4 
391284 1 
392006 3 
392024 28 
392028 1 
392117 46 
392145 25 
392212 12 
392235 15 
392283 4 
392323 1 
392409 1 
392582 1 
392638 14 
392643 2 
392852 2 
393204 45 
393217 2 
393330 1 
393340 1 
393354 3 
393356 49 
393371 4 
393372 9 
393376 26 
393377 3 
393379 6 
393382 2 
393384 57 
393388 29 
393393 20 
393401 2 
393407 10 
393420 12 
393441 1 
393444 8 
393449 9 
393450 55 
393452 4 
393453 66 
394163 11 
394311 4 
394371 2 
394610 10 
394646 3 
394930 22 
394969 3 
394995 2 
395021 27 
395058 1 
395088 102 
395248 11 
395351 8 
395405 6 
395690 5 
395717 1 
395843 5 
395879 51 
396325 25 
396375 10 
396380 3 
396493 28 
396505 1 
396506 4 
396514 37 
396526 40 
396534 12 
396544 10 
396651 1 
396677 38 
396681 6 
396710 6 
396715 47 
396738 4 
396830 2 
396840 8 
396851 7 
396854 14 
396872 4 
396880 7 
396888 15 
396906 1 
396909 35 
396922 14 
396924 1 
396932 4 
397023 9 
397097 37 
397103 13 
397107 4 
397114 7 
397121 3 
397133 8 
397140 11 
397151 15 
397155 39 
397165 4 
397170 36 
397172 8 
397175 70 
397187 5 
397190 9 
397315 10 
397316 13 
397440 12 
397589 10 
397595 11 
397635 40 
397643 1 
397645 78 
397667 3 
397672 7 
397688 1 
397697 4 
397708 4 
397721 1 
397868 2 
398216 3 
398321 35 
398540 6 
398722 16 
398800 7 
398879 8 
398887 6 
398907 2 
398987 5 
398990 37 
399020 1 
399021 2 
399074 7 
399091 2 
399124 5 
399137 1 
399178 3 
399188 3 
399202 1 
399210 3 
399275 16 
399288 1 
399404 51 
399500 14 
399634 5 
399813 1 
400206 6 
400481 1 
400532 1 
400742 1 
400855 6 
400860 1 
400871 5 
400886 17 
400894 1 
400906 28 
400927 1 
401015 10 
401032 41 
401036 2 
401041 3 
401064 3 
401073 1 
401074 1 
401076 42 
401081 53 
401082 13 
401086 3 
401087 8 
401088 1 
401092 1 
401104 3 
401182 27 
401212 8 
401220 12 
401242 58 
401248 7 
401260 2 
401272 2 
401282 20 
401306 1 
401407 23 
401466 22 
401601 18 
401610 54 
401629 16 
401659 1 
401669 8 
401686 59 
401693 6 
401802 1 
401804 27 
401988 1 
402127 3 
402224 1 
402234 55 
402570 4 
402597 1 
402726 10 
402730 4 
402747 11 
402755 18 
402762 16 
402796 9 
402815 3 
402823 68 
402867 18 
402872 20 
402882 43 
402916 1 
403030 5 
403039 57 
403182 14 
403361 4 
403397 19 
403540 26 
403543 14 
403582 15 
403592 24 
403752 2 
403768 9 
403914 4 
403915 9 
403926 1 
403935 20 
403941 8 
403986 1 
404055 2 
404106 4 
404115 3 
404262 16 
404441 18 
404769 12 
404825 1 
404982 3 
405101 18 
405115 12 
405118 42 
405414 14 
405504 14 
405568 15 
405682 3 
405790 3 
406134 1 
406168 2 
406184 32 
406195 29 
406504 1 
406513 14 
406527 4 
406542 10 
406566 42 
406676 12 
406712 23 
406842 4 
406855 38 
406858 25 
406863 38 
406865 7 
406870 2 
406872 5 
406873 1 
406878 8 
406880 50 
406885 32 
406894 4 
406936 33 
406940 24 
406948 4 
406949 10 
406955 5 
406959 4 
406963 10 
406964 7 
406967 1 
406969 8 
407147 26 
407167 3 
407329 18 
407385 1 
407482 1 
407640 3 
407764 12 
407898 25 
408620 22 
408698 3 
408741 1 
408799 18 
408802 38 
408919 27 
408945 9 
408958 16 
409070 4 
409155 1 
409250 1 
409260 3 
409357 7 
409467 18 
409790 2 
409799 3 
409972 28 
410137 2 
410160 22 
410341 52 
410392 3 
410411 5 
410508 63 
410515 16 
410527 1 
410545 12 
410555 2 
410562 11 
410578 1 
410745 7 
410755 1 
410765 2 
410881 1 
410887 5 
410898 4 
410918 5 
410921 4 
410927 17 
410929 9 
410933 2 
410987 8 
411009 1 
411014 3 
411017 2 
411024 7 
411098 1 
411158 4 
411206 1 
411364 1 
411409 14 
411507 122 
411545 1 
411551 3 
411573 2 
411577 2 
411581 1 
411634 45 
411749 33 
411773 5 
411795 106 
411904 51 
411958 2 
411982 16 
412021 4 
412050 5 
412280 40 
412287 10 
412290 65 
412459 1 
412527 106 
412550 7 
412597 35 
412602 11 
412810 35 
412836 71 
412980 18 
413015 10 
413029 41 
413038 17 
413184 15 
413208 3 
413217 13 
413386 6 
413405 2 
413418 20 
413892 5 
413899 6 
414035 3 
414056 27 
414146 1 
414178 3 
414387 1 
414650 86 
414761 4 
414924 10 
415066 1 
415084 10 
415520 3 
415591 24 
415857 28 
416025 54 
416158 2 
416236 3 
416336 3 
416428 6 
416991 2 
417179 15 
417226 15 
417325 42 
417329 8 
417332 32 
417346 39 
417347 2 
417348 1 
417350 1 
417353 8 
417356 1 
417358 4 
417363 1 
417370 10 
417373 12 
417377 41 
417380 19 
417382 11 
417390 1 
417392 2 
417396 16 
417401 9 
417409 1 
417419 39 
417423 44 
417434 19 
417443 2 
417448 12 
417452 15 
417588 38 
417595 1 
417608 84 
417630 3 
417656 10 
417763 3 
417789 1 
417792 24 
417911 10 
417934 28 
417935 4 
417945 26 
417966 5 
418122 21 
418423 1 
418560 26 
418612 26 
418615 19 
418732 3 
418789 11 
418956 9 
418986 1 
419136 1 
419182 7 
419447 5 
419462 9 
419493 13 
419495 2 
419584 2 
419592 7 
419638 8 
419762 13 
419944 1 
419953 21 
419986 6 
420117 10 
420147 46 
420151 6 
420178 3 
420207 1 
420215 45 
420226 1 
420230 9 
420238 27 
420241 6 
420244 2 
420248 34 
420255 1 
420263 41 
420401 13 
420405 3 
420449 7 
420535 10 
420576 12 
420595 2 
420606 36 
420621 65 
420743 2 
420880 34 
421090 6 
421236 13 
421377 5 
421569 17 
421684 8 
421737 16 
421792 5 
421857 16 
421984 16 
421996 12 
422016 6 
422160 27 
422167 6 
422311 23 
422322 15 
422331 1 
422336 6 
422366 6 
422429 1 
422434 33 
422483 2 
422486 32 
422502 13 
422512 9 
422516 17 
422520 15 
422529 25 
422532 90 
422539 7 
422580 24 
422586 17 
422587 11 
422588 2 
422593 1 
422596 51 
422604 49 
422608 1 
422610 1 
422613 3 
422618 9 
422621 14 
422623 1 
422627 8 
422649 2 
422661 4 
422665 19 
422670 29 
422679 2 
422688 11 
422703 6 
422706 2 
422709 3 
422712 15 
422720 4 
422738 2 
422800 3 
422837 34 
422856 7 
422922 4 
423344 1 
423490 1 
423493 1 
423501 1 
423511 2 
423520 6 
423576 1 
423583 3 
423632 15 
423639 2 
423642 2 
423646 10 
423658 2 
423680 47 
423720 1 
423883 9 
423956 1 
424018 15 
424154 34 
424326 7 
424480 1 
424508 63 
424674 1 
424678 1 
424696 1 
424710 2 
428530 1 
428644 1 
428945 9 
429103 15 
429117 5 
429149 2 
429323 25 
429368 7 
429412 8 
429580 4 
429596 5 
429599 2 
429604 2 
429606 3 
429614 1 
429617 2 
429769 2 
430123 13 
436913 3 
436930 3 
437064 42 
437066 1 
437068 13 
437091 6 
437105 86 
437113 11 
437121 8 
437153 4 
437158 37 
437166 35 
437169 1 
437176 6 
437177 25 
437181 35 
437188 16 
437200 13 
437208 8 
439154 38 
439155 9 
439160 1 
439161 53 
439162 1 
439164 6 
439167 50 
439170 29 
439171 4 
439175 64 
439189 20 
439192 34 
439195 18 
439199 66 
439208 13 
439213 2 
439247 5 
439740 34 
440020 5 
440187 125 
440255 28 
440259 6 
440270 18 
440312 1 
440317 6 
440318 5 
440394 7 
440464 65 
440471 5 
440480 6 
440484 2 
440497 2 
440500 7 
440511 4 
440649 1 
440798 1 
440806 4 
440860 1 
440867 23 
440943 1 
440994 2 
441275 14 
441491 4 
441564 10 
441570 2 
441605 1 
441621 3 
441634 1 
441831 1 
441979 39 
441998 3 
442009 42 
442019 5 
442025 2 
442048 9 
442053 3 
442067 23 
442070 6 
442075 3 
443395 20 
443409 31 
443417 2 
443554 3 
443577 1 
443594 1 
443605 19 
443621 3 
443624 2 
443656 11 
443685 109 
443694 8 
443715 5 
443731 1 
443734 15 
445342 15 
445363 2 
445366 11 
445523 17 
445535 1 
445543 66 
445549 1 
445550 37 
445558 25 
445581 2 
445585 4 
445601 15 
445607 3 
445609 24 
445612 9 
445614 14 
445631 3 
445651 4 
445653 1 
445654 10 
445657 16 
445660 14 
445665 1 
445666 8 
445833 3 
445836 2 
445996 10 
446017 7 
446148 7 
446167 2 
446295 6 
446505 3 
446541 14 
446644 13 
446662 12 
446812 4 
446951 36 
446964 5 
447110 1 
447186 4 
447222 37 
447504 5 
447719 2 
447754 4 
447757 5 
448054 47 
448057 3 
448093 7 
448132 16 
448139 19 
448140 2 
448141 72 
448163 9 
448170 22 
448198 6 
448212 1 
448299 1 
449721 5 
450729 8 
450735 9 
450743 5 
450745 30 
450747 1 
450754 1 
450761 49 
450763 4 
450764 2 
450773 2 
450776 50 
450783 30 
450785 6 
450787 8 
450791 12 
450797 14 
450802 25 
450808 1 
450812 3 
450899 1 
450924 8 
450927 18 
450971 6 
450976 1 
450984 24 
450993 24 
450995 1 
451025 15 
451033 15 
451061 15 
451069 2 
451083 1 
451100 16 
451105 28 
451114 2 
451117 11 
451118 2 
451124 2 
451152 3 
451157 12 
451162 10 
451193 6 
451200 2 
451209 2 
451329 1 
451487 4 
451633 1 
452085 7 
452299 1 
452358 2 
452400 4 
452403 4 
452561 3 
452653 5 
452690 3 
452700 5 
452714 1 
452729 8 
452733 7 
452755 31 
452760 4 
452761 2 
452793 4 
452795 5 
452804 4 
452811 4 
452828 4 
452834 2 
452838 3 
452843 3 
452894 57 
452998 19 
453008 8 
453014 2 
453025 22 
453032 15 
453040 10 
453082 3 
453107 35 
453117 16 
453170 14 
453188 61 
453389 1 
453445 6 
453455 2 
453613 13 
453640 3 
453647 25 
453709 2 
453767 40 
453790 10 
453801 8 
453819 18 
453828 10 
453843 1 
453848 2 
453924 7 
453963 1 
453966 2 
453969 9 
454008 4 
454023 13 
454026 19 
454030 5 
454045 11 
454046 12 
454053 48 
454061 16 
454069 2 
454073 2 
454087 47 
454089 1 
454092 62 
454096 8 
454130 36 
454269 1 
454368 5 
454404 4 
454538 29 
454556 64 
454621 12 
454707 8 
454713 1 
454724 2 
454770 14 
454771 3 
454772 1 
454775 1 
454796 1 
454818 1 
454821 1 
454829 20 
454844 20 
454852 9 
454989 4 
455012 1 
455174 12 
455222 7 
455269 22 
455273 45 
455296 4 
455317 1 
455430 1 
455441 7 
455445 3 
455456 35 
455460 1 
455470 3 
455481 14 
455612 1 
455615 3 
455632 1 
455639 4 
455713 10 
455716 1 
455726 1 
455732 16 
455787 2 
455909 47 
455932 45 
455941 13 
456148 15 
456163 10 
456261 6 
456300 4 
456330 4 
456335 6 
456390 2 
456402 6 
456408 5 
456416 15 
456418 1 
456424 1 
456430 11 
456431 1 
456471 131 
456481 1 
456553 15 
456595 5 
456610 6 
456738 5 
456774 2 
456798 1 
457167 1 
457263 4 
457421 10 
457466 32 
457833 2 
457991 5 
458087 24 
458407 15 
458476 16 
458495 16 
458529 25 
458630 4 
458709 1 
458858 1 
458877 7 
458953 1 
459060 8 
459068 4 
459081 1 
459099 18 
459111 16 
459115 30 
459118 27 
459126 10 
459131 21 
459152 84 
459198 1 
459201 32 
459209 8 
459216 1 
459220 6 
459243 1 
459464 3 
459930 8 
460043 15 
460262 6 
460733 2 
460850 5 
461304 8 
461398 3 
461410 3 
461504 1 
461509 9 
461514 32 
461515 8 
461534 4 
461535 8 
461539 27 
461578 5 
461589 8 
461602 22 
461606 30 
461609 3 
461612 31 
461620 6 
461623 6 
461628 8 
461629 5 
461637 2 
461645 17 
461647 54 
461654 5 
461671 14 
461679 21 
461683 3 
461685 1 
461690 12 
461735 1 
461841 12 
461870 136 
461908 1 
461928 2 
462079 12 
462100 2 
462101 8 
462102 77 
462108 7 
462121 80 
462141 3 
462178 1 
462181 6 
462198 46 
462224 1 
462232 84 
462251 36 
462303 43 
462309 38 
462315 3 
462319 12 
462327 26 
462338 11 
462352 17 
462362 5 
462365 4 
462374 24 
462525 3 
463056 2 
463066 12 
463127 1 
463378 11 
463425 4 
463443 9 
463461 2 
463618 1 
463643 3 
463765 1 
463773 29 
464163 11 
464173 69 
464300 5 
464303 1 
464319 2 
464480 2 
464637 2 
464652 1 
464685 1 
464742 11 
464750 4 
464773 9 
464815 5 
464820 8 
464824 1 
464832 3 
464833 70 
464839 17 
464840 3 
464841 10 
464845 2 
464850 9 
464853 5 
464858 11 
464867 4 
464875 1 
464887 1 
464894 15 
464922 1 
464932 1 
465101 7 
465126 3 
465274 2 
465375 6 
465423 10 
465632 8 
465640 5 
465652 8 
465662 5 
465719 26 
465767 32 
465798 8 
466097 13 
466130 4 
466185 13 
466222 5 
466239 24 
466266 44 
466372 49 
466559 1 
466663 1 
466775 27 
466882 2 
466922 2 
466934 1 
467003 13 
467070 5 
467085 1 
467090 11 
467098 3 
467104 12 
467107 5 
467110 18 
467120 14 
467132 1 
467134 2 
467144 2 
467153 20 
467173 30 
467335 1 
467354 24 
467362 1 
467369 3 
467459 2 
467680 41 
467686 28 
467796 8 
467982 2 
468124 5 
468142 3 
468152 1 
468162 13 
468300 1 
468490 24 
468499 3 
468511 2 
468788 21 
468826 18 
468831 21 
468839 1 
468872 1 
468880 20 
468918 34 
468926 3 
469048 1 
469147 15 
469161 8 
469251 7 
469291 2 
469320 16 
469332 10 
469488 24 
469552 14 
469595 15 
469603 27 
469618 12 
469632 15 
469650 36 
469652 17 
469658 24 
469661 4 
469667 4 
469670 1 
469674 1 
469689 21 
469713 13 
469732 10 
469752 13 
469760 7 
469763 27 
469767 14 
469839 5 
469911 7 
469926 3 
469968 6 
470007 20 
470008 24 
470080 52 
470085 56 
470150 5 
470179 1 
470203 3 
470207 22 
470217 5 
470243 1 
470267 23 
470318 6 
470392 31 
470418 9 
470421 3 
470429 22 
470439 1 
470485 19 
470488 6 
470527 11 
470531 5 
470554 8 
470612 2 
470624 10 
470630 9 
470633 1 
470640 1 
470648 4 
470654 6 
470678 4 
470703 1 
470710 6 
470714 1 
470720 2 
470725 93 
470729 1 
470734 29 
470737 92 
470741 13 
470747 1 
470749 1 
470750 36 
470757 4 
470759 15 
470766 6 
470767 1 
470768 1 
470777 18 
470782 2 
470784 1 
470789 26 
470807 1 
470810 32 
470818 6 
470823 13 
470852 12 
470896 21 
472489 2 
472521 3 
472524 1 
472542 2 
472579 2 
472582 27 
472602 1 
472629 93 
472638 12 
472693 9 
472884 18 
472899 6 
473221 14 
473233 2 
473289 12 
473300 13 
473306 4 
473447 35 
473476 36 
473509 51 
473577 19 
473612 1 
473700 1 
473805 58 
473812 1 
473954 17 
473970 18 
474035 35 
474326 21 
474335 6 
474369 5 
474382 6 
474476 6 
474550 3 
474665 1 
474677 1 
474724 52 
474844 1 
474897 19 
474910 1 
474931 18 
475042 2 
475116 7 
475134 10 
475152 2 
475306 17 
475319 11 
475329 38 
475495 10 
475500 2 
475521 27 
475573 1 
475577 7 
475621 7 
475663 24 
475675 23 
475682 109 
475874 21 
475881 5 
475999 4 
476015 50 
477520 43 
477527 27 
478865 1 
480801 12 
480810 4 
480824 4 
480833 1 
480834 2 
480835 2 
480838 1 
480845 2 
480848 2 
480852 3 
480856 1 
480888 7 
480898 6 
480916 19 
480919 1 
481084 14 
481091 1 
481197 4 
481401 1 
481433 3 
483861 2 
483870 8 
483875 2 
483884 2 
483901 2 
483903 14 
483906 7 
483910 120 
483934 3 
483941 1 
483950 25 
483957 95 
483983 3 
484005 34 
484126 15 
484135 3 
484143 14 
484147 1 
484153 1 
484166 9 
484180 4 
484274 3 
484287 49 
484365 2 
484474 10 
484475 2 
484479 12 
484499 1 
484526 6 
484608 1 
484641 1 
484665 3 
484671 4 
484680 14 
484694 2 
484709 5 
484718 36 
484721 5 
484728 11 
484734 2 
484742 2 
484745 3 
484747 3 
484750 5 
484756 3 
484758 7 
486701 25 
486707 54 
486744 3 
486767 3 
486798 4 
487056 10 
487282 1 
487426 10 
487447 5 
487570 2 
487621 1 
487637 2 
487752 2 
487801 11 
487809 12 
487831 4 
487842 4 
487945 4 
487948 1 
488125 1 
488133 7 
488278 1 
488286 1 
488288 1 
488298 4 
488313 2 
488318 16 
488319 2 
488330 14 
488334 2 
488342 1 
488348 17 
488355 3 
488401 4 
488511 10 
488518 2 
488522 5 
488539 67 
488543 49 
488550 47 
488557 2 
488559 3 
488888 3 
490074 1 
490415 1 
490443 1 
490472 1 
490477 10 
490516 1 
490525 17 
490536 6 
490549 6 
490559 10 
490576 8 
491040 87 
491088 1 
491521 1 
491524 9 
491525 8 
491559 5 
491589 2 
491692 1 
491707 17 
491722 6 
491727 1 
491738 1 
491776 25 
491780 10 
491784 1 
491797 1 
491827 5 
491830 8 
491835 44 
491842 59 
491861 5 
492933 1 
493719 13 
493724 7 
493727 3 
493729 5 
493732 1 
493735 24 
493747 4 
493800 18 
493805 17 
493822 36 
496239 42 
496256 14 
496346 14 
496432 5 
496438 10 
496508 2 
496690 3 
496699 1 
496797 13 
496882 4 
496982 1 
496992 35 
497116 8 
497141 9 
497142 19 
497148 15 
497160 4 
497168 26 
497265 2 
497298 4 
497303 2 
497306 6 
497308 1 
497312 1 
497313 1 
497336 1 
497340 3 
497346 8 
497357 23 
497358 64 
497363 1 
497369 11 
497378 44 
497382 1 
497426 1 
497430 2 
497436 26 
497523 3 
497548 5 
497572 20 
497613 29 
497726 10 
497885 43 
497938 11 
497985 39 
498070 41 
498184 4 
498198 3 
498337 38 
498355 20 
498367 28 
498371 14 
498373 5 
498513 104 
498517 10 
498524 4 
498530 1 
498536 14 
498540 2 
498542 4 
498551 25 
498553 12 
498564 26 
498616 10 
498897 2 
498913 4 
498919 10 
498923 1 
498933 2 
498951 4 
498960 25 
498962 15 
498975 39 
498983 14 
498984 25 
498998 30 
499003 1 
499006 3 
499010 4 
499015 16 
499022 8 
499025 4 
499037 14 
499068 9 
499380 33 
499501 1 
499739 4 
499747 7 
499807 1 
499841 1 
499845 2 
499860 3 
499890 17 
499963 7 
499994 6 
499998 21 
500008 78 
500009 1 
500024 5 
500205 1 
500243 9 
500537 6 
500986 1 
500992 17 
501158 8 
501176 4 
501193 56 
501203 9 
501221 9 
501240 32 
501264 1 
501285 13 
501299 13 
501304 3 
501450 2 
501459 12 
501470 38 
501612 1 
501666 1 
501706 60 
501739 13 
501743 11 
501880 2 
501905 23 
501942 11 
502082 22 
502093 4 
502095 36 
502100 37 
502110 22 
502119 1 
502123 9 
502265 1 
502277 3 
502283 12 
502297 26 
502309 17 
502355 1 
502418 1 
502462 8 
502483 38 
502657 3 
502679 31 
502816 4 
502821 41 
502836 22 
503011 1 
503241 35 
503286 9 
503297 18 
503344 8 
503362 5 
503441 10 
503490 12 
503564 16 
503876 35 
503888 11 
503919 53 
504226 18 
504229 4 
504265 9 
504272 11 
504283 1 
504290 2 
504295 31 
504300 27 
504308 17 
504320 8 
504349 6 
504381 6 
505971 1 
506062 27 
506072 1 
506084 24 
506109 2 
506132 1 
506141 1 
506153 1 
506160 24 
506197 9 
506202 7 
506205 2 
506209 1 
506213 20 
506223 23 
506224 5 
506232 20 
506248 2 
506379 18 
506423 2 
506430 47 
506570 9 
506573 5 
506688 41 
506873 120 
506875 32 
507063 3 
507365 1 
507516 26 
507570 3 
507596 5 
507669 9 
507673 6 
507678 1 
507862 7 
507872 16 
507941 33 
507988 46 
508026 27 
508105 19 
508222 9 
508235 8 
508362 4 
508364 8 
508416 15 
508419 14 
508543 32 
508718 13 
508723 4 
508731 14 
508739 2 
508742 5 
508745 31 
508757 33 
508762 21 
508768 40 
508779 6 
508829 22 
508865 5 
508871 1 
508874 1 
508883 18 
508977 6 
509130 1 
509167 2 
509197 5 
509201 3 
509227 13 
509230 4 
509235 14 
509239 9 
510059 2 
511922 2 
512123 2 
512128 3 
512135 3 
512144 26 
512147 1 
512154 31 
512160 21 
512161 1 
512165 15 
512171 9 
512174 1 
512198 28 
512202 3 
512207 1 
512301 8 
512358 19 
512375 13 
512399 41 
512410 7 
512412 140 
512414 9 
512423 3 
512429 7 
512569 15 
512584 7 
512606 3 
512756 3 
512780 4 
512942 11 
513655 17 
513840 5 
513890 4 
513930 17 
514035 2 
514073 23 
514087 9 
514191 2 
514221 33 
515249 26 
515269 1 
515306 39 
515430 11 
515608 17 
515646 16 
515711 81 
515716 147 
515869 7 
516064 10 
516154 4 
516172 7 
516215 3 
516352 5 
516513 17 
516515 19 
516535 17 
516538 21 
516552 9 
516560 12 
516571 23 
516593 51 
516658 1 
516665 23 
516669 8 
516700 41 
516791 5 
516832 6 
516913 1 
516963 6 
516973 3 
516991 3 
517109 1 
517146 15 
517221 10 
517297 5 
517318 6 
517347 7 
517352 15 
517365 9 
517369 12 
517371 14 
517374 37 
517440 6 
517449 57 
517600 2 
517614 30 
518015 39 
518227 4 
518274 9 
518298 35 
518374 5 
518562 2 
518617 13 
518623 28 
518626 14 
518631 1 
518637 6 
518718 38 
518731 15 
518777 10 
518801 4 
518824 2 
518832 10 
518843 1 
518855 13 
518861 3 
518962 1 
518984 24 
519035 12 
519258 4 
519264 8 
519306 15 
519312 4 
519340 23 
519352 6 
519358 8 
519906 1 
520070 1 
520181 13 
520223 7 
520318 4 
520392 2 
520415 22 
520491 20 
520500 5 
520505 1 
520606 31 
520609 1 
520732 3 
520752 2 
520793 21 
520896 4 
521036 6 
521040 13 
521066 8 
521214 1 
521361 9 
521390 4 
521427 12 
521543 14 
521556 4 
521564 10 
521671 1 
521712 4 
521721 13 
521738 2 
521751 38 
521784 11 
521911 13 
521941 2 
521942 11 
521972 8 
522085 31 
522092 52 
522097 19 
522099 4 
522103 4 
522119 55 
522123 67 
522127 2 
522131 7 
522135 18 
522136 2 
522145 15 
522150 6 
522164 4 
522169 8 
522245 2 
522326 1 
522360 2 
522378 1 
522534 4 
522555 1 
522571 6 
522683 1 
522831 34 
522901 35 
522903 37 
522904 4 
522906 1 
522911 20 
522914 12 
522918 32 
522922 12 
522946 4 
522950 309 
522958 6 
522962 3 
522963 9 
522970 1 
522974 3 
522975 9 
523000 4 
523012 30 
523016 57 
523029 2 
523035 42 
523038 43 
523043 4 
523073 7 
523297 18 
523325 8 
523763 21 
523787 2 
523816 82 
523973 44 
524127 14 
524299 41 
524332 1 
524358 2 
524360 5 
524454 5 
524460 17 
524492 1 
524517 50 
524636 26 
524642 30 
524649 6 
524691 1 
524707 44 
524771 1 
524779 4 
524780 2 
524785 47 
524793 1 
524803 9 
524828 21 
524850 13 
524882 7 
524982 7 
525216 2 
525492 16 
525608 3 
525852 1 
525938 58 
526149 13 
526241 8 
526310 57 
526400 2 
526415 4 
526437 49 
526661 56 
526669 1 
526681 13 
526691 12 
526796 3 
526811 4 
526824 1 
526826 1 
526882 1 
526898 10 
526904 6 
526908 32 
526911 8 
526929 3 
526942 11 
526970 8 
527228 5 
527266 1 
527354 2 
527369 9 
527373 1 
527511 3 
527644 29 
527777 1 
527828 1 
527836 3 
527839 7 
527843 14 
527850 11 
527855 22 
527860 17 
527873 5 
527874 11 
527881 13 
527890 14 
527990 6 
528013 1 
528145 1 
528157 11 
528190 21 
528205 12 
528280 1 
528356 1 
528404 7 
528694 3 
528709 22 
528737 38 
528750 35 
528751 8 
528753 1 
528755 4 
528759 1 
528771 7 
528774 83 
528780 3 
528781 47 
528787 36 
528791 5 
528808 7 
528941 38 
528974 73 
529050 1 
529227 2 
529233 5 
529256 16 
529263 1 
529284 1 
529290 2 
529306 21 
529307 14 
529314 6 
529372 8 
529385 7 
529509 11 
529557 1 
529643 5 
529718 1 
529744 8 
529909 5 
530088 3 
530585 1 
530588 1 
530641 3 
530655 36 
530658 47 
530677 16 
530723 1 
530804 9 
530809 1 
530858 4 
530873 27 
531036 3 
531136 4 
531143 11 
531209 1 
531225 20 
531404 9 
531466 4 
531529 26 
531681 2 
531712 5 
531733 11 
532671 1 
532693 17 
532742 10 
534586 5 
534707 23 
534726 14 
536671 21 
539913 13 
540144 42 
540157 12 
540819 4 
540835 3 
540875 8 
540912 14 
541019 1 
541087 1 
541213 54 
541227 29 
541352 1 
541417 1 
541433 1 
541437 2 
541476 1 
542865 63 
542886 8 
542898 11 
548661 1 
548700 1 
548724 2 
548762 14 
548793 4 
549365 1 
549377 1 
549383 15 
549411 14 
549437 13 
549812 1 
549861 1 
550345 2 
550390 4 
551356 4 
551434 1 
551438 1 
551468 31 
551485 12 
551527 4 
551745 2 
551752 6 
551763 3 
551777 2 
551780 1 
551798 4 
551803 18 
553422 29 
553429 6 
553471 1 
553531 2 
553549 10 
553560 5 
553587 1 
553589 4 
553593 7 
553596 1 
553601 5 
553607 1 
553625 79 
553632 3 
553634 2 
553764 15 
553768 1 
553772 11 
553776 47 
553781 9 
553788 36 
553793 2 
553807 18 
553821 35 
553851 2 
553958 9 
553962 1 
553970 7 
553973 18 
553986 3 
553992 10 
553995 3 
553999 15 
554005 7 
554011 4 
554032 1 
554038 2 
554059 10 
554117 1 
554120 1 
554189 5 
554192 1 
554251 1 
554254 1 
554277 1 
554315 1 
554397 1 
554415 8 
554444 29 
554501 1 
554554 4 
554566 3 
554666 30 
554682 67 
554699 13 
554711 1 
554968 32 
554978 3 
554987 4 
555035 6 
555088 26 
555105 18 
555127 1 
555133 3 
555168 1 
555188 17 
555275 3 
555306 2 
555320 10 
555366 25 
555390 17 
555420 2 
555443 31 
555518 3 
555539 48 
555549 22 
555557 2 
555573 60 
555590 105 
555908 1 
555915 7 
555939 13 
555967 6 
555994 2 
556073 1 
556083 3 
556086 1 
556110 2 
556124 6 
556169 3 
556328 37 
556337 27 
556347 6 
556350 1 
556399 1 
556469 2 
556552 25 
556602 5 
556608 18 
556715 1 
556716 12 
556727 3 
556737 26 
556817 4 
556828 4 
559115 1 
559132 3 
562440 4 
variableStep chrom=chrIX
16031 2 
16047 25 
16054 24 
16060 55 
16078 24 
16086 114 
16093 33 
16105 59 
19666 1 
19685 9 
20080 42 
20453 11 
20665 1 
20679 6 
20685 2 
20708 4 
20737 4 
20784 7 
20863 3 
20878 7 
21002 14 
21047 8 
21068 1 
21080 42 
21543 18 
21550 16 
21703 19 
21711 20 
21731 43 
21778 3 
21781 8 
21829 3 
22083 15 
22095 55 
22105 13 
22164 10 
22166 17 
22170 17 
22192 5 
22777 6 
23630 1 
23975 1 
24072 9 
24121 3 
24322 1 
24376 15 
24461 1 
24469 2 
24482 5 
24656 1 
24694 8 
24933 5 
25104 1 
25300 14 
25330 1 
25666 1 
25754 1 
25889 28 
26001 13 
26086 1 
26304 47 
26328 3 
26349 32 
26356 9 
26403 2 
26665 8 
26675 8 
26740 25 
26765 2 
26774 6 
26801 1 
26804 4 
26818 8 
26858 25 
26879 83 
27032 1 
27044 13 
27049 1 
27107 1 
27112 10 
27132 4 
27135 17 
27159 9 
27261 6 
27275 122 
27436 60 
27535 15 
27551 82 
27582 3 
27601 1 
27621 18 
27657 30 
27666 55 
27684 17 
27707 11 
27710 7 
27748 4 
27775 4 
27793 1 
27803 14 
27880 1 
27899 6 
27941 6 
27983 8 
28015 12 
28057 19 
28062 5 
28085 1 
28110 24 
28113 1 
28143 2 
28248 7 
28250 8 
28270 4 
28275 5 
28297 3 
28305 6 
28313 5 
28320 10 
28324 7 
28336 2 
28347 57 
28348 23 
28353 1 
28355 41 
28361 27 
28364 38 
28367 5 
28442 5 
28533 41 
28563 1 
28576 1 
28596 6 
28607 14 
28615 14 
28631 3 
28638 6 
28641 8 
28675 1 
28689 22 
28695 18 
28722 6 
28746 1 
28747 1 
28750 12 
28751 16 
28763 5 
28769 4 
28782 19 
28790 16 
28796 6 
28801 12 
28803 21 
28804 1 
28806 1 
28812 12 
28815 46 
28836 46 
28860 14 
29022 2 
29134 1 
29149 13 
29177 19 
29215 3 
29254 9 
29296 50 
29344 17 
29370 34 
29460 42 
29467 1 
29514 10 
29544 22 
29562 6 
29706 1 
29749 15 
29838 1 
29898 30 
29957 30 
29992 2 
30172 8 
30199 31 
30362 29 
30376 1 
30496 1 
30505 1 
30508 1 
30517 9 
30523 23 
30529 5 
30696 4 
30711 6 
30731 1 
30738 14 
30846 5 
30858 3 
30877 27 
30883 1 
30897 5 
30900 1 
30920 2 
30938 8 
30943 2 
30952 11 
31028 3 
31082 9 
31166 28 
31174 1 
31182 4 
31190 23 
31204 3 
31210 2 
31217 2 
31220 24 
31231 8 
31252 23 
31256 2 
31257 68 
31258 1 
31259 17 
31263 4 
31264 26 
31270 3 
31288 19 
31352 9 
31364 8 
31368 2 
31376 10 
31385 2 
31405 10 
31411 2 
31436 3 
31437 10 
31446 4 
31460 1 
31463 32 
31473 4 
31510 1 
31579 8 
31641 16 
31665 3 
31923 3 
31982 2 
32071 1 
32103 1 
32262 1 
32307 9 
32416 1 
32468 17 
32576 39 
32669 1 
32673 1 
32680 18 
32810 2 
32813 1 
32837 11 
32987 2 
32995 15 
33006 33 
33007 2 
33014 8 
33017 1 
33019 15 
33022 4 
33027 17 
33030 7 
33035 1 
33037 5 
33041 5 
33043 6 
33052 8 
33059 24 
33070 17 
33102 27 
33104 12 
33107 15 
33115 11 
33122 83 
33133 6 
33136 69 
33146 5 
33149 4 
33152 65 
33155 32 
33157 42 
33166 2 
33208 1 
33290 19 
33292 1 
33326 1 
33471 1 
33574 30 
33577 9 
33587 9 
33615 7 
33634 15 
33749 2 
33789 54 
33836 3 
33866 11 
33988 42 
34106 1 
34147 8 
34171 5 
34199 36 
34214 17 
34216 8 
34355 13 
34361 77 
34368 2 
34404 1 
34507 25 
34554 16 
34593 4 
34672 6 
34793 1 
34842 7 
34860 10 
34920 1 
35030 6 
35044 2 
35050 87 
35071 35 
35074 25 
35076 5 
35087 7 
35088 3 
35094 11 
35098 3 
35104 64 
35109 5 
35112 16 
35120 5 
35136 16 
35258 11 
35264 19 
35268 6 
35275 20 
35293 1 
35339 1 
35467 5 
35486 3 
35496 1 
35509 12 
35520 13 
35541 13 
35568 8 
35629 24 
35681 6 
35754 5 
35872 101 
35963 2 
36000 32 
36016 38 
36026 65 
36061 6 
36064 31 
36072 1 
36075 14 
36078 5 
36083 1 
36100 1 
36110 5 
36186 14 
36194 20 
36271 9 
36290 6 
36301 9 
36339 20 
36372 4 
36434 1 
36443 8 
36472 2 
36520 6 
36534 15 
36556 3 
36566 9 
36572 1 
36576 4 
36582 5 
36595 13 
36615 9 
36620 56 
36626 1 
36635 8 
36640 1 
36645 2 
36701 1 
36719 4 
36726 1 
36729 6 
36737 25 
36743 11 
36753 5 
36775 13 
36787 1 
36799 6 
36811 8 
36832 2 
36868 3 
36900 30 
36902 9 
36908 8 
36921 9 
36989 18 
37037 14 
37051 5 
37060 6 
37066 32 
37081 6 
37089 1 
37093 11 
37101 2 
37134 1 
37145 36 
37148 3 
37157 1 
37165 4 
37179 44 
37310 4 
37316 8 
37341 4 
37410 3 
37432 11 
37442 4 
37575 1 
37653 7 
37679 2 
37684 29 
37880 1 
37935 36 
38066 16 
38121 40 
38321 11 
38454 23 
38541 5 
38604 2 
38768 7 
38771 2 
38791 17 
38882 11 
38887 1 
38911 1 
38921 6 
39229 3 
39246 2 
39260 1 
39265 2 
39270 1 
39283 1 
39336 1 
39344 1 
39352 2 
39353 1 
39358 1 
39359 2 
39360 3 
39366 2 
39401 1 
39506 2 
39733 16 
39933 34 
40049 7 
40061 6 
40096 9 
40120 11 
40212 4 
40220 4 
40247 1 
40274 13 
40282 1 
40326 1 
40332 19 
40385 1 
40403 17 
40413 9 
40462 5 
40500 2 
40524 16 
40567 6 
40622 4 
40642 18 
40647 4 
40678 15 
40705 14 
40708 3 
40733 17 
40734 3 
40767 16 
40781 7 
40802 1 
40861 32 
40885 13 
41044 40 
41052 20 
41228 6 
41276 3 
41390 22 
41394 1 
41443 1 
41460 22 
41469 5 
41471 28 
41477 2 
41523 2 
41538 2 
41561 7 
41586 10 
41618 16 
41715 16 
41723 62 
41726 46 
41728 12 
41736 35 
41740 4 
41747 18 
41755 15 
41756 3 
41764 7 
41774 1 
41856 20 
41903 6 
41922 22 
41937 2 
41958 9 
42046 3 
42108 40 
42110 5 
42118 1 
42136 1 
42243 4 
42584 1 
42589 9 
42605 13 
43149 23 
43161 6 
43204 2 
43337 17 
43373 1 
43406 2 
43618 12 
44023 3 
44215 4 
44399 11 
44466 9 
44505 5 
44646 4 
44806 4 
44884 1 
45064 11 
45072 2 
45221 6 
45463 1 
45487 1 
45592 12 
45615 10 
45665 13 
45773 51 
45825 6 
45963 7 
45964 15 
45977 13 
45990 5 
45994 1 
46001 1 
46008 18 
46011 4 
46051 7 
46088 2 
46097 7 
46108 1 
46122 13 
46139 18 
46284 35 
46301 1 
46468 1 
46600 1 
46626 11 
46634 12 
46641 3 
46672 1 
46716 2 
46739 1 
46776 4 
47134 2 
47221 33 
47240 7 
47277 10 
47294 23 
47442 82 
47499 4 
47574 51 
47592 36 
47605 1 
47610 23 
47622 20 
47626 1 
47627 16 
47637 10 
47644 1 
47650 1 
47662 6 
47798 26 
47819 1 
47998 1 
48016 12 
48017 1 
48018 5 
48024 4 
48027 3 
48045 5 
48058 38 
48065 1 
48071 2 
48151 1 
48182 2 
48188 8 
48196 16 
48245 3 
48373 6 
48393 10 
48397 2 
48531 35 
48564 45 
48781 20 
48832 5 
49030 31 
49147 15 
49161 1 
49207 3 
49274 55 
49518 4 
49830 30 
49905 2 
50076 4 
50190 26 
50219 24 
50239 3 
50263 8 
50464 18 
50517 15 
50554 16 
50562 5 
50566 9 
50660 1 
50710 3 
50717 4 
50727 11 
50882 1 
50914 6 
50918 3 
50946 38 
50985 1 
51022 35 
51034 5 
51112 1 
51212 12 
51270 8 
51274 39 
51285 3 
51400 17 
51452 3 
51467 8 
51583 1 
51597 5 
51604 1 
51609 1 
51652 5 
51689 39 
51729 13 
51732 1 
51771 16 
51791 38 
51814 1 
51890 15 
51974 6 
52117 22 
52459 3 
52465 1 
52503 51 
52619 2 
52716 8 
52726 2 
52775 6 
52950 1 
53008 3 
53128 12 
53159 3 
53186 62 
53222 47 
53318 7 
53321 3 
53446 20 
53449 3 
53470 1 
53473 1 
53529 29 
53641 51 
53668 1 
53743 8 
53782 2 
53799 1 
53809 3 
53815 1 
53818 3 
53841 1 
53842 6 
53883 4 
53891 5 
53894 10 
53908 3 
53917 29 
53927 1 
53932 9 
54088 3 
54266 2 
54271 3 
54291 12 
54377 2 
54405 2 
54413 21 
54421 5 
54443 1 
54469 14 
54474 10 
54493 4 
54508 25 
54689 3 
54740 1 
54746 24 
54786 4 
54864 2 
54906 5 
54954 50 
54982 1 
54990 2 
55060 6 
55074 1 
55101 8 
55116 4 
55124 2 
55143 12 
55150 14 
55154 18 
55170 16 
55189 5 
55490 4 
55638 4 
55812 10 
56045 1 
56069 8 
56135 11 
56447 19 
56451 8 
56455 1 
56477 7 
56487 7 
56493 2 
56497 3 
56550 1 
56638 1 
56660 32 
56667 9 
56842 1 
56845 1 
56847 5 
56855 71 
56871 8 
56879 8 
57046 19 
57053 7 
57074 2 
57217 2 
57220 1 
57229 31 
57231 2 
57259 4 
57260 2 
57324 2 
57392 2 
57436 28 
57470 22 
57568 50 
57624 23 
57632 18 
57640 32 
57707 44 
57746 8 
57813 7 
57990 10 
58005 5 
58332 17 
58595 48 
58664 1 
58786 2 
58923 1 
59077 40 
59085 1 
59301 19 
59365 1 
59415 20 
59635 15 
59759 12 
60047 13 
60088 1 
60090 5 
60423 48 
60527 8 
60530 20 
60552 4 
60581 3 
60607 32 
60650 12 
60679 38 
60700 2 
60728 21 
60895 6 
60907 16 
60915 61 
60937 2 
60972 14 
60979 1 
60985 22 
60987 10 
61012 5 
61102 1 
61147 4 
61172 7 
62433 3 
62473 79 
62479 27 
62497 3 
62515 1 
62646 1 
62789 4 
62809 15 
62817 10 
62834 4 
62839 3 
62842 29 
62856 9 
62857 2 
62858 35 
62865 16 
62869 41 
62880 2 
62888 1 
62892 101 
62895 1 
62918 3 
62930 1 
62939 4 
63078 5 
63122 2 
63282 1 
63286 3 
63515 1 
63755 1 
63801 20 
63814 1 
63823 5 
63863 31 
63883 9 
63905 14 
63922 4 
63978 12 
64001 7 
64145 10 
64191 9 
64204 73 
64240 4 
64323 29 
64795 15 
64805 26 
65005 1 
65035 2 
65175 31 
65379 20 
65413 24 
65779 54 
66071 1 
66213 1 
67003 3 
67019 17 
67126 3 
67460 1 
67476 15 
68066 42 
68077 16 
68086 16 
68244 14 
68248 10 
68254 4 
68255 36 
68261 8 
68266 15 
68275 5 
68277 40 
68284 30 
68296 31 
68476 2 
68609 3 
68612 1 
69078 1 
69591 1 
69599 1 
69622 1 
69634 1 
69666 1 
69698 1 
69712 1 
69720 2 
69723 3 
69734 2 
69761 1 
69788 3 
69791 2 
69834 5 
69837 1 
70568 8 
70626 11 
71332 7 
72820 1 
73694 12 
73702 12 
73704 1 
73710 1 
73718 4 
73733 18 
73750 5 
73789 1 
73813 1 
73819 48 
73823 10 
73902 3 
73939 9 
73972 25 
74020 2 
74023 9 
74032 5 
74050 9 
74097 3 
74135 3 
74148 5 
74161 58 
74193 36 
74208 14 
74479 4 
74495 2 
74556 4 
74587 4 
74592 1 
74691 5 
74722 1 
74726 1 
74818 39 
75151 4 
75160 1 
75171 25 
75211 4 
75526 100 
75688 31 
75844 11 
75846 4 
76003 6 
76036 2 
76197 3 
76206 1 
76210 1 
76211 26 
76215 2 
76222 26 
76226 96 
76245 10 
76249 8 
76250 5 
76252 11 
76258 1 
76261 15 
76265 6 
76269 4 
76272 1 
76275 1 
76287 1 
76291 10 
76309 1 
76311 11 
76320 9 
76325 2 
76417 11 
76432 12 
76434 5 
76439 56 
76579 15 
76593 24 
76597 1 
76599 5 
76601 1 
76609 1 
76748 1 
76826 6 
76975 19 
77018 3 
77076 3 
77232 4 
77243 7 
77344 15 
77368 3 
77379 5 
77384 1 
77396 29 
77401 11 
77406 1 
77409 13 
77436 7 
77471 5 
77477 2 
77480 2 
77489 1 
77640 7 
77692 10 
77805 6 
77813 1 
77829 11 
77882 23 
77888 3 
77929 27 
77934 6 
77946 32 
77951 24 
77961 48 
80098 1 
80324 1 
80337 1 
80462 3 
80600 11 
80604 4 
82918 34 
82944 3 
82951 1 
83110 2 
83115 19 
83124 39 
83127 28 
83144 2 
83153 1 
83193 7 
83201 1 
83202 1 
83204 21 
83209 2 
83215 4 
83220 3 
83222 2 
83228 2 
84935 5 
84950 20 
84961 3 
84978 3 
85014 1 
85040 1 
85043 1 
85048 7 
85106 3 
85107 2 
85254 3 
85397 3 
85423 2 
85433 5 
85463 29 
85558 3 
85571 1 
85608 5 
85610 2 
85706 1 
85743 3 
85932 2 
85939 13 
85960 5 
85966 30 
85986 35 
86001 9 
86013 2 
86019 2 
86041 14 
86157 15 
86253 6 
86350 3 
86363 18 
86496 76 
86670 7 
86806 2 
86839 16 
87041 2 
87202 7 
87336 18 
87419 12 
87490 5 
87543 13 
87722 6 
87870 6 
87906 8 
88029 4 
88035 7 
88059 3 
88107 9 
88231 3 
88243 1 
88557 1 
88597 1 
88601 1 
88611 6 
88628 27 
88708 5 
88716 1 
88720 1 
88728 2 
88760 1 
88777 27 
88787 41 
88790 1 
88794 5 
88815 2 
88829 7 
88834 6 
88840 2 
88849 22 
88855 2 
89017 4 
89442 6 
89645 4 
89781 4 
89782 6 
89784 11 
89787 5 
89797 2 
89801 20 
89806 23 
89818 10 
89821 27 
89824 3 
89856 1 
89863 20 
89876 17 
89902 4 
90004 3 
90015 12 
90024 22 
90030 7 
90033 7 
90039 1 
90043 40 
90047 8 
90048 28 
90059 45 
90183 2 
90229 7 
90248 15 
90272 11 
90381 1 
90560 10 
90564 3 
90685 28 
90788 1 
91130 9 
91143 5 
91154 13 
91155 35 
91179 1 
91195 1 
91267 20 
91306 24 
91454 7 
91523 5 
91549 1 
91609 3 
91867 5 
91919 3 
92035 16 
92072 1 
92216 5 
92436 10 
92554 2 
92663 9 
92719 22 
92861 3 
92868 35 
92873 1 
92879 2 
92887 5 
92912 2 
92924 4 
92962 23 
92968 10 
92982 40 
92990 36 
93042 4 
93142 1 
93143 23 
93149 1 
93154 6 
93257 1 
93277 18 
93284 34 
93299 43 
93305 14 
93356 7 
93363 2 
93431 1 
93446 3 
93452 2 
93462 6 
93475 1 
93499 2 
93508 32 
93513 9 
93514 1 
93522 4 
93529 41 
93542 23 
93561 5 
93580 7 
93650 3 
93662 4 
93678 4 
93680 1 
93704 1 
93974 13 
94014 2 
94261 2 
94321 1 
94562 5 
94573 1 
94676 29 
94803 5 
94807 29 
94861 3 
94892 11 
94897 26 
94904 2 
94914 8 
94944 28 
94949 1 
94955 4 
94986 1 
95097 7 
95131 1 
95158 1 
95304 3 
95483 8 
95722 58 
95839 1 
95985 5 
96132 8 
96139 1 
96156 23 
96189 9 
96315 10 
96326 4 
96332 1 
96456 4 
96465 1 
96471 5 
96473 18 
96477 24 
96481 9 
96482 5 
96488 25 
96491 1 
96493 23 
96506 119 
96513 2 
96518 5 
96522 11 
96529 7 
96575 1 
96576 12 
96599 9 
96661 12 
96773 29 
96774 21 
96775 1 
96784 5 
96789 31 
96792 4 
96800 22 
96808 26 
96815 42 
96818 3 
96829 5 
96843 4 
96965 81 
97050 11 
97115 2 
97152 35 
97166 2 
97206 19 
97234 1 
97240 5 
97251 28 
97298 35 
97302 1 
97306 1 
97317 1 
97811 7 
99558 5 
99561 4 
99574 11 
99592 8 
99599 26 
99716 10 
99868 5 
99873 17 
99881 17 
99887 20 
99893 4 
99895 32 
99897 3 
99899 1 
99904 12 
99909 22 
99913 1 
99933 3 
99940 10 
100061 2 
100077 1 
100087 52 
100110 1 
100154 1 
100211 29 
100303 1 
100327 31 
100337 9 
100360 3 
100365 4 
100382 1 
100397 9 
100522 4 
100557 1 
100572 3 
100591 1 
100593 17 
100603 7 
100607 6 
100615 13 
100616 5 
100617 1 
100621 1 
100738 3 
100756 3 
100772 23 
100789 15 
100941 6 
100965 55 
101236 5 
101330 1 
101572 7 
101866 1 
102170 23 
102174 1 
102191 1 
102222 5 
102230 1 
102280 1 
102357 23 
102363 19 
102369 11 
102372 8 
102377 28 
102386 15 
102462 121 
102567 13 
102573 19 
102574 1 
102576 5 
102580 27 
102584 6 
102595 50 
102621 8 
102628 4 
102631 12 
102641 7 
102792 18 
102796 48 
102891 1 
102910 1 
102938 3 
102971 1 
102992 4 
103442 3 
103713 26 
103978 2 
104248 8 
104302 25 
104398 48 
104463 1 
104557 13 
104588 17 
104648 18 
104951 1 
105136 47 
105154 35 
105167 2 
105173 20 
105251 6 
105343 3 
105664 2 
105666 1 
105721 9 
105850 25 
105876 16 
105893 2 
105898 17 
105903 2 
105906 1 
105913 70 
105922 7 
105928 3 
105931 8 
105963 3 
105971 2 
105985 26 
106146 9 
106157 14 
106158 9 
106162 15 
106197 1 
106293 1 
106331 38 
106377 10 
106517 5 
106562 10 
106603 27 
106705 2 
106730 3 
106732 1 
107064 1 
107349 3 
107716 1 
107743 4 
107947 1 
108027 3 
108253 5 
108405 4 
109055 2 
110437 1 
110716 9 
110735 5 
110901 1 
111077 3 
112375 2 
112541 10 
112851 8 
112871 10 
112875 6 
113052 15 
113184 23 
113201 5 
113351 10 
113375 4 
113380 3 
113387 11 
113393 14 
113398 48 
113402 27 
113404 4 
113407 14 
113410 5 
113457 2 
113464 1 
113468 5 
113486 1 
113605 17 
113645 6 
113655 6 
113667 3 
113670 35 
113679 3 
113686 11 
113689 25 
113696 20 
113706 62 
113844 18 
113875 34 
114207 35 
114604 3 
114657 4 
114662 7 
114753 1 
114792 2 
114872 18 
115005 4 
115153 26 
115221 2 
116413 29 
117039 24 
117063 1 
117556 1 
117682 1 
117697 1 
117711 3 
117719 2 
117734 4 
117745 6 
117748 2 
117753 1 
117757 1 
117769 3 
117837 1 
117845 12 
117847 1 
117851 3 
117866 1 
117880 3 
117899 10 
119027 1 
121468 1 
121487 1 
121520 3 
121653 9 
121669 18 
121679 2 
121688 2 
121700 1 
121705 1 
121709 6 
121718 5 
121725 55 
121728 8 
121734 71 
121776 1 
121794 1 
121800 23 
121803 32 
121833 21 
121848 58 
121868 8 
121889 2 
122055 28 
122058 1 
122068 1 
122078 6 
122215 6 
122224 15 
122230 16 
122234 14 
122237 2 
122239 6 
122242 15 
122246 10 
122250 1 
122252 28 
122255 14 
122260 129 
122261 1 
122263 47 
122291 1 
122297 12 
122299 4 
122308 24 
122322 15 
122328 26 
122334 7 
122346 14 
122355 29 
122358 7 
122362 6 
122367 9 
122385 5 
122391 1 
122408 2 
122409 1 
122525 1 
122547 6 
122553 39 
122563 13 
122696 1 
122745 11 
122773 42 
122840 42 
122842 1 
123203 41 
123209 1 
123293 5 
123326 31 
123353 58 
123610 89 
123634 1 
123635 1 
123636 20 
123724 3 
123868 2 
123891 1 
124162 6 
124182 37 
124278 11 
124445 2 
124450 5 
124623 13 
124800 70 
124830 15 
124899 1 
124900 21 
124940 74 
124979 5 
125064 33 
125075 85 
125357 6 
125483 17 
125531 9 
125596 5 
125639 66 
125768 3 
125853 105 
125983 15 
125996 9 
125999 9 
126007 1 
126017 36 
126023 26 
126029 10 
126030 13 
126031 14 
126032 3 
126034 97 
126039 8 
126044 9 
126046 6 
126048 8 
126051 9 
126059 34 
126062 14 
126064 4 
126068 6 
126084 25 
126105 2 
126110 2 
126111 6 
126112 6 
126113 6 
126125 1 
126260 52 
126266 5 
126273 17 
126282 28 
126444 69 
126446 39 
126490 2 
126774 16 
126792 30 
126921 3 
126934 4 
126938 26 
127070 8 
127101 12 
127105 4 
127110 5 
127115 1 
127242 1 
127253 2 
127258 3 
127260 3 
127276 11 
127278 3 
127281 1 
127282 32 
127296 15 
127304 20 
127305 3 
127312 7 
127318 1 
127325 1 
127333 2 
127336 1 
127338 7 
127349 1 
127354 35 
127362 3 
127383 2 
127405 3 
127425 32 
127545 12 
127598 27 
127689 1 
127739 2 
127777 24 
127833 19 
127845 4 
127855 21 
127943 57 
127946 54 
128009 70 
128090 44 
128122 28 
128174 28 
128306 3 
128490 1 
128638 14 
128726 1 
128739 2 
128758 6 
128764 13 
128767 51 
128783 53 
128837 27 
128860 3 
128881 78 
128882 93 
128886 24 
128930 2 
128952 9 
128962 34 
128967 14 
128973 49 
129025 1 
129080 58 
129101 51 
129125 1 
129133 2 
129168 5 
129178 21 
129189 8 
129200 1 
129208 17 
129215 6 
129229 69 
129230 18 
129231 1 
129286 6 
129294 1 
129300 18 
129308 30 
129318 3 
129323 7 
129391 1 
129424 1 
129450 9 
129482 37 
129525 3 
129547 6 
129575 3 
129590 21 
129628 2 
129681 10 
129725 11 
129727 3 
129733 5 
129821 1 
129842 4 
129854 6 
129873 38 
129886 12 
129906 16 
129911 15 
129920 17 
129929 15 
129963 13 
129982 24 
129994 14 
130005 250 
130013 2 
130079 23 
130090 36 
130109 4 
130111 28 
130195 26 
130224 5 
130228 2 
130230 20 
130232 26 
130236 7 
130239 10 
130246 12 
130278 19 
130280 2 
130297 15 
130306 23 
130314 24 
130494 2 
130518 3 
130610 1 
130661 9 
130681 15 
131220 16 
131319 8 
131422 6 
131437 11 
131493 5 
131505 13 
131542 1 
131589 51 
131608 50 
131660 4 
131680 8 
131700 18 
131705 1 
131718 3 
131783 2 
131877 38 
131899 2 
131902 17 
131905 35 
131908 22 
131972 4 
131997 6 
132009 1 
132019 5 
132030 8 
132081 1 
132121 5 
132127 2 
132131 1 
132260 1 
132306 1 
132400 5 
132451 10 
132457 21 
132476 28 
132780 1 
132793 22 
132826 3 
132838 26 
132851 2 
132903 3 
132999 4 
133012 1 
133016 4 
133020 1 
133184 1 
133220 46 
133240 87 
133370 1 
133394 4 
133397 3 
133431 2 
133443 6 
133469 46 
133497 17 
133502 1 
133508 21 
133524 19 
133532 1 
133535 4 
133538 2 
133662 4 
133668 19 
133676 17 
133711 3 
133804 5 
133857 14 
133866 2 
133998 36 
134011 1 
134042 10 
134051 18 
134058 1 
134064 6 
134069 3 
134077 23 
134081 6 
134090 1 
134097 17 
134110 3 
134117 6 
134134 2 
134145 3 
134149 32 
134165 61 
134168 20 
134180 41 
134192 24 
134199 13 
134203 9 
134217 15 
134340 3 
134354 12 
134461 5 
134671 8 
134679 10 
134720 4 
134734 1 
134785 8 
134810 1 
134846 3 
134946 17 
134947 7 
134957 1 
135046 1 
135110 1 
135134 3 
135187 17 
135213 1 
135288 27 
135314 2 
135341 9 
135389 2 
135392 2 
135418 18 
135485 2 
135527 17 
135541 5 
135574 4 
135713 1 
135868 1 
136040 10 
136049 3 
136077 6 
136110 3 
136119 7 
136151 8 
136166 1 
136196 4 
136199 33 
136264 2 
136274 1 
136289 2 
136342 2 
136356 17 
136639 18 
136854 1 
136860 23 
136879 15 
136894 2 
136914 40 
136967 2 
137134 5 
137325 3 
137340 1 
137573 20 
137626 19 
137782 5 
137827 4 
138151 12 
138380 1 
138404 31 
138432 1 
138488 6 
138617 8 
138626 4 
138655 1 
138663 1 
138727 4 
138734 44 
138744 5 
138745 11 
138754 55 
138846 1 
138870 8 
138884 3 
138951 2 
138955 4 
138974 11 
138995 3 
139031 25 
139037 26 
139130 8 
139162 1 
139169 37 
139174 24 
139190 1 
139196 4 
139239 5 
139280 1 
139304 1 
139314 24 
139336 3 
139341 1 
139344 6 
139347 4 
139355 4 
139361 1 
139363 1 
139368 1 
139372 2 
139379 4 
139391 1 
139395 3 
139396 2 
139399 11 
139403 1 
139405 7 
139407 6 
139435 43 
139456 33 
139507 3 
139523 47 
139529 79 
139540 47 
139545 3 
139547 3 
139554 4 
139560 32 
139607 7 
139621 43 
139626 28 
139632 19 
139666 66 
140266 9 
140445 2 
140460 1 
140501 1 
140723 3 
140979 4 
141065 3 
141102 8 
141208 2 
141243 7 
141253 9 
141353 15 
141394 2 
141466 8 
141524 1 
141606 1 
141725 5 
141746 25 
141758 10 
141759 27 
141813 15 
141818 1 
141824 6 
141921 11 
141925 9 
141936 29 
141949 12 
141956 5 
141961 6 
141971 10 
141983 1 
141993 5 
142004 8 
142021 9 
142040 14 
142046 27 
142210 8 
142227 68 
142243 2 
142252 2 
142265 1 
142336 12 
142388 10 
142400 1 
142406 14 
142418 1 
142421 2 
142470 9 
142488 4 
142505 5 
142513 14 
142567 3 
142586 9 
142604 6 
142635 6 
142645 94 
142647 1 
142648 34 
142649 1 
142653 1 
142656 10 
142663 33 
142664 124 
142667 1 
142675 6 
142678 1 
142693 14 
142723 8 
142729 48 
142764 1 
142779 5 
142782 5 
142786 6 
142795 63 
142814 1 
142815 24 
142819 4 
142823 4 
142976 3 
144116 3 
144132 4 
144140 2 
144164 3 
144170 72 
144229 8 
144273 16 
144310 19 
144337 1 
144395 4 
145456 9 
146049 4 
148738 5 
148925 1 
148932 1 
148934 40 
148935 10 
148938 7 
148944 4 
148948 1 
148957 14 
149017 1 
149022 7 
149027 64 
149033 34 
149037 14 
149109 1 
149236 2 
149269 1 
149563 6 
149772 6 
149815 12 
149827 2 
149840 6 
149878 3 
149891 5 
149898 8 
149921 1 
149922 35 
150038 53 
150054 15 
150057 2 
150060 10 
150065 30 
150084 19 
150121 5 
150154 3 
150189 5 
150271 2 
150288 11 
150292 8 
150317 11 
150321 13 
150328 11 
150340 6 
150346 1 
150358 6 
150361 2 
150364 2 
150383 36 
150393 4 
150396 1 
150430 6 
150450 68 
150455 4 
150460 13 
150464 2 
150518 12 
150534 3 
150549 1 
150591 5 
150595 20 
150606 9 
150625 5 
150658 25 
150686 7 
150732 38 
150735 30 
150947 9 
150971 5 
151081 1 
151089 4 
151094 1 
151127 9 
151131 5 
151372 1 
151404 20 
151408 5 
151419 15 
151421 5 
151438 16 
151440 30 
151447 9 
151483 20 
151491 12 
151493 18 
151497 32 
151499 20 
151502 11 
151504 7 
151507 1 
151508 10 
151516 18 
151527 9 
151533 15 
151536 8 
151540 2 
151557 1 
151661 19 
151733 5 
151863 15 
152000 4 
152004 6 
152202 17 
152560 2 
152753 11 
153712 10 
153868 2 
153908 11 
153912 20 
154006 15 
154071 4 
154152 1 
154343 5 
154349 5 
154601 3 
154619 3 
154629 1 
154716 34 
154741 3 
154765 8 
154793 10 
154814 9 
154853 5 
154916 2 
154934 7 
154949 14 
154975 16 
155019 4 
155036 4 
155058 8 
155078 3 
155106 14 
155120 9 
155125 19 
155140 34 
155153 9 
155306 3 
155312 21 
155530 5 
155545 196 
155658 14 
155682 2 
155689 21 
155846 8 
155871 1 
155874 7 
155877 41 
155879 4 
155885 6 
155897 19 
155911 2 
155917 1 
155957 11 
155979 4 
155996 10 
156145 1 
156527 2 
156628 2 
156633 25 
156731 28 
156971 41 
156974 2 
156982 1 
157074 3 
157233 8 
159923 9 
159980 10 
159996 13 
160002 10 
160242 11 
160276 10 
160280 2 
160284 1 
160285 17 
160295 52 
160319 1 
160320 15 
160328 5 
160337 10 
160341 20 
160353 9 
160355 4 
160389 74 
160399 1 
160506 3 
160509 16 
160536 11 
160600 125 
160604 4 
160607 14 
160624 2 
160667 4 
160763 2 
160808 18 
160826 20 
160970 26 
160999 30 
161025 30 
161132 1 
161151 6 
161154 4 
161218 3 
161332 46 
161352 19 
161374 2 
161379 1 
161400 11 
161407 4 
161417 1 
161423 38 
161428 21 
161451 16 
161467 3 
161472 27 
161476 17 
161487 7 
161550 48 
161554 28 
161561 8 
161594 35 
161605 3 
161685 5 
161690 29 
161705 24 
161830 24 
161838 62 
161860 146 
161863 4 
161983 197 
162139 4 
162218 14 
162235 2 
162276 8 
162296 27 
162333 1 
162483 11 
162537 15 
162549 4 
162629 32 
162726 1 
162776 36 
162792 6 
162798 15 
162831 2 
162879 3 
162895 1 
162900 4 
162915 2 
162931 3 
163013 3 
163021 3 
163035 1 
163058 4 
163070 14 
163143 1 
163326 20 
163467 2 
163507 4 
163530 22 
163565 14 
163671 1 
163797 2 
163825 6 
164181 17 
164263 4 
164332 1 
164384 18 
164486 2 
164702 3 
164734 1 
164808 1 
164968 4 
165032 4 
165176 17 
165186 4 
165192 2 
165245 6 
165289 12 
165399 17 
165518 22 
165525 2 
165630 4 
165638 54 
165677 1 
165737 2 
165796 1 
165845 27 
165939 50 
165945 36 
165965 7 
165981 4 
166010 21 
166022 2 
166024 1 
166027 1 
166032 14 
166033 5 
166038 18 
166042 1 
166045 6 
166060 52 
166070 24 
166072 5 
166079 5 
166245 3 
166247 35 
166250 34 
166255 9 
166258 42 
166259 32 
166262 10 
166270 8 
166284 2 
166287 1 
166290 30 
166296 13 
166303 12 
166310 27 
166311 5 
166319 34 
166768 3 
166778 1 
166812 1 
166838 4 
166841 19 
166849 1 
166865 3 
167006 8 
167420 2 
167444 1 
167496 29 
167502 1 
167516 2 
167599 30 
167668 4 
167715 1 
167807 12 
167825 2 
167872 8 
168047 1 
168171 10 
168734 1 
168858 9 
168862 14 
169179 2 
169314 1 
169327 2 
169464 16 
169467 44 
169470 2 
169801 7 
169807 77 
169823 16 
169825 16 
169829 4 
169835 31 
169845 20 
169848 26 
169858 27 
169863 1 
169866 17 
169871 13 
169913 43 
169917 78 
169920 1 
169921 7 
169922 49 
169927 11 
169931 1 
169938 129 
169939 4 
169941 29 
169956 17 
170605 1 
171576 23 
171583 2 
171584 2 
171588 3 
171594 24 
171597 19 
171611 15 
171615 5 
171623 8 
171628 41 
171638 33 
171657 18 
171665 39 
171982 16 
172166 5 
172201 55 
172221 1 
172230 26 
172354 5 
172501 2 
172510 12 
172514 2 
172545 12 
172639 21 
172664 10 
172693 1 
172771 1 
172855 48 
172922 43 
172973 16 
173000 5 
173087 6 
173134 18 
173180 11 
173193 10 
173196 23 
173343 2 
173360 4 
173657 48 
173669 22 
173678 1 
173680 3 
173681 32 
173690 45 
173695 31 
173701 2 
173722 2 
173729 7 
173733 2 
173736 2 
173740 4 
173742 1 
173743 123 
173750 4 
173753 1 
173754 2 
173762 5 
173784 2 
173790 1 
173793 1 
173796 42 
173801 5 
173809 4 
173811 30 
173817 2 
173820 1 
173825 4 
173829 1 
173844 8 
173863 2 
173933 4 
173954 17 
173963 1 
173975 24 
173978 7 
173986 36 
173994 1 
174011 7 
174118 1 
174264 10 
174627 8 
174640 8 
174756 1 
174793 4 
174931 2 
174941 6 
174952 9 
175114 37 
175121 61 
175128 33 
175129 4 
175130 114 
175131 32 
175132 3 
175133 75 
175135 31 
175143 129 
175145 66 
175147 1 
175148 22 
175151 68 
175161 9 
175164 28 
175180 1 
175191 1 
175209 12 
175228 6 
175232 1 
175248 4 
175249 4 
175397 1 
175401 2 
175545 1 
175550 19 
175556 15 
175574 6 
175602 3 
175609 4 
175616 1 
175622 27 
175728 3 
176048 9 
176062 50 
176200 19 
176370 3 
176383 5 
176474 37 
176592 25 
176671 17 
176728 3 
176825 3 
176851 41 
177041 6 
177086 13 
177090 1 
177226 1 
177325 61 
177385 1 
177472 1 
177492 1 
177498 7 
177504 2 
177512 2 
177516 1 
177536 1 
177542 21 
177547 14 
177553 2 
177565 15 
177574 1 
177580 1 
177583 3 
177592 9 
177600 2 
177608 7 
177611 21 
177627 13 
177631 33 
177644 66 
177656 16 
177675 1 
177690 4 
177706 3 
177719 4 
177725 32 
177735 32 
177738 9 
177741 1 
177749 1 
177781 23 
177863 32 
177871 7 
177910 7 
178064 11 
178077 17 
178115 1 
178124 39 
178143 37 
178166 31 
178173 25 
178211 24 
178226 42 
178247 4 
178291 8 
178317 6 
178336 1 
178340 2 
178351 8 
178354 5 
178365 8 
178368 22 
178377 26 
178392 12 
178407 3 
178430 8 
178439 5 
178516 3 
178553 7 
178673 1 
178678 3 
178698 8 
178730 83 
178741 5 
178766 8 
178912 10 
178925 53 
178934 18 
178973 52 
179086 23 
179197 4 
179202 1 
179205 38 
179570 24 
179582 5 
179591 23 
179629 61 
179779 18 
179788 3 
179939 24 
179959 1 
180059 19 
180120 10 
180262 25 
180283 19 
180318 6 
180320 15 
180325 3 
180329 16 
180331 10 
180339 14 
180347 5 
180355 22 
180357 22 
180368 5 
180369 1 
180376 16 
180379 4 
180382 1 
180413 4 
180525 4 
180695 1 
180721 8 
180842 1 
180987 2 
181169 8 
181358 9 
181580 7 
181668 2 
181753 3 
181819 18 
182041 32 
182101 8 
182155 1 
182212 8 
182220 14 
182225 4 
182307 178 
182312 1 
182366 33 
182369 10 
182840 7 
183042 2 
183154 5 
183177 42 
183184 20 
183213 2 
183226 3 
183228 6 
183239 48 
183284 2 
183308 1 
183311 3 
183314 2 
183319 8 
183424 10 
183496 4 
183524 52 
183580 10 
183617 4 
183622 1 
183679 5 
183683 10 
183687 20 
183693 1 
183697 9 
183702 26 
183708 47 
183713 9 
183730 10 
183740 30 
183747 24 
183753 1 
183762 25 
183766 9 
183774 8 
183945 13 
184040 1 
184175 24 
184210 19 
184242 2 
184256 90 
184589 2 
184770 8 
184778 1 
184907 1 
184915 5 
184930 2 
185496 2 
185678 12 
185708 108 
185771 11 
185850 23 
185932 2 
185979 7 
185984 11 
186000 5 
186006 1 
186066 2 
186070 35 
186194 16 
186330 4 
186392 1 
186397 5 
186482 3 
187061 2 
187111 7 
187362 12 
187549 17 
187564 1 
187577 1 
187587 3 
187589 2 
187597 1 
187601 2 
187618 1 
187695 7 
187744 5 
187747 4 
187752 11 
187758 7 
187768 17 
187776 2 
187783 1 
187855 202 
187872 9 
187899 1 
187905 5 
187958 13 
188067 37 
188212 12 
188217 3 
188388 1 
188597 1 
188697 29 
188703 42 
188707 18 
188713 8 
188743 7 
188868 1 
188875 17 
188883 19 
188884 17 
188885 1 
188902 4 
188904 59 
188917 22 
188918 13 
188919 1 
188924 24 
188927 90 
188934 60 
188946 78 
188949 1 
188950 82 
188952 2 
188958 16 
188960 30 
188978 10 
189115 3 
189129 14 
189135 16 
189143 8 
189146 11 
189157 1 
189168 19 
189170 7 
189359 3 
189471 28 
189715 10 
189751 16 
189756 4 
189760 16 
189764 64 
189824 1 
189825 23 
189856 37 
189859 6 
189877 15 
190162 2 
190246 11 
190254 2 
190302 40 
190310 5 
190320 30 
190423 1 
190444 2 
190484 1 
190485 36 
190674 2 
190694 10 
190699 9 
190715 1 
190803 4 
190806 1 
190832 35 
190836 4 
190889 20 
190938 27 
191010 5 
191013 2 
191030 22 
192286 5 
193247 4 
193258 2 
193261 2 
193280 7 
193285 53 
193287 1 
193288 3 
193291 1 
193295 3 
193296 50 
193299 1 
193300 57 
193310 9 
193347 1 
193350 5 
193358 1 
193359 2 
193360 7 
193368 19 
193372 56 
193374 1 
193375 12 
193381 56 
193391 8 
193395 1 
193406 4 
193411 10 
193434 1 
193439 20 
193558 1 
193570 2 
193583 3 
193728 12 
193735 2 
193882 4 
194221 1 
194356 3 
194474 1 
194529 40 
194645 10 
194732 14 
194817 6 
194929 1 
195071 5 
195081 104 
195095 5 
195106 27 
195315 2 
195381 9 
195488 6 
195501 1 
195505 47 
195515 7 
195646 1 
195658 14 
195665 1 
195711 2 
195811 2 
195832 1 
195878 9 
196127 20 
196140 2 
196230 11 
196305 1 
196547 1 
197035 11 
197180 1 
197203 3 
197207 1 
197350 2 
197355 7 
197393 2 
197508 2 
197521 1 
197582 32 
197615 53 
197622 4 
197625 11 
197642 2 
197688 16 
197690 5 
197692 182 
197701 44 
197703 22 
197707 107 
197712 1 
197713 32 
197722 15 
197728 20 
197735 143 
197742 3 
197743 4 
197746 95 
197751 15 
197763 6 
197798 4 
197803 28 
197807 4 
197809 11 
197811 114 
197815 8 
197834 23 
197890 12 
197993 11 
198001 39 
198144 2 
198148 27 
198219 2 
198288 4 
198347 18 
198468 3 
198481 6 
198497 43 
198552 2 
198712 18 
198717 19 
198964 2 
199081 17 
199122 12 
199204 1 
199234 3 
199282 17 
199300 22 
199311 12 
199330 14 
199335 2 
199341 29 
199344 5 
199383 3 
199444 2 
199446 12 
199456 4 
199468 11 
199472 10 
199480 4 
199483 4 
199486 20 
199488 11 
199489 5 
199490 9 
199496 1 
199497 20 
199516 6 
199532 3 
199534 42 
199538 7 
199544 1 
199546 2 
199550 6 
199557 8 
199560 4 
199566 3 
199602 20 
199603 7 
199605 12 
199615 42 
199655 8 
199718 1 
199898 12 
199980 12 
200000 8 
200054 11 
200136 22 
200187 19 
200193 2 
200197 15 
200202 7 
200212 1 
200217 12 
200222 7 
200227 8 
200229 38 
200241 2 
200246 9 
200261 21 
200406 14 
200417 7 
200429 4 
200437 1 
200450 24 
200567 19 
200590 37 
200594 2 
200597 9 
200600 3 
200653 4 
200767 7 
200786 2 
201002 4 
201072 25 
201185 5 
201216 42 
201304 5 
201327 27 
201513 34 
201812 3 
201947 52 
201949 5 
201992 27 
202000 14 
202086 1 
202098 4 
202102 1 
202121 7 
202125 2 
202136 1 
202138 33 
202157 3 
202162 1 
202171 26 
202181 14 
202187 1 
202194 1 
202198 3 
202207 4 
202208 11 
202209 15 
202211 8 
202212 4 
202213 20 
202214 28 
202215 2 
202216 11 
202225 22 
202226 1 
202228 2 
202233 7 
202236 12 
202244 1 
202249 3 
202351 10 
202376 6 
202486 33 
202544 54 
202772 2 
202828 9 
203114 4 
203290 20 
203313 1 
203318 36 
203337 1 
203352 32 
203359 2 
203360 1 
203363 57 
203373 17 
203374 1 
203382 4 
203384 3 
203394 2 
203399 5 
203434 3 
203582 10 
203585 1 
203603 4 
204762 16 
204776 1 
204804 2 
204811 13 
204812 4 
204820 27 
204828 3 
204836 1 
204846 16 
204860 1 
204878 2 
204896 1 
204902 1 
204908 1 
204930 7 
204960 3 
204963 3 
204969 2 
204977 2 
204985 12 
204989 7 
204995 4 
204999 2 
205011 7 
205037 31 
205057 1 
205089 2 
205098 4 
205102 10 
205195 1 
205713 8 
205807 5 
205858 8 
205918 20 
205936 16 
205947 8 
206326 12 
206336 10 
206389 1 
206405 3 
206541 14 
206549 4 
206558 8 
206566 1 
206570 63 
206577 1 
206582 20 
206596 6 
206604 20 
206733 8 
206774 8 
206794 27 
207094 3 
207097 15 
207101 11 
207161 4 
207418 3 
207422 1 
207427 33 
207433 9 
207437 33 
207441 15 
207518 1 
207569 23 
207614 22 
207663 17 
207682 1 
208330 1 
208353 2 
208359 1 
208382 2 
208656 2 
208693 10 
209135 14 
209148 5 
209244 34 
209269 106 
209509 4 
209553 49 
209899 2 
210038 2 
210042 1 
210052 13 
210055 34 
210060 1 
210067 15 
210083 1 
210107 2 
210242 3 
210581 21 
210594 11 
210597 3 
210749 10 
210755 10 
210760 2 
210763 4 
210767 9 
210773 8 
210784 59 
210790 13 
210795 4 
210799 1 
210800 4 
210804 1 
211231 2 
211258 1 
211723 4 
211738 2 
211759 1 
211869 14 
211877 4 
211893 1 
212046 2 
212068 45 
212076 5 
212079 25 
212081 5 
212092 1 
212093 3 
212133 91 
212137 21 
212140 1 
212142 16 
212148 10 
212180 1 
212263 8 
212288 17 
212295 1 
212369 1 
212372 1 
212383 7 
212387 32 
212390 5 
212392 7 
212395 18 
212410 14 
212417 9 
212430 3 
213476 3 
214706 1 
214718 3 
214730 1 
214775 15 
214784 4 
214793 3 
214814 2 
214821 13 
214829 5 
214831 3 
214836 2 
214858 6 
214863 22 
214873 12 
214880 1 
214895 11 
214905 2 
214913 3 
215023 9 
215035 27 
215045 18 
215062 5 
215065 1 
215180 20 
215228 37 
215234 21 
215253 9 
215365 1 
215366 33 
215379 23 
215380 18 
215384 24 
215388 5 
215439 9 
215459 1 
215539 1 
215540 2 
215543 2 
215548 8 
215665 1 
215684 14 
215698 33 
215707 10 
215812 20 
215835 9 
215852 7 
215860 65 
215890 18 
215968 4 
215986 2 
216002 36 
216005 9 
216012 6 
216026 9 
216030 9 
216036 28 
216047 57 
216053 7 
216054 79 
216065 123 
216069 15 
216074 13 
216082 40 
216094 1 
216107 38 
216112 21 
216118 1 
216123 11 
216126 1 
216134 17 
216164 8 
216173 10 
216177 11 
216182 3 
216224 6 
216260 1 
216339 30 
216545 50 
216555 20 
216562 18 
216563 46 
216564 99 
216565 3 
216569 13 
216570 4 
216573 25 
216581 65 
216586 38 
216589 12 
216596 27 
216601 36 
216604 2 
216605 38 
216609 1 
216614 52 
216625 61 
216626 37 
216784 2 
216940 2 
216948 41 
216972 7 
217123 2 
217131 6 
217135 12 
217421 1 
217432 1 
217527 1 
217606 1 
217610 13 
217614 11 
217634 7 
217639 4 
217651 27 
217657 6 
217673 4 
217697 3 
217798 5 
217852 7 
217895 1 
218026 1 
218495 1 
220779 7 
220788 14 
220792 14 
220797 2 
220799 10 
220802 5 
220803 13 
220806 20 
220816 29 
220818 19 
220829 15 
220830 36 
220831 1 
220837 9 
220847 16 
220848 12 
220851 18 
220853 5 
220886 161 
220900 5 
220905 4 
220917 2 
220921 4 
220930 2 
221031 4 
221066 18 
221081 3 
221092 11 
221097 16 
221108 2 
221133 1 
221274 10 
221286 2 
221386 24 
221418 33 
221427 3 
221434 57 
221453 14 
221463 18 
221476 2 
221481 27 
221483 219 
221495 30 
221587 1 
221596 10 
221618 3 
221622 17 
221631 2 
221647 24 
221652 1 
221707 1 
221768 5 
221804 10 
221815 49 
221986 17 
222245 1 
222250 1 
222460 13 
222515 27 
222625 15 
222644 22 
222650 12 
222653 3 
222660 4 
222664 2 
222684 7 
222687 9 
222690 2 
222691 33 
222693 9 
222695 15 
222699 29 
222700 1 
222702 4 
222705 8 
222706 7 
222708 14 
222714 16 
222722 2 
222723 44 
222728 15 
222729 11 
222732 15 
222734 6 
222737 2 
222740 6 
222743 3 
222750 7 
222751 11 
222753 14 
222754 4 
222761 9 
222764 12 
222767 5 
222806 31 
222810 2 
222812 15 
222821 3 
222845 4 
222854 1 
222863 8 
222919 1 
223008 1 
223124 16 
223156 50 
223329 40 
223337 5 
223340 1 
223358 30 
223396 11 
223401 13 
223476 2 
223490 22 
223631 7 
223636 25 
223678 22 
223690 18 
223695 14 
223706 7 
223710 14 
223719 7 
223739 1 
223785 82 
224194 1 
224225 1 
224387 1 
224447 2 
224573 14 
224899 44 
224908 33 
224959 20 
224969 3 
225258 2 
225514 4 
225671 2 
225849 1 
225882 3 
225900 3 
226094 1 
226098 21 
226112 1 
226116 4 
226128 1 
226157 29 
226167 12 
226309 26 
226321 1 
226329 4 
226331 5 
226333 1 
226338 10 
226339 6 
226340 1 
226342 6 
226350 25 
226352 10 
226359 4 
226360 51 
226364 26 
226370 65 
226374 37 
226378 1 
226387 31 
226438 7 
226443 3 
226451 4 
226453 55 
226471 28 
226479 12 
226655 1 
226730 1 
226768 26 
226795 13 
226814 1 
226818 1 
226928 1 
227189 1 
227277 13 
227373 2 
227400 12 
227443 3 
227723 1 
227795 2 
227803 8 
227906 2 
227944 1 
228075 15 
228231 3 
228363 2 
228483 1 
228501 5 
228570 1 
228797 10 
229713 55 
229729 21 
229743 3 
229858 8 
229944 23 
230019 21 
230029 8 
230052 6 
230064 42 
230068 3 
230074 9 
230077 1 
230080 12 
230093 17 
230094 3 
230099 10 
230104 10 
230106 3 
230111 9 
230131 9 
230140 88 
230148 21 
230157 1 
230331 5 
230334 5 
230445 5 
230506 3 
230512 8 
230519 25 
230564 15 
230633 7 
230642 4 
230665 32 
230686 36 
230705 12 
230806 2 
230843 3 
230847 15 
231007 50 
231024 32 
231035 6 
231106 2 
231141 9 
231176 13 
231183 6 
231194 2 
231201 55 
231204 6 
231212 93 
231221 11 
231224 47 
231227 1 
231238 25 
231248 52 
231253 10 
231257 46 
231264 23 
231265 1 
231266 1 
231275 8 
231276 2 
231279 3 
231281 7 
231286 3 
231311 1 
231319 25 
231324 1 
231419 1 
231428 2 
231431 11 
231446 7 
231610 1 
232026 1 
232382 6 
232443 1 
232463 1 
232524 4 
232556 1 
232586 9 
232593 6 
232751 6 
232760 2 
232861 3 
232869 3 
232878 7 
232884 16 
232887 6 
232890 4 
232893 19 
232896 15 
232897 7 
232901 2 
232903 12 
232905 2 
232906 12 
232907 28 
232919 5 
232922 1 
232932 1 
233023 18 
233046 17 
233056 10 
233085 24 
233091 3 
233243 8 
233251 10 
233283 10 
235559 74 
235568 79 
235579 3 
235603 46 
235604 4 
235614 4 
235622 39 
235639 4 
235640 6 
235643 33 
235646 30 
235649 7 
235659 5 
235667 6 
235670 21 
235734 5 
235755 2 
235760 14 
235779 18 
235792 2 
235823 1 
235831 1 
235839 1 
235853 4 
235854 1 
235951 1 
236004 3 
236039 1 
236046 6 
236159 11 
236167 5 
236229 8 
236365 22 
236384 1 
236391 3 
236417 10 
236431 1 
236439 4 
236552 15 
236652 3 
236705 25 
236849 31 
236854 2 
236871 26 
236896 24 
237031 1 
237147 3 
237337 1 
237346 10 
237478 37 
237483 29 
237515 4 
237658 8 
237666 2 
237681 3 
237694 35 
237837 5 
237865 23 
237874 8 
237878 6 
237882 14 
237885 5 
237886 11 
237890 26 
237892 6 
237898 6 
237905 4 
237913 10 
237921 3 
237937 3 
237945 2 
237948 4 
237952 1 
237966 4 
238123 1 
238143 30 
238217 2 
238260 45 
238287 1 
238295 2 
238307 13 
238476 7 
238558 52 
238664 8 
238760 6 
239271 9 
239338 2 
239365 6 
239374 5 
239479 9 
239518 35 
239532 6 
239648 28 
239811 1 
240057 1 
240116 5 
240119 2 
240187 8 
240210 22 
240242 8 
240283 5 
240301 1 
240562 1 
240733 7 
240745 6 
240787 2 
240812 3 
240948 3 
240955 2 
240967 5 
241004 1 
241013 9 
241017 1 
241020 3 
241023 19 
241026 8 
241029 7 
241032 14 
241058 4 
241062 1 
241064 1 
241076 7 
241094 8 
241107 1 
241138 1 
241154 2 
241161 5 
241169 3 
241180 4 
241182 9 
241241 7 
241277 5 
241547 2 
241548 4 
241666 9 
241680 3 
241832 4 
241845 5 
241852 25 
241854 9 
241859 3 
241860 18 
241861 1 
241864 4 
241865 1 
241870 32 
241876 15 
241879 2 
241881 1 
241884 1 
241887 14 
241891 2 
241898 54 
241902 30 
241910 3 
241916 67 
241927 7 
241930 85 
241946 18 
241956 4 
241993 3 
241996 35 
241997 41 
241999 1 
242001 27 
242039 14 
242139 63 
242141 14 
242142 15 
242151 20 
242153 1 
242183 3 
242210 1 
242272 5 
242351 1 
242456 15 
242457 34 
242482 9 
242501 10 
242609 9 
242661 5 
242677 12 
242687 2 
242696 12 
243800 15 
243833 1 
243839 104 
243843 36 
243850 111 
243854 1 
243855 8 
243859 6 
243862 21 
243896 48 
243907 39 
243930 25 
244505 2 
244558 4 
244564 24 
244570 6 
244582 1 
244615 15 
244634 5 
244639 4 
244643 3 
244646 3 
244652 1 
244667 1 
244785 1 
244791 1 
244807 8 
244812 1 
244822 1 
244855 3 
245441 7 
245564 1 
245616 7 
245623 45 
245624 19 
245625 1 
245626 17 
245630 1 
245637 41 
245648 13 
245655 118 
245661 4 
245667 11 
245678 6 
245679 35 
245687 50 
245693 2 
245699 6 
245700 25 
245785 1 
245793 8 
245807 8 
245892 1 
245909 47 
245931 7 
245935 3 
245946 1 
245959 7 
246156 3 
246191 5 
246209 5 
246531 5 
246616 1 
246675 1 
246680 42 
246719 20 
246727 1 
246774 6 
246780 9 
246860 10 
246929 1 
246947 5 
246954 1 
246962 6 
246983 1 
247078 15 
247084 53 
247088 7 
247094 15 
247110 45 
247117 35 
247144 20 
247172 96 
247178 22 
247315 33 
247317 3 
247323 3 
247354 22 
247432 2 
247455 1 
247488 3 
247489 1 
247493 14 
247494 24 
247496 20 
247500 7 
247501 9 
247508 3 
247513 2 
247532 2 
247541 1 
247543 28 
247548 1 
247552 37 
247555 6 
247558 1 
247569 5 
247679 10 
247697 1 
247717 2 
247734 11 
247742 21 
247761 15 
247774 11 
247781 10 
247783 19 
247786 27 
247798 29 
247806 64 
247815 7 
247840 1 
247847 4 
247974 9 
247977 46 
248019 30 
248088 2 
248144 16 
248244 10 
248249 2 
248341 1 
248353 7 
248481 8 
248519 4 
248524 37 
248532 6 
248537 2 
248548 6 
248551 124 
248569 27 
248574 5 
248594 34 
248598 14 
248606 1 
248609 24 
248614 2 
248617 11 
248622 2 
248627 28 
248628 32 
248633 51 
248648 58 
248651 3 
248652 33 
248655 4 
248660 1 
248671 64 
248673 2 
248676 25 
248682 6 
248697 16 
248704 4 
248707 4 
248710 6 
248716 6 
248721 14 
248726 2 
248729 5 
248733 2 
248736 6 
248755 4 
248768 2 
248780 7 
248783 1 
248834 7 
248862 1 
248864 10 
248881 2 
248907 15 
248915 8 
248962 92 
248967 17 
248969 3 
248970 8 
248973 31 
248974 1 
248975 3 
248976 3 
248978 9 
248982 5 
248984 20 
248985 4 
248989 15 
248990 71 
249001 14 
249010 78 
249020 1 
249030 33 
249034 3 
249037 2 
249039 27 
249045 13 
249051 5 
249059 13 
249076 3 
249082 1 
249083 2 
249090 28 
249094 91 
249096 1 
249100 20 
249109 45 
249135 11 
249160 8 
249161 42 
249168 3 
249173 3 
249186 8 
249210 30 
249224 7 
249271 20 
249278 5 
249280 19 
249290 24 
249298 33 
249312 9 
249329 24 
249333 9 
249362 5 
249392 5 
249398 12 
249428 23 
249437 8 
249443 9 
249444 16 
249458 89 
249483 1 
249491 34 
249493 1 
249494 9 
249498 22 
249507 52 
249511 69 
249517 26 
249521 31 
249523 3 
249531 3 
249547 2 
249549 29 
249567 1 
249571 1 
249581 2 
249582 37 
249589 46 
249594 2 
249596 45 
249603 1 
249607 1 
249611 13 
249622 1 
249623 32 
249644 13 
249753 5 
249767 1 
249775 5 
249802 6 
249815 16 
249817 2 
249820 3 
249833 7 
249835 121 
249861 8 
249866 22 
249872 19 
249880 1 
249893 3 
249896 16 
249907 1 
249992 25 
249997 9 
250047 1 
250223 3 
250311 3 
250529 5 
250550 19 
250556 9 
250591 1 
250701 11 
250726 13 
250736 12 
251034 2 
251106 1 
251172 5 
251183 1 
251188 4 
251192 3 
251200 1 
251206 15 
251246 4 
251254 1 
251264 3 
251398 46 
251451 6 
251575 44 
251583 6 
251607 10 
251774 1 
251782 7 
251797 10 
251805 18 
251838 8 
251847 18 
251879 3 
251884 5 
251916 3 
251931 2 
251941 7 
251960 36 
251962 1 
251972 2 
251988 8 
252019 3 
252038 43 
252041 19 
252053 7 
252081 43 
252100 40 
252114 2 
252118 2 
252122 18 
252127 65 
252143 3 
252155 52 
252350 2 
252414 15 
252533 13 
252536 3 
252653 1 
252656 24 
252735 7 
252742 2 
252821 2 
252961 5 
252992 6 
253037 13 
253089 6 
253132 11 
253134 60 
253225 5 
253264 5 
253274 42 
253281 9 
253288 31 
253309 9 
253378 1 
253385 6 
253462 58 
253471 1 
253477 89 
253479 44 
253496 1 
253521 8 
253529 2 
253549 29 
253580 2 
253651 3 
253797 3 
253862 3 
253868 18 
253872 5 
253904 3 
253907 14 
253947 1 
253973 3 
253984 1 
254039 4 
254060 1 
254088 4 
254096 1 
254149 3 
254155 1 
254167 11 
254175 1 
254188 2 
254207 1 
254215 25 
254235 1 
254239 3 
254244 5 
254249 1 
254252 7 
254257 1 
254263 2 
254277 14 
254286 6 
254290 1 
254361 1 
254388 14 
254410 7 
254447 33 
254467 45 
254477 3 
254482 7 
254486 3 
254497 8 
254522 2 
254543 5 
254587 6 
254591 2 
254605 10 
254610 34 
254616 34 
254623 1 
254633 16 
254641 56 
254647 36 
254659 22 
254685 14 
254696 78 
254705 1 
254709 8 
254728 20 
254764 2 
254775 4 
254779 1 
254792 143 
254794 1 
254795 18 
254805 22 
254809 29 
254827 3 
254846 7 
254855 5 
254872 15 
254926 1 
254928 3 
254932 6 
254935 26 
254949 29 
254969 31 
255015 4 
255072 1 
255118 1 
255176 6 
255351 2 
255451 30 
255581 3 
255629 1 
255698 9 
255735 5 
255783 3 
255842 1 
255849 1 
255852 4 
255855 1 
255899 10 
255902 11 
255956 2 
256001 25 
256017 13 
256024 40 
256028 1 
256032 4 
256041 2 
256051 3 
256059 2 
256064 1 
256076 45 
256085 24 
256095 6 
256101 35 
256109 2 
256120 2 
256131 1 
256136 3 
257190 2 
257193 2 
257442 3 
257466 1 
257585 3 
257600 2 
257604 10 
257613 9 
257620 5 
257624 1 
257631 4 
257655 8 
257741 5 
257757 3 
257761 3 
257772 56 
257783 28 
257791 2 
257792 23 
257801 1 
257802 2 
257803 1 
257806 7 
257809 1 
257824 194 
257830 1 
257832 1 
257842 4 
257844 1 
258020 1 
258027 2 
258055 15 
258102 1 
258158 2 
258175 6 
258198 7 
258201 3 
258204 3 
258211 8 
258219 3 
258222 5 
258230 4 
258252 2 
258298 2 
258310 7 
258322 12 
258348 3 
258365 4 
258370 2 
258373 1 
258384 27 
258392 2 
258396 6 
258409 51 
258410 4 
258412 1 
258415 1 
258421 6 
258424 6 
258432 5 
258435 103 
258439 41 
258446 3 
258449 20 
258452 4 
258458 6 
258473 114 
258474 3 
258475 2 
258476 13 
258481 56 
258485 24 
258486 26 
258487 2 
258488 3 
258491 1 
258492 20 
258499 21 
258503 1 
258506 116 
258510 5 
258515 45 
258539 28 
258648 43 
258660 1 
258663 1 
258666 2 
258675 1 
258681 138 
258686 1 
258697 3 
258700 21 
258713 15 
258715 1 
258733 47 
258742 1 
258746 1 
258750 74 
258756 2 
258779 4 
258893 1 
258949 2 
258952 4 
258960 3 
259021 1 
259084 5 
259107 7 
259115 2 
259129 1 
259133 34 
259188 11 
259248 1 
259460 8 
259532 2 
259639 79 
259641 15 
259674 15 
259724 22 
259732 1 
259826 24 
259907 9 
259930 12 
259936 21 
259942 2 
259956 11 
259986 20 
259996 10 
260005 1 
260011 53 
260012 6 
260020 2 
260022 18 
260026 1 
260032 3 
260036 1 
260052 55 
260064 1 
260078 6 
260083 8 
260099 4 
260100 9 
260109 5 
260965 1 
260974 2 
260980 3 
260992 3 
260994 2 
261005 14 
261009 1 
261012 4 
261013 2 
261014 1 
261015 7 
261023 1 
261056 1 
261063 2 
261068 1 
261073 1 
261082 1 
261083 2 
261087 8 
261089 2 
261092 1 
261097 1 
261098 4 
261125 6 
261188 1 
261262 1 
261265 1 
261299 24 
261329 1 
261453 4 
261494 1 
264878 2 
264884 2 
264894 29 
264916 1 
264940 1 
264947 2 
264972 1 
264998 6 
265124 14 
265150 4 
265157 72 
265273 6 
265282 13 
265284 9 
265295 6 
265323 5 
265402 27 
265413 23 
265416 1 
265538 1 
265549 11 
265600 3 
265631 13 
266026 3 
266121 3 
266191 12 
266236 4 
266414 7 
266787 1 
266804 1 
266984 3 
267138 3 
267147 5 
267269 4 
267276 1 
267287 2 
267326 7 
267432 23 
267455 11 
267591 2 
267613 40 
267639 18 
267890 3 
267894 4 
267899 13 
267911 1 
267943 1 
267950 1 
267953 3 
267956 1 
267959 12 
267966 3 
267970 17 
267975 6 
267978 6 
267980 29 
267986 8 
267994 30 
268000 16 
268004 6 
268010 3 
268044 13 
268045 47 
268053 25 
268058 47 
268059 19 
268066 21 
268073 3 
268075 12 
268076 35 
268079 52 
268082 2 
268083 1 
268085 47 
268091 5 
268095 3 
268099 12 
268100 97 
268102 14 
268104 25 
268106 2 
268107 2 
268110 33 
268111 39 
268112 3 
268114 5 
268115 17 
268117 5 
268121 14 
268123 7 
268131 17 
268154 8 
268160 24 
268166 25 
268173 33 
268176 6 
268184 87 
268193 15 
268199 8 
268205 2 
268222 3 
268251 1 
268257 13 
268258 25 
268269 7 
268304 3 
268307 8 
268328 3 
268339 2 
268341 8 
268352 110 
268360 56 
268371 2 
268375 28 
268394 11 
268403 28 
268407 1 
268421 25 
268428 57 
268433 5 
268437 5 
268442 2 
268445 2 
268454 9 
268456 15 
268464 3 
268494 5 
268503 14 
268511 2 
268526 1 
268529 8 
268532 10 
268534 7 
268537 19 
268540 3 
268541 5 
268542 35 
268544 2 
268545 1 
268546 22 
268554 9 
268556 1 
268563 1 
268572 21 
268593 10 
268604 11 
268607 1 
268609 6 
268612 1 
268615 11 
268624 1 
268644 6 
268729 1 
268753 13 
270584 3 
270594 10 
270605 4 
270708 4 
270711 1 
270715 4 
270724 7 
270744 10 
270753 5 
270759 12 
270761 1 
270769 6 
270772 4 
270789 1 
270792 17 
270800 8 
270808 1 
270821 13 
270826 13 
270834 5 
270842 1 
270844 2 
270854 8 
270917 2 
270929 21 
270935 9 
270938 18 
270947 40 
270966 13 
270974 1 
271009 1 
271026 5 
271044 9 
271073 2 
271216 14 
271228 6 
271352 6 
271448 14 
271460 20 
271480 18 
271608 1 
271622 14 
271656 9 
271677 23 
271714 18 
271795 6 
271827 1 
271883 2 
271885 14 
271906 1 
271924 5 
271947 8 
272036 13 
272043 7 
272110 1 
272202 6 
272271 12 
272358 52 
272508 2 
272568 7 
272572 27 
272609 17 
272651 8 
272693 1 
272736 2 
272801 56 
272817 19 
272849 9 
272853 1 
273076 2 
273078 5 
273187 6 
273364 1 
273391 9 
273535 6 
273549 19 
273690 31 
273729 9 
273743 68 
273755 5 
273770 3 
273829 6 
273881 4 
273904 37 
273907 1 
273913 30 
273925 6 
273931 3 
273940 1 
273986 20 
273992 137 
274003 40 
274010 1 
274038 2 
274045 1 
274058 4 
274158 1 
274181 1 
274253 16 
274300 5 
274339 114 
274439 1 
274513 3 
274524 8 
274551 2 
274826 2 
274859 8 
274860 2 
274869 20 
274965 39 
274972 15 
274975 7 
274980 40 
274989 45 
275024 1 
275037 13 
275046 10 
275049 6 
275052 6 
275060 8 
275067 2 
275071 2 
275073 15 
275212 7 
275220 12 
275229 25 
275235 2 
275292 4 
275349 27 
275378 1 
275385 32 
275407 60 
275520 7 
275526 120 
275556 1 
275561 4 
275681 11 
275714 1 
275845 6 
275848 2 
275855 4 
275866 8 
276031 3 
276154 7 
276160 13 
276181 26 
276185 2 
276190 31 
276193 14 
276197 14 
276201 2 
276207 4 
276213 7 
276219 8 
276221 7 
276231 1 
276339 2 
276348 22 
276350 2 
276366 13 
276370 1 
276372 35 
276373 3 
276376 15 
276380 75 
276382 3 
276384 8 
276385 9 
276395 36 
276406 1 
276426 5 
276432 117 
276439 83 
276442 19 
276446 10 
276450 1 
276454 15 
276456 5 
276469 4 
276473 5 
276487 30 
276644 24 
276650 2 
276657 6 
276661 1 
276688 1 
276802 56 
276808 1 
276819 5 
276923 3 
276949 3 
276952 9 
276960 4 
276968 1 
276979 14 
276989 19 
277278 48 
277295 14 
277306 42 
277442 12 
277447 6 
277453 1 
277475 4 
277572 1 
277597 1 
277641 4 
277644 1 
277695 29 
277706 1 
277775 18 
277804 3 
277825 12 
278006 7 
278106 1 
278292 2 
278312 4 
278338 10 
278371 2 
278541 86 
278552 6 
278666 2 
278689 1 
278701 25 
278705 5 
278714 1 
278718 3 
278724 29 
278728 1 
278736 13 
278875 35 
278879 9 
278882 17 
278891 1 
278913 2 
278918 1 
279071 1 
279075 2 
279151 28 
279200 21 
279220 22 
279228 7 
279285 1 
279347 9 
279393 16 
279407 69 
279409 2 
279418 53 
279438 9 
279464 16 
279614 3 
279629 8 
279656 47 
279705 8 
279869 13 
279950 3 
279958 1 
279968 3 
279984 1 
279991 4 
280018 4 
280033 4 
280040 3 
280286 5 
280329 6 
280352 37 
280414 9 
280488 1 
280496 3 
280564 1 
280813 2 
280912 3 
281071 7 
281155 9 
281636 3 
281814 40 
281977 20 
282161 14 
282176 10 
282455 9 
282472 8 
282569 26 
282619 9 
282787 29 
282930 2 
282937 4 
282938 17 
282941 3 
282947 3 
282955 16 
282957 1 
282958 16 
282959 2 
282964 1 
282965 16 
282966 4 
282967 70 
282970 2 
282971 3 
282972 18 
282980 2 
282985 2 
283025 3 
283033 7 
283036 1 
283098 9 
283172 15 
283188 17 
283192 18 
283202 40 
283220 1 
283242 3 
283245 3 
283355 4 
283397 2 
283555 1 
283737 1 
283860 6 
283919 22 
283937 6 
284055 1 
284094 5 
284122 27 
284277 4 
284296 28 
284303 19 
284314 4 
284420 10 
284440 9 
284516 63 
284578 19 
284592 47 
284616 6 
284619 10 
284631 19 
284649 22 
284676 7 
284770 2 
284787 21 
284793 8 
284820 39 
284948 1 
284974 40 
284983 70 
285155 9 
285164 1 
285167 3 
285189 7 
285277 21 
285285 1 
285309 1 
285318 2 
285331 17 
285334 2 
285336 9 
285343 2 
285385 3 
285387 19 
285391 18 
285394 3 
285395 1 
285397 8 
285400 2 
285404 2 
285409 8 
285413 3 
285415 6 
285416 5 
285420 5 
285421 86 
285426 1 
285429 3 
285437 5 
285478 3 
285583 40 
285665 6 
285752 2 
285757 23 
285758 39 
285889 1 
285915 10 
286085 18 
286094 35 
286102 1 
286248 5 
286250 2 
286382 22 
286394 3 
286439 9 
286465 3 
286535 33 
286550 8 
286690 2 
286834 7 
286853 6 
286861 7 
286926 6 
287014 2 
287031 3 
287208 4 
287314 7 
287320 1 
287388 11 
287408 32 
287477 3 
287481 4 
287496 13 
287553 16 
287598 13 
287617 1 
287626 7 
287640 1 
287641 70 
287643 1 
287658 1 
287663 5 
287692 2 
287783 3 
287789 3 
287809 1 
287820 13 
287833 6 
287844 3 
287999 24 
288079 5 
288130 1 
288341 86 
288420 65 
288443 9 
288619 3 
288743 1 
288879 4 
288884 1 
288892 11 
288896 10 
288903 4 
288906 1 
288939 1 
289009 10 
289051 1 
289057 2 
289064 7 
289072 6 
289076 3 
289084 4 
289097 18 
289103 1 
289110 8 
289159 16 
289167 3 
289169 2 
289172 1 
289175 5 
289181 44 
289187 1 
289189 11 
289190 37 
289191 3 
289194 20 
289206 2 
289210 1 
289216 1 
289225 11 
289472 7 
289837 2 
289969 12 
290131 47 
290147 10 
290154 4 
290162 3 
290165 1 
290167 39 
290170 28 
290174 10 
290178 19 
290190 43 
290208 24 
290218 2 
290228 50 
290238 7 
290246 27 
290259 1 
290430 4 
290455 1 
291457 2 
291525 4 
291624 10 
291635 1 
291665 1 
291685 9 
291769 5 
291783 2 
291802 1 
291804 22 
291819 1 
291827 10 
291838 10 
291847 3 
291852 40 
291859 9 
291860 1 
291862 4 
291868 36 
291874 9 
291876 14 
291881 41 
291884 5 
291891 6 
291892 6 
291894 1 
291897 15 
291904 20 
291912 4 
291918 6 
291926 13 
291928 12 
291929 2 
291934 2 
291941 21 
291946 5 
291947 4 
291955 1 
291962 2 
291964 1 
291969 1 
291973 1 
291979 10 
291982 14 
292000 7 
292112 2 
292147 33 
292154 2 
292164 42 
292302 1 
292306 2 
292328 7 
292374 4 
292378 2 
292390 34 
292396 1 
292402 12 
292403 1 
292404 176 
292406 5 
292410 20 
292413 2 
292414 34 
292417 44 
292422 10 
292424 11 
292428 1 
292435 6 
292440 7 
292448 1 
292486 3 
292489 26 
292564 3 
292579 2 
292586 7 
292592 3 
292597 3 
292628 8 
293099 5 
294826 2 
294881 2 
294928 1 
295280 11 
295300 2 
295333 3 
295355 1 
295363 25 
295396 29 
295402 1 
295405 7 
295406 11 
295409 6 
295415 3 
295423 12 
295443 24 
295446 9 
295486 17 
295566 2 
295574 11 
295582 6 
295605 1 
295620 9 
295625 7 
295647 2 
295693 5 
295711 51 
295721 5 
295729 22 
295741 3 
295743 3 
295748 2 
295834 4 
295837 6 
295853 1 
295857 3 
295864 1 
295888 4 
295942 1 
295958 5 
295994 2 
296020 11 
296046 4 
296124 2 
296129 3 
296291 12 
296305 9 
296320 10 
296366 5 
296417 40 
296422 3 
296516 5 
296554 2 
296595 2 
296600 2 
296659 1 
296668 1 
296681 17 
296684 14 
296689 5 
296767 8 
296780 39 
296904 3 
297013 9 
297072 18 
297101 7 
297460 16 
297506 2 
297539 1 
297624 1 
297727 23 
297762 9 
297783 44 
297790 15 
297794 1 
298091 1 
298433 3 
298665 3 
298839 29 
298918 68 
299011 3 
299242 4 
299302 7 
299347 9 
299472 3 
299479 41 
299585 1 
299650 4 
299798 21 
299944 2 
299960 1 
299967 2 
299971 3 
299974 2 
299975 1 
300050 14 
300099 19 
300106 53 
300133 14 
300135 1 
300136 2 
300139 17 
300144 73 
300147 106 
300150 12 
300157 243 
300160 6 
300162 7 
300168 19 
300198 6 
300211 20 
300213 1 
300218 47 
300264 36 
300272 25 
300276 17 
300290 5 
300302 2 
300356 54 
300364 1 
300368 31 
300369 18 
300376 6 
300381 29 
300383 3 
300390 13 
300398 1 
300445 45 
300529 2 
300571 1 
300572 28 
300577 5 
300583 20 
300586 2 
300688 2 
300697 3 
300708 1 
300720 1 
300731 5 
300755 6 
300899 5 
300910 11 
300919 1 
300949 8 
301023 2 
301056 1 
301065 2 
301074 1 
301123 1 
301180 2 
301198 1 
301203 1 
301215 9 
301235 1 
301268 2 
301363 4 
301388 7 
301391 1 
301400 4 
301401 3 
301406 5 
301418 12 
301421 5 
301430 1 
301431 1 
301436 8 
301439 6 
301441 40 
301452 36 
301458 12 
301460 2 
301474 11 
301498 8 
301502 4 
301509 16 
301514 26 
301518 14 
301529 25 
301534 21 
301537 7 
301540 40 
301544 37 
301548 47 
301660 15 
301679 18 
301687 11 
301694 15 
301708 19 
301716 1 
301736 2 
301739 1 
301821 1 
301848 29 
301854 13 
301855 1 
301863 33 
301869 15 
302036 1 
302062 5 
302080 20 
302185 3 
302354 6 
302359 1 
302364 10 
302514 13 
302515 1 
302516 3 
302525 3 
302546 3 
302547 35 
303015 9 
303016 11 
303019 14 
303160 11 
303320 2 
303335 6 
303340 35 
303349 11 
303356 5 
303377 15 
303385 8 
303481 6 
303498 39 
303516 1 
303517 4 
303530 1 
303537 1 
303538 16 
303552 2 
303562 21 
303576 1 
303659 3 
303697 1 
303698 17 
303704 1 
303707 10 
303711 4 
303715 12 
303720 1 
303997 15 
304010 5 
304024 5 
304038 14 
304039 1 
304056 7 
304072 3 
304151 9 
304171 4 
304177 4 
304187 8 
304195 13 
304197 24 
304201 113 
304207 23 
304211 8 
304214 2 
304219 16 
304221 1 
304229 16 
304230 2 
304235 2 
304238 5 
304241 7 
304246 32 
304251 3 
304254 4 
304263 1 
304268 17 
304270 1 
304271 45 
304274 3 
304279 86 
304281 4 
304285 6 
304290 1 
304291 33 
304296 18 
304302 6 
304305 22 
304306 1 
304307 1 
304312 15 
304316 1 
304333 63 
304346 1 
304401 2 
304449 1 
304489 18 
304507 40 
304522 1 
304524 11 
304657 4 
304671 6 
304714 1 
304727 10 
304736 1 
307958 2 
307968 5 
308002 13 
308011 10 
308024 28 
308033 1 
308036 24 
308040 21 
308047 6 
308053 7 
308063 5 
308078 10 
308079 46 
308080 14 
308086 1 
308089 36 
308097 2 
308099 44 
308110 1 
308250 3 
308295 5 
308428 2 
308575 1 
308611 4 
308616 20 
308618 6 
308635 7 
308734 2 
308786 2 
308917 6 
308927 19 
308935 101 
309051 6 
309084 3 
309085 1 
309090 44 
309094 53 
309095 2 
309125 1 
309228 9 
309243 18 
309254 6 
309260 24 
309271 14 
309280 10 
309285 24 
309288 50 
309295 14 
309299 2 
309300 29 
309305 31 
309309 18 
309313 17 
309318 2 
309319 41 
309322 27 
309328 5 
309329 24 
309335 16 
309337 2 
309338 7 
309346 25 
309359 166 
309369 4 
309482 10 
309492 9 
309504 21 
309509 49 
309516 6 
309525 2 
309528 17 
309535 10 
309541 10 
309558 1 
309561 5 
309632 3 
309647 13 
309654 4 
309663 28 
309684 42 
309695 76 
309709 1 
309785 28 
309827 38 
309847 2 
309852 9 
309941 2 
309978 24 
310030 2 
310097 18 
310101 3 
310128 3 
310174 1 
310185 5 
310211 4 
310304 184 
310343 64 
310367 16 
310453 2 
310460 23 
310469 1 
310481 5 
310485 1 
310494 51 
310501 24 
310514 5 
310518 1 
310527 80 
310537 259 
310546 55 
310555 6 
310556 1 
310558 35 
310560 4 
310561 18 
310652 6 
310665 3 
310697 4 
310705 10 
310711 5 
310769 65 
310777 1 
310790 1 
310804 5 
310884 1 
310886 14 
310895 46 
310899 24 
310905 88 
310912 2 
310917 7 
310962 40 
310967 2 
310970 157 
310972 2 
310973 30 
310976 2 
310977 99 
310978 25 
310979 47 
310980 22 
310981 17 
310983 88 
310987 73 
310988 10 
310991 48 
310993 16 
310996 12 
310997 44 
310998 79 
310999 42 
311001 64 
311011 37 
311016 22 
311018 2 
311020 29 
311023 7 
311027 5 
311050 19 
312483 10 
312534 1 
312628 1 
312649 26 
312657 23 
312662 7 
312665 8 
312668 8 
312673 10 
312677 2 
312681 6 
312686 3 
312690 17 
312692 2 
312695 2 
312703 2 
312729 37 
312737 15 
312745 2 
312760 2 
312763 2 
312766 5 
312769 5 
312773 4 
312775 37 
312787 25 
312800 39 
312805 2 
313832 3 
313938 6 
314022 1 
314040 1 
314044 3 
314456 1 
314909 5 
314917 3 
314921 2 
314927 13 
314930 3 
314935 115 
314946 8 
314947 59 
314951 73 
314953 3 
314955 20 
314962 39 
314974 2 
314978 1 
315012 8 
315020 75 
315021 37 
315022 13 
315028 70 
315031 15 
315035 8 
315037 16 
315038 2 
315041 51 
315047 27 
315062 3 
315616 2 
316092 1 
316136 4 
316179 21 
316284 14 
316295 1 
316306 23 
316309 10 
316312 79 
316316 4 
316318 3 
316322 73 
316326 1 
316328 12 
316334 32 
316337 8 
316450 1 
316453 10 
316456 1 
316458 3 
316567 1 
318000 8 
318012 24 
318020 16 
318026 6 
318060 1 
318067 50 
318078 3 
318102 14 
318105 32 
318109 27 
318112 10 
318116 2 
318119 5 
318122 4 
318133 33 
318136 11 
318151 2 
318175 9 
318197 16 
318243 14 
318252 16 
318272 4 
318305 2 
318312 2 
318318 28 
318330 2 
318339 1 
318347 4 
318352 3 
318380 18 
318429 42 
318436 11 
318452 12 
318460 6 
318467 11 
318479 3 
318491 18 
318492 1 
318496 11 
318500 1 
318505 1 
318537 8 
318554 8 
318557 16 
318566 16 
318608 26 
318616 5 
318707 7 
318800 6 
318849 7 
318864 10 
318925 1 
318995 19 
319107 29 
319172 1 
319186 9 
319342 6 
319350 3 
319352 22 
319560 9 
319574 3 
319669 8 
319755 1 
319904 3 
319905 18 
319991 2 
320051 4 
320061 1 
320101 1 
320161 6 
320209 4 
320226 1 
320229 7 
320305 66 
320311 2 
320407 46 
320413 1 
320422 2 
320491 1 
320499 2 
320524 2 
320539 1 
320542 2 
320562 1 
320576 1 
320579 1 
320587 1 
320592 2 
320656 4 
320684 42 
320721 5 
320732 13 
320749 48 
320751 1 
320754 6 
320756 6 
320757 11 
320770 17 
320778 19 
320782 18 
320788 46 
320797 43 
320801 1 
321362 1 
322418 1 
323843 2 
323879 1 
323893 1 
323899 2 
323914 2 
324102 1 
324169 1 
324278 1 
324445 7 
324464 6 
324475 3 
324491 2 
325649 2 
325669 9 
325741 28 
325837 10 
325838 5 
325839 12 
325846 41 
325849 35 
325854 18 
325857 154 
325860 63 
325861 5 
325863 11 
325864 17 
325866 5 
325867 3 
325868 35 
325870 105 
325874 1 
325877 7 
325878 54 
325879 5 
325881 18 
325886 93 
325893 14 
325898 27 
325941 8 
326041 2 
326049 18 
326058 2 
326079 14 
326104 41 
326205 7 
326207 5 
326216 1 
326238 18 
326252 7 
326356 10 
326387 3 
326403 2 
326417 12 
326508 28 
326548 1 
326559 2 
326572 1 
326610 4 
326705 3 
326790 46 
326930 8 
327021 5 
327023 3 
327062 1 
327134 1 
327197 1 
327278 1 
327378 3 
327398 11 
327439 10 
327522 14 
327583 4 
327633 2 
327894 10 
327933 19 
327966 2 
327988 6 
327996 6 
328048 9 
328130 2 
328134 4 
328205 15 
328279 39 
328402 1 
328589 11 
328627 77 
328681 16 
328760 1 
328832 10 
328839 5 
328902 1 
328919 8 
328996 39 
329017 6 
329049 14 
329164 1 
329234 28 
329244 36 
329260 30 
329275 13 
329287 4 
329427 11 
329443 2 
329517 7 
329575 1 
329581 8 
330026 11 
330082 4 
330238 3 
330253 15 
330277 31 
330278 1 
330283 2 
330294 14 
330302 64 
330370 2 
330411 1 
330429 1 
330433 15 
330458 1 
330478 4 
330483 2 
330590 3 
330607 13 
330621 25 
330631 53 
330666 36 
330670 3 
330730 20 
330733 1 
330759 3 
330779 7 
330853 16 
330874 19 
330965 7 
331089 19 
331268 4 
331321 1 
331392 20 
331523 12 
331576 6 
331720 20 
331810 5 
331830 9 
331873 2 
331906 15 
331915 136 
331945 1 
331948 25 
331952 10 
331965 1 
331974 2 
332027 2 
332031 28 
332040 14 
332042 16 
332066 1 
332075 97 
332086 52 
332117 3 
332242 5 
332253 1 
332263 55 
332269 82 
332277 65 
332283 30 
332311 21 
332324 24 
332381 4 
332394 2 
332433 13 
332562 6 
332575 21 
332582 17 
332584 20 
332596 1 
332601 1 
332603 7 
332621 6 
332622 1 
332635 3 
332639 35 
332669 9 
332672 12 
332710 8 
332823 4 
332830 7 
333012 1 
333015 6 
333033 37 
333042 3 
333057 4 
333060 1 
333078 65 
333083 13 
333088 39 
333092 7 
333095 19 
333099 2 
333105 106 
333114 19 
333119 4 
333126 30 
333193 1 
333222 2 
333236 8 
333244 1 
333253 2 
333255 5 
333267 139 
333269 4 
333270 5 
333274 15 
333280 2 
333283 4 
333285 16 
333286 8 
333296 10 
333300 40 
333302 1 
333310 2 
333315 2 
333331 4 
333336 2 
333350 9 
333358 4 
333365 12 
333366 8 
333371 3 
333372 5 
333375 54 
333384 9 
333385 35 
333387 3 
333392 3 
333396 1 
333404 24 
333408 6 
333409 4 
333431 7 
333438 13 
333495 2 
333527 2 
333538 2 
333539 15 
333542 3 
333557 1 
333563 7 
333580 57 
333587 2 
333621 34 
333646 41 
333657 4 
333687 1 
333704 4 
333716 4 
333745 3 
333753 3 
333766 4 
333808 1 
333814 80 
333866 26 
333871 15 
333886 5 
333891 40 
333895 2 
333937 2 
333945 1 
333958 3 
334005 2 
334056 53 
334342 1 
334368 1 
334383 4 
334399 1 
334500 9 
334503 1 
334507 2 
334509 34 
334515 30 
334522 15 
334538 11 
334543 2 
334551 5 
334667 1 
334679 15 
334682 42 
334685 44 
334687 1 
334697 3 
334699 18 
334703 2 
334707 4 
334712 29 
334728 1 
334729 1 
334733 6 
334738 8 
334741 43 
334754 1 
334757 24 
334764 23 
334768 20 
334790 20 
334795 19 
334798 12 
334799 63 
334810 1 
334834 35 
334913 2 
334921 2 
334923 2 
334932 26 
334948 10 
334955 37 
334963 5 
334967 2 
334971 6 
334973 5 
334978 4 
334979 26 
334981 2 
334982 14 
334986 19 
335014 16 
335050 10 
335114 2 
335123 7 
335144 8 
335161 24 
335163 17 
335185 3 
335196 4 
335202 12 
335260 30 
335286 1 
335336 1 
335341 2 
335428 2 
335442 4 
335457 8 
335459 38 
335617 4 
335626 4 
335631 1 
335670 4 
335677 3 
335757 4 
335771 7 
335777 10 
335832 9 
335838 1 
335915 1 
335934 14 
335939 1 
335942 10 
335945 12 
335967 6 
335970 14 
335976 1 
335979 5 
335990 35 
336080 9 
336114 58 
336119 40 
336131 1 
336137 2 
336146 11 
336171 17 
336262 4 
336265 32 
336274 4 
336276 2 
336283 12 
336290 21 
336293 39 
336294 2 
336297 7 
336298 93 
336299 1 
336300 2 
336302 60 
336305 27 
336306 35 
336307 14 
336310 18 
336311 195 
336313 1 
336314 115 
336316 5 
336319 83 
336320 18 
336321 3 
336322 40 
336323 55 
336326 17 
336328 75 
336329 7 
336330 1 
336331 44 
336332 10 
336333 48 
336335 1 
336338 156 
336371 21 
336404 2 
336417 1 
336438 73 
336486 1 
336487 11 
336491 11 
336494 4 
336495 2 
336498 4 
336510 1 
336622 2 
336628 3 
336630 2 
336641 1 
336679 1 
336810 1 
336846 3 
336852 6 
336866 18 
336955 1 
336983 117 
336993 26 
336994 65 
336998 2 
337002 37 
337004 12 
337008 8 
337016 8 
337026 3 
337030 4 
337035 27 
337040 14 
337046 7 
337078 48 
337139 42 
337153 6 
337154 15 
337177 8 
337186 6 
337193 33 
337197 32 
337200 36 
337204 20 
337208 14 
337211 1 
337220 17 
337225 1 
337232 8 
337234 2 
337241 37 
337256 11 
337267 11 
337271 4 
337288 1 
337292 10 
337301 6 
337376 2 
337392 71 
337401 2 
337407 6 
337412 7 
337418 1 
337421 12 
337426 36 
337429 1 
337440 9 
337445 1 
337460 12 
337464 34 
337468 21 
337508 5 
337533 22 
337544 26 
337556 15 
337561 10 
337570 28 
337606 31 
337630 8 
337634 12 
337651 50 
337654 22 
337662 24 
337671 104 
337672 8 
337675 1 
337678 16 
337682 7 
337683 2 
337685 7 
337688 3 
337696 1 
337700 7 
337704 19 
337708 21 
337713 16 
337716 13 
337723 14 
337727 33 
337735 1 
337742 8 
337743 8 
337744 1 
337745 9 
337753 2 
337758 2 
337776 14 
337804 16 
337822 1 
337832 17 
337841 63 
337847 1 
337848 10 
337855 3 
337860 7 
337869 4 
337870 22 
337903 14 
337910 1 
337923 128 
337935 16 
337948 76 
337950 7 
337952 61 
337967 2 
337999 47 
338013 1 
338018 14 
338027 16 
338029 16 
338033 6 
338041 14 
338049 6 
338071 24 
338091 186 
338097 4 
338107 4 
338115 2 
338119 2 
338124 32 
338127 67 
338129 29 
338133 4 
338138 78 
338141 1 
338144 18 
338147 19 
338171 5 
338181 4 
338184 5 
338186 11 
338192 26 
338195 1 
338202 1 
338203 12 
338204 104 
338206 14 
338210 1 
338213 5 
338222 93 
338241 4 
338242 3 
338244 5 
338246 13 
338247 5 
338250 47 
338256 5 
338268 37 
338270 4 
338274 3 
338279 7 
338280 2 
338282 48 
338289 3 
338295 20 
338297 20 
338300 3 
338304 41 
338310 1 
338313 25 
338317 1 
338339 35 
338352 1 
338355 3 
338371 13 
338375 1 
338386 4 
338392 6 
338403 10 
338409 8 
338417 1 
338430 6 
338459 1 
338463 2 
338467 1 
338483 1 
338504 4 
338523 3 
338546 14 
338556 74 
338569 22 
338572 7 
338575 2 
338591 5 
338610 16 
338613 22 
338630 14 
338632 20 
338643 7 
338645 2 
338646 5 
338666 64 
338676 1 
338679 16 
338683 1 
338684 9 
338698 11 
338702 20 
338704 1 
338706 97 
338707 12 
338708 7 
338713 8 
338720 8 
338724 11 
338728 15 
338731 15 
338734 5 
338737 1 
338740 5 
338741 5 
338750 29 
338754 2 
338761 2 
338762 2 
338779 3 
338781 8 
338789 13 
338801 13 
338832 11 
338842 6 
338859 3 
338866 3 
338871 4 
338875 29 
338879 31 
338883 17 
338886 9 
338887 43 
338892 15 
338904 11 
338911 7 
338926 4 
338930 23 
338951 5 
338953 30 
338962 3 
338966 2 
338969 8 
338971 12 
338973 56 
338985 1 
338989 46 
338990 5 
338991 1 
338997 1 
339028 12 
339036 3 
339038 18 
339039 11 
339052 21 
339071 3 
339080 6 
339091 1 
339111 8 
339119 5 
339125 3 
339135 22 
339145 62 
339171 4 
339193 10 
339212 8 
339258 1 
339276 30 
339280 1 
339285 21 
339290 1 
339293 111 
339295 7 
339298 4 
339301 6 
339331 20 
339346 22 
339359 22 
339364 5 
339371 4 
339373 1 
339376 3 
339381 32 
339422 2 
339445 8 
339480 32 
339494 5 
339508 30 
339530 10 
339574 1 
339607 14 
339609 9 
339613 15 
339646 14 
339682 14 
339691 18 
339732 1 
339748 28 
339781 2 
339785 1 
339789 4 
339797 39 
339807 20 
339832 2 
339874 20 
339909 4 
339954 4 
339974 3 
340006 18 
340028 60 
340038 1 
340100 1 
340102 4 
340103 1 
340104 11 
340125 6 
340146 23 
340148 1 
340186 8 
340211 10 
340265 44 
340289 13 
340338 3 
340368 18 
340391 7 
340394 14 
340430 42 
340447 3 
340455 30 
340460 23 
340486 65 
340530 39 
340555 4 
340574 62 
340611 3 
340625 31 
340678 10 
340680 25 
340721 7 
340747 4 
340806 16 
340808 1 
340811 3 
340815 17 
340889 1 
340895 16 
340930 2 
340959 17 
340987 6 
341010 9 
341082 103 
341096 28 
341106 12 
341129 1 
341132 52 
341138 124 
341145 3 
341152 1 
341215 1 
341251 9 
341263 12 
341277 3 
341301 1 
341358 12 
341438 10 
341457 1 
341462 3 
341474 2 
341483 1 
341510 30 
341519 2 
341532 3 
341540 5 
341549 3 
341571 8 
341584 3 
341603 1 
341613 27 
341643 7 
341655 6 
341708 10 
341724 16 
341733 18 
341753 17 
341767 28 
341776 48 
341786 17 
341799 47 
341806 8 
341827 27 
341836 7 
341837 2 
341843 36 
341897 1 
341911 14 
341918 1 
341939 1 
341947 3 
341950 2 
341960 2 
341966 3 
341969 61 
341979 2 
342045 1 
342046 2 
342050 5 
342054 2 
342076 1 
342150 15 
342179 5 
342187 1 
342318 8 
342324 6 
342329 12 
342332 1 
342336 8 
342344 1 
342350 4 
342353 2 
342354 1 
342355 1 
342370 52 
342379 14 
342382 1 
342385 7 
342389 33 
342390 3 
342392 1 
342394 3 
342398 12 
342399 6 
342403 29 
342406 27 
342409 23 
342412 23 
342415 1 
342417 21 
342418 1 
342419 2 
342420 20 
342425 23 
342429 8 
342432 19 
342434 2 
342435 21 
342440 19 
342441 1 
342443 20 
342444 109 
342450 4 
342454 13 
342505 3 
342564 10 
342743 5 
342761 11 
342764 9 
342795 5 
342796 11 
342863 3 
342879 19 
342915 24 
342919 1 
342943 18 
342955 2 
342958 4 
343056 21 
343082 68 
343095 1 
343101 6 
343108 9 
343216 3 
343233 2 
343248 3 
343261 36 
343272 1 
343281 20 
343359 1 
343370 16 
343378 7 
343387 21 
343430 6 
343492 45 
343496 2 
343507 8 
343522 26 
343528 7 
343537 10 
343544 1 
343549 24 
343562 5 
343581 40 
343587 93 
343633 9 
343687 8 
343704 4 
343706 8 
343710 1 
343715 31 
343723 14 
343725 24 
343744 130 
343749 7 
343753 20 
343755 193 
343756 13 
343758 5 
343759 11 
343760 51 
343761 11 
343766 62 
343771 1 
343775 19 
343776 117 
343777 1 
343781 8 
343782 26 
343789 1 
343790 14 
343791 29 
343798 12 
343802 2 
343806 11 
343811 9 
343816 36 
343819 44 
343832 5 
343896 19 
343903 4 
343907 27 
343914 25 
343919 1 
343927 5 
343929 11 
343930 31 
343935 3 
343938 29 
343947 7 
343949 26 
343964 31 
343967 11 
343971 11 
343975 8 
343976 46 
343980 14 
343985 27 
343991 5 
343993 6 
343994 200 
343995 4 
343997 52 
344001 25 
344003 20 
344008 9 
344009 2 
344010 52 
344012 3 
344020 26 
344027 9 
344036 4 
344153 25 
344157 15 
344177 14 
344180 1 
344184 2 
344189 1 
344191 5 
344199 18 
344208 4 
344330 10 
344333 1 
344335 4 
344339 36 
344341 28 
344343 2 
344346 4 
344356 8 
344357 6 
344362 1 
344367 3 
344370 20 
344376 1 
344411 2 
344425 1 
344509 1 
344512 6 
344515 13 
344526 2 
344631 7 
344635 15 
344644 34 
344648 1 
344655 122 
344659 32 
344705 44 
344777 8 
344790 5 
344798 16 
344812 10 
344826 13 
344855 2 
344941 1 
344949 1 
345049 1 
345052 54 
345091 9 
345094 14 
345098 17 
345108 8 
345114 6 
345119 27 
345126 93 
345129 12 
345202 7 
345248 2 
345253 19 
345254 1 
345256 1 
345275 19 
345284 1 
345285 9 
345300 9 
345341 6 
345414 2 
345417 11 
345421 2 
345425 2 
345426 2 
345427 1 
345438 66 
345443 4 
345446 28 
345447 4 
345450 39 
345454 41 
345455 34 
345458 1 
345459 1 
345460 22 
345461 1 
345463 29 
345468 17 
345469 29 
345477 8 
345479 79 
345481 2 
345482 50 
345488 13 
345489 1 
345492 3 
345493 22 
345494 171 
345497 24 
345499 1 
345501 25 
345502 43 
345504 15 
345507 29 
345511 31 
345512 1 
345515 9 
345516 7 
345517 17 
345520 5 
345523 9 
345526 7 
345530 27 
345534 19 
345539 15 
345542 22 
345547 14 
345555 2 
345560 1 
345614 7 
345666 10 
345673 23 
345675 3 
345683 2 
345690 44 
345695 5 
345716 9 
345727 1 
345732 31 
345735 19 
345833 9 
345840 28 
345852 2 
345861 8 
345865 39 
345870 2 
345878 14 
345884 27 
345892 3 
345974 15 
345996 44 
346006 29 
346012 2 
346015 82 
346037 15 
346038 4 
346052 21 
346058 21 
346072 3 
346157 27 
346163 28 
346175 4 
346231 1 
346233 80 
346242 1 
346345 6 
346350 3 
346357 16 
346440 5 
346476 7 
346533 2 
346563 25 
346620 5 
346628 10 
346655 6 
346765 3 
346782 4 
346784 3 
346798 1 
346973 1 
347000 1 
347040 5 
347084 38 
347148 1 
347190 67 
347194 7 
347202 1 
347233 1 
347249 1 
347286 22 
347329 1 
347333 1 
347336 11 
347353 4 
347370 11 
347378 10 
347471 1 
347489 47 
347522 15 
347532 1 
347542 4 
347559 10 
347587 8 
347686 1 
347694 2 
347697 9 
347700 9 
347706 17 
347708 10 
347709 6 
347710 31 
347713 6 
347714 6 
347717 7 
347720 14 
347724 6 
347727 135 
347729 2 
347732 19 
347733 2 
347734 1 
347737 15 
347738 3 
347745 57 
347750 17 
347753 2 
347756 41 
347757 3 
347758 26 
347759 19 
347760 50 
347762 5 
347764 28 
347765 3 
347767 7 
347770 14 
347773 5 
347802 3 
347807 3 
347819 1 
347859 1 
347884 4 
348510 1 
348521 16 
348525 1 
348535 8 
348548 13 
348554 47 
348558 15 
348559 10 
348560 27 
348561 2 
348562 33 
348566 45 
348569 48 
348574 2 
348575 12 
348577 16 
348581 17 
348583 3 
348585 26 
348587 2 
348588 19 
348591 44 
348592 29 
348594 31 
348595 17 
348597 12 
348599 98 
348600 11 
348606 24 
348607 4 
348610 16 
348613 12 
348615 32 
348623 15 
348627 65 
348630 1 
348632 3 
348633 22 
348635 5 
348637 1 
348638 2 
348639 2 
348642 1 
348644 8 
348646 3 
348655 2 
348664 4 
348665 1 
348754 1 
348773 6 
348790 7 
348792 29 
348819 63 
348828 1 
348838 35 
348845 1 
348851 8 
348857 1 
348869 4 
348888 3 
348917 14 
348932 20 
348935 25 
348943 7 
348947 69 
348952 12 
348956 16 
348957 2 
348966 17 
348998 57 
348999 42 
349000 39 
349005 12 
349006 5 
349009 1 
349012 22 
349016 1 
349017 49 
349018 22 
349019 2 
349020 17 
349026 164 
349032 1 
349036 29 
349039 17 
349040 11 
349044 136 
349058 8 
349079 8 
349929 37 
349941 36 
349945 73 
349946 7 
349947 15 
349948 21 
349949 15 
349950 10 
349956 25 
349960 79 
349962 4 
349964 13 
349967 58 
349974 13 
349976 5 
349981 107 
349985 14 
349988 2 
350025 1 
350040 12 
350092 1 
350093 12 
350110 11 
350112 6 
350114 26 
350115 42 
350116 63 
350117 2 
350118 24 
350123 32 
350124 1 
350125 1 
350126 6 
350129 35 
350132 51 
350137 6 
350140 193 
350141 17 
350144 1 
350150 125 
350158 33 
350161 6 
350168 4 
350170 2 
350171 10 
350175 10 
350177 29 
350180 36 
350183 1 
350201 1 
350207 5 
350214 12 
350215 51 
350216 8 
350218 74 
350220 13 
350224 37 
350231 98 
350233 65 
350234 2 
350238 20 
350242 87 
350246 30 
350249 14 
350250 9 
350258 8 
350268 5 
350273 117 
350289 5 
350294 3 
350303 7 
350377 5 
350393 37 
350403 6 
350410 1 
350413 16 
350416 2 
350418 2 
350430 11 
350438 1 
350478 1 
350541 60 
350559 3 
350566 24 
350569 1 
350577 1 
350588 12 
350604 1 
350610 23 
350687 47 
350692 2 
350695 7 
350698 8 
350699 12 
350703 28 
350706 6 
350709 3 
350711 24 
350717 63 
350739 13 
350740 1 
350743 68 
350746 17 
350748 11 
350749 2 
350750 40 
350753 14 
350757 28 
350758 1 
350759 11 
350761 66 
350770 1 
350771 14 
350775 13 
350777 7 
350783 9 
350787 84 
350790 29 
350796 35 
350798 27 
350807 59 
350811 52 
350818 80 
350822 1 
350854 15 
350857 20 
350886 9 
350887 3 
350894 31 
350909 17 
350917 34 
350925 47 
350933 6 
350942 2 
350943 38 
350947 110 
350956 32 
350958 18 
350967 37 
350969 35 
350971 11 
350975 5 
350978 68 
350982 105 
350994 4 
351017 3 
351047 13 
351057 57 
351058 1 
351065 64 
351073 28 
351076 12 
351078 6 
351079 46 
351090 4 
351095 9 
351101 1 
351110 89 
351125 30 
351128 3 
351133 18 
351137 24 
351143 22 
351150 7 
351161 4 
351184 116 
351194 20 
351301 34 
351308 13 
351323 30 
351345 26 
351406 5 
351441 38 
351455 26 
351467 16 
351470 6 
351476 4 
351478 3 
351490 25 
351493 33 
351518 86 
351531 28 
351574 2 
351586 5 
351596 7 
351623 17 
351640 24 
351642 1 
351656 3 
351660 1 
351661 6 
351670 1 
351678 3 
351695 2 
351706 6 
351709 1 
351713 7 
351753 5 
351811 23 
351827 1 
351834 1 
351894 15 
351912 2 
351965 2 
351991 25 
351995 11 
352003 11 
352013 3 
352066 14 
352103 3 
352106 1 
352133 4 
352166 12 
352243 1 
352249 15 
352264 1 
352273 1 
352292 9 
352314 2 
352348 9 
352410 2 
352504 2 
352518 4 
352549 1 
352557 1 
352581 1 
352584 6 
352587 9 
352591 2 
352596 8 
352598 1 
352602 1 
352620 1 
352698 15 
352706 1 
352710 45 
352720 1 
352728 1 
352731 2 
352736 59 
352778 2 
352808 2 
352852 3 
352872 8 
352880 7 
352889 5 
352890 5 
352900 2 
352926 4 
352956 96 
353026 8 
353033 23 
353056 8 
353080 3 
353083 9 
353097 12 
353102 4 
353156 2 
353174 2 
353187 70 
353206 32 
353210 5 
353212 8 
353220 11 
353243 9 
353251 43 
353266 4 
353317 4 
353327 12 
353334 79 
353342 9 
353345 68 
353347 1 
353348 38 
353356 16 
353367 29 
353383 8 
353391 7 
353393 6 
353400 1 
353403 12 
353425 13 
353433 3 
353487 1 
353509 27 
353522 4 
353529 12 
353532 4 
353535 9 
353540 3 
353544 1 
353546 3 
353560 23 
353564 15 
353567 1 
353570 20 
353576 2 
353581 4 
353586 3 
353593 16 
353606 32 
353631 1 
353687 14 
353694 10 
353704 12 
353707 6 
353712 21 
353716 10 
353720 5 
353726 6 
353727 12 
353730 5 
353735 2 
353737 2 
353741 17 
353745 7 
353747 8 
353750 4 
353754 27 
353768 4 
353774 1 
353782 15 
353788 65 
353791 1 
353794 15 
353795 38 
353796 1 
353798 26 
353800 15 
353801 43 
353802 3 
353803 16 
353805 57 
353807 13 
353809 9 
353811 16 
353813 18 
353816 7 
353817 32 
353822 7 
353824 11 
353825 7 
353828 18 
353832 8 
353833 54 
353838 13 
353843 7 
353848 2 
353851 6 
353883 15 
353944 1 
353981 2 
353988 21 
353989 25 
353995 122 
354001 18 
354007 1 
354012 16 
354035 38 
354101 2 
354121 6 
354133 16 
354147 7 
354150 11 
354153 44 
354166 18 
354169 2 
354173 7 
354181 16 
354199 6 
354287 41 
354305 108 
354320 14 
354337 3 
354347 4 
354370 19 
354484 21 
354488 1 
354508 12 
354512 3 
354533 7 
354546 3 
354554 38 
354584 15 
354618 2 
354625 3 
354637 9 
354648 2 
354653 2 
354656 4 
354659 41 
354762 19 
354765 6 
354768 26 
354779 46 
354793 1 
354797 9 
354804 46 
354811 5 
354814 6 
354822 33 
354826 39 
354836 8 
354840 8 
354849 8 
354852 1 
354855 3 
354858 21 
354884 1 
354892 10 
354898 4 
354938 12 
354948 2 
354979 7 
354988 19 
354996 15 
354997 3 
354999 7 
355007 2 
355017 1 
355025 25 
355031 6 
355044 36 
355052 5 
355128 2 
355134 16 
355160 7 
355166 46 
355193 13 
355211 32 
355222 41 
355233 9 
355305 12 
355311 7 
355316 4 
355321 8 
355323 54 
355325 30 
355326 11 
355327 24 
355330 17 
355340 24 
355343 1 
355353 5 
355356 72 
355358 22 
355359 61 
355361 30 
355367 27 
355371 2 
355372 7 
355380 1 
355395 41 
355398 6 
355478 1 
355486 17 
355495 5 
355500 25 
355514 6 
355520 1 
355526 94 
355538 144 
355549 1 
355554 238 
355561 3 
355567 139 
355573 4 
355579 27 
355586 39 
355596 33 
355599 1 
355606 23 
355615 31 
355781 35 
355788 7 
355793 14 
355797 7 
355809 7 
355835 139 
355842 49 
355843 2 
355845 25 
355850 112 
355862 20 
355867 29 
355871 1 
355872 1 
355883 2 
355895 3 
355952 10 
355992 3 
355995 5 
355999 32 
356015 11 
356026 1 
356037 20 
356052 5 
356083 10 
356102 27 
356105 2 
356190 7 
356194 52 
356215 17 
356218 17 
356224 1 
356307 1 
356331 2 
356345 13 
356355 8 
356364 11 
356377 20 
356415 2 
356485 1 
356491 1 
356541 1 
356674 5 
356692 1 
356710 2 
356775 4 
356798 4 
356806 13 
356809 3 
356811 70 
356817 2 
356823 7 
356860 5 
356867 4 
356872 41 
356954 7 
356957 4 
356966 7 
356979 9 
356983 1 
357009 37 
357010 5 
357015 80 
357025 2 
357029 140 
357035 1 
357036 4 
357037 7 
357038 22 
357042 4 
357045 10 
357047 79 
357048 3 
357049 3 
357050 3 
357052 8 
357056 2 
357061 9 
357066 49 
357068 1 
357070 124 
357073 18 
357076 44 
357080 7 
357082 28 
357084 10 
357085 11 
357087 4 
357091 9 
357094 12 
357098 54 
357102 2 
357104 2 
357106 20 
357107 4 
357119 20 
357122 20 
357127 3 
357195 1 
357198 25 
357201 1 
357209 7 
357211 1 
357214 1 
357217 1 
357248 3 
357251 20 
357256 4 
357262 41 
357265 2 
357267 67 
357271 3 
357273 12 
357315 2 
357323 22 
357324 2 
357334 20 
357349 11 
357354 4 
357367 2 
357385 3 
357398 16 
357431 4 
357435 3 
357444 35 
357453 1 
357455 11 
357469 3 
357502 24 
357510 1 
357523 34 
357557 13 
357561 21 
357581 34 
357586 12 
357591 4 
357593 10 
357601 3 
357607 14 
357609 9 
357614 5 
357615 1 
357619 1 
357625 14 
357627 13 
357629 17 
357636 12 
357641 5 
357655 13 
357658 79 
357663 36 
357668 30 
357673 29 
357676 2 
357677 21 
357682 10 
357698 12 
357699 9 
357704 19 
357710 12 
357720 14 
357723 31 
357730 1 
357785 1 
357835 32 
357859 32 
357866 1 
357887 2 
357903 9 
357938 8 
357987 1 
358016 2 
358027 9 
358050 1 
358151 2 
358164 4 
358170 9 
358184 8 
358211 6 
358230 27 
358237 1 
358309 19 
358323 2 
358328 2 
358331 4 
358342 5 
358400 1 
358478 1 
358494 2 
358529 1 
358538 4 
358548 19 
358610 7 
358645 17 
358714 6 
358719 1 
358749 1 
358770 3 
358817 4 
358826 1 
358852 10 
358865 3 
358868 3 
358873 1 
358880 9 
358887 1 
358941 8 
358978 43 
358983 21 
359006 1 
359016 31 
359022 16 
359063 12 
359183 2 
359184 1 
359193 14 
359195 9 
359198 3 
359230 5 
359235 20 
359242 11 
359266 2 
359320 4 
359350 1 
359363 37 
359379 3 
359423 9 
359425 1 
359430 7 
359431 9 
359432 12 
359449 4 
359548 1 
359587 2 
359607 11 
359652 1 
359663 45 
359684 21 
359688 26 
359712 31 
359722 6 
359726 72 
359735 1 
359746 4 
359814 87 
359835 53 
359866 14 
359892 14 
359902 8 
359904 7 
360044 21 
360048 52 
360064 9 
360068 5 
360078 1 
360084 12 
360142 21 
360157 24 
360162 48 
360170 5 
360174 7 
360191 45 
360203 47 
360216 10 
360247 11 
360305 1 
360325 3 
360331 76 
360337 8 
360347 15 
360350 8 
360354 45 
360356 15 
360358 1 
360362 40 
360369 17 
360379 4 
360383 33 
360389 1 
360398 31 
360465 3 
360483 2 
360489 3 
360499 3 
360503 25 
360504 2 
360505 6 
360507 3 
360511 16 
360512 1 
360513 21 
360514 1 
360516 3 
360522 3 
360523 5 
360529 12 
360537 68 
360540 42 
360541 16 
360542 44 
360543 60 
360548 6 
360549 51 
360551 1 
360555 76 
360592 13 
360597 97 
360604 1 
360605 3 
360608 14 
360613 12 
360616 1 
360629 8 
360641 2 
360700 49 
360707 8 
360718 9 
360728 5 
360731 53 
360737 3 
360738 14 
360744 156 
360746 1 
360752 75 
360758 66 
360761 28 
360764 9 
360766 60 
360768 24 
360772 17 
360776 13 
360789 1 
360792 6 
360795 29 
360798 2 
360799 22 
360803 11 
360808 27 
360813 1 
360816 54 
360817 1 
360832 72 
360852 13 
360922 6 
360923 20 
360924 85 
360929 1 
360936 59 
360942 1 
360947 6 
360958 17 
360961 18 
360965 14 
360969 4 
360975 13 
360977 19 
360985 1 
360988 1 
360998 36 
360999 33 
361003 19 
361005 17 
361006 7 
361014 20 
361023 21 
361024 3 
361026 1 
361097 3 
361105 19 
361112 1 
361120 9 
361129 10 
361131 1 
361139 69 
361149 32 
361172 4 
361175 1 
361185 1 
361188 1 
361263 19 
361269 1 
361294 5 
361302 3 
361313 4 
361319 9 
361336 6 
361357 2 
361458 6 
361465 1 
361476 1 
361480 7 
361530 38 
361567 1 
361576 6 
361592 7 
361593 1 
361761 4 
361777 3 
361787 9 
361797 2 
361877 7 
361894 3 
361913 4 
361982 16 
362006 2 
362027 7 
362051 15 
362060 1 
362070 3 
362154 9 
362208 1 
362216 1 
362257 8 
362337 16 
362348 2 
362357 1 
362358 13 
362361 2 
362369 11 
362376 2 
362377 1 
362379 12 
362392 2 
362399 17 
362532 17 
362536 5 
362539 12 
362542 3 
362549 1 
362572 1 
362662 5 
362670 1 
362702 7 
362709 2 
362710 1 
362724 2 
362726 19 
362841 1 
362849 1 
362859 5 
362864 10 
362869 1 
362871 3 
362883 15 
363006 3 
363024 1 
363032 1 
363037 1 
363041 1 
363049 4 
363052 1 
363058 3 
363094 1 
363109 12 
363113 1 
363115 1 
363121 79 
363129 4 
363131 3 
363137 18 
363143 6 
363153 3 
363154 9 
363159 4 
363189 18 
363270 16 
363324 2 
363337 2 
363525 1 
363535 4 
364405 1 
364409 8 
364441 1 
364583 3 
364587 22 
364588 2 
364589 13 
364590 1 
364608 3 
364649 16 
364705 7 
364729 2 
364740 1 
364746 2 
364752 12 
364772 3 
364780 33 
364783 1 
364784 14 
364785 4 
364786 2 
364793 3 
364802 36 
364805 94 
364810 6 
364812 1 
364813 17 
364814 3 
364815 10 
364816 44 
364821 1 
364822 5 
364828 3 
364830 21 
364837 24 
364847 47 
364854 8 
364862 13 
364876 30 
364880 11 
364950 6 
365017 1 
365226 6 
365241 4 
365325 8 
365349 16 
365361 1 
365364 39 
365366 12 
365367 25 
365368 32 
365370 18 
365376 19 
365383 1 
365389 2 
365392 4 
365395 112 
365402 12 
365406 10 
365409 9 
365414 18 
365428 74 
365431 10 
365433 66 
365442 11 
365464 3 
365468 6 
365481 38 
365500 65 
365523 1 
365524 9 
365525 2 
365527 3 
365531 39 
365532 4 
365534 23 
365543 12 
365549 1 
365555 127 
365561 8 
365563 28 
365589 49 
365600 15 
365603 14 
365637 7 
365654 1 
365656 3 
365659 9 
365660 19 
365667 28 
365671 21 
365677 15 
365684 3 
365687 26 
365691 2 
365692 9 
365700 37 
365712 11 
365713 7 
365718 14 
365724 1 
365727 2 
365736 5 
365745 9 
365758 4 
365767 10 
365782 4 
365783 8 
365784 1 
365787 2 
365788 1 
365792 4 
365803 1 
365813 1 
365836 6 
365843 13 
365846 1 
365847 56 
365852 4 
365863 5 
365866 4 
365873 32 
365874 2 
365878 73 
365904 3 
365915 20 
365920 88 
365931 10 
365935 80 
365943 2 
365946 76 
365952 4 
365957 24 
365971 2 
365994 2 
366013 2 
366015 121 
366021 43 
366045 2 
366052 5 
366060 37 
366063 22 
366065 7 
366066 2 
366068 99 
366081 8 
366083 8 
366086 11 
366094 15 
366115 17 
366123 2 
366162 1 
366178 4 
366203 33 
366205 5 
366206 5 
366207 2 
366212 73 
366221 1 
366223 12 
366228 11 
366231 11 
366232 9 
366233 1 
366235 1 
366237 34 
366239 19 
366241 15 
366243 24 
366245 13 
366249 12 
366263 1 
366265 124 
366269 6 
366291 37 
366295 19 
366302 1 
366308 27 
366310 1 
366318 3 
366327 1 
366328 2 
366358 1 
366360 1 
366406 1 
366423 2 
366460 10 
366461 3 
366466 4 
366493 13 
366600 2 
366609 3 
366631 1 
366637 3 
366640 22 
366642 1 
366643 1 
366650 3 
366737 10 
366848 1 
366927 9 
366929 10 
366935 4 
366949 1 
367067 14 
367284 19 
367295 22 
367305 2 
368397 2 
368743 4 
368751 22 
368757 7 
368778 15 
368811 8 
369629 7 
369633 7 
369640 7 
369641 1 
369645 3 
369649 8 
369656 9 
369668 2 
369672 5 
369683 1 
369685 3 
369686 12 
369697 3 
369776 2 
369799 2 
369805 1 
369807 8 
369815 150 
369821 17 
369826 6 
369836 3 
369837 3 
369854 12 
369855 1 
369914 10 
369962 4 
369965 7 
369968 7 
369970 21 
369973 16 
369974 11 
369983 2 
369985 5 
369988 4 
369990 45 
369991 17 
369992 2 
369993 16 
369996 18 
369998 60 
369999 1 
370000 23 
370009 42 
370010 119 
370014 18 
370017 1 
370018 117 
370021 77 
370023 6 
370024 3 
370026 44 
370027 120 
370029 141 
370030 5 
370031 178 
370032 25 
370035 29 
370037 196 
370039 57 
370040 7 
370045 34 
370048 27 
370053 7 
370056 29 
370072 19 
370091 4 
370096 18 
370101 17 
370107 3 
370108 18 
370116 23 
370164 1 
370226 6 
370282 8 
370294 7 
370318 5 
370329 10 
370335 10 
370343 10 
370455 7 
370462 10 
370467 6 
370501 3 
370504 4 
370507 2 
370512 7 
370513 3 
370514 18 
370516 13 
370520 24 
370524 39 
370527 26 
370529 11 
370532 4 
370533 6 
370535 10 
370536 15 
370540 19 
370541 12 
370543 14 
370547 3 
370548 20 
370549 8 
370551 4 
370554 7 
370557 48 
370562 30 
370567 1 
370573 34 
370581 7 
370592 1 
370608 1 
370631 1 
370688 3 
370699 37 
370701 1 
370712 3 
370719 7 
370723 123 
370731 33 
370733 18 
370743 35 
370752 1 
370764 14 
370765 11 
370773 11 
370775 2 
370864 3 
370882 7 
370883 20 
370906 104 
370908 1 
370914 1 
370921 6 
370929 6 
371024 1 
371025 60 
371033 33 
371034 31 
371040 32 
371055 22 
371060 10 
371068 10 
371076 36 
371080 13 
371083 28 
371090 42 
371115 1 
371193 11 
371209 2 
371244 21 
371258 4 
371266 1 
371509 5 
371517 3 
371680 1 
371715 6 
371723 4 
371761 30 
371849 82 
371857 5 
371859 2 
371976 20 
372012 3 
372030 1 
372055 116 
372106 6 
372171 19 
372182 8 
372196 8 
372308 25 
372322 10 
372340 16 
372393 2 
372417 1 
372420 17 
372427 24 
372500 2 
372546 3 
372554 3 
372562 1 
372565 8 
372740 2 
374342 2 
374356 40 
374369 1 
374372 45 
374378 10 
374379 4 
374386 1 
374387 2 
374388 10 
374390 2 
374395 14 
374401 3 
374409 30 
374415 2 
374416 28 
374423 4 
374428 34 
374433 2 
374434 49 
374436 1 
374442 73 
374443 8 
374449 10 
374452 6 
374453 5 
374462 2 
374463 7 
374464 3 
374468 1 
374469 3 
374471 11 
374479 1 
374484 4 
374490 5 
375041 1 
375209 2 
375217 1 
375225 2 
375228 2 
375233 5 
375243 1 
375296 5 
375310 2 
375312 7 
375316 5 
375321 6 
375337 8 
375343 4 
375370 1 
376033 17 
376102 1 
377141 1 
377157 37 
377198 23 
377220 4 
377238 1 
377251 1 
377309 12 
377320 3 
377388 18 
377432 31 
378268 53 
378269 2 
378271 12 
378276 1 
378284 30 
378287 3 
378295 31 
378303 12 
378310 25 
378318 14 
378320 1 
378322 110 
378325 8 
378331 7 
378333 26 
378337 6 
378344 19 
378348 5 
378354 2 
378357 4 
378363 4 
378369 5 
378389 6 
378396 1 
378397 14 
378399 12 
378404 6 
378407 24 
378408 8 
378412 4 
378415 7 
378418 22 
378419 1 
378425 8 
378427 65 
378435 5 
378586 2 
378641 2 
378977 4 
379822 14 
379842 7 
379849 5 
379857 2 
379859 16 
379864 24 
379869 47 
379882 34 
379913 2 
379914 10 
379926 24 
379958 65 
379964 14 
379983 77 
379984 1 
379988 5 
379991 1 
380010 26 
380021 15 
380026 11 
380040 4 
380098 89 
380111 8 
380112 37 
380118 42 
380127 2 
380150 15 
380151 1 
380159 128 
380178 5 
380185 6 
380186 64 
380191 40 
380320 3 
380325 96 
380331 4 
380335 5 
380348 20 
380355 7 
380377 1 
380388 37 
380391 17 
380567 1 
380579 6 
380655 24 
380776 1 
380860 57 
380881 34 
380884 43 
380900 3 
380907 19 
380912 24 
380924 11 
380925 14 
380926 6 
380933 56 
380981 3 
380987 24 
380988 6 
380990 2 
380991 12 
380993 6 
380996 28 
381002 2 
381010 46 
381012 3 
381013 1 
381014 17 
381017 29 
381023 52 
381026 24 
381029 70 
381030 1 
381031 1 
381032 11 
381036 3 
381165 3 
381168 7 
381202 1 
381230 3 
381247 1 
381262 18 
381327 3 
381331 15 
381360 1 
381385 2 
381389 7 
381401 70 
381453 1 
381467 2 
381496 5 
381510 3 
381523 6 
381526 4 
381531 26 
381532 13 
381538 2 
381547 5 
381557 2 
381558 8 
381573 12 
381599 17 
381607 9 
381614 24 
381620 5 
381629 35 
381652 1 
381660 4 
381715 6 
381721 21 
381725 1 
381787 35 
381796 41 
381805 59 
381809 73 
381816 10 
381824 5 
381843 84 
381851 11 
381856 26 
381859 38 
381875 24 
381881 28 
381883 123 
381884 4 
381890 1 
381895 62 
381902 72 
381903 8 
381904 2 
381907 30 
381910 12 
381915 1 
381921 3 
381922 1 
381925 1 
381950 25 
381963 22 
382336 4 
382366 4 
382381 6 
382392 83 
382415 1 
382418 21 
382421 4 
382429 10 
382454 4 
382461 33 
382468 1 
382485 15 
382491 1 
382496 1 
382499 6 
382504 20 
382506 4 
382509 39 
382516 2 
382519 44 
382521 32 
382523 1 
382525 4 
382529 90 
382534 2 
382542 9 
382552 27 
382562 29 
382563 16 
382564 11 
382569 38 
382572 4 
382575 114 
382581 77 
382583 2 
382588 36 
382594 23 
382597 42 
382605 6 
382615 4 
382618 11 
382630 12 
382645 18 
382652 11 
382685 3 
382729 2 
382754 1 
382758 7 
382765 5 
382776 9 
382797 28 
382827 2 
382844 1 
382853 8 
382884 2 
382907 1 
382914 91 
382930 1 
382933 8 
383001 1 
383013 14 
383017 4 
383049 15 
383090 7 
383118 6 
383148 1 
383163 7 
383178 2 
383189 7 
383190 1 
383194 5 
383216 10 
383237 38 
383240 4 
383257 8 
383268 4 
383274 19 
383277 5 
383284 7 
383320 1 
383350 23 
383367 1 
383389 36 
383392 22 
383415 24 
383432 1 
383444 1 
383450 3 
383462 11 
383472 30 
383481 28 
383512 30 
383516 16 
383523 1 
383528 3 
383531 11 
383543 1 
383611 7 
383616 14 
383620 18 
383690 21 
383693 37 
383696 52 
383703 62 
383714 39 
383718 41 
383738 5 
383746 50 
383750 58 
383759 23 
383761 14 
383762 1 
383770 177 
383776 29 
383781 1 
383783 52 
383786 8 
383793 2 
383802 1 
383805 3 
383818 15 
383832 1 
383833 10 
383838 1 
383841 4 
383848 73 
383850 8 
383852 6 
383853 2 
383854 3 
383856 19 
383857 18 
383861 11 
383863 56 
383865 9 
383866 8 
383869 50 
383871 1 
383874 40 
383879 4 
383880 27 
383887 5 
383895 53 
383901 38 
383908 3 
383916 6 
383919 8 
383925 166 
383934 7 
383937 2 
383946 1 
383960 18 
383966 68 
383969 1 
383974 4 
383975 7 
383983 8 
383984 1 
383986 4 
383989 1 
384001 1 
384009 4 
384066 1 
384072 11 
384100 4 
384115 15 
384118 8 
384134 3 
384137 9 
384143 2 
384146 2 
384149 1 
384154 5 
384156 2 
384159 2 
384161 8 
384162 3 
384163 37 
384177 4 
384180 8 
384185 17 
384188 23 
384190 6 
384191 12 
384196 31 
384201 2 
384205 8 
384208 9 
384209 3 
384210 14 
384213 5 
384220 52 
384226 51 
384228 18 
384232 76 
384236 10 
384239 22 
384241 10 
384243 10 
384246 46 
384252 1 
384254 18 
384256 28 
384271 2 
384274 24 
384279 6 
384281 7 
384282 7 
384285 28 
384292 3 
384293 1 
384295 56 
384303 17 
384307 1 
384350 20 
384356 1 
384359 3 
384361 57 
384364 3 
384367 92 
384369 5 
384370 68 
384371 2 
384372 53 
384378 11 
384382 72 
384386 5 
384388 7 
384391 130 
384393 1 
384397 14 
384399 4 
384403 1 
384405 1 
384417 8 
384424 1 
384438 91 
384446 6 
384448 1 
384452 71 
384454 6 
384460 7 
384463 9 
384470 2 
384473 61 
384478 1 
384479 82 
384480 135 
384487 103 
384514 26 
384522 136 
384528 192 
384532 86 
384534 28 
384535 46 
384538 122 
384541 7 
384542 77 
384543 24 
384544 1 
384545 1 
384553 6 
384556 102 
384561 24 
384564 22 
384569 14 
384574 77 
384585 2 
384596 4 
384689 12 
384704 16 
384707 15 
384714 39 
384722 36 
384723 12 
384730 29 
384742 5 
384748 20 
384768 41 
384786 28 
384862 2 
384872 30 
384882 12 
384911 33 
384917 67 
384924 9 
384947 7 
385092 5 
385094 13 
385102 1 
385103 10 
385218 41 
385233 11 
385235 22 
385243 27 
385265 2 
385269 14 
385291 10 
385301 7 
385361 6 
385419 35 
385463 3 
385468 79 
385471 4 
385482 30 
385500 3 
385525 6 
385530 2 
385540 23 
385603 4 
385608 2 
385617 57 
385619 1 
385620 3 
385627 1 
385631 2 
385634 5 
385664 1 
385687 4 
385689 1 
385691 4 
385699 4 
385706 2 
385732 2 
385745 36 
385827 4 
385852 1 
385910 19 
386053 11 
386064 8 
386078 21 
386083 1 
386089 4 
386092 35 
386098 3 
386104 6 
386106 15 
386112 26 
386141 13 
386145 10 
386159 2 
386178 1 
386263 25 
386298 15 
386306 3 
386327 3 
386367 8 
386370 3 
386373 2 
386378 4 
386386 13 
386415 1 
386427 27 
386430 2 
386446 1 
386454 1 
386455 11 
386463 37 
386468 1 
386481 22 
386482 3 
386491 4 
386499 12 
386502 6 
386505 2 
386511 3 
386524 1 
386525 16 
386531 9 
386540 13 
386555 4 
386574 6 
386590 4 
386602 1 
386609 2 
386620 3 
386623 22 
386630 25 
386636 19 
386638 21 
386665 1 
386675 1 
386700 18 
386707 1 
386714 6 
386762 13 
386765 131 
386859 1 
386866 7 
386870 2 
386871 9 
386875 25 
386878 38 
386879 4 
386880 1 
386889 1 
386904 8 
386908 43 
386927 6 
386931 61 
386934 3 
386939 20 
386945 14 
386950 43 
386965 77 
386985 15 
386997 33 
387023 29 
387025 9 
387037 16 
387048 50 
387063 11 
387066 1 
387086 17 
387089 14 
387100 11 
387102 2 
387110 13 
387116 84 
387128 1 
387137 2 
387141 6 
387144 1 
387181 1 
387225 1 
387250 4 
387253 16 
387256 3 
387259 11 
387261 1 
387262 34 
387264 2 
387271 11 
387280 23 
387318 41 
387320 24 
387324 29 
387329 38 
387342 57 
387353 11 
387354 45 
387362 2 
387369 3 
387389 11 
387392 13 
387394 16 
387422 8 
387456 4 
387482 1 
387492 2 
387515 1 
387517 13 
387536 2 
387562 2 
387563 107 
387567 2 
387585 12 
387601 11 
387607 11 
387636 10 
387676 20 
387686 15 
387698 3 
387720 2 
387728 33 
387738 12 
387777 2 
387844 12 
387851 6 
387858 28 
387866 27 
387868 12 
387869 21 
387871 13 
387895 9 
387898 15 
387906 7 
387912 11 
387915 36 
387924 3 
387944 15 
387951 42 
387957 7 
387973 9 
387976 13 
388014 25 
388025 2 
388048 3 
388071 3 
388084 3 
388087 2 
388090 3 
388095 17 
388103 7 
388127 9 
388137 2 
388154 17 
388157 10 
388181 1 
388228 47 
388252 10 
388256 1 
388264 14 
388277 27 
388285 315 
388294 1 
388299 191 
388313 19 
388357 29 
388376 20 
388379 10 
388417 1 
388421 3 
388423 17 
388427 4 
388436 2 
388440 16 
388448 1 
388457 2 
388464 8 
388472 4 
388480 9 
388492 16 
388515 1 
388521 12 
388530 2 
388533 17 
388535 5 
388548 2 
388558 2 
388566 29 
388577 17 
388589 30 
388603 27 
388694 18 
388703 3 
388706 8 
388773 12 
388786 24 
388794 3 
388802 37 
388848 9 
388857 56 
388866 11 
388883 13 
388902 181 
388970 51 
388986 5 
388994 4 
389028 3 
389046 1 
389073 7 
389077 1 
389081 41 
389084 1 
389088 6 
389100 1 
389102 41 
389142 1 
389174 1 
389180 11 
389182 1 
389187 2 
389190 4 
389194 2 
389199 4 
389205 16 
389214 4 
389216 16 
389226 1 
389239 1 
389246 1 
389271 3 
389283 4 
389284 1 
389287 1 
389289 3 
389294 15 
389296 1 
389297 4 
389298 1 
389306 4 
389308 6 
389313 4 
389314 2 
389315 6 
389318 4 
389319 15 
389321 6 
389334 15 
389336 21 
389344 1 
389347 8 
389355 1 
389362 1 
389366 4 
389369 5 
389404 6 
389413 8 
389435 3 
389461 11 
389475 2 
389484 33 
389493 11 
389613 28 
389664 12 
389668 9 
389701 39 
389711 2 
389749 7 
389820 1 
389878 1 
389896 6 
389995 2 
390170 2 
390173 4 
390197 1 
390235 1 
390265 3 
390362 7 
390381 2 
390399 1 
390413 1 
390431 1 
390527 7 
390532 56 
390569 26 
390672 1 
390712 1 
390755 32 
390767 1 
390844 8 
391065 3 
392561 9 
392803 4 
392814 10 
392924 24 
392932 31 
392944 61 
392957 1 
392982 2 
393038 3 
393069 9 
393126 10 
393144 21 
393161 1 
393251 2 
393345 1 
393444 5 
393457 17 
393465 2 
393546 11 
393608 3 
393628 48 
393676 8 
393705 13 
393709 1 
393843 51 
393930 3 
393950 12 
393976 3 
394142 2 
394161 2 
394189 2 
394239 3 
394263 5 
394267 11 
394274 38 
394279 26 
394319 8 
394324 16 
394350 32 
394390 13 
394403 1 
394430 11 
394434 6 
394495 22 
394508 2 
394544 1 
394591 9 
394595 11 
394640 26 
394641 6 
394642 1 
394645 25 
394649 8 
394689 27 
394695 13 
394698 7 
394736 1 
394769 22 
394800 12 
394801 3 
394805 31 
394826 11 
394834 16 
394840 32 
394882 13 
395029 26 
395037 32 
395039 9 
395045 42 
395048 9 
395051 54 
395057 18 
395059 1 
395061 2 
395071 2 
395083 1 
395126 30 
395184 39 
395188 17 
395197 41 
395209 7 
395230 38 
395231 1 
395239 5 
395244 23 
395256 9 
395265 9 
395276 3 
395305 3 
395318 5 
395322 17 
395334 1 
395358 12 
395366 16 
395369 46 
395386 2 
395392 7 
395409 28 
395452 1 
395455 2 
395474 20 
395502 1 
395526 5 
395577 13 
395604 6 
395675 9 
395679 3 
395700 1 
395706 10 
395709 1 
395740 10 
395742 5 
395783 14 
395880 7 
395883 1 
395907 4 
395914 10 
395923 1 
395983 26 
395986 1 
395997 9 
396024 2 
396042 11 
396116 4 
396311 5 
396483 1 
396551 2 
396570 4 
396600 43 
396617 5 
396733 1 
396776 1 
396784 11 
396798 61 
396802 7 
396809 32 
396942 44 
396946 26 
397084 11 
397118 23 
397119 5 
397127 3 
397140 9 
397144 38 
397149 7 
397152 19 
397158 38 
397170 1 
397179 1 
397186 3 
397187 17 
397192 42 
397193 27 
397195 33 
397198 4 
397202 25 
397213 2 
397216 19 
397226 11 
397237 3 
397240 6 
397248 17 
397263 6 
397336 7 
397387 17 
397414 1 
397554 4 
397561 3 
397574 2 
397575 23 
397585 51 
397594 2 
397691 13 
397719 7 
397745 46 
397867 4 
397874 30 
397896 5 
397914 3 
398066 3 
398069 15 
398080 1 
398104 3 
398216 1 
398230 11 
398253 2 
398256 16 
398269 5 
398401 1 
398416 2 
398429 1 
398447 6 
398452 6 
398522 1 
398524 11 
398527 15 
398574 10 
398581 2 
398585 7 
398592 25 
398596 2 
398599 16 
398600 7 
398602 24 
398603 49 
398605 5 
398606 1 
398607 65 
398612 8 
398616 63 
398623 8 
398624 6 
398627 83 
398637 61 
398640 17 
398654 55 
398657 1 
398661 24 
398669 14 
398673 1 
398676 1 
398680 70 
398684 25 
398687 7 
398691 11 
398696 13 
398706 26 
399229 3 
399275 2 
399282 1 
399285 1 
399305 6 
399314 2 
399331 1 
399379 13 
399413 14 
399448 19 
399476 4 
399604 17 
399615 2 
399623 270 
399630 7 
399635 19 
399640 30 
399682 21 
399689 10 
399694 31 
399705 3 
399709 46 
399718 68 
399744 1 
399751 10 
399770 1 
399856 49 
399869 66 
399873 4 
399874 19 
399879 48 
399896 26 
399927 47 
400013 9 
400049 142 
400065 2 
400070 6 
400084 15 
400196 4 
400202 14 
400267 3 
400359 2 
400372 12 
400478 35 
400495 14 
400498 1 
400591 48 
400629 6 
400696 13 
400718 1 
400731 1 
400833 3 
401002 13 
401106 75 
401133 18 
401180 4 
401198 8 
401305 25 
401453 4 
401467 20 
401559 46 
401564 2 
401814 8 
401873 2 
401883 9 
401925 5 
402024 39 
402033 2 
402209 15 
402224 61 
402257 6 
402329 2 
402384 4 
402390 10 
402402 8 
402490 1 
402618 2 
402623 7 
402649 11 
402666 10 
402792 2 
402825 50 
402832 1 
402834 3 
402845 9 
402864 1 
402867 3 
402873 1 
403010 1 
403030 22 
403166 18 
403192 32 
403364 6 
403369 11 
403377 12 
403470 2 
403513 1 
403523 19 
403533 9 
403536 1 
403547 4 
403551 7 
403556 10 
403560 16 
403567 6 
403573 36 
403577 15 
403581 39 
403584 3 
403587 12 
403590 15 
403591 17 
403597 7 
403604 2 
403605 26 
403607 20 
403608 33 
403609 32 
403611 1 
403619 60 
403623 26 
403626 34 
403631 7 
403650 16 
403755 6 
403777 4 
403778 50 
403787 1 
403791 11 
403799 11 
403814 23 
403913 32 
403920 11 
403923 42 
403947 18 
403955 23 
403983 2 
404111 8 
404211 12 
404242 7 
404248 1 
404266 70 
404274 1 
404309 12 
404406 2 
404452 92 
404469 14 
404470 34 
404482 15 
404603 3 
404609 6 
404621 2 
404634 16 
404707 4 
404747 1 
404755 32 
404766 1 
404790 21 
404805 27 
404813 7 
404856 2 
405428 7 
405487 16 
405489 7 
405524 1 
405530 25 
405542 4 
405666 9 
405697 33 
405710 1 
406019 29 
406023 2 
406028 5 
406031 51 
406032 8 
406036 2 
406039 15 
406042 22 
406045 7 
406046 5 
406052 10 
406061 28 
406068 3 
406080 4 
406102 21 
406105 39 
406108 2 
406113 22 
406115 20 
406116 10 
406119 12 
406128 17 
406145 1 
406150 1 
406181 1 
406266 3 
406282 3 
406297 3 
406388 1 
406412 3 
406434 2 
406454 3 
406469 2 
406481 5 
406490 2 
406509 2 
406511 21 
406515 7 
406554 50 
406565 4 
406577 34 
406596 94 
406608 72 
406614 8 
406645 3 
406654 10 
406686 46 
406690 1 
406721 5 
406737 15 
406758 1 
406787 11 
406798 4 
406827 17 
406835 11 
406839 4 
406846 30 
406851 52 
406941 15 
406951 15 
406971 64 
406976 10 
406981 15 
407016 14 
407079 2 
407138 3 
407148 12 
407160 2 
407171 8 
407279 1 
407317 1 
407335 3 
407356 5 
407467 11 
407477 25 
407512 1 
407550 6 
407631 16 
407634 9 
407807 7 
407819 4 
407822 2 
407829 5 
407979 170 
407986 56 
407990 66 
407995 2 
407996 6 
408000 19 
408003 6 
408006 46 
408015 22 
408021 5 
408035 3 
408061 19 
408066 8 
408070 2 
408073 1 
408097 24 
408100 25 
408109 2 
408110 24 
408112 29 
408120 5 
408124 79 
408125 2 
408126 25 
408129 3 
408132 9 
408136 2 
408146 17 
408148 3 
408187 10 
408263 21 
408270 35 
408275 14 
408280 62 
408295 14 
408430 1 
408437 24 
408459 1 
408461 4 
408488 11 
408492 1 
408498 2 
408505 1 
408509 11 
408522 4 
408614 3 
408622 10 
408627 6 
408636 7 
408646 6 
408665 2 
408758 1 
408804 16 
408841 18 
408980 4 
409064 10 
409079 24 
409083 33 
409112 35 
409144 109 
409167 8 
409180 29 
409188 1 
409229 5 
409305 1 
409473 26 
409512 9 
409526 6 
409532 1 
409580 2 
409678 6 
409695 27 
409713 16 
409721 5 
409758 1 
409854 8 
409867 1 
409881 14 
409909 18 
409913 42 
409941 1 
409977 6 
410033 23 
410080 3 
410084 5 
410088 16 
410096 23 
410120 4 
410157 22 
410192 1 
410211 11 
410213 3 
410214 1 
410216 2 
410217 6 
410224 14 
410241 2 
410251 11 
410252 6 
410256 4 
410264 76 
410269 8 
410279 2 
410290 15 
410293 38 
410308 20 
410409 1 
410546 73 
410555 17 
410561 1 
410563 2 
410565 2 
410574 4 
410577 23 
410580 1 
410582 13 
410588 28 
410598 11 
410599 106 
410609 43 
410611 27 
410618 25 
410622 3 
410624 21 
410641 2 
410665 8 
410745 1 
410766 26 
410789 22 
410833 5 
410846 16 
410917 12 
410976 1 
410998 19 
411007 16 
411016 34 
411136 1 
411159 4 
411179 2 
411181 17 
411306 4 
411310 17 
411318 10 
411320 13 
411356 2 
411446 3 
411474 8 
411487 28 
411688 1 
411703 1 
411753 2 
411782 3 
411798 31 
411802 17 
411831 5 
411913 1 
411930 6 
411943 1 
411957 5 
411999 1 
412013 7 
412031 2 
412037 5 
412103 3 
412125 2 
412141 5 
412162 2 
412165 3 
412168 1 
412178 1 
412198 8 
412207 2 
412227 3 
412244 9 
412261 13 
412366 3 
412488 23 
412646 1 
412653 5 
412702 8 
412745 5 
412823 4 
412826 5 
412830 7 
412835 4 
412840 42 
412844 1 
412856 1 
412913 23 
412944 5 
413019 3 
413023 2 
413038 4 
413204 1 
413239 5 
413264 9 
413276 16 
413360 67 
413363 1 
413546 49 
413659 8 
413987 34 
413995 40 
414014 1 
414108 5 
414134 1 
414363 5 
414402 1 
414481 1 
414512 11 
414513 4 
414534 10 
414536 3 
414646 11 
414659 3 
414664 2 
414689 25 
414690 9 
414699 6 
414712 3 
414840 7 
414847 23 
414863 21 
414881 6 
414882 43 
414883 4 
414889 112 
414895 12 
414896 13 
414907 1 
414915 2 
414918 24 
414921 26 
414925 7 
414926 57 
414927 1 
414928 17 
414936 32 
414938 19 
414946 6 
414950 20 
414958 3 
414961 45 
414966 23 
414967 7 
414969 5 
414974 5 
414979 4 
414985 11 
414991 27 
414998 1 
415009 25 
415014 9 
415023 37 
415118 1 
415138 16 
415144 1 
415303 1 
415368 18 
415404 1 
415409 5 
415419 12 
415440 1 
415532 2 
415541 7 
415543 15 
415557 15 
415562 2 
415564 41 
415571 1 
415572 18 
415577 29 
415583 3 
415600 10 
415606 22 
415622 3 
415658 5 
415693 10 
415708 33 
415726 5 
415727 47 
415732 18 
415737 26 
415743 6 
415744 1 
415745 93 
415746 50 
415748 61 
415751 14 
415753 54 
415757 13 
415763 7 
415765 5 
415767 108 
415771 8 
415780 29 
415782 128 
415791 49 
415885 85 
415947 148 
415951 70 
415954 7 
415956 82 
415958 5 
415960 6 
415961 30 
415962 106 
415963 8 
415965 34 
415969 90 
415970 25 
415972 8 
415979 143 
415984 45 
415985 1 
415987 13 
415992 50 
415993 12 
415995 50 
415998 12 
415999 7 
416001 2 
416021 1 
416034 2 
416047 1 
416123 7 
416153 28 
416166 3 
416177 52 
416182 12 
416293 3 
416632 5 
417165 3 
418285 1 
418468 2 
418476 1 
418696 3 
418868 30 
419014 3 
419059 2 
419490 4 
419500 2 
419510 2 
419516 1 
419567 10 
419588 1 
419603 21 
419622 1 
419670 8 
419677 24 
419711 18 
419722 36 
419760 7 
419825 3 
419872 4 
419876 7 
419901 7 
420131 2 
420319 5 
420377 4 
420824 1 
420832 4 
420834 3 
420837 3 
420849 4 
420855 1 
420858 2 
420861 1 
420904 2 
420908 1 
420911 2 
420914 4 
420951 4 
420956 2 
420962 19 
420971 1 
420972 22 
420981 4 
421129 1 
421145 23 
421148 7 
421156 40 
421245 1 
421269 8 
421290 4 
421297 12 
421303 1 
421328 14 
421371 3 
421423 19 
421530 4 
421533 23 
421573 7 
421601 21 
421619 1 
421625 62 
421640 11 
421684 7 
421687 6 
421694 53 
421710 3 
421718 10 
421728 32 
421732 8 
421743 1 
421759 1 
421875 4 
421894 47 
421898 1 
421906 2 
421907 6 
421910 62 
421912 13 
421917 112 
421926 35 
421930 2 
421934 20 
421935 8 
421947 11 
421956 19 
421965 2 
422001 1 
422008 9 
422013 1 
422050 3 
422060 2 
422163 6 
422182 7 
422189 3 
422212 23 
422244 1 
422303 7 
422381 2 
422398 14 
422402 51 
422418 9 
422426 28 
422437 6 
422443 2 
422506 4 
422583 13 
422584 5 
422585 24 
422600 21 
422756 22 
422764 14 
422770 2 
422778 2 
422780 2 
422892 1 
422896 6 
422908 7 
422913 6 
422923 5 
422927 9 
422933 37 
422935 1 
422936 13 
422940 2 
422947 31 
422953 13 
422963 5 
422975 6 
422981 6 
422985 13 
422993 2 
423012 1 
423014 88 
423021 51 
423030 13 
423031 17 
423046 85 
423056 25 
423058 17 
423061 8 
423075 27 
423178 9 
423202 10 
423204 1 
423217 5 
423356 1 
423378 32 
423522 5 
423538 1 
423561 5 
423570 1 
423577 8 
423588 5 
423685 7 
423695 5 
423726 4 
423727 10 
423812 3 
423853 11 
423864 1 
423909 14 
423912 24 
423920 5 
423923 19 
423962 1 
423966 6 
423989 1 
423991 85 
424116 32 
424214 20 
424253 10 
424278 51 
424288 1 
424374 9 
424389 6 
424410 1 
424428 1 
424452 6 
424478 4 
424554 13 
424565 10 
424573 5 
424574 3 
424575 4 
424591 31 
424594 12 
424604 63 
424607 7 
424610 45 
424611 3 
424619 10 
424622 16 
424636 20 
424640 7 
424648 64 
424651 13 
424653 105 
424658 23 
424661 18 
424667 3 
424668 5 
424670 14 
424672 80 
424682 5 
424687 4 
424705 28 
424710 36 
424718 38 
424731 1 
424735 12 
424738 5 
424743 5 
424746 4 
424752 11 
424770 8 
424777 7 
424789 7 
424812 7 
424848 9 
424858 30 
424866 3 
424870 1 
424875 1 
424877 82 
424886 9 
424895 8 
424898 3 
424934 2 
424940 26 
424949 19 
424958 20 
424965 1 
424969 3 
424994 26 
425003 9 
425091 53 
425105 62 
425110 6 
425132 27 
425147 23 
425192 1 
425280 4 
425286 39 
425292 1 
425300 13 
425305 1 
425310 18 
425311 18 
425317 2 
425325 17 
425330 6 
425335 8 
425339 4 
425341 11 
425342 6 
425345 1 
425349 3 
425352 8 
425356 16 
425359 7 
425367 12 
425372 5 
425377 7 
425383 7 
425388 1 
425399 2 
425404 19 
425411 19 
425422 17 
425423 8 
425425 18 
425441 9 
425570 14 
425576 4 
425582 8 
425592 14 
425608 1 
425699 7 
425723 3 
425733 10 
425748 11 
425752 4 
425756 2 
425780 5 
425900 6 
425910 5 
425949 12 
425953 33 
426071 1 
426096 11 
426115 2 
426118 10 
426121 2 
426137 2 
426145 19 
426573 3 
426604 1 
426743 1 
426755 2 
426761 1 
426770 2 
426790 1 
426803 2 
426907 1 
426910 1 
427011 18 
427049 8 
427112 2 
427195 2 
427277 2 
427441 3 
427463 21 
427466 7 
427468 5 
427483 5 
427484 7 
427499 5 
427512 8 
427525 1 
427533 2 
427594 7 
427614 3 
427655 85 
427656 2 
427670 8 
427695 25 
427759 18 
427775 23 
427791 14 
427803 39 
427808 1 
427814 108 
427859 3 
427860 22 
427899 7 
427914 1 
427918 1 
427922 6 
427942 87 
427962 7 
428041 3 
428115 27 
428349 9 
428391 8 
428446 3 
428454 1 
428532 3 
428550 1 
428838 3 
428938 3 
428942 15 
428946 4 
429074 15 
429102 2 
429115 16 
429266 1 
429269 40 
429271 13 
429283 22 
429296 1 
429300 46 
429305 2 
429317 36 
429319 1 
429334 1 
429336 3 
429343 1 
429364 7 
429433 7 
429445 41 
429449 12 
429451 4 
429458 24 
429460 1 
429461 1 
429465 73 
429471 18 
429479 34 
429494 37 
429507 7 
429511 5 
429517 11 
429520 33 
429528 44 
429529 2 
429533 45 
429542 26 
429585 35 
429598 1 
429602 2 
429622 49 
429651 10 
429683 3 
429697 5 
429902 4 
430294 2 
430442 1 
430490 4 
430586 30 
430612 12 
430688 4 
430760 5 
430783 5 
430915 18 
431010 46 
431519 10 
431632 40 
431804 1 
431965 6 
432130 1 
432216 13 
432363 3 
432374 3 
432393 10 
432403 11 
432407 13 
432415 1 
432418 35 
432422 13 
432425 56 
432427 8 
432431 3 
432437 6 
432448 17 
432465 10 
432491 27 
432497 1 
432502 15 
432533 11 
432534 1 
432555 4 
432596 36 
432611 50 
432615 5 
432633 31 
432662 4 
432822 5 
432828 2 
432963 4 
432979 12 
432986 24 
433171 3 
433177 11 
433301 1 
433308 22 
433324 33 
433328 7 
433503 1 
433647 21 
433747 8 
433771 30 
433818 2 
434230 11 
434234 8 
434379 9 
434519 18 
434545 1 
434639 15 
434679 13 
434758 3 
434768 6 
434799 6 
434806 15 
434834 3 
434940 2 
435020 20 
435161 7 
435168 21 
435206 6 
435207 11 
435211 25 
435220 42 
435241 23 
435410 1 
435421 7 
435783 1 
435835 49 
435906 7 
435917 7 
435942 1 
436016 6 
436026 1 
436066 1 
436071 17 
436072 1 
436075 23 
436088 3 
436099 9 
436106 23 
436117 65 
436126 54 
436129 1 
436140 1 
436145 16 
436157 20 
436195 14 
436204 9 
436228 2 
436295 4 
436307 3 
436333 12 
436339 1 
436359 2 
436380 28 
436384 42 
436391 3 
436394 19 
436447 24 
436457 13 
436469 6 
436482 3 
436526 5 
436530 8 
436657 2 
436786 2 
436880 5 
436882 4 
436884 2 
436930 14 
436941 2 
436962 39 
436968 9 
436998 9 
437055 6 
437063 79 
437076 1 
437094 18 
437151 43 
437200 47 
437269 5 
437305 1 
437329 28 
437505 22 
437560 1 
437612 15 
437622 45 
437833 3 
437849 8 
437876 31 
438033 2 
438085 2 
438182 21 
438186 7 
438197 23 
438204 23 
438219 2 
438221 3 
438227 4 
438231 2 
438234 15 
438245 1 
438254 4 
438265 11 
438271 14 
438288 1 
438293 2 
438295 1 
438299 4 
438318 6 
438333 6 
438339 10 
438357 123 
438526 1 
438529 1 
438680 1 
438748 17 
438752 1 
438966 1 
438970 195 
439005 44 
439079 14 
439141 2 
439151 15 
439279 4 
439290 79 
439297 1 
439298 26 
439308 3 
439352 7 
439353 1 
439354 4 
439363 3 
439365 1 
439372 1 
439375 21 
439379 30 
439427 88 
439428 1 
439435 6 
439572 2 
439575 9 
439581 108 
439587 1 
439590 128 
439598 51 
439623 18 
439627 17 
439636 2 
439645 3 
439680 65 
439685 1 
439687 1 
439692 1 
439697 30 
439702 5 
439712 2 
439715 18 
439719 9 
439789 2 
439803 1 
439853 3 
variableStep chrom=chrX
8393 4 
8421 12 
8428 1 
8442 1 
8479 1 
16031 42 
16044 172 
16058 10 
16076 2 
16088 15 
18851 26 
18862 50 
18876 8 
18884 17 
18893 78 
18900 19 
18919 1 
19592 30 
19615 5 
19628 1 
19734 6 
20082 65 
20083 6 
20355 26 
20996 6 
21026 55 
21045 1 
21049 14 
21057 1 
21110 36 
21201 11 
21251 3 
21488 8 
21552 5 
21707 43 
21750 2 
21821 1 
21823 1 
21836 28 
21844 4 
21847 1 
21868 38 
21925 1 
22063 1 
22068 2 
22081 7 
22209 2 
22228 7 
22247 31 
22252 8 
22262 6 
22305 6 
22435 55 
22452 26 
22456 12 
22468 1 
22482 5 
22615 2 
22630 3 
22644 12 
22651 2 
22661 1 
22765 1 
22768 7 
22807 5 
22818 16 
22819 2 
22837 10 
22838 2 
22850 49 
22854 2 
22857 50 
22866 3 
22881 14 
22937 1 
22958 14 
22960 49 
22976 65 
22978 45 
23000 6 
23031 1 
23043 6 
23133 19 
23181 2 
23308 40 
23320 1 
23382 3 
23401 21 
23531 5 
23671 17 
23675 10 
23682 11 
23705 14 
23711 1 
23824 11 
23833 2 
23844 5 
23880 1 
23884 49 
23893 101 
23909 6 
23913 15 
23918 12 
23925 1 
23940 1 
23956 29 
23960 1 
23970 23 
23976 6 
23987 4 
23993 5 
24021 4 
24118 38 
24155 1 
24172 7 
24173 4 
24179 1 
24181 5 
24185 15 
24195 15 
24205 4 
24215 2 
24331 25 
24346 6 
24412 18 
24659 25 
24684 19 
24744 33 
24857 14 
24865 1 
24962 18 
25198 42 
25311 1 
25322 63 
25345 14 
25452 44 
25761 17 
25793 4 
25812 34 
25918 80 
25982 25 
26145 34 
26286 20 
26287 3 
26297 15 
26302 3 
26320 2 
26328 32 
26333 1 
26421 1 
26424 16 
26448 17 
26454 7 
26455 7 
26473 1 
26478 20 
26501 10 
26521 1 
26528 2 
26532 9 
26593 22 
26595 1 
26632 7 
26717 13 
26737 2 
26738 26 
26865 1 
27014 75 
27019 10 
27124 38 
27200 11 
27325 19 
27369 9 
27463 17 
27531 10 
27739 3 
28106 2 
28117 11 
28158 11 
28168 2 
28226 5 
28384 2 
28407 23 
28445 1 
28468 1 
28478 31 
28794 7 
28804 4 
28967 14 
28978 30 
28979 6 
29087 13 
29110 1 
29121 2 
29222 2 
29246 3 
29353 24 
29456 3 
29462 19 
29474 58 
29484 7 
29488 1 
29492 1 
29500 6 
29503 14 
29508 93 
29520 6 
29531 16 
29554 7 
29583 1 
29748 3 
29887 2 
29923 1 
30021 3 
30224 2 
30229 52 
30271 1 
30562 3 
30690 1 
30756 1 
30826 5 
30833 8 
30861 18 
30870 1 
30908 2 
31034 1 
31184 6 
31192 40 
31205 7 
31211 17 
31213 9 
31232 38 
31275 1 
31279 1 
31304 6 
31320 4 
31338 2 
31339 22 
31348 11 
31360 31 
31369 21 
31377 11 
31380 55 
31497 1 
31509 16 
31568 13 
31587 1 
31671 23 
31683 1 
31689 16 
31712 10 
31794 4 
31812 1 
31826 1 
31830 14 
31841 5 
31895 44 
31968 8 
32511 3 
32540 14 
32631 2 
32709 4 
32792 18 
32920 5 
32955 15 
32978 23 
33136 10 
33151 3 
33304 1 
33320 7 
33423 1 
33426 4 
33436 1 
33439 1 
33441 7 
33463 9 
33493 33 
33497 71 
33504 11 
33523 4 
33544 11 
33552 18 
33588 1 
33591 9 
33595 49 
33646 2 
33653 17 
33661 2 
33678 1 
33706 1 
33836 1 
33957 20 
34127 7 
34148 4 
34655 24 
34669 1 
34858 5 
34888 38 
34894 4 
34904 24 
34957 31 
34965 5 
35130 84 
35285 6 
35350 27 
35452 35 
35464 7 
35729 6 
35752 6 
35764 3 
35771 7 
35773 1 
35836 7 
35888 3 
35958 14 
36109 10 
36128 10 
36173 13 
36320 11 
36323 5 
36326 44 
36341 7 
36345 11 
36361 33 
36369 48 
36373 2 
36472 3 
36474 3 
36478 2 
36480 9 
36485 1 
36509 4 
36514 2 
36517 22 
36545 184 
36547 6 
36555 31 
36558 6 
36566 24 
36570 20 
36580 9 
36582 30 
36584 1 
36587 25 
36590 4 
36592 20 
36593 43 
36612 1 
36625 22 
36658 32 
36659 11 
36667 5 
36669 13 
36671 26 
36672 14 
36675 2 
36679 1 
36684 76 
36702 16 
36709 12 
36726 10 
36729 6 
36733 27 
36736 8 
36783 1 
36829 16 
36853 14 
36859 25 
36870 5 
36886 2 
37027 1 
37071 15 
37093 2 
37098 10 
37123 1 
37250 3 
37324 2 
37350 1 
37352 1 
37355 2 
37373 1 
37462 5 
37536 9 
37573 3 
37586 1 
37739 28 
37754 4 
37763 9 
37767 3 
37772 1 
37773 4 
37774 10 
37786 7 
37789 3 
37868 3 
37888 2 
37894 1 
38055 27 
38061 2 
38075 12 
38208 1 
38213 31 
38242 2 
38247 5 
38852 36 
38905 20 
39283 4 
39332 46 
39530 3 
39644 10 
39728 2 
39739 2 
39774 15 
39777 6 
39802 23 
39819 199 
39834 74 
39994 1 
40045 1 
40138 1 
40143 5 
40159 2 
40224 28 
40254 4 
40278 25 
40364 22 
40423 23 
40465 16 
40475 1 
40552 14 
40595 7 
40630 10 
40755 5 
40785 21 
40791 12 
40950 7 
41081 32 
41129 37 
41249 3 
41277 2 
41290 1 
41297 4 
41298 36 
41299 51 
41301 2 
41368 8 
41372 5 
41379 1 
41382 10 
41385 7 
41387 12 
41392 8 
41414 1 
41417 7 
41542 4 
41574 9 
41584 1 
41590 13 
41593 3 
41604 3 
41733 12 
41767 8 
41777 5 
41800 33 
41917 19 
41964 6 
41976 1 
42022 8 
42103 12 
42224 16 
42270 60 
42384 3 
42709 1 
42733 5 
42759 29 
43062 24 
43290 1 
43679 12 
43819 3 
43916 7 
43965 17 
44066 6 
44290 3 
44853 3 
44882 6 
44931 1 
45136 11 
45463 3 
45802 16 
45918 8 
46048 5 
46219 3 
46533 22 
46824 86 
46984 50 
47131 7 
47309 1 
47438 1 
47449 2 
47494 3 
47496 3 
47503 2 
47505 5 
47506 1 
47509 1 
47518 2 
47519 1 
47526 4 
47527 2 
47550 6 
47600 1 
47613 12 
47615 1 
47750 2 
47823 2 
47915 14 
47928 17 
47948 38 
47950 2 
48165 9 
48243 2 
48340 18 
48813 8 
48943 140 
48969 2 
49064 17 
49136 1 
49261 1 
49300 10 
49308 8 
49438 5 
49617 40 
49639 5 
49754 14 
49756 1 
49811 51 
49935 4 
49955 1 
49989 7 
49994 2 
50017 40 
50111 6 
50125 8 
50132 1 
50160 7 
50175 1 
50178 8 
50187 1 
50193 1 
50197 2 
50201 4 
50215 39 
50225 17 
50282 4 
50337 61 
50427 1 
50490 29 
50501 60 
50509 1 
50517 179 
50545 1 
50577 1 
51104 1 
51279 1 
53203 7 
53209 119 
53215 14 
53221 4 
53224 12 
53231 3 
53232 14 
53235 41 
53238 9 
53242 7 
53248 3 
53267 22 
53277 12 
53280 4 
53430 5 
53436 33 
53437 27 
53560 8 
54026 15 
54216 75 
54224 8 
54225 12 
54238 28 
54242 1 
54245 1 
54289 22 
54290 17 
54294 16 
54307 4 
54330 52 
54332 3 
54335 1 
54336 16 
54340 16 
54348 7 
54359 6 
54362 12 
54623 5 
54796 16 
54852 5 
55000 24 
55007 2 
55017 1 
55028 6 
55325 3 
55342 5 
55371 16 
55469 2 
55480 2 
55487 24 
55493 1 
55536 4 
55748 12 
55781 7 
55807 2 
55816 8 
55961 8 
55987 5 
56001 1 
56171 29 
56203 1 
56222 51 
56248 20 
56333 18 
56337 2 
56532 2 
56647 4 
56882 13 
56983 7 
57362 6 
57536 4 
57960 2 
57987 6 
58187 6 
58236 14 
58490 1 
58520 4 
58538 2 
58616 17 
58661 7 
58796 3 
58961 1 
58963 16 
58967 7 
58975 1 
58978 24 
58983 36 
58984 10 
58988 25 
58992 44 
59000 4 
59005 17 
59040 6 
59043 9 
59051 9 
59075 15 
59084 13 
59164 15 
59172 1 
59242 8 
59250 7 
59255 14 
59257 3 
59262 38 
59263 107 
59268 24 
59270 6 
59284 213 
59382 1 
59429 1 
59437 8 
59467 5 
59616 7 
59618 3 
59620 32 
59637 1 
59731 6 
59738 2 
59839 11 
59864 16 
60031 17 
60036 13 
60059 41 
60171 1 
60185 6 
60189 2 
60192 14 
60197 8 
60201 48 
60210 13 
60247 7 
60249 12 
60251 4 
60252 15 
60269 23 
60296 23 
60304 13 
60323 8 
60345 3 
60380 7 
60412 3 
60472 14 
60590 5 
60598 1 
60604 1 
60609 7 
60612 10 
60614 29 
60619 16 
60632 16 
60638 8 
60704 29 
60709 8 
60718 12 
60724 1 
60730 3 
60742 4 
60759 7 
60760 45 
60761 2 
60764 49 
60788 19 
61079 7 
61131 1 
61218 7 
61238 11 
61250 2 
61255 7 
61265 3 
61705 1 
61734 2 
61738 1 
61779 10 
61828 26 
61859 2 
62002 33 
62008 9 
62043 15 
62481 25 
62699 16 
62893 32 
62940 8 
63054 1 
63060 1 
63071 6 
63251 22 
63358 8 
63416 8 
63453 2 
63594 19 
63599 17 
63618 4 
63624 25 
63649 1 
63666 36 
63678 3 
63688 1 
63700 2 
63735 4 
63738 73 
63879 97 
63926 2 
64075 3 
64087 10 
64228 20 
64235 82 
64363 33 
64425 24 
64514 9 
64662 1 
64668 34 
64672 3 
64691 29 
64702 50 
65231 3 
65564 5 
65567 13 
65576 6 
66027 6 
66312 9 
66334 11 
66650 11 
66727 17 
66772 1 
66792 14 
66969 5 
67042 6 
67213 12 
67329 3 
67400 6 
67440 37 
67451 5 
67459 2 
67465 5 
67475 1 
67479 1 
67484 2 
67637 3 
67640 29 
67643 4 
67644 17 
67647 28 
67651 1 
67652 5 
67658 40 
67674 10 
67683 20 
67694 4 
67728 6 
67739 4 
67743 1 
67750 35 
67754 6 
67793 14 
67881 56 
67913 12 
67921 6 
67938 104 
67944 151 
68348 13 
68689 14 
68856 1 
68862 21 
68889 1 
68897 12 
68902 3 
68907 1 
68912 15 
68957 8 
68986 1 
69031 1 
69033 3 
69051 5 
69070 4 
69074 4 
69083 1 
69129 14 
69184 6 
69189 1 
69192 3 
69194 7 
69198 28 
69208 3 
70878 213 
70886 14 
70924 55 
70975 2 
71007 2 
71036 2 
71058 6 
71223 2 
71234 2 
71240 12 
71243 1 
71244 3 
71255 1 
71256 3 
71259 2 
71263 10 
71269 2 
71273 1 
71297 31 
71307 9 
71320 2 
71322 5 
71334 3 
71440 1 
71643 12 
71653 9 
71763 11 
71970 7 
71985 13 
72203 1 
72282 2 
72406 14 
72440 6 
72449 3 
72599 11 
72605 10 
72720 1 
72742 2 
72780 9 
72781 1 
72788 9 
72800 2 
72801 4 
72812 1 
72816 1 
72824 2 
72831 1 
72834 34 
72835 5 
72976 4 
73148 3 
73156 47 
73169 1 
73341 3 
73346 2 
73435 10 
73480 19 
73485 5 
73492 22 
73496 27 
73497 2 
73499 9 
73500 2 
73503 3 
73509 103 
73525 24 
73632 9 
73640 4 
73642 11 
73649 30 
73669 37 
73673 9 
73680 7 
73686 6 
73717 54 
73718 8 
73725 8 
73727 5 
73728 20 
73741 1 
73748 17 
73863 1 
73940 1 
74115 16 
74246 45 
74296 4 
74336 1 
74353 17 
74379 6 
74383 1 
74463 3 
74520 15 
74561 15 
74572 1 
74582 17 
74610 3 
74708 4 
74727 1 
74760 147 
74764 8 
74782 32 
75430 1 
76602 21 
76647 11 
76653 14 
76683 1 
76732 6 
76766 41 
76769 21 
76783 19 
76794 5 
76839 3 
76907 3 
77079 4 
77105 8 
77108 4 
77124 1 
77128 3 
77136 9 
77160 5 
77634 3 
78007 10 
78040 9 
78118 10 
78263 10 
78301 1 
78409 13 
78443 10 
78569 6 
78591 9 
78639 11 
78697 1 
78725 18 
78732 15 
78768 121 
78790 22 
78798 2 
78842 3 
78879 9 
78909 5 
78943 33 
78990 1 
79095 1 
79111 38 
79127 14 
79128 2 
79298 4 
79387 5 
79388 4 
79463 33 
79480 1 
79488 1 
79490 22 
79491 1 
79492 6 
79498 2 
79536 8 
79543 2 
79646 54 
79748 2 
79771 4 
79812 2 
79866 7 
79916 8 
79923 16 
79931 27 
79932 35 
79943 11 
79949 19 
79970 12 
79993 8 
80000 2 
80011 12 
80013 2 
80021 4 
80027 49 
80045 2 
80065 5 
80116 1 
80211 4 
80254 40 
80257 5 
80402 7 
80540 5 
80544 13 
80587 2 
80597 7 
80671 13 
80700 2 
80833 15 
80892 2 
80893 79 
80932 67 
80936 10 
81289 13 
81307 12 
81340 5 
81483 2 
81572 1 
81668 28 
81682 6 
81700 13 
81711 2 
81840 31 
81865 1 
81889 3 
81962 1 
81986 1 
81990 6 
81996 3 
82073 2 
82092 2 
82429 21 
82533 1 
82553 15 
82613 5 
82651 15 
82692 17 
82705 51 
82723 2 
82725 17 
82730 22 
82741 36 
82757 19 
82877 6 
82893 2 
82901 2 
82904 5 
82919 18 
82983 10 
83038 6 
83041 2 
83062 3 
83097 13 
83119 1 
83148 25 
83164 37 
83170 14 
83171 20 
83178 21 
83179 1 
83181 51 
83183 2 
83207 24 
83287 8 
83292 17 
83300 4 
83304 4 
83311 8 
83352 15 
83356 11 
83359 27 
83367 2 
83370 3 
83380 64 
83388 2 
83396 5 
83400 19 
83723 1 
83830 14 
83836 3 
83845 3 
83856 12 
83867 10 
83870 8 
83879 27 
83915 5 
83922 23 
83937 4 
83949 83 
83956 16 
84106 47 
84118 8 
84276 25 
84285 5 
84321 4 
84421 17 
84592 26 
84625 10 
84705 9 
84878 29 
84923 59 
85075 8 
85091 19 
85099 1 
85105 4 
85107 10 
85113 5 
85127 31 
85132 4 
85139 7 
85247 94 
85257 105 
85265 2 
85283 46 
85292 28 
85298 79 
85442 7 
85447 7 
85449 18 
85457 1 
85470 1 
85471 4 
85481 1 
85490 7 
85495 17 
85516 1 
85517 2 
85561 2 
85566 5 
85579 3 
85582 17 
85589 8 
85613 1 
85726 7 
85931 1 
85960 5 
86117 7 
86125 3 
86393 3 
86438 3 
86460 1 
86466 2 
86994 3 
87122 1 
87262 10 
87276 35 
87277 7 
87290 14 
87334 3 
87346 2 
87354 5 
87423 67 
87434 2 
87445 13 
87451 11 
87456 26 
87466 20 
87478 13 
87529 3 
87543 7 
88616 4 
88619 18 
88642 54 
88646 16 
88652 1 
88655 4 
88668 9 
88677 2 
88714 32 
88767 2 
88816 47 
88855 8 
88862 3 
88869 35 
89184 1 
89209 1 
89315 1 
89548 6 
89819 58 
89931 3 
89934 13 
89952 40 
89954 8 
89975 1 
89978 32 
89993 12 
90154 43 
90157 1 
90159 144 
90170 77 
90173 2 
90174 1 
90177 10 
90186 17 
90189 1 
90191 2 
90203 1 
90210 66 
90310 12 
90316 38 
90317 2 
90323 11 
90328 9 
90349 1 
90366 2 
90374 10 
90430 3 
90460 6 
90493 3 
90519 4 
90525 3 
90526 3 
90534 16 
90537 3 
90550 2 
90560 4 
90579 11 
90582 6 
90618 16 
90637 1 
90638 2 
90656 11 
90773 1 
91598 1 
91755 1 
91758 1 
91884 5 
91894 7 
91920 14 
91963 12 
91989 16 
93838 6 
93845 11 
93858 5 
93966 36 
94149 11 
94300 24 
94427 32 
94614 6 
94621 25 
94625 13 
94648 1 
94656 1 
94657 2 
94661 7 
94665 1 
94822 4 
94929 2 
94931 3 
94945 20 
94958 4 
95874 12 
95909 1 
95941 6 
96022 11 
96069 1 
96109 1 
96117 8 
96555 5 
96558 4 
96580 5 
96581 3 
96582 17 
96595 6 
96599 12 
96605 2 
96618 9 
96621 1 
96635 20 
96640 7 
96669 9 
96706 6 
96797 7 
96800 3 
96828 11 
96841 21 
96875 20 
97005 1 
97056 1 
97144 18 
97157 25 
97166 1 
97222 21 
97265 20 
97270 72 
97284 6 
97308 44 
97368 8 
97384 4 
97392 13 
97452 7 
97463 7 
97491 4 
97511 7 
97514 2 
97527 8 
97535 3 
97536 11 
97537 3 
97539 3 
97542 1 
97545 2 
97549 2 
97561 16 
97572 6 
97575 8 
97593 22 
97598 8 
97606 12 
97608 15 
97611 18 
97616 11 
97619 12 
97625 66 
97653 17 
97654 3 
97682 22 
97808 1 
97822 55 
97832 18 
97845 38 
97854 1 
97865 36 
97872 15 
97963 28 
98467 52 
98483 4 
98486 9 
98540 3 
98611 11 
98661 12 
98946 9 
99077 51 
99144 15 
99206 4 
99375 2 
99382 2 
99399 3 
99571 1 
99574 1 
99605 4 
100248 2 
100284 17 
100301 13 
100309 1 
100322 33 
100343 12 
100446 6 
100579 13 
100598 2 
100631 61 
100770 16 
100811 3 
100932 32 
100948 11 
100949 2 
100950 69 
100959 51 
100971 15 
100976 1 
100986 6 
101006 22 
101009 8 
101018 9 
101027 2 
101037 10 
101059 31 
101065 1 
101070 13 
101071 7 
101074 1 
101076 8 
101082 1 
101086 1 
101095 11 
101103 18 
101265 1 
101275 2 
101284 14 
101290 50 
101315 34 
101329 10 
101333 10 
101336 39 
101338 1 
101345 2 
101355 10 
101373 7 
101376 1 
101420 14 
101425 1 
101486 37 
101505 47 
101532 7 
101544 1 
101550 4 
101566 12 
101715 103 
101720 14 
101741 6 
101745 11 
101855 13 
101859 18 
101878 5 
101906 5 
101936 21 
101944 18 
101950 186 
101967 1 
101990 14 
102144 37 
102145 31 
102150 20 
102325 11 
102331 1 
102535 1 
103052 20 
103157 5 
103241 3 
103427 1 
103607 7 
104331 1 
104374 15 
104434 5 
104555 2 
104572 47 
104573 1 
104585 2 
104599 10 
104663 1 
104813 10 
104818 6 
104822 29 
104823 40 
104843 4 
104867 6 
104869 17 
104870 13 
104880 6 
104894 5 
104897 8 
104916 13 
106132 3 
106147 2 
106149 2 
106151 17 
106168 4 
106176 5 
106181 2 
106231 4 
106234 1 
106244 48 
106248 6 
106263 6 
106266 1 
106271 39 
106278 1 
106286 1 
106290 1 
106291 6 
106303 9 
106311 22 
106321 1 
106329 4 
106331 1 
106343 1 
106480 31 
106482 5 
106486 5 
106507 3 
106633 2 
106692 3 
106787 1 
106804 1 
106809 3 
106825 1 
106925 4 
106961 4 
106967 12 
106976 17 
106992 49 
107015 25 
107064 1 
107094 11 
107118 39 
107174 1 
107184 6 
107302 14 
107315 28 
107343 6 
107352 21 
107593 52 
108001 1 
108095 1 
108738 73 
108861 5 
109026 6 
109191 2 
109300 11 
109325 9 
109468 21 
109599 56 
109618 1 
109640 9 
109646 12 
109654 31 
109661 7 
109673 19 
109677 6 
109683 4 
109687 5 
109697 12 
109704 24 
109714 53 
109721 32 
109726 19 
109739 27 
109748 45 
109749 22 
109752 6 
109775 20 
109777 83 
109784 9 
109899 11 
109973 26 
110059 6 
110187 2 
110298 39 
110305 5 
110412 20 
110441 2 
110459 2 
110922 1 
110970 1 
111059 3 
111139 7 
111145 73 
111184 7 
111188 45 
111389 1 
111424 23 
111429 3 
111432 46 
111443 35 
111457 21 
111458 6 
111472 3 
111484 37 
111490 13 
111498 9 
111530 42 
111555 23 
111588 25 
111596 30 
111655 1 
111686 55 
111712 25 
111747 16 
111846 5 
111867 16 
111873 11 
111895 3 
111900 4 
112028 16 
112030 1 
112076 10 
112082 45 
112108 49 
112125 8 
112142 3 
112231 6 
112242 16 
112278 30 
112353 1 
112407 23 
112510 12 
112557 12 
112575 1 
112711 28 
112735 15 
112741 27 
112753 11 
112917 1 
112934 38 
113078 6 
113079 1 
113088 9 
113090 20 
113096 3 
113124 78 
113229 1 
113242 3 
113299 1 
113365 77 
113400 2 
113409 40 
113413 3 
113434 1 
113441 19 
113446 8 
113451 44 
113454 4 
113457 3 
113504 1 
113514 6 
113541 1 
113555 30 
113559 3 
113568 1 
113569 58 
113578 26 
113589 60 
113722 27 
113777 4 
113791 31 
113795 27 
113828 2 
113935 14 
113964 2 
114051 1 
114085 1 
114151 2 
114432 1 
114621 2 
114705 45 
115016 31 
115211 16 
115360 20 
115373 30 
115380 2 
115384 2 
115389 5 
115506 5 
115509 2 
115567 3 
115579 6 
115694 2 
115713 12 
115727 28 
115735 11 
115740 1 
115743 40 
115749 33 
115755 9 
115759 2 
115768 2 
115769 15 
115775 33 
115776 47 
115780 9 
115785 5 
115786 5 
115789 96 
115796 1 
115816 48 
115827 1 
115889 3 
115922 8 
115963 31 
115967 10 
115972 15 
115980 3 
115983 17 
115991 1 
116070 6 
116084 5 
116087 5 
116095 2 
116100 4 
116110 4 
116117 18 
116192 6 
116195 15 
116212 2 
116217 2 
116268 1 
116287 1 
116319 3 
116320 12 
116334 4 
116337 13 
116343 5 
116354 3 
116362 15 
116406 7 
116417 21 
116435 7 
116437 7 
116448 48 
116480 26 
116487 1 
116513 1 
116528 4 
116533 19 
116536 1 
116539 22 
116540 1 
116548 10 
116559 6 
116590 3 
116603 7 
116608 14 
116611 4 
116615 1 
116620 66 
116626 5 
116627 4 
116628 23 
116633 12 
116634 4 
116635 10 
116659 17 
116686 6 
116932 1 
116936 3 
117022 7 
117045 1 
117112 33 
117133 25 
117139 20 
117269 3 
117274 75 
117355 15 
117363 1 
117373 12 
117491 1 
117497 2 
117536 12 
117686 8 
117704 6 
117712 1 
117744 18 
117748 2 
117751 9 
117756 15 
117777 5 
117785 12 
117811 2 
117843 10 
117888 4 
117953 1 
118034 1 
118047 5 
118063 19 
118217 21 
118249 17 
118291 2 
118323 33 
118417 2 
118436 69 
118603 2 
118696 5 
118704 1 
118827 3 
118985 9 
119094 2 
119113 18 
119263 9 
119291 4 
119299 4 
119306 11 
119321 2 
119328 2 
119330 1 
119340 3 
119384 3 
119388 4 
119393 4 
119397 1 
119403 7 
119414 6 
119436 3 
119440 9 
119442 2 
119444 26 
119458 14 
119465 3 
119471 13 
119475 10 
119515 7 
119517 8 
119602 3 
119614 1 
119638 1 
119668 32 
119673 2 
119676 10 
119681 31 
119739 6 
119752 2 
119785 42 
119797 24 
119809 3 
119817 4 
119820 24 
119829 3 
119836 19 
119837 39 
119838 3 
119841 2 
119852 9 
119856 46 
119864 19 
119869 97 
119877 1 
119885 13 
119892 14 
119896 2 
119908 117 
119909 15 
119919 4 
119928 8 
119937 76 
119941 1 
119949 44 
119964 1 
119968 36 
119975 3 
119976 10 
119984 31 
119987 19 
119991 6 
120003 25 
120007 20 
120015 3 
120019 30 
120027 43 
120038 19 
120048 19 
120059 9 
120081 8 
120136 5 
120143 9 
120144 22 
120150 53 
120176 26 
120184 2 
120188 29 
120194 8 
120195 1 
120278 2 
120286 3 
120290 4 
120301 3 
120364 12 
120470 3 
120607 1 
120990 2 
121264 1 
121333 1 
121377 1 
121442 1 
121446 1 
121667 2 
121692 1 
121771 1 
121792 7 
122000 3 
122009 1 
122018 10 
122037 12 
122045 1 
122059 53 
122061 5 
122075 15 
122084 41 
122095 4 
122268 1 
122310 5 
122357 38 
122404 5 
122435 5 
122487 20 
122494 53 
122526 4 
122567 17 
122597 2 
122598 44 
122610 5 
122709 12 
122723 5 
122739 9 
122910 9 
122924 2 
122931 2 
123043 1 
123089 9 
123122 4 
123128 1 
123131 11 
123157 4 
123196 9 
123198 1 
123226 113 
123245 10 
123268 2 
123278 6 
123291 10 
123296 15 
123302 15 
123308 10 
123315 4 
123366 20 
123369 5 
123372 14 
123377 2 
123385 7 
123420 9 
123423 41 
123424 18 
123426 12 
123429 3 
123433 8 
123438 27 
123441 3 
123449 6 
123451 9 
123460 11 
123465 18 
123470 11 
123472 3 
123476 7 
123480 4 
123485 17 
123527 2 
123565 1 
123567 1 
123574 31 
123579 2 
123584 116 
123596 4 
123630 15 
123677 10 
123710 1 
123721 3 
123744 9 
123750 2 
123768 9 
123772 2 
123835 5 
123850 3 
123854 7 
123871 23 
123914 18 
123963 20 
123985 2 
124055 2 
124175 2 
124186 26 
124220 12 
124270 50 
124317 6 
124327 18 
124335 6 
124340 2 
124469 11 
124504 114 
124516 2 
124653 4 
124966 1 
125128 44 
125182 4 
125475 1 
125538 58 
125669 27 
125691 21 
125848 23 
126164 4 
126168 1 
126495 15 
126511 20 
126523 5 
126528 2 
126531 1 
126543 1 
126545 1 
126554 78 
126556 8 
126562 1 
126563 7 
126585 96 
126593 1 
126605 2 
126628 6 
126640 3 
126646 17 
126663 13 
126671 61 
126678 5 
126686 17 
126687 53 
126703 66 
126723 23 
126729 17 
126737 45 
126744 51 
126766 108 
126767 52 
126780 22 
126789 16 
126793 6 
126874 18 
126910 7 
126923 8 
127054 4 
127067 1 
127081 11 
127084 7 
127097 35 
127138 5 
127146 12 
127149 40 
127153 1 
127162 9 
127171 2 
127176 22 
127188 1 
127251 18 
127300 50 
127328 2 
127352 33 
127360 3 
127444 3 
127726 34 
127768 1 
127803 7 
127854 6 
127878 11 
127896 6 
127977 2 
128069 22 
128259 6 
128295 4 
128297 2 
128335 5 
128690 23 
128699 30 
128702 16 
128850 4 
128854 2 
128892 3 
128904 9 
128918 16 
128987 1 
129026 32 
129042 32 
129045 4 
129053 16 
129071 6 
129102 5 
129115 33 
129116 3 
129119 1 
129121 2 
129123 33 
129136 1 
129142 8 
129146 19 
129151 1 
129162 33 
129163 8 
129168 2 
129171 15 
129180 1 
129186 28 
129300 6 
129309 2 
129317 23 
129342 101 
129378 3 
129485 42 
129504 8 
129516 5 
129552 3 
129633 5 
129677 6 
129761 1 
129769 1 
129771 2 
129854 6 
129938 3 
129945 70 
129952 15 
130058 1 
130080 32 
130320 1 
130521 9 
130526 17 
130641 6 
130781 19 
130788 2 
130794 10 
130804 1 
130808 15 
130834 5 
130841 2 
130855 17 
130868 60 
130878 5 
130880 16 
130894 10 
130899 11 
130908 3 
130912 16 
130920 45 
130934 6 
130938 2 
130941 13 
130946 93 
130966 11 
130985 43 
131116 12 
131134 1 
131323 3 
131328 2 
131427 2 
133855 16 
133890 7 
133906 38 
134012 1 
134019 14 
134061 3 
134063 1 
134070 5 
134071 3 
134074 11 
134076 5 
134079 3 
134081 4 
134094 2 
134100 30 
134109 5 
134146 2 
134154 2 
134161 1 
134205 3 
134213 4 
134331 1 
134338 1 
134339 19 
134379 8 
134677 1 
134705 4 
134715 8 
134846 7 
134981 9 
135026 6 
135083 6 
135088 1 
135203 1 
135331 31 
135384 6 
135468 40 
135584 4 
136004 5 
136083 11 
136195 51 
136202 1 
136206 11 
136208 54 
136213 43 
136214 38 
136220 18 
136231 91 
136232 49 
136236 2 
136239 8 
136243 34 
136246 11 
136251 22 
136254 18 
136259 19 
136262 1 
136266 24 
136277 44 
136278 2 
136282 8 
136285 99 
136287 1 
136292 12 
136319 36 
136327 50 
136333 25 
136344 6 
136351 10 
136393 115 
136401 3 
136406 33 
136407 1 
136415 1 
136418 55 
136421 25 
136423 11 
136425 60 
136429 3 
136431 46 
136438 17 
136440 91 
136441 2 
136444 1 
136449 31 
136451 28 
136452 1 
136458 15 
136465 27 
136466 10 
136470 33 
136474 10 
136478 7 
136481 105 
136543 9 
136555 35 
136566 22 
136591 1 
136669 42 
136772 35 
136836 6 
136842 4 
136850 31 
136851 4 
136859 2 
136864 5 
136874 60 
136891 1 
136898 6 
136905 4 
136911 4 
136943 1 
136976 4 
136984 9 
136988 2 
136993 2 
137019 3 
137027 3 
137030 1 
137039 6 
137063 6 
137113 1 
137115 1 
137120 4 
137135 7 
137137 4 
137152 5 
137161 6 
137168 17 
137185 1 
137192 7 
137195 43 
137199 5 
137200 10 
137203 18 
137205 45 
137211 13 
137213 1 
137218 33 
137219 27 
137221 2 
137224 1 
137261 44 
137262 3 
137268 96 
137277 1 
137281 4 
137288 18 
137295 2 
137299 6 
137305 5 
137314 10 
137350 22 
137447 3 
137451 4 
137473 17 
137595 3 
137630 28 
137816 1 
137909 48 
137910 10 
137918 1 
137961 2 
138506 8 
138541 13 
138554 50 
138889 46 
138895 9 
138913 5 
138921 8 
138927 12 
138938 3 
138951 27 
139113 11 
139197 1 
139282 3 
139314 4 
139403 9 
139446 1 
139570 1 
140148 10 
140178 1 
140188 28 
140199 19 
140200 9 
140238 1 
140291 2 
140306 22 
140319 10 
140326 16 
140334 1 
140338 75 
140355 2 
140358 1 
140360 13 
140370 5 
140475 5 
140491 2 
140506 20 
140520 1 
140756 4 
141156 4 
141178 3 
141227 1 
141308 12 
141313 1 
141321 13 
141486 46 
141554 1 
141763 7 
142015 3 
142187 2 
142192 4 
142328 16 
142490 5 
142568 1 
142652 3 
142665 2 
142671 2 
142676 2 
142681 23 
142684 6 
142685 17 
142706 62 
142712 47 
142735 9 
142740 1 
142747 4 
142749 115 
142857 14 
142875 64 
142995 9 
143037 38 
143038 1 
143040 20 
143047 5 
143069 7 
143078 1 
143081 4 
143088 1 
143106 25 
143111 4 
143126 5 
143132 27 
143135 11 
143149 21 
143276 13 
143294 19 
143443 8 
143475 1 
143515 13 
143770 23 
143771 3 
144048 48 
144092 36 
144112 14 
144178 3 
144220 13 
144578 1 
144625 62 
144648 5 
144741 1 
144755 2 
144769 1 
144772 22 
144782 2 
144819 3 
144934 36 
144954 74 
144955 61 
144956 1 
144962 4 
144971 70 
144977 9 
144988 7 
144996 68 
145007 126 
145009 55 
145012 84 
145024 5 
145033 13 
145042 23 
145053 28 
145239 3 
145259 1 
145437 4 
145534 12 
145713 12 
145718 12 
145753 10 
145772 5 
145774 7 
145889 1 
145920 13 
145935 2 
145948 15 
145953 1 
145995 3 
146078 8 
146115 1 
146127 16 
146131 2 
146133 23 
146143 2 
146151 6 
146160 2 
146201 4 
146207 6 
146212 4 
146224 8 
146251 26 
146260 1 
146270 2 
146281 4 
146283 1 
146291 5 
146427 16 
146434 6 
146437 23 
146439 9 
146454 8 
146555 19 
146594 6 
146695 29 
146739 6 
146875 1 
146898 13 
146912 139 
146924 4 
146927 53 
146985 23 
146995 2 
147000 113 
147008 112 
147013 1 
147016 21 
147018 1 
147022 1 
147025 70 
147046 5 
147595 9 
147850 2 
148021 14 
148096 35 
148238 4 
148258 22 
148269 24 
148289 9 
148388 4 
148403 17 
148614 2 
148735 2 
148757 1 
148813 5 
148814 11 
148864 3 
148995 12 
149281 1 
149314 4 
149483 11 
149762 10 
150070 5 
150080 1 
150233 26 
150428 1 
150527 19 
150535 3 
150555 30 
150569 35 
150576 25 
150582 32 
150586 5 
150595 4 
150599 38 
150602 8 
150603 2 
150607 15 
150618 13 
150623 12 
150625 10 
150628 2 
150636 4 
150768 4 
150786 32 
150794 1 
150802 6 
150807 9 
150812 3 
150820 3 
150825 3 
150858 7 
150993 4 
151635 4 
151704 11 
151758 10 
151863 1 
151934 2 
152201 7 
152208 2 
152219 13 
152244 2 
152277 7 
152285 6 
152290 9 
152310 5 
152331 22 
152353 114 
152422 33 
152472 3 
152525 5 
152598 15 
152624 23 
152724 4 
152743 1 
152798 32 
152917 11 
152931 11 
152950 1 
153126 53 
153144 1 
153179 7 
153201 7 
153233 1 
153258 1 
153351 1 
154428 7 
154469 5 
154484 9 
154488 1 
154714 1 
154789 10 
154798 4 
154800 12 
154818 4 
154823 1 
154836 4 
154854 2 
154865 26 
154871 24 
154878 6 
154881 38 
154910 21 
154924 16 
154926 9 
154934 5 
154936 85 
154939 12 
154940 15 
154942 2 
154943 22 
154945 12 
154951 3 
154954 6 
154955 12 
154965 5 
155003 7 
155103 22 
155248 1 
155256 11 
155278 17 
155311 20 
155319 42 
155330 19 
155361 44 
155393 28 
155425 28 
155442 5 
155459 7 
155462 29 
155481 1 
155490 1 
155527 8 
155533 4 
155571 4 
155584 131 
155642 5 
155841 16 
155844 12 
155882 8 
155893 9 
155901 15 
155918 11 
156015 29 
156049 5 
156060 4 
156071 2 
156079 26 
156086 44 
156091 29 
156092 1 
156093 4 
156126 9 
156260 4 
156268 2 
156276 5 
156285 2 
156288 23 
156294 33 
156296 18 
156298 3 
156300 13 
156303 35 
156315 3 
156321 32 
156322 69 
156323 3 
156345 3 
156367 3 
157675 1 
157745 4 
157766 10 
157790 6 
157798 1 
157802 4 
157825 11 
157973 43 
157979 5 
157983 6 
158023 12 
158025 52 
158032 1 
158038 11 
158040 10 
158043 1 
158044 1 
158045 9 
158049 4 
158052 16 
158062 5 
158064 9 
158082 6 
158087 7 
158091 46 
158107 15 
158111 1 
158125 12 
158261 1 
158490 7 
158607 8 
158617 6 
158638 64 
158667 5 
158818 6 
158853 7 
158877 29 
158982 12 
159065 2 
159127 1 
159133 3 
159165 8 
159233 1 
159293 30 
159322 9 
159370 1 
159371 2 
159375 1 
159378 1 
159386 1 
159391 1 
159406 1 
159421 20 
159457 2 
159546 9 
159648 11 
159649 10 
159663 43 
159665 42 
159671 22 
159680 25 
159698 2 
159791 4 
159795 10 
159800 4 
159805 1 
159808 9 
159914 2 
159924 2 
159935 3 
159947 5 
159951 46 
159995 2 
160005 5 
160015 60 
160018 1 
160025 28 
160028 6 
160045 3 
160095 153 
160098 8 
160101 9 
160122 21 
160129 5 
160141 2 
160145 13 
160149 10 
160153 3 
160213 2 
160242 10 
160334 7 
160339 6 
160343 62 
160345 3 
160347 1 
160349 2 
160351 6 
160354 4 
160356 21 
160358 15 
160366 2 
160374 1 
160375 7 
160376 21 
160379 16 
160387 53 
160400 16 
160405 2 
160410 13 
160417 10 
160479 18 
160554 8 
160570 1 
160576 107 
160676 1 
160721 8 
160727 14 
160740 4 
160744 24 
160748 3 
160753 12 
160897 5 
161053 2 
161065 12 
161069 3 
161185 3 
161365 3 
161405 41 
161412 11 
161446 14 
161696 5 
161742 2 
161744 1 
161759 2 
161774 10 
161794 2 
161804 1 
161814 1 
161825 7 
161827 3 
161864 10 
161867 1 
161927 3 
162004 19 
162121 2 
162183 2 
162196 14 
162208 4 
162338 16 
162454 2 
162506 6 
162515 55 
162530 7 
162592 34 
162669 1 
162694 11 
162775 1 
162797 30 
162828 38 
162975 29 
163028 1 
163036 15 
163427 20 
163591 10 
163619 1 
163633 13 
163716 7 
163749 11 
163758 8 
163770 18 
163815 1 
163854 5 
163885 12 
163904 1 
163905 1 
163912 2 
163940 9 
164078 46 
164154 29 
164262 2 
164264 34 
164282 5 
164319 11 
164333 6 
164348 16 
164486 11 
164510 5 
164593 9 
164603 4 
164917 5 
164949 6 
165237 9 
165240 1 
165268 1 
165273 20 
165376 78 
165381 1 
165382 5 
165398 7 
165402 6 
165414 9 
165421 1 
165429 8 
165435 1 
165443 8 
165462 1 
165468 17 
165470 2 
165477 12 
165493 3 
165501 3 
165509 4 
165510 2 
165518 4 
165519 3 
165526 5 
165534 27 
165542 7 
165547 3 
165650 3 
165713 81 
165769 26 
165833 1 
165854 15 
165883 9 
165891 7 
165911 19 
165945 8 
165966 20 
165996 9 
166009 2 
166078 17 
166086 45 
166254 33 
166287 4 
166390 19 
166504 6 
166571 7 
166681 12 
166705 14 
166741 2 
166857 26 
166869 1 
166981 30 
167184 15 
167261 10 
167265 5 
167299 38 
167509 51 
167568 4 
167729 2 
167875 1 
167889 8 
167949 18 
168085 12 
168379 3 
168627 10 
168678 2 
168747 26 
168806 3 
168847 3 
168951 4 
169006 1 
169106 14 
169167 13 
169186 1 
169326 7 
169392 7 
169397 2 
169415 3 
169420 14 
169452 1 
169609 13 
169621 26 
169631 4 
169666 8 
169758 1 
169772 1 
169934 22 
170140 3 
170246 9 
170291 10 
170337 2 
170363 1 
170502 1 
170601 1 
170707 34 
170825 30 
170855 2 
170957 7 
171094 6 
171316 2 
171934 4 
172058 17 
172117 4 
172136 2 
172371 2 
172428 1 
172538 25 
172545 9 
172590 2 
172594 32 
172612 16 
172615 8 
172623 43 
172626 16 
172627 7 
172628 24 
172635 74 
172641 16 
172655 5 
172656 7 
172657 175 
172662 30 
172666 73 
172667 55 
172668 10 
172671 7 
172679 11 
172695 115 
172707 2 
172710 4 
172723 1 
172816 118 
172865 1 
172867 2 
172871 2 
172998 10 
173008 3 
173032 1 
173054 4 
173065 1 
173089 1 
173099 3 
173100 2 
173112 19 
173122 16 
173132 1 
173137 2 
173209 2 
173222 43 
173242 1 
173265 4 
173299 1 
173312 5 
173346 1 
173375 1 
173428 4 
173481 18 
173493 49 
173504 20 
173506 2 
173514 4 
173518 12 
173532 16 
173537 4 
173543 1 
173560 7 
173593 2 
175675 1 
177711 4 
178111 21 
178114 1 
178140 37 
178356 15 
178420 11 
178453 6 
178474 7 
178658 4 
178704 8 
178786 7 
178809 2 
178879 5 
179426 1 
179580 2 
180013 2 
180058 18 
180197 1 
180202 15 
180375 32 
180384 5 
180387 4 
180399 2 
180421 10 
180422 35 
180423 1 
180428 14 
180433 9 
180439 5 
180441 13 
180445 22 
180448 19 
180455 15 
180481 86 
180514 1 
180515 28 
180657 3 
180663 7 
180667 1 
180670 6 
180698 3 
180710 13 
180720 4 
180764 26 
180840 1 
180875 33 
180881 26 
180889 42 
180906 42 
180917 29 
180923 86 
180944 24 
180971 60 
180982 1 
181037 6 
181065 2 
181071 17 
181087 1 
181122 1 
181123 38 
181153 3 
181189 1 
181200 3 
181206 11 
181239 94 
181259 9 
181272 22 
181275 6 
181301 13 
181307 1 
181308 1 
181311 2 
181319 3 
181359 32 
181365 1 
181412 7 
181449 5 
181519 1 
181534 2 
181554 9 
181658 27 
181787 20 
181805 33 
181818 9 
181827 16 
181832 5 
181840 2 
181842 19 
181863 5 
181881 43 
181892 3 
181893 107 
181906 7 
181911 32 
181915 34 
181919 15 
181923 66 
181924 46 
181936 13 
181941 107 
181947 1 
181948 5 
181956 17 
181957 26 
181959 4 
181961 1 
181963 29 
181969 3 
181977 2 
181982 2 
182008 8 
182016 4 
182027 3 
182029 1 
182041 32 
182061 2 
182072 17 
182091 121 
182115 1 
182153 97 
182193 2 
182215 2 
182290 6 
182323 1 
182354 35 
182364 1 
182501 13 
182535 8 
182546 12 
182549 3 
182561 121 
182597 1 
182613 50 
182620 1 
182635 33 
182646 74 
182680 19 
182686 59 
182719 47 
182794 10 
182845 2 
182978 2 
184188 4 
184215 2 
184229 12 
184313 23 
184318 16 
184324 6 
184335 5 
184358 1 
184383 36 
184411 1 
184414 4 
184417 2 
184427 17 
184591 2 
184607 29 
184639 8 
184715 2 
184723 33 
184739 5 
184744 12 
184777 2 
185197 2 
185259 5 
185275 28 
186746 34 
186747 8 
186761 2 
186769 1 
186776 8 
186806 7 
186829 5 
186835 29 
186842 6 
186865 6 
186884 8 
187054 2 
187727 1 
187789 1 
187805 2 
187856 6 
187859 37 
187864 11 
187871 3 
187878 1 
187900 1 
187931 97 
187941 1 
187948 3 
187950 10 
187987 11 
187989 1 
188007 80 
188129 120 
188165 1 
188177 79 
188237 37 
188281 6 
188379 4 
188381 9 
188389 33 
188395 14 
188401 9 
188494 6 
188527 2 
188887 12 
189150 2 
189195 11 
189198 21 
189319 14 
189335 1 
189381 13 
189449 2 
189493 34 
189498 3 
189501 1 
189505 1 
189517 11 
189523 28 
189526 30 
189530 18 
189542 1 
189544 13 
189546 1 
189558 4 
189627 44 
189639 5 
189642 1 
189647 5 
189650 14 
189657 11 
189671 18 
189785 1 
189816 1 
189949 4 
189968 51 
189969 2 
189970 131 
190012 14 
190032 23 
190066 2 
190151 18 
190163 15 
190183 35 
190278 4 
190289 12 
190296 29 
190333 8 
190352 11 
190465 16 
190638 2 
190658 1 
191134 1 
191143 1 
191163 40 
191186 6 
191194 1 
191203 45 
191208 1 
191258 1 
191504 2 
191510 310 
191529 52 
191534 20 
191544 15 
191545 12 
191547 30 
191551 1 
191552 48 
191558 6 
191560 60 
191568 12 
191575 1 
191597 5 
191609 50 
191613 2 
191621 9 
191635 1 
191743 32 
191786 16 
191813 20 
191846 15 
192102 2 
192144 12 
192234 3 
192275 3 
192281 19 
192282 8 
192283 4 
192285 2 
192287 5 
192288 10 
192291 46 
192294 17 
192296 6 
192299 6 
192301 18 
192306 3 
192307 5 
192314 13 
192332 1 
192353 15 
192362 20 
192364 3 
192366 18 
192370 1 
192374 2 
192377 28 
192384 1 
192388 5 
192397 22 
192401 37 
192408 22 
192415 4 
192517 1 
192570 3 
192587 6 
192956 5 
192966 15 
193165 1 
193462 3 
193470 7 
193473 21 
193475 1 
193530 16 
193566 1 
193601 19 
193643 20 
193735 1 
193765 26 
193777 68 
193804 40 
193815 1 
193824 2 
193853 1 
193944 1 
193957 10 
193960 1 
193966 5 
193990 7 
194021 19 
194062 6 
194063 2 
194065 2 
194070 25 
194079 5 
194101 6 
194113 9 
194190 61 
194204 5 
194296 17 
194378 30 
194384 16 
194584 1 
194601 56 
194622 14 
194662 65 
194770 2 
194777 1 
194794 1 
194904 1 
194974 3 
195049 3 
195125 2 
195166 4 
195225 1 
195243 6 
195247 2 
195255 5 
195264 2 
195274 2 
195310 1 
195315 6 
195323 34 
195327 29 
195334 11 
195336 16 
195344 23 
195356 20 
195361 3 
195378 217 
195390 30 
195403 6 
195450 17 
195516 7 
195530 15 
195547 13 
195550 1 
195553 28 
195593 19 
195629 3 
195674 5 
195695 10 
195738 12 
195777 10 
195811 6 
195826 1 
195833 1 
195869 49 
195870 26 
195871 21 
195880 1 
195881 11 
195885 21 
195887 1 
195907 2 
195910 3 
195913 1 
195917 14 
195918 28 
195924 7 
195933 18 
195938 10 
195946 25 
195957 5 
195962 85 
195970 1 
195975 4 
195977 51 
195992 68 
195996 18 
195999 63 
196002 32 
196004 34 
196007 1 
196010 3 
196011 8 
196012 1 
196013 70 
196023 11 
196028 3 
196030 16 
196031 57 
196034 88 
196036 1 
196039 3 
196042 89 
196045 18 
196047 6 
196050 16 
196053 62 
196055 4 
196056 103 
196109 4 
196122 1 
196131 12 
196135 18 
196142 24 
196156 21 
196161 48 
196171 17 
196174 32 
196184 12 
196214 5 
196471 1 
196810 2 
196968 16 
196987 2 
197129 1 
197258 16 
197273 6 
197277 17 
197280 3 
197285 2 
197288 18 
197290 2 
197294 1 
197301 2 
197305 2 
197443 61 
197453 1 
197455 16 
197490 3 
197929 1 
197971 10 
198002 54 
198115 10 
198187 7 
198194 1 
199180 7 
199189 1 
199274 2 
199900 2 
199964 7 
200011 109 
200441 16 
200467 10 
200992 19 
202668 1 
203763 2 
204296 3 
204343 1 
204417 2 
204426 7 
204433 1 
204441 2 
204454 2 
204546 1 
204657 83 
204818 2 
204823 11 
204827 12 
204829 4 
204832 1 
204838 3 
204841 85 
204843 16 
204848 3 
204851 12 
204855 8 
204860 3 
204878 15 
204881 22 
204891 12 
205030 20 
205032 1 
205039 1 
205040 27 
205045 4 
205051 3 
205075 1 
205076 9 
205078 2 
205090 7 
205091 1 
205098 26 
205101 1 
205102 3 
205109 27 
205114 2 
205115 9 
205130 32 
205146 4 
205152 2 
205155 10 
205156 1 
205157 2 
205165 11 
205166 1 
205169 13 
205172 1 
205173 2 
205174 10 
205175 3 
205182 14 
205194 6 
205198 5 
205202 9 
205213 2 
205226 1 
205248 4 
205275 13 
205352 1 
205401 8 
205412 3 
205650 1 
206009 5 
206198 18 
206269 24 
206425 1 
206630 29 
206744 10 
206763 2 
206940 1 
206943 10 
206970 10 
206981 4 
207032 1 
207050 24 
207127 6 
207279 2 
207420 22 
207437 21 
207451 6 
207455 6 
207474 178 
207483 5 
207632 2 
207634 6 
207635 1 
207646 3 
207649 2 
207652 3 
207654 3 
207655 5 
207657 4 
207661 1 
207733 1 
207767 1 
207770 5 
209453 2 
209470 12 
209500 1 
209522 37 
209596 27 
209629 14 
209687 113 
209696 33 
209715 1 
209717 14 
209730 42 
209743 12 
209747 3 
209770 7 
209878 3 
209879 7 
209888 1 
209924 1 
209927 3 
209942 3 
209953 52 
210322 3 
210432 13 
210471 7 
210594 6 
210621 5 
210702 16 
210706 12 
210950 2 
211080 13 
211217 17 
211325 1 
211351 1 
211548 17 
211558 6 
211570 2 
211664 11 
211684 7 
211688 2 
211696 17 
211715 1 
211723 8 
211734 10 
211760 1 
211764 28 
211770 2 
211777 1 
211791 18 
211830 10 
211834 27 
211842 11 
211849 1 
211861 1 
211865 28 
211905 2 
212047 11 
212052 2 
212063 5 
217327 14 
217366 5 
217377 14 
217399 15 
217401 1 
217406 1 
217432 11 
217442 2 
217491 3 
217500 11 
217511 3 
217512 1 
217524 15 
217561 6 
217655 1 
217659 10 
217668 1 
217677 12 
217688 12 
217694 42 
217698 1 
217702 1 
217742 68 
217904 17 
218077 5 
218131 5 
218620 13 
218646 12 
218734 3 
218790 7 
218882 8 
218907 13 
218970 1 
219055 25 
219129 7 
219145 19 
219254 2 
219272 1 
219352 1 
219500 2 
219573 21 
219697 113 
219715 1 
219857 13 
219864 35 
219968 21 
220006 18 
220009 1 
220014 13 
220026 1 
220130 1 
220167 1 
220168 10 
220216 1 
220232 8 
220238 1 
220251 4 
220266 2 
220270 1 
220288 1 
220302 9 
220307 3 
220319 2 
220325 4 
220333 2 
220373 17 
220381 1 
220415 4 
220419 1 
220423 1 
220424 1 
220426 2 
220427 7 
220438 3 
220455 10 
220460 4 
220540 8 
220546 25 
220621 1 
220629 98 
220633 32 
220645 51 
220646 3 
220650 29 
220651 6 
220653 4 
220660 91 
220670 15 
220671 29 
220691 4 
220695 20 
220737 21 
220744 122 
220756 7 
220766 1 
220771 29 
220813 8 
220826 7 
220835 3 
220855 7 
220860 9 
220868 13 
220874 22 
220886 4 
220892 3 
220903 2 
220914 1 
220954 3 
220960 9 
221177 2 
221339 1 
221587 9 
221659 2 
221952 7 
221969 7 
222004 21 
222008 6 
222162 1 
222789 6 
222844 5 
222924 1 
223375 1 
223533 13 
223546 7 
223568 26 
223585 4 
223595 26 
223600 1 
223604 1 
223633 16 
223654 8 
223657 2 
223666 7 
223673 12 
223683 5 
223701 1 
223851 4 
223875 9 
223877 17 
223892 10 
223903 13 
223979 14 
223998 11 
224026 2 
224036 2 
224058 1 
224066 19 
224105 12 
224115 35 
224160 11 
224168 24 
224172 9 
224174 12 
224180 1 
224191 20 
224193 32 
224205 6 
224206 8 
224213 18 
224217 11 
224225 2 
224228 27 
224247 34 
224337 48 
224356 35 
224362 9 
224456 25 
224472 40 
224504 8 
224561 4 
224588 1 
224594 33 
224599 10 
224603 6 
224611 13 
224616 20 
224635 18 
224651 1 
224668 34 
224728 2 
224841 83 
224854 2 
224887 13 
225012 37 
225021 4 
225033 6 
225071 6 
225146 1 
225151 1 
225188 4 
225240 3 
225249 7 
225262 11 
225263 2 
225270 90 
225280 43 
225389 18 
225457 53 
225569 2 
225573 1 
225581 3 
225648 2 
225673 24 
225772 4 
225781 30 
225799 4 
225806 23 
225855 2 
225859 13 
225880 8 
225966 16 
226084 1 
226285 1 
226400 9 
226466 4 
226498 12 
226851 2 
226925 1 
226977 1 
226985 10 
226997 3 
227147 4 
227148 3 
227161 15 
227188 21 
227215 1 
227221 5 
227222 49 
227226 1 
227229 48 
227235 1 
227236 21 
227238 41 
227243 5 
227247 1 
227258 37 
227718 16 
227750 2 
227788 1 
227796 2 
227914 14 
227917 15 
227929 1 
227933 2 
227942 4 
227943 6 
227944 21 
227955 2 
227956 2 
227961 9 
227987 3 
227993 5 
227994 22 
227997 53 
228006 1 
228007 55 
228016 2 
228024 33 
228027 27 
228047 7 
228146 20 
228173 7 
228359 1 
228369 7 
228387 50 
228529 7 
228544 2 
228551 7 
228553 9 
228556 3 
228561 3 
228590 1 
228600 3 
228655 1 
228659 6 
228663 2 
228668 12 
228675 4 
228685 4 
228839 48 
229100 5 
229114 1 
229345 28 
229402 16 
229512 11 
229627 1 
229757 143 
229771 20 
229838 8 
230128 4 
230607 8 
230613 22 
230617 4 
230636 16 
230788 3 
230901 39 
230930 2 
230931 5 
230938 3 
231048 27 
231068 4 
231076 115 
231080 55 
231089 68 
231103 1 
231111 16 
231116 19 
231119 10 
231136 11 
231142 2 
231148 6 
231151 26 
231155 27 
231185 8 
231195 43 
231205 4 
231208 23 
231221 3 
231239 9 
231248 1 
231398 6 
231414 9 
231441 39 
231699 3 
231729 1 
231738 2 
231885 14 
232059 10 
232225 5 
232259 1 
232299 33 
232315 18 
232350 2 
232408 11 
232538 1 
232696 1 
232807 2 
232828 126 
233018 18 
233479 14 
233533 29 
233534 8 
233635 16 
233641 21 
233642 1 
233669 2 
233673 12 
233678 29 
233833 1 
233860 12 
233865 9 
233926 5 
233970 1 
233988 1 
234022 4 
234028 14 
234032 2 
234037 11 
234039 5 
234041 32 
234042 11 
234063 1 
234080 11 
234081 1 
234083 15 
234091 7 
234113 6 
234131 1 
234267 42 
234274 1 
234425 16 
234504 8 
234531 1 
234623 10 
234728 1 
234820 1 
235142 7 
235155 9 
235395 29 
235406 25 
235455 30 
235658 22 
235664 3 
235734 23 
235741 11 
235798 3 
235869 11 
236098 1 
236246 1 
236251 45 
236382 4 
236387 1 
236394 1 
236396 1 
236416 13 
236438 6 
236575 2 
236597 19 
236600 29 
236604 20 
236616 1 
236617 1 
236621 7 
236626 30 
236629 5 
236635 25 
236646 14 
236655 25 
236658 6 
236662 104 
236666 4 
236672 17 
236674 9 
236676 4 
236680 9 
236685 17 
236694 12 
236698 28 
236706 7 
236718 3 
236726 8 
236737 48 
236754 5 
236757 1 
236760 21 
236763 22 
236768 9 
236784 25 
236787 5 
236796 4 
236829 3 
236840 13 
236902 51 
236927 10 
236963 20 
236970 7 
236973 7 
237025 16 
237028 1 
237031 7 
237062 19 
237070 23 
237078 2 
237082 2 
237085 35 
237087 3 
237093 6 
237106 6 
237109 4 
237127 37 
237131 8 
237136 1 
237142 9 
237151 1 
237169 1 
237185 9 
237187 19 
237343 3 
237344 48 
237350 1 
237391 1 
237399 17 
237451 1 
237532 3 
237647 1 
237739 11 
237849 3 
238032 2 
238224 1 
238547 25 
238621 16 
238655 8 
238665 2 
238778 27 
238802 6 
238884 5 
238943 9 
239012 28 
239032 8 
239038 30 
239052 7 
239149 26 
239187 23 
239190 9 
239193 21 
239196 32 
239207 42 
239214 7 
239217 9 
239222 1 
239227 1 
239245 7 
239251 1 
239262 1 
239263 22 
239280 35 
239293 34 
239296 66 
239311 1 
239341 3 
239402 5 
239459 9 
239463 2 
239469 17 
239471 8 
239485 2 
239620 6 
239632 9 
239958 14 
240143 5 
240405 2 
240568 6 
240650 3 
240710 5 
240715 4 
240762 3 
240794 3 
240990 7 
241109 18 
241132 24 
241140 4 
241161 7 
241162 9 
241209 3 
241224 1 
241319 1 
241336 39 
241352 1 
241357 1 
241473 1 
241493 4 
241506 2 
241639 5 
241642 2 
241654 1 
241664 9 
241676 15 
241683 1 
241687 7 
241688 10 
241691 6 
241699 3 
241748 20 
241755 36 
241756 5 
241757 1 
241762 6 
241776 2 
241780 15 
241784 24 
241786 2 
241788 12 
241789 14 
241790 1 
241791 1 
241798 4 
241803 4 
241804 12 
241805 11 
241806 4 
241808 88 
241814 34 
241822 105 
241825 1 
241826 10 
241829 5 
241832 1 
241835 19 
241837 21 
241844 4 
241845 50 
241849 1 
241853 6 
241896 7 
241899 1 
241922 35 
241926 1 
242003 1 
242326 2 
242329 30 
242398 1 
242476 18 
242514 1 
242527 1 
242647 4 
243133 21 
243278 3 
243308 11 
243328 25 
243453 5 
243529 38 
244077 2 
244085 1 
244242 8 
244617 1 
244635 17 
244906 12 
244940 9 
245022 9 
245099 12 
245160 1 
245256 25 
245297 3 
245386 5 
245411 2 
245419 1 
245427 13 
245435 4 
245445 12 
245447 15 
245504 11 
245507 24 
245511 46 
245520 5 
246298 10 
246312 14 
246328 13 
246329 26 
246376 59 
246379 13 
246380 2 
246382 50 
246396 1 
246404 1 
246407 115 
246415 3 
246424 2 
246426 22 
246438 1 
246441 14 
246458 1 
246532 2 
246695 10 
246879 2 
246883 8 
246889 3 
246891 2 
246898 14 
246994 2 
247004 163 
247037 3 
247041 97 
247050 3 
247096 1 
247103 11 
247106 2 
247113 18 
247116 8 
247121 6 
247130 19 
247137 2 
247140 7 
247146 26 
247621 7 
250723 2 
251638 9 
251677 1 
251696 21 
251725 3 
251753 19 
251820 15 
251841 1 
251875 3 
251902 3 
251955 21 
251980 12 
252134 1 
252179 1 
252234 1 
252248 1 
252304 3 
252612 18 
252784 20 
252789 35 
252800 22 
252921 1 
253119 22 
253135 3 
253319 24 
253372 2 
253397 22 
253410 4 
253442 7 
253526 3 
253713 1 
253883 1 
254075 7 
254115 2 
254390 2 
254523 15 
254530 31 
254539 10 
254544 1 
254556 7 
254574 1 
254575 2 
254579 1 
254580 1 
254581 2 
254590 1 
254595 2 
254599 1 
254610 15 
254616 7 
254628 5 
254646 2 
254668 9 
254822 1 
254983 3 
255008 2 
255266 2 
255466 23 
255540 14 
255597 4 
255871 2 
255951 5 
255970 2 
256035 25 
256059 4 
256518 10 
256522 16 
256528 46 
256561 15 
256630 2 
256704 14 
256804 12 
256809 2 
256837 19 
256844 20 
256851 139 
256852 10 
256855 12 
256860 43 
256866 13 
256867 17 
256870 3 
256871 2 
256876 14 
256923 3 
257084 56 
257134 13 
257139 7 
257156 15 
257167 4 
257170 34 
257175 5 
257192 27 
257200 11 
257512 1 
257878 1 
258178 10 
258657 17 
259073 1 
259080 2 
259154 2 
259241 1 
259291 2 
259606 10 
259757 1 
259891 2 
260318 10 
260322 19 
260343 4 
260654 6 
260660 6 
260675 86 
260685 6 
260690 6 
260705 1 
260814 14 
260824 8 
260843 6 
260856 2 
260863 12 
260876 30 
260881 2 
260913 17 
260916 4 
260924 11 
260925 9 
260926 4 
260937 3 
260948 2 
260959 1 
261087 10 
261797 2 
262571 31 
262576 1 
262577 2 
262585 8 
262594 1 
262598 7 
262607 29 
262643 53 
262645 11 
262649 15 
262661 7 
262667 10 
262674 44 
262684 3 
262685 24 
262690 4 
262691 36 
262694 20 
262699 16 
262700 7 
262717 5 
262720 8 
262732 43 
262742 22 
262856 2 
262859 7 
262872 12 
262882 2 
262889 1 
263050 3 
263152 19 
265145 44 
265150 5 
265178 28 
265184 51 
265190 1 
265194 22 
265209 3 
265215 40 
265218 1 
265238 18 
265259 4 
265263 13 
265269 13 
265275 14 
265276 129 
265281 2 
265285 10 
265291 1 
265296 7 
265303 1 
265310 4 
265318 62 
265330 44 
265452 15 
265494 27 
265572 50 
265593 30 
265598 1 
265650 1 
265653 20 
265693 2 
265709 4 
265750 8 
265755 3 
265853 5 
265902 1 
265903 21 
265906 7 
265924 3 
265957 1 
265960 11 
266329 31 
266639 19 
266747 1 
266867 1 
266886 2 
266939 4 
266948 1 
266973 2 
267192 2 
267279 15 
267348 4 
267361 6 
267827 1 
267949 14 
267956 5 
268019 1 
268024 6 
268079 1 
268090 2 
268117 3 
268123 2 
268237 9 
268246 3 
268402 1 
268405 4 
268420 7 
268421 5 
268427 116 
268429 1 
268436 2 
268438 32 
268439 2 
268443 16 
268447 12 
268450 4 
268452 30 
268456 4 
268463 64 
268485 69 
268494 119 
268497 5 
268498 36 
268500 121 
268508 2 
268512 1 
268526 11 
268532 34 
268536 11 
268620 77 
268627 15 
268630 6 
268633 4 
268641 4 
268644 1 
268649 5 
268651 72 
268657 11 
268665 11 
268667 5 
268674 42 
268678 5 
268682 20 
268712 14 
268768 13 
268772 53 
268778 21 
269968 27 
272598 3 
272602 3 
272614 6 
272632 45 
272635 3 
272637 16 
272640 6 
272641 6 
272659 32 
272668 4 
272669 27 
272675 69 
272688 12 
272691 3 
272697 18 
272698 7 
272707 9 
272713 48 
272721 1 
272726 16 
272748 1 
273163 11 
274683 50 
274702 1 
274754 1 
274763 2 
274765 84 
274838 1 
274914 6 
274975 2 
275007 7 
275015 1 
275040 6 
275119 36 
275342 1 
275579 16 
275635 79 
275654 1 
276027 7 
276057 11 
276230 8 
276547 11 
276610 33 
276619 3 
276776 1 
277063 5 
277263 5 
277371 5 
277527 7 
277667 1 
277810 30 
277819 76 
277840 2 
277967 1 
277975 23 
277996 23 
278166 3 
278176 5 
278182 2 
278185 3 
278189 6 
278191 16 
278192 11 
278195 13 
278197 78 
278221 65 
278228 25 
278261 17 
278265 20 
278273 23 
278278 3 
278279 1 
278283 9 
278303 4 
278307 3 
278432 23 
278447 2 
278465 13 
278585 64 
278592 1 
278613 7 
278619 5 
278624 4 
278627 8 
278630 3 
278641 35 
278673 4 
278687 1 
278696 1 
278699 33 
278703 4 
278704 24 
278716 10 
278733 1 
278735 31 
278739 9 
278748 5 
278765 5 
278772 12 
278887 4 
278952 2 
278956 2 
279103 44 
279402 8 
279418 69 
279420 52 
279572 5 
279592 60 
279617 4 
279707 4 
279758 18 
279777 1 
279790 17 
279909 3 
279921 1 
280031 28 
280092 6 
280195 1 
280210 4 
280383 9 
280576 3 
280581 1 
280587 9 
280601 2 
280727 6 
280730 5 
280755 15 
280756 3 
280789 12 
280799 19 
280832 15 
280836 13 
280841 3 
280850 55 
280862 17 
280866 6 
280874 8 
280884 11 
280890 4 
280893 1 
280900 8 
280903 7 
280920 90 
280921 5 
280922 2 
280923 29 
280932 3 
280959 73 
280962 1 
280965 2 
280972 4 
280979 8 
280982 30 
280983 21 
280988 8 
280993 43 
281002 11 
281013 3 
281062 26 
281080 3 
281113 3 
281240 6 
281408 4 
281479 10 
281638 45 
281674 1 
281679 4 
281703 1 
281805 1 
281992 89 
282219 8 
282432 10 
282525 2 
282549 14 
282716 1 
282870 17 
283004 44 
283093 5 
283211 15 
283288 27 
283403 10 
283460 1 
283461 4 
283462 15 
283465 5 
283550 1 
283560 30 
283571 5 
283625 1 
283627 2 
283632 6 
283635 2 
283700 3 
283781 1 
284606 1 
285287 2 
285385 3 
285397 7 
285403 20 
285409 42 
285417 22 
285419 5 
285775 9 
285962 15 
286177 2 
286688 3 
286729 7 
286941 12 
286975 6 
287034 20 
287631 1 
287800 1 
287812 2 
287912 19 
287918 7 
288009 6 
288067 7 
288228 3 
288381 1 
288678 18 
288684 8 
288687 14 
288727 1 
288987 1 
289149 2 
289167 12 
289311 1 
289490 1 
289493 1 
289501 7 
289508 2 
289522 3 
289528 19 
289529 19 
289533 3 
289541 1 
289544 5 
289548 4 
289553 2 
289587 1 
289617 2 
289620 3 
289624 16 
289641 8 
289658 1 
289667 8 
289759 15 
289821 2 
289925 72 
289943 12 
289980 15 
289985 9 
289989 22 
289999 11 
290012 1 
290142 40 
290177 1 
290428 31 
290446 14 
290466 2 
290478 24 
290554 30 
290656 14 
290665 44 
290752 4 
290783 1 
290823 24 
290838 13 
290841 25 
290852 1 
290855 40 
290885 47 
290893 5 
290940 11 
290996 4 
291004 22 
291010 1 
291025 11 
291057 19 
291072 2 
291078 59 
291089 8 
291098 4 
291103 16 
291111 4 
291116 9 
291122 7 
291125 4 
291130 5 
291133 16 
291134 6 
291136 9 
291137 1 
291141 5 
291150 7 
291154 7 
291158 27 
291166 3 
291171 1 
291186 6 
291203 1 
291228 1 
291229 25 
291259 17 
291260 3 
291262 6 
291270 3 
291281 24 
291290 12 
291303 40 
291315 20 
291323 8 
291325 18 
291333 12 
291341 26 
291346 13 
291373 21 
291376 66 
291382 6 
291384 7 
291386 5 
291392 39 
291410 14 
291415 15 
291420 8 
291425 11 
291428 22 
291436 12 
291505 4 
291537 26 
291540 1 
291544 1 
291555 61 
291563 1 
291564 7 
291573 5 
291633 42 
291648 3 
291670 5 
291674 32 
291675 5 
291682 5 
291705 34 
291711 4 
291724 2 
291730 10 
291733 10 
291801 6 
291858 1 
291861 2 
291865 2 
291871 8 
291874 5 
291900 16 
291917 1 
291919 18 
291927 2 
291934 18 
291940 17 
291947 2 
291950 5 
292112 2 
292126 10 
292132 18 
292175 1 
292183 45 
292190 31 
292260 1 
292263 9 
292442 27 
292468 43 
292687 1 
292704 1 
292791 2 
292807 1 
292821 1 
292853 11 
292866 17 
293005 6 
293017 17 
293046 16 
293051 6 
293104 47 
293109 11 
293121 10 
293282 13 
293360 3 
293445 4 
293450 2 
293493 3 
293535 7 
293539 7 
293677 3 
293808 6 
293846 1 
294002 1 
294021 4 
294043 19 
294060 5 
294065 7 
294162 6 
294166 7 
294189 5 
294194 23 
294197 2 
294208 23 
294244 2 
294288 4 
294321 6 
294336 1 
294346 31 
294353 8 
294361 37 
294366 10 
294375 8 
294377 23 
294383 32 
294390 53 
294393 19 
294394 19 
294402 15 
294405 8 
294410 36 
294414 11 
294417 31 
294423 71 
294430 50 
294440 9 
294441 55 
294442 61 
294443 8 
294447 5 
294448 48 
294463 11 
294468 6 
294486 35 
294492 10 
294504 2 
294505 32 
294510 35 
294522 23 
294530 22 
294551 17 
294557 6 
294558 4 
294559 1 
294572 71 
294577 3 
294580 7 
294588 9 
294592 5 
294593 1 
294596 17 
294603 4 
294607 5 
294610 20 
294613 4 
294626 11 
294642 1 
294653 4 
294654 30 
294659 12 
294719 12 
294738 34 
294763 51 
294773 24 
294781 37 
294796 25 
294799 4 
294805 9 
294874 11 
294951 2 
294955 28 
294965 58 
294972 7 
294975 15 
294978 20 
294984 10 
294992 10 
294995 1 
294997 22 
295002 1 
295005 5 
295009 8 
295111 57 
295135 2 
295141 7 
295412 1 
296281 9 
296395 20 
296658 11 
297723 1 
297836 3 
297886 21 
298603 1 
298772 4 
298817 6 
298845 1 
298925 19 
298937 1 
298971 2 
298981 1 
298993 7 
299004 2 
299027 8 
299030 5 
299048 2 
299064 7 
299068 3 
299092 1 
299100 7 
299123 4 
299589 1 
302931 1 
302935 5 
302943 8 
302944 1 
302947 10 
302961 3 
302969 8 
302970 1 
302980 1 
302981 14 
302982 5 
302983 9 
303003 29 
303014 3 
303020 32 
303022 2 
303023 15 
303024 3 
303027 4 
303032 4 
303035 9 
303043 2 
303047 2 
303070 1 
303078 2 
303085 2 
303192 22 
303198 11 
303213 20 
303226 23 
303245 17 
303545 6 
303557 63 
303578 28 
303586 1 
303592 16 
303687 3 
303706 6 
303723 1 
304036 2 
304185 24 
304392 30 
304456 7 
304524 17 
304584 33 
304619 4 
304623 5 
304690 15 
304940 1 
304958 8 
305027 1 
305049 8 
305135 1 
305253 5 
305255 12 
305272 2 
305944 2 
305951 9 
305958 90 
305960 28 
305962 10 
305963 17 
305964 13 
305971 45 
305979 20 
305982 2 
305998 5 
306001 3 
306005 5 
306029 9 
306396 1 
307080 1 
307535 1 
307719 1 
307935 34 
308118 27 
308248 8 
308265 1 
308425 8 
308511 42 
309268 4 
309339 2 
309715 10 
310069 7 
310510 1 
310702 18 
310756 8 
310786 4 
310799 20 
310812 7 
310822 3 
312740 29 
312751 14 
312770 4 
312779 1 
312802 2 
312868 3 
312869 11 
312873 19 
312885 4 
312895 30 
313075 2 
313231 6 
313355 39 
313502 74 
313510 1 
313535 19 
313579 7 
313604 1 
313724 2 
313797 7 
313804 3 
313834 8 
313836 5 
313983 4 
314004 4 
314006 1 
314023 9 
314029 1 
314043 14 
314045 1 
314054 2 
314064 40 
314068 2 
314072 124 
314141 19 
314158 4 
314194 11 
314235 10 
314249 17 
314250 13 
314268 8 
314278 18 
314400 4 
314408 26 
314413 31 
314565 57 
314569 21 
314605 1 
314782 58 
314792 2 
314924 45 
314935 2 
314968 7 
314977 1 
315005 1 
315145 33 
315173 19 
315180 1 
315198 14 
315264 19 
315270 1 
315289 74 
315299 49 
315412 1 
315432 30 
315463 1 
315465 27 
315606 1 
315609 6 
315616 12 
315623 6 
315676 2 
315680 1 
315686 23 
315688 1 
315689 1 
315692 14 
315708 35 
315721 3 
315723 7 
315729 2 
315740 2 
315863 13 
315879 17 
315916 7 
316011 10 
316023 12 
316031 9 
316150 1 
316156 3 
316161 4 
316164 13 
316175 22 
316330 6 
316510 12 
316521 5 
316528 24 
316536 35 
316542 3 
316546 13 
316553 1 
316555 57 
316562 111 
316568 1 
316569 9 
316583 15 
316618 44 
316632 46 
316640 4 
316645 39 
316648 5 
316657 18 
316663 23 
316666 57 
316667 12 
316674 6 
316677 5 
316685 7 
316697 1 
316703 18 
316734 7 
316750 1 
316756 16 
316784 19 
316807 35 
316808 1 
316814 4 
316823 17 
316830 10 
316843 48 
316849 7 
316872 57 
316876 6 
316890 1 
316895 14 
316902 14 
316924 2 
316974 7 
316999 6 
317012 44 
317115 54 
317142 4 
317148 11 
317153 29 
317156 2 
317159 1 
317167 4 
317178 18 
317186 54 
317213 3 
317226 2 
317235 1 
317321 1 
317370 13 
317379 1 
317388 12 
317415 25 
317544 5 
317549 6 
317553 18 
317589 25 
317697 16 
317771 15 
318441 7 
318584 6 
318599 18 
318775 1 
318857 2 
318948 4 
319134 9 
319149 3 
319157 1 
319320 1 
319511 4 
319516 1 
319601 5 
319804 1 
319810 1 
319818 8 
319819 2 
319829 1 
319832 14 
319840 2 
319846 1 
319861 6 
319866 2 
319871 5 
319874 3 
319879 2 
319883 2 
319930 10 
319935 9 
319958 3 
321411 40 
321987 1 
321990 6 
322011 9 
322107 10 
322130 7 
322317 7 
322362 3 
322532 8 
322716 25 
322824 5 
322832 2 
322837 2 
322843 2 
322868 2 
322884 7 
322969 1 
323163 1 
323169 21 
323174 7 
323184 1 
323190 34 
323197 40 
323211 1 
323215 2 
323264 85 
323268 5 
323271 3 
323275 17 
323278 16 
323283 47 
323327 1 
323430 10 
323438 3 
323474 1 
323509 6 
323781 85 
323801 18 
323976 10 
323993 42 
324068 2 
324102 25 
324109 9 
324119 1 
324133 3 
324266 38 
324276 3 
324314 22 
324440 2 
324443 5 
324480 3 
324602 6 
324616 9 
324628 4 
324652 1 
324656 3 
324793 35 
324795 4 
324798 6 
324803 8 
324806 1 
324808 8 
324810 6 
324818 1 
324819 13 
324826 15 
324829 6 
324840 23 
324847 23 
324852 11 
324858 12 
324864 24 
324869 33 
324870 4 
324879 44 
324894 10 
324896 2 
324899 11 
324918 22 
325024 2 
325073 1 
325208 1 
325264 2 
325268 3 
325295 2 
325304 3 
325377 14 
325411 2 
325419 1 
325432 2 
325469 3 
325515 1 
325553 8 
325574 6 
325905 12 
325957 15 
325965 87 
326071 4 
326182 21 
326210 40 
326312 5 
326321 17 
327070 5 
327135 10 
327177 12 
327302 2 
327305 1 
327416 1 
327443 6 
327451 8 
327478 4 
327598 11 
327752 5 
327770 3 
327776 24 
327783 19 
327787 50 
327793 29 
327809 87 
327865 5 
327952 18 
327966 2 
327967 13 
327980 2 
327985 2 
327989 2 
327994 30 
327999 3 
328002 30 
328004 6 
328008 14 
328010 4 
328025 6 
328030 2 
328034 3 
328047 14 
328380 2 
328395 2 
328439 1 
328481 1 
328482 2 
328483 11 
328560 4 
328566 6 
328592 7 
328921 1 
329012 8 
329057 11 
329404 1 
329426 2 
329540 12 
329698 7 
329709 22 
329722 3 
329910 10 
329918 1 
330048 1 
330219 7 
330226 1 
330237 21 
330245 17 
330250 9 
330251 15 
330256 16 
330258 1 
330265 8 
330296 1 
330306 1 
330315 2 
330352 10 
330484 1 
330500 8 
331295 9 
332037 1 
332095 21 
332140 17 
332203 10 
332360 1 
332395 79 
332517 3 
333161 2 
333179 6 
333187 15 
333218 91 
333223 27 
333241 9 
333252 4 
333260 30 
333269 1 
333272 10 
333286 26 
333290 16 
333291 6 
333294 4 
333297 16 
333315 2 
333316 6 
333398 4 
333449 2 
333488 4 
333508 10 
333611 8 
333619 2 
333642 5 
333771 13 
333792 10 
333802 21 
333828 7 
333859 9 
333867 13 
334078 10 
334127 13 
334132 10 
334144 2 
334149 6 
334153 5 
334170 17 
334176 1 
334179 2 
334182 25 
334185 7 
334189 11 
334193 6 
334204 15 
334212 1 
334216 88 
334220 1 
334222 56 
334223 2 
334263 1 
335042 3 
335674 3 
335706 5 
335711 1 
335717 1 
335746 5 
335751 48 
335753 2 
335754 19 
335757 17 
335761 37 
335763 9 
335768 1 
335771 86 
335773 33 
335777 33 
335788 28 
335808 16 
335811 2 
335813 11 
335815 1 
335831 10 
337078 1 
337166 4 
337204 2 
337211 3 
337250 1 
337266 9 
337275 5 
337282 2 
337283 6 
337286 1 
337302 1 
337307 4 
337311 5 
337314 5 
337318 3 
337327 22 
337332 7 
337337 9 
337367 1 
337371 10 
337409 1 
337423 50 
337433 6 
337465 3 
337481 5 
337497 4 
337502 43 
337535 16 
337615 3 
337623 61 
337635 1 
337640 6 
337646 5 
337654 21 
337656 6 
337664 33 
337667 7 
337669 20 
337671 1 
337672 47 
337674 71 
337676 17 
337681 30 
337682 32 
337683 7 
337686 1 
337692 41 
337694 25 
337705 7 
337710 4 
337716 61 
337720 13 
337741 4 
337748 22 
337752 1 
337759 98 
337762 7 
337765 31 
337767 14 
337768 4 
337772 186 
337778 2 
337782 41 
337786 9 
337791 46 
337795 6 
337802 2 
337803 13 
337805 1 
337806 90 
337807 4 
337812 3 
337814 32 
337830 14 
337836 1 
337842 15 
337852 100 
337858 10 
337890 3 
337895 10 
337899 3 
337904 73 
337911 1 
337914 4 
337919 14 
337924 2 
337926 5 
337936 16 
337944 11 
337956 21 
337959 18 
337964 37 
337968 1 
337980 5 
337990 44 
337994 15 
338020 2 
338022 28 
338029 5 
338033 17 
338041 1 
338057 8 
338062 6 
338083 65 
338098 5 
338107 1 
338108 80 
338115 5 
338130 1 
338148 45 
338243 99 
338322 1 
338324 13 
338327 33 
338329 30 
338346 1 
338382 69 
338430 16 
338487 37 
338643 1 
338651 21 
338654 2 
338661 7 
338671 24 
338685 5 
338688 4 
338700 48 
338724 22 
338745 1 
338752 29 
338840 1 
338877 5 
338894 3 
338897 1 
338914 23 
339033 14 
339043 2 
339066 22 
339070 13 
339078 1 
339093 31 
339107 1 
339152 3 
339194 3 
339208 10 
339257 1 
339259 11 
339286 5 
339384 11 
339419 3 
339435 1 
339440 1 
339462 3 
339465 3 
339472 6 
339508 2 
339510 8 
339514 6 
339520 2 
339522 11 
339530 3 
339545 2 
339560 1 
339565 6 
339583 3 
339856 1 
339885 3 
339896 14 
339904 28 
339908 179 
339945 5 
340040 26 
340058 3 
340083 24 
340215 67 
340220 1 
340225 6 
340238 9 
340380 6 
340490 23 
340567 2 
340672 4 
340738 8 
340896 44 
341071 14 
341100 3 
341123 52 
341205 35 
341228 16 
341388 28 
341506 36 
341539 12 
341543 154 
341598 24 
341634 11 
341664 79 
341685 45 
341691 9 
341693 26 
341696 20 
341703 117 
341704 127 
341706 16 
341707 1 
341712 48 
341717 36 
341720 2 
341727 6 
341736 2 
341738 18 
341757 25 
341769 6 
341771 1 
341776 35 
341782 54 
341789 1 
341790 5 
341795 19 
341805 23 
341809 1 
341828 2 
341830 1 
341905 28 
341950 1 
341962 19 
342059 1 
342086 9 
342117 60 
342129 3 
342136 2 
342149 8 
342161 4 
342287 64 
342291 9 
342292 11 
342298 8 
342301 12 
342309 20 
342385 2 
342390 4 
342396 2 
342398 2 
342411 4 
342419 4 
342427 10 
342428 2 
342433 1 
345803 2 
345810 1 
345815 5 
345816 2 
345818 1 
345829 3 
345838 7 
345879 6 
345884 14 
345887 4 
345895 4 
345899 10 
345901 1 
345913 7 
345935 2 
345936 3 
347261 45 
347267 19 
347425 1 
347473 1 
347612 6 
347637 1 
347722 6 
347969 4 
347980 3 
347985 5 
348043 42 
348062 9 
348097 10 
348102 1 
348124 12 
348344 18 
348347 1 
348390 11 
348412 1 
348490 15 
348530 7 
348666 1 
348717 7 
348719 24 
348745 4 
348775 2 
348781 1 
348797 17 
348805 27 
348808 39 
348812 2 
348822 2 
348827 6 
348831 9 
348834 33 
348839 11 
348849 12 
348877 22 
348889 9 
348919 10 
348939 1 
348947 3 
348950 16 
348968 2 
348985 22 
348991 32 
349024 17 
349041 8 
349059 1 
349085 10 
349095 11 
349177 1 
349201 1 
349206 1 
349214 4 
349338 2 
349347 4 
349405 4 
349413 2 
349417 8 
349438 2 
349451 8 
349463 2 
349468 28 
349493 7 
349499 2 
349519 25 
349523 2 
349531 66 
349532 6 
349544 3 
349604 7 
349681 1 
349712 18 
349826 5 
349829 4 
349854 4 
349862 14 
349875 1 
349907 8 
349916 1 
349927 13 
349958 5 
350212 1 
350237 6 
350367 5 
350711 1 
350777 1 
350834 4 
351208 4 
351418 2 
352034 1 
352050 3 
352065 2 
352078 8 
352097 11 
352101 4 
352121 1 
352234 41 
352246 25 
352250 8 
352253 22 
352257 62 
352260 53 
352269 1 
352272 9 
352274 2 
352278 6 
352280 4 
352282 4 
352288 14 
352289 69 
352292 31 
352294 9 
352300 67 
352302 6 
352311 75 
352318 25 
352321 10 
352322 45 
352333 1 
352373 108 
352449 4 
352514 1 
353638 6 
353642 2 
353647 2 
353653 1 
353827 1 
354022 1 
354026 9 
354028 5 
354031 5 
354039 4 
354169 3 
354187 10 
354258 1 
354274 4 
354288 6 
354295 4 
354344 48 
354348 45 
354356 1 
354357 3 
354360 60 
354362 12 
354368 14 
354370 17 
354371 35 
354380 3 
354381 43 
354386 1 
354510 18 
354527 1 
354548 11 
354582 16 
354610 10 
354801 1 
354925 1 
355130 1 
355165 1 
355168 1 
355240 12 
355246 1 
355253 9 
355258 15 
355262 14 
355267 4 
355280 1 
355283 9 
355286 3 
355296 14 
355306 4 
355309 2 
355540 9 
355543 71 
355546 12 
355552 89 
355569 1 
355587 7 
355596 13 
355695 1 
355708 1 
355715 1 
355734 8 
355736 1 
355744 56 
355761 5 
355788 9 
355808 2 
355828 19 
355837 2 
355840 4 
355862 10 
355866 3 
355876 12 
355888 3 
355894 3 
355902 1 
355916 12 
355920 5 
355978 7 
356123 14 
356203 11 
356229 30 
356249 6 
356596 1 
356598 5 
356668 6 
356691 6 
356738 3 
356741 42 
356747 8 
356871 10 
356918 1 
357102 8 
357109 23 
357197 9 
357207 44 
357220 15 
357336 3 
357345 15 
357357 39 
357365 17 
357383 38 
357403 63 
357412 6 
357439 6 
357457 1 
357487 1 
357528 4 
357530 9 
357560 4 
357575 19 
357616 6 
357721 21 
357733 84 
357820 41 
357911 15 
357966 1 
358009 1 
358026 12 
358031 1 
358038 45 
358043 2 
358049 3 
358087 11 
358128 49 
358141 14 
358148 4 
358156 8 
358160 13 
358175 23 
358180 2 
358197 1 
358200 27 
358204 2 
358238 17 
358243 7 
358244 9 
358245 3 
358246 20 
358247 2 
358248 18 
358249 96 
358252 13 
358254 3 
358255 37 
358256 1 
358257 4 
358259 27 
358269 192 
358272 1 
358273 124 
358276 6 
358279 4 
358291 6 
358302 46 
358334 10 
358349 13 
358385 1 
358441 1 
358482 1 
358503 7 
358531 4 
358541 3 
358760 4 
358814 9 
358839 21 
358916 2 
359068 12 
359126 1 
359400 6 
359404 3 
359431 17 
359439 4 
359586 1 
359728 4 
359739 6 
359742 1 
359759 18 
359767 28 
359773 63 
359774 13 
359785 5 
359789 1 
359796 80 
359798 10 
359802 7 
359803 17 
359809 4 
359810 25 
359844 20 
359849 9 
359853 1 
359873 2 
359890 7 
359894 2 
359898 1 
359908 1 
359932 21 
359952 5 
360019 1 
360034 2 
360209 12 
360248 10 
360256 6 
360261 22 
360270 17 
360273 9 
360274 13 
360277 6 
360311 27 
360321 4 
360379 2 
360391 13 
360401 4 
360421 35 
360424 1 
360425 209 
360430 14 
360438 2 
360442 5 
360449 4 
360456 76 
360462 38 
360473 9 
360484 16 
360487 1 
360492 72 
360496 1 
360497 13 
360509 2 
360511 22 
360515 1 
360520 8 
360533 12 
360545 4 
360601 31 
360635 2 
360640 6 
360648 1 
360660 106 
360678 1 
360693 1 
360701 10 
360703 34 
360708 12 
360711 5 
360718 9 
360722 5 
360723 2 
360726 42 
360735 90 
360751 2 
360764 10 
360770 4 
360778 24 
360790 4 
360795 1 
360799 5 
360812 44 
360827 1 
360830 1 
360832 1 
360844 123 
360867 17 
360874 4 
360880 1 
360886 29 
360891 1 
360893 17 
360894 3 
360899 25 
360900 2 
360902 28 
360911 73 
360931 1 
360938 9 
360940 8 
360948 12 
360950 14 
360958 12 
360961 7 
360964 23 
360968 1 
360971 1 
360972 1 
360976 2 
360983 4 
360988 18 
360989 21 
360995 20 
361000 1 
361003 2 
361006 7 
361009 4 
361026 14 
361029 8 
361034 15 
361040 1 
361054 8 
361061 1 
361073 1 
361078 11 
361079 7 
361084 10 
361088 6 
361092 5 
361105 1 
361108 5 
361109 1 
361205 27 
361241 5 
361252 1 
361400 3 
361411 5 
361437 4 
361453 7 
361503 3 
361561 1 
361596 1 
361610 12 
361623 1 
361760 4 
361820 4 
361917 14 
362201 14 
362216 18 
362249 1 
362258 1 
362266 2 
362319 1 
362422 1 
362879 9 
363155 1 
363174 2 
363255 4 
363271 3 
363477 1 
363623 6 
363693 28 
363735 3 
363887 1 
363894 11 
363920 1 
363946 9 
363966 19 
363974 2 
364043 16 
364045 1 
364368 57 
364614 1 
364682 25 
364822 8 
364823 5 
364834 1 
364897 13 
364916 3 
365002 4 
365019 50 
365042 2 
365068 5 
365074 1 
365084 8 
365147 2 
365162 1 
365177 1 
365184 14 
365192 11 
365215 13 
365223 36 
365240 1 
365362 14 
365376 17 
365390 2 
365395 4 
365406 60 
365428 10 
365573 21 
365579 9 
365582 14 
365586 20 
365590 7 
365593 5 
365594 2 
365603 2 
365621 1 
365631 2 
365632 1 
365654 38 
365655 5 
365659 1 
365662 1 
365669 35 
365678 12 
365680 33 
365681 1 
365686 2 
365692 43 
368440 1 
368556 1 
368562 1 
368604 5 
368620 70 
368757 15 
368768 23 
368779 6 
368782 3 
368904 3 
368908 10 
369853 2 
373966 2 
373985 4 
374004 3 
374009 6 
374014 12 
374031 7 
374045 1 
374051 1 
374054 1 
374059 2 
374100 1 
374102 1 
374104 4 
374109 1 
374114 13 
374120 5 
374125 3 
374129 4 
374150 5 
374161 3 
374173 6 
374196 1 
374345 10 
374348 13 
374357 14 
374360 34 
374364 20 
374369 38 
374376 62 
374379 99 
374387 1 
374388 23 
374394 25 
374401 59 
374600 7 
374642 1 
374658 1 
374659 2 
374668 1 
374671 13 
374685 9 
374693 1 
374696 4 
374702 5 
374704 3 
374706 4 
374709 7 
374713 1 
374714 1 
374722 11 
374733 2 
374743 15 
374762 1 
374847 2 
374861 2 
374883 20 
374891 4 
374899 6 
374904 4 
374911 13 
374917 2 
374920 2 
374921 2 
374923 2 
374927 7 
374932 13 
374995 3 
375001 20 
375006 6 
375016 1 
375042 4 
375047 4 
375056 26 
375062 24 
375107 22 
375119 19 
375143 7 
375190 4 
375265 7 
375363 12 
375379 9 
375394 2 
375515 6 
375534 1 
375679 3 
375994 1 
376025 15 
376035 3 
376059 4 
376071 1 
376123 2 
376131 92 
376188 69 
376191 6 
376195 10 
376201 4 
376207 19 
376244 2 
376248 4 
376368 14 
376446 15 
376590 1 
376634 3 
376648 42 
376730 23 
376763 3 
376767 2 
376791 3 
376824 31 
376869 7 
377001 34 
377002 4 
377003 7 
377012 32 
377020 15 
377039 1 
377046 1 
377064 10 
377091 22 
377103 3 
377138 3 
377211 4 
377244 8 
377271 21 
377275 26 
377287 1 
377291 8 
377305 3 
377306 2 
377333 2 
377335 2 
377414 1 
377514 7 
377533 4 
377564 2 
377664 74 
377702 8 
377720 1 
377772 1 
377774 8 
377781 2 
377785 15 
377794 2 
377819 4 
377827 32 
377882 2 
377952 2 
378103 1 
378104 1 
378108 3 
378111 12 
378134 2 
378155 2 
378253 17 
378264 6 
378279 3 
378282 1 
378285 5 
378293 40 
378296 5 
378302 12 
378378 2 
378381 2 
378385 6 
378475 14 
378536 19 
378560 4 
378563 8 
378566 1 
378567 37 
378581 11 
378585 17 
378591 2 
378593 9 
378597 3 
378599 11 
378602 2 
378605 42 
378608 5 
378614 4 
378625 5 
378633 11 
378638 16 
378643 28 
378646 3 
378648 6 
378650 2 
378655 1 
378663 10 
378666 2 
378668 4 
378671 27 
378677 16 
378680 2 
378684 5 
378694 1 
378698 4 
378804 11 
378831 3 
378855 23 
378891 1 
378958 6 
378998 4 
379010 52 
379032 2 
379121 4 
379136 3 
379163 13 
379297 17 
379309 27 
379339 41 
379439 13 
379504 2 
379599 1 
379858 35 
380029 75 
380034 3 
380040 6 
380129 1 
380134 2 
380135 132 
380496 1 
380536 1 
380837 1 
381064 3 
381080 1 
381093 3 
381094 2 
381100 4 
381107 2 
381108 35 
381133 1 
381143 4 
381158 16 
381161 21 
381162 19 
381163 7 
381165 4 
381167 12 
381171 1 
381173 4 
381179 1 
381186 26 
381194 6 
381198 4 
381202 12 
381208 6 
381212 7 
381216 1 
381224 16 
381232 5 
382351 1 
383252 1 
383260 1 
383271 1 
383274 3 
383400 13 
383439 1 
383446 3 
383449 27 
383569 1 
383595 2 
383599 7 
383614 3 
383618 1 
383620 1 
383622 4 
383625 3 
383628 12 
383639 5 
383644 2 
383645 8 
383646 3 
383648 12 
383652 2 
383654 15 
383656 1 
383659 6 
383661 5 
383669 1 
383697 23 
383703 2 
383706 4 
383734 2 
383736 22 
383741 5 
383745 5 
383747 7 
383751 65 
383759 3 
383762 36 
383769 4 
383785 1 
386063 19 
386097 11 
386183 4 
386213 1 
387472 10 
387486 1 
387535 2 
387542 5 
387551 18 
387553 1 
387559 1 
387561 8 
387570 7 
387572 15 
387573 8 
387584 1 
387597 26 
387619 1 
387718 2 
387727 53 
387736 4 
387745 30 
387747 1 
387748 36 
387752 2 
387762 3 
387763 3 
387779 2 
387788 1 
387789 1 
387886 1 
387895 20 
387905 158 
387915 18 
387934 100 
387941 10 
387952 2 
387961 21 
387964 8 
387966 8 
387967 7 
388043 87 
388084 16 
388094 8 
388097 17 
388101 8 
388110 4 
388123 1 
388128 4 
388138 3 
388141 9 
388173 1 
388223 1 
388237 2 
388246 4 
388287 3 
388291 7 
388309 3 
388312 3 
388337 8 
388345 4 
388468 2 
388476 12 
388486 14 
388497 6 
388504 11 
388760 9 
388777 1 
390889 57 
390914 9 
390943 2 
390952 3 
390957 1 
390958 3 
390961 7 
390971 11 
390975 3 
390980 18 
390984 10 
390988 6 
390993 4 
391005 6 
391011 1 
391015 11 
391019 3 
391021 12 
391025 5 
391027 2 
391028 4 
391034 9 
391085 4 
391087 15 
391106 2 
391113 4 
391116 24 
391117 21 
391184 3 
391188 5 
391196 1 
391199 7 
391207 4 
391210 14 
391213 6 
391215 7 
391217 35 
391224 8 
391228 27 
391229 1 
391232 1 
391254 9 
391257 31 
391258 3 
391259 1 
391264 12 
391271 15 
391272 1 
391274 5 
391276 4 
391277 30 
391279 4 
391283 29 
391285 4 
391288 31 
391295 1 
391301 1 
391316 1 
391323 4 
391331 5 
391335 5 
391353 17 
391365 3 
391372 6 
391374 8 
391377 7 
391380 27 
391385 10 
391387 38 
391388 10 
391392 17 
391395 68 
391422 13 
391426 37 
391429 24 
391435 17 
391443 2 
391446 26 
391452 52 
391454 24 
391460 5 
391462 13 
391464 18 
391470 29 
391471 4 
391472 14 
391474 66 
391475 1 
391478 6 
391485 96 
391493 1 
391494 9 
391499 65 
391511 13 
391513 5 
391514 1 
391518 55 
391519 17 
391520 11 
391522 13 
391525 18 
391537 1 
391539 28 
391540 1 
391545 5 
391547 5 
391597 8 
391599 127 
391605 25 
391607 11 
391617 46 
391625 28 
391642 30 
391644 17 
391651 72 
391655 10 
391656 27 
391658 2 
391659 59 
391667 23 
391669 20 
391670 15 
391679 29 
391682 5 
391685 33 
391693 3 
391695 10 
391700 19 
391711 4 
391725 17 
391727 3 
391733 2 
391735 16 
391743 62 
391746 19 
391749 65 
391750 1 
391766 6 
391769 20 
391777 11 
391787 4 
391791 4 
391796 2 
391802 12 
391811 1 
391828 6 
391836 1 
391844 1 
391867 67 
391872 85 
391877 11 
391884 19 
391886 8 
391889 7 
391896 14 
391899 10 
391907 3 
391932 31 
391933 22 
391943 31 
391944 3 
391949 11 
391961 2 
392023 7 
392026 1 
392029 11 
392034 26 
392042 7 
392051 2 
392057 3 
392062 25 
392071 42 
392076 69 
392084 22 
392085 40 
392088 8 
392090 131 
392096 14 
392122 4 
392124 5 
392131 10 
392133 4 
392136 17 
392138 15 
392139 6 
392147 93 
392150 6 
392152 10 
392153 14 
392154 51 
392159 17 
392161 9 
392166 34 
392169 3 
392172 10 
392177 21 
392190 13 
392194 8 
392203 5 
392206 4 
392215 11 
392225 36 
392236 1 
392239 4 
392240 2 
392251 9 
392256 22 
392284 3 
392291 16 
392301 23 
392309 28 
392310 6 
392345 9 
392359 16 
392368 1 
392394 18 
392431 7 
392442 12 
393560 3 
393568 12 
393592 21 
393678 1 
393720 1 
393758 1 
393772 1 
393791 2 
393795 1 
393806 2 
393865 11 
393874 6 
393893 3 
395459 34 
395480 2 
395498 12 
395553 6 
395605 5 
395641 7 
395671 1 
395702 3 
395746 71 
395747 7 
395806 8 
395818 9 
395840 68 
395848 6 
395882 2 
395922 4 
395987 6 
396057 17 
396193 27 
396299 1 
396314 2 
396348 9 
396358 7 
396364 8 
396469 3 
396507 1 
396539 3 
396649 13 
396655 21 
396658 8 
396661 3 
396663 4 
396669 90 
396673 21 
396677 3 
396686 16 
396691 1 
396692 10 
396693 2 
396697 43 
396700 1 
396704 110 
396714 10 
396719 26 
396755 7 
396800 1 
396862 1 
396866 6 
396873 10 
396878 2 
396881 5 
396887 4 
396914 14 
396991 6 
396996 27 
397013 1 
397020 8 
397021 4 
397030 61 
397039 2 
397043 1 
397048 37 
397050 6 
397059 5 
397063 16 
397177 4 
397211 21 
397213 2 
397247 1 
397251 11 
397369 31 
397425 1 
397434 4 
397525 9 
397532 18 
397534 9 
397580 23 
397600 18 
397614 4 
397619 8 
397629 22 
397642 4 
397728 17 
397745 22 
397765 2 
397767 4 
398019 2 
398058 7 
398059 3 
398062 15 
398077 10 
398092 2 
398106 4 
398115 4 
398120 5 
398144 5 
398226 46 
398232 7 
398254 4 
398261 11 
398295 4 
398315 1 
398394 1 
398405 1 
398426 7 
398438 6 
398442 29 
398444 13 
398445 51 
398448 15 
398449 1 
398450 294 
398451 52 
398455 9 
398458 9 
398461 58 
398466 27 
398468 8 
398469 17 
398470 6 
398474 1 
398479 12 
398482 42 
398484 13 
398488 4 
398492 5 
398495 2 
398496 94 
398497 3 
398499 18 
398502 32 
398503 3 
398507 6 
398509 8 
398523 1 
398526 30 
398528 4 
398530 39 
398547 51 
398556 12 
398572 21 
398634 22 
398652 1 
398674 1 
398675 2 
398690 7 
398697 27 
398700 16 
398885 8 
398931 9 
398934 1 
399000 12 
399008 2 
399193 2 
399200 20 
399254 1 
399344 1 
399486 2 
399889 15 
399901 4 
399937 8 
399995 23 
400021 15 
400258 14 
400354 27 
400452 1 
400497 9 
400688 3 
400782 1 
400958 5 
401114 3 
401382 1 
401406 4 
401436 1 
401449 42 
401777 1 
401838 1 
401850 4 
401908 2 
402180 6 
402360 1 
402368 3 
402380 5 
402504 2 
402514 11 
402515 6 
402520 2 
402527 1 
402530 59 
402539 1 
402542 35 
402546 4 
402547 33 
402551 3 
402553 30 
402556 23 
402559 20 
402567 8 
402570 7 
402576 1 
402708 22 
402716 16 
402719 16 
402725 27 
402733 1 
402738 1 
402739 25 
402750 3 
402778 4 
402888 16 
402917 3 
403055 1 
404759 9 
404813 10 
404816 1 
404832 5 
404840 1 
404859 6 
404860 2 
404867 1 
404872 11 
404877 2 
404885 7 
404886 3 
404887 1 
404888 2 
404896 16 
404899 14 
404904 1 
404905 6 
404910 2 
404914 10 
404918 21 
404926 8 
404931 6 
404936 10 
404942 12 
404966 44 
404969 7 
404974 29 
404983 36 
404998 4 
405006 1 
405014 3 
405018 1 
405021 24 
405030 3 
405040 3 
405046 1 
405059 3 
405072 6 
405077 32 
405081 1 
405083 65 
405092 7 
405094 1 
405095 13 
405096 27 
405102 49 
405104 6 
405116 25 
405119 3 
405123 124 
405131 2 
405136 1 
405137 24 
405142 64 
405153 3 
405181 63 
405184 34 
405190 39 
405195 41 
405203 13 
405212 4 
405224 6 
405227 16 
405231 1 
405232 1 
405237 113 
405241 20 
405245 1 
405265 5 
405273 20 
405320 3 
405330 33 
405355 5 
405437 2 
405494 12 
405502 2 
405534 6 
405563 25 
405567 1 
405890 7 
405903 27 
405928 2 
405929 8 
405931 8 
405971 6 
406028 2 
406045 6 
406095 3 
406229 6 
406252 2 
406262 9 
406313 1 
406481 12 
406482 5 
406525 10 
406548 6 
406567 20 
406612 7 
406622 11 
406696 6 
406790 4 
406804 18 
406809 16 
406812 5 
406826 29 
406953 31 
406996 21 
407002 11 
407019 30 
407041 27 
407152 11 
407155 1 
407167 22 
407169 1 
407189 147 
407192 1 
407195 13 
407293 5 
407319 5 
407328 2 
407329 13 
407342 7 
407345 1 
407349 16 
407350 1 
407353 18 
407357 3 
407359 49 
407364 70 
407365 25 
407366 1 
407367 51 
407375 2 
407378 24 
407379 34 
407382 56 
407383 259 
407385 47 
407387 2 
407389 10 
407390 36 
407393 25 
407398 5 
407401 1 
407424 11 
407451 241 
407455 1 
407456 7 
407458 39 
407461 13 
407464 20 
407470 101 
407479 26 
407491 42 
407496 1 
407513 7 
409141 2 
409173 10 
409200 9 
409243 10 
409288 1 
409292 7 
409295 1 
409321 18 
409340 1 
409341 1 
409347 19 
409357 9 
409362 21 
409391 1 
409404 9 
409407 3 
409442 7 
409449 14 
409451 1 
409458 17 
409501 7 
409508 48 
409637 3 
409646 6 
409680 1 
409681 11 
409686 99 
409693 6 
409700 14 
409713 1 
409718 22 
409782 14 
409811 4 
409889 11 
409925 14 
409966 2 
410095 21 
410097 1 
410113 1 
410199 1 
410218 9 
410229 12 
410246 11 
410288 2 
410376 2 
410413 12 
410416 24 
410426 17 
410456 1 
410534 7 
410573 22 
410577 12 
410587 26 
410595 17 
410612 31 
410742 10 
410844 23 
410862 5 
410867 12 
410872 1 
410874 34 
410875 27 
410886 48 
410887 2 
410898 5 
410899 3 
410907 22 
410921 9 
410934 20 
411026 25 
411035 45 
411052 11 
411063 81 
411075 6 
411076 5 
411077 1 
411080 1 
411088 1 
411093 1 
411096 4 
411098 4 
411103 39 
411107 5 
411108 266 
411110 1 
411111 43 
411113 8 
411114 1 
411115 5 
411118 351 
411125 2 
411128 3 
411134 33 
411135 4 
411140 166 
411143 1 
411144 10 
411152 217 
411172 22 
411183 7 
411186 5 
411187 4 
411210 1 
411332 3 
411344 26 
411349 13 
411355 12 
411356 7 
411366 45 
411451 1 
411463 10 
411466 16 
411477 19 
411501 1 
411508 6 
411515 17 
411555 5 
411574 3 
411578 1 
411579 74 
411591 20 
411597 51 
411628 1 
411706 1 
411740 1 
411780 47 
411860 2 
411888 2 
411932 2 
411937 15 
411945 2 
411954 9 
412011 11 
412017 7 
412079 17 
412091 45 
412114 6 
412173 25 
412206 7 
412219 3 
412222 3 
412231 10 
412255 60 
412385 18 
412416 113 
412459 1 
412598 1 
412684 1 
412813 28 
412831 1 
412841 4 
412943 60 
412967 62 
413115 1 
413132 31 
413136 3 
413179 51 
413281 56 
413285 3 
413289 4 
413309 50 
413443 2 
413457 16 
413464 2 
413470 4 
413479 32 
413482 2 
413484 2 
413492 7 
413496 1 
413502 8 
413513 1 
413523 1 
413528 1 
413529 3 
413533 4 
413537 1 
413545 7 
413547 4 
413553 8 
413554 1 
413557 10 
413563 3 
413567 6 
413569 6 
413571 1 
413578 4 
413583 9 
413586 8 
413587 8 
413588 17 
413592 1 
413593 17 
413596 1 
413600 20 
413602 1 
413603 9 
413610 6 
413616 1 
413621 3 
413625 3 
413637 1 
413645 4 
413651 1 
413653 2 
413656 1 
413671 4 
413762 1 
413767 2 
413776 1 
413822 2 
413824 1 
413838 4 
413843 23 
413846 1 
413872 2 
413877 1 
413887 9 
413896 13 
413952 2 
413988 5 
414000 1 
414010 14 
414016 1 
414020 4 
414035 4 
414072 5 
414081 1 
414113 6 
414119 2 
414173 4 
414262 5 
414827 18 
414830 9 
414834 12 
414841 2 
414842 63 
414843 15 
414849 15 
414851 37 
414852 16 
414857 14 
414861 30 
414867 2 
414871 46 
414876 6 
414877 1 
414886 4 
414895 8 
414898 1 
414970 2 
414971 3 
414976 6 
414980 12 
414987 9 
414989 17 
414990 3 
414993 3 
414995 14 
414999 8 
415004 37 
415006 13 
415027 8 
415053 25 
415057 23 
415061 25 
415063 7 
415067 17 
415069 17 
415070 12 
415071 9 
415075 4 
415077 50 
415080 20 
415081 1 
415082 1 
415085 12 
415086 7 
415089 6 
415093 23 
415096 18 
415101 24 
415104 1 
415105 4 
415106 2 
415107 5 
415116 2 
415121 27 
415131 8 
415141 3 
415199 32 
415247 100 
415269 9 
415275 8 
415276 2 
415278 2 
415283 40 
415289 18 
415297 32 
415301 1 
415307 3 
415330 25 
415336 1 
415342 25 
415417 7 
415423 3 
415428 12 
415434 1 
415436 8 
415445 27 
415447 7 
415449 1 
415452 12 
415457 2 
415458 9 
415460 48 
415461 5 
415466 4 
415473 7 
415477 5 
415491 54 
415497 36 
415534 6 
415553 12 
415600 21 
415627 23 
415637 17 
415640 11 
415644 23 
415655 4 
415671 11 
415683 30 
415686 68 
415795 1 
415799 7 
415810 120 
415817 13 
415822 80 
415826 5 
415830 62 
415835 25 
415838 16 
415839 10 
415843 95 
415846 21 
415847 18 
415849 12 
415850 54 
415852 26 
415853 7 
415854 7 
415855 36 
415859 80 
415863 33 
415865 8 
415870 6 
415871 43 
415872 8 
415874 7 
415881 58 
415910 1 
415969 3 
415973 7 
415977 55 
415980 5 
415982 64 
415983 4 
415984 34 
415986 5 
415992 85 
416017 12 
416032 8 
416093 5 
416102 2 
416105 1 
416117 11 
416135 3 
416139 22 
416155 10 
416210 9 
416220 2 
416239 7 
416241 6 
416242 1 
416250 8 
416261 4 
416277 9 
416285 2 
416293 27 
416303 4 
416393 60 
416398 52 
416415 3 
416421 20 
416424 1 
416442 1 
416449 9 
416450 40 
416458 4 
416459 21 
416461 41 
416465 10 
416574 1 
416632 1 
416734 56 
416746 14 
416776 5 
416790 3 
416802 3 
416804 2 
416805 1 
416808 1 
416813 3 
416860 1 
416938 1 
416939 2 
416944 4 
416949 22 
416954 20 
416963 2 
416970 1 
416978 10 
416982 3 
416985 4 
417127 26 
417152 35 
417158 23 
417161 5 
417189 7 
417275 3 
417284 82 
417301 1 
417308 1 
417316 3 
417332 1 
417337 5 
417341 6 
417346 3 
417350 2 
417354 2 
417364 1 
417367 12 
417376 2 
417389 3 
417398 3 
417399 4 
417400 24 
417401 1 
417403 1 
417405 9 
417409 4 
417411 9 
417412 21 
417419 1 
417422 1 
417426 2 
417427 8 
417430 1 
417449 2 
417458 3 
417462 5 
417467 2 
417472 2 
417476 1 
417479 1 
417487 1 
417564 6 
417604 1 
417618 6 
417630 14 
417635 1 
417645 22 
419446 3 
419451 4 
419474 1 
419475 2 
419488 4 
419496 2 
419611 5 
419625 2 
419629 9 
419633 4 
419638 2 
419642 5 
419646 8 
419647 7 
419655 38 
419665 2 
419671 26 
419676 3 
419717 1 
419719 9 
419720 9 
419726 4 
419734 22 
419735 3 
419738 2 
419739 3 
419741 34 
419746 2 
419747 21 
419754 100 
419769 12 
419775 1 
419778 1 
419782 23 
419857 9 
419865 48 
419873 1 
419888 36 
419893 13 
419895 12 
419900 2 
419908 6 
419917 23 
419936 1 
419962 13 
419982 17 
419997 18 
421709 17 
421716 1 
421719 8 
421725 23 
421730 12 
421735 19 
421738 6 
421739 6 
421744 25 
421754 12 
421762 2 
421764 2 
421765 6 
421766 23 
421770 142 
421773 3 
421774 36 
421775 5 
421776 45 
421777 5 
421778 189 
421780 76 
421781 1 
421784 88 
421797 8 
421821 14 
421827 10 
421829 10 
421830 23 
421833 114 
421835 17 
421838 1 
421842 1 
421843 156 
421845 30 
421848 88 
421851 6 
421856 60 
421857 9 
421859 20 
421860 16 
421861 2 
421863 3 
421864 11 
421866 5 
421871 7 
421874 8 
421876 14 
421883 15 
421890 2 
421990 1 
422014 68 
422016 27 
422026 1 
422030 17 
422033 4 
422041 20 
422045 23 
422058 41 
422066 34 
422177 3 
422193 13 
422197 1 
422199 1 
422212 1 
422220 1 
422312 5 
422332 8 
422408 11 
422447 1 
422505 1 
422524 17 
422530 24 
422556 3 
422568 4 
422581 2 
422650 10 
422668 22 
422670 6 
422679 2 
422719 10 
422730 7 
422773 1 
422816 4 
422824 5 
422833 16 
422839 4 
422841 5 
422845 144 
422851 1 
422852 25 
422854 22 
422855 43 
422856 5 
422858 59 
422860 8 
422865 24 
422867 1 
422868 11 
422874 63 
422878 20 
422894 21 
422925 183 
422944 8 
422947 12 
422961 9 
422982 15 
422990 4 
422993 11 
422997 2 
423001 52 
423027 23 
423028 65 
423032 19 
423035 116 
423036 48 
423040 3 
423047 370 
423053 10 
423054 68 
423064 34 
423071 4 
423073 11 
423075 10 
423082 4 
423083 8 
423086 2 
423090 24 
423108 28 
423197 4 
423208 150 
423216 10 
423228 50 
423229 1 
423232 24 
423234 43 
423239 111 
423248 125 
424184 1 
424202 193 
424214 1 
424220 615 
424245 13 
424260 258 
424271 22 
424302 219 
424309 100 
424310 14 
424311 2 
424314 138 
424316 19 
424318 13 
424319 31 
424327 74 
424329 38 
424330 132 
424334 5 
424336 1 
424338 22 
424340 5 
424344 22 
424348 74 
424352 94 
424359 130 
424364 2 
424366 19 
424367 13 
424370 87 
424371 26 
424372 46 
424373 9 
424381 168 
424389 2 
424391 51 
424396 33 
424401 13 
424404 1 
424407 8 
424409 33 
424410 1 
424412 1 
424417 55 
424420 16 
424443 72 
424462 6 
424477 85 
424484 1 
424498 1 
424500 1 
424519 1 
424583 11 
424587 12 
424591 5 
424603 13 
424610 14 
424611 3 
424617 2 
424620 2 
424623 14 
424628 2 
424647 6 
424662 10 
424667 1 
424670 1 
424679 1 
424682 47 
424687 3 
424746 4 
424758 3 
424784 7 
424823 1 
424827 1 
424840 2 
424844 4 
424847 4 
424858 2 
424862 9 
424867 2 
424873 1 
424878 1 
424896 1 
424900 4 
424904 3 
424928 2 
424937 2 
424940 2 
424944 5 
424948 1 
424951 4 
424952 8 
424953 1 
424954 13 
424958 1 
424960 1 
424963 9 
424966 1 
424972 1 
424982 14 
424986 4 
424995 1 
425005 17 
425008 1 
425015 1 
425027 1 
425031 4 
425146 2 
425151 1 
425195 1 
425280 15 
425322 2 
425330 3 
425337 15 
425346 46 
425396 10 
425429 5 
425499 8 
425502 17 
425977 1 
426284 3 
426950 1 
428840 1 
431196 18 
431231 3 
431249 67 
431252 1 
431263 2 
431264 6 
431266 10 
431270 146 
431286 25 
431305 22 
431335 12 
431340 4 
431350 1 
431359 2 
431360 8 
431381 3 
431384 2 
431398 1 
431399 1 
431410 4 
431417 2 
431423 1 
431425 8 
431430 4 
431474 8 
431475 19 
431485 9 
431530 77 
431553 27 
431584 25 
431632 30 
431665 8 
431681 2 
431685 11 
431699 6 
431723 11 
431732 11 
431743 1 
431761 1 
431792 9 
431832 1 
431836 85 
431866 1 
431877 9 
431894 6 
431914 21 
431929 19 
431936 9 
431940 2 
431943 13 
431991 12 
432024 11 
432038 3 
432042 47 
432059 8 
432065 62 
432072 28 
432089 48 
432096 2 
432099 27 
432100 1 
432103 5 
432107 3 
432121 4 
432126 11 
432220 8 
432223 47 
432235 11 
432237 4 
432243 185 
432247 24 
432252 67 
432256 37 
432267 289 
432276 1 
432286 162 
432291 25 
432302 35 
432341 94 
432348 2 
432357 5 
432362 3 
432365 1 
432371 65 
432380 17 
432398 2 
432443 3 
432449 9 
432454 2 
432458 9 
432462 3 
432469 5 
432472 4 
432477 10 
432482 46 
432486 3 
432507 2 
432513 3 
432516 1 
432522 1 
432524 56 
432526 1 
432527 12 
432530 14 
432533 64 
432538 4 
432540 8 
432541 1 
432544 18 
432547 11 
432548 3 
432551 27 
432552 1 
432554 47 
432560 1 
432564 9 
432575 11 
432582 2 
432597 31 
432602 1 
432626 31 
432649 10 
432670 1 
432678 1 
432679 19 
432687 1 
432690 1 
432691 3 
432698 3 
432699 1 
432700 56 
432709 22 
432711 1 
432712 32 
432732 25 
432740 1 
432761 3 
432767 1 
432817 4 
432865 56 
432880 3 
432933 8 
432962 2 
432965 1 
432977 1 
432991 7 
432994 1 
433004 1 
433017 7 
433022 2 
433036 10 
433044 21 
433070 6 
433071 12 
433083 1 
433090 20 
433092 13 
433096 3 
433105 1 
433111 1 
433123 10 
433183 4 
433198 1 
433221 4 
433233 1 
433236 2 
433266 14 
433270 26 
434687 3 
434699 10 
434707 2 
434709 25 
434713 2 
434716 18 
434717 6 
434718 4 
434725 2 
434726 8 
434729 4 
434730 8 
434737 22 
434743 25 
434750 22 
434755 45 
434756 3 
434761 75 
434763 15 
434764 52 
434765 1 
434768 15 
434772 13 
434776 31 
434777 4 
434780 9 
434783 6 
434788 1 
434794 2 
434800 1 
434828 47 
434835 13 
434838 3 
434840 3 
434843 6 
434849 18 
434850 2 
434852 38 
434857 1 
434862 1 
434864 2 
434971 2 
434977 30 
434980 6 
434983 4 
434984 28 
434986 9 
434988 6 
434990 9 
434991 9 
434993 62 
435002 9 
435005 2 
435008 48 
435015 82 
435020 21 
435023 22 
435024 28 
435029 66 
435030 13 
435032 23 
435035 44 
435036 17 
435038 44 
435039 30 
435040 3 
435041 40 
435044 7 
435045 1 
435049 14 
435050 31 
435051 7 
435053 2 
435057 25 
435060 18 
435063 7 
435066 37 
435070 19 
435074 95 
435078 13 
435079 95 
435081 1 
435082 5 
435083 11 
435086 4 
435087 10 
435090 11 
435092 58 
435098 15 
435108 16 
435109 7 
435124 5 
435923 1 
435995 1 
436015 1 
436021 5 
436036 10 
436050 1 
436068 18 
436074 10 
436078 28 
436087 18 
436088 1 
436090 8 
436095 5 
436106 4 
436145 1 
436191 1 
436213 15 
436245 6 
436250 8 
436253 8 
436259 3 
436267 1 
436270 1 
436438 2 
436447 3 
436456 3 
436462 9 
436466 3 
436519 1 
436538 6 
436553 1 
436575 40 
436581 155 
436587 9 
436591 27 
436597 6 
436603 53 
436612 69 
436637 64 
436643 1 
436644 2 
436648 12 
436653 6 
436669 2 
436673 3 
436677 9 
436682 5 
436690 1 
436696 10 
436699 6 
436702 58 
436704 1 
436706 11 
436709 24 
436710 6 
436716 7 
436732 1 
436743 3 
436841 48 
436849 3 
436856 1 
436859 6 
436865 136 
436873 5 
436874 36 
436876 8 
436882 1 
436888 119 
436907 4 
437014 50 
437018 20 
437021 38 
437022 1 
437026 7 
437030 3 
437037 58 
437039 1 
437044 1 
437045 75 
437048 5 
437049 4 
437160 3 
437172 6 
437195 27 
437201 52 
437213 51 
437222 16 
437240 69 
437246 21 
437284 12 
437289 1 
437321 24 
437363 2 
437375 11 
437383 22 
437386 21 
437416 15 
437425 3 
437430 36 
437437 10 
437470 1 
437496 47 
437497 2 
437500 3 
437511 7 
437516 16 
437551 8 
437589 16 
437599 1 
437603 10 
437636 12 
437639 3 
437644 14 
437653 1 
437672 1 
437677 15 
437690 4 
437692 1 
437693 14 
437694 222 
437697 3 
437702 3 
437730 20 
437738 14 
437742 2 
437754 1 
437790 36 
437796 20 
437800 10 
437815 29 
437821 12 
437822 21 
437827 38 
437837 7 
437844 2 
437856 7 
437861 12 
437872 81 
437893 1 
437925 7 
437978 10 
437984 19 
437986 6 
437992 7 
438012 25 
438045 3 
438049 67 
438119 6 
438149 3 
438152 2 
438181 27 
438248 58 
438272 4 
438287 3 
438290 26 
438305 1 
438306 2 
438313 36 
438320 50 
438328 2 
438346 1 
438433 50 
438440 6 
438452 14 
438461 7 
438467 2 
438472 46 
438476 64 
438483 188 
438486 2 
438490 2 
438493 4 
438497 2 
438498 3 
438501 2 
438515 12 
438521 6 
438540 1 
438552 4 
438591 8 
438611 2 
438619 7 
438623 22 
438630 19 
438634 97 
438640 1 
438642 2 
438643 19 
438650 2 
438652 51 
438653 1 
438654 10 
438655 117 
438657 10 
438658 2 
438659 5 
438662 3 
438663 38 
438665 256 
438669 4 
438671 104 
438674 88 
438676 3 
438680 42 
438681 10 
438682 51 
438684 14 
438685 85 
438688 7 
438689 3 
438693 119 
438697 17 
438704 7 
438706 2 
438708 2 
438725 113 
438727 7 
438728 17 
438731 10 
438736 152 
438740 40 
438749 188 
438758 26 
438759 4 
438760 8 
438761 7 
438765 16 
438770 16 
438782 8 
438788 47 
438790 1 
438793 6 
438796 2 
438798 6 
438800 9 
438801 84 
438803 2 
438804 133 
438812 2 
438817 2 
438822 3 
438825 1 
438832 12 
439126 3 
439143 2 
439148 9 
439262 7 
439294 1 
439602 3 
440359 1 
440368 11 
440482 2 
440507 36 
440535 2 
440540 1 
440548 1 
440557 8 
440562 7 
440572 6 
440597 16 
440631 9 
440679 5 
440701 5 
440708 16 
440712 28 
440726 16 
440732 1 
440749 40 
440753 71 
440764 4 
440862 2 
440870 1 
440876 62 
440890 14 
440897 50 
440901 1 
440905 1 
440909 8 
440915 3 
440917 77 
440926 1 
440947 1 
441011 13 
441020 2 
441025 8 
441028 7 
441033 2 
441036 2 
441043 3 
441050 8 
441053 30 
441056 20 
441061 18 
441067 233 
441071 2 
441072 55 
441073 1 
441075 36 
441079 24 
441081 21 
441083 13 
441084 1 
441085 13 
441097 5 
441101 35 
441102 2 
441105 120 
441109 24 
441111 68 
441113 72 
441114 1 
441115 74 
441118 4 
441119 2 
441120 3 
441121 40 
441122 2 
441123 36 
441124 56 
441128 98 
441129 12 
441130 4 
441132 52 
441135 1 
441136 99 
441139 10 
441141 10 
441142 23 
441145 21 
441150 21 
441151 7 
441153 4 
441155 1 
441156 222 
441161 5 
441167 3 
441171 15 
441173 2 
441176 19 
441178 2 
441181 6 
441182 4 
441189 11 
441272 2 
441315 11 
441322 7 
441324 12 
441351 14 
441371 33 
441471 2 
441483 13 
441491 24 
441502 2 
441517 1 
441642 2 
441677 57 
441777 3 
441805 4 
441824 7 
441922 9 
441956 6 
441960 14 
441961 9 
441964 1 
441976 30 
441989 3 
442014 8 
442023 6 
442041 23 
442080 3 
442110 10 
442113 2 
442139 14 
442177 9 
442215 93 
442232 1 
442257 2 
442263 97 
442286 30 
442289 40 
442381 14 
442386 6 
442390 14 
442393 21 
442400 2 
442405 44 
442411 36 
442419 23 
442430 89 
442462 21 
442495 5 
442520 1 
442533 13 
442538 5 
442553 32 
442562 14 
442563 81 
442567 13 
442570 11 
442573 11 
442588 36 
442595 7 
442602 75 
442605 1 
442608 12 
442609 1 
442612 1 
442613 163 
442617 13 
442620 1 
442633 13 
442634 22 
442635 1 
442637 5 
442639 49 
442644 9 
442646 46 
442648 1 
442649 6 
442651 6 
442652 96 
442655 50 
442656 2 
442659 113 
442663 71 
442666 1 
442686 4 
442694 55 
442730 14 
442740 46 
442746 5 
442748 3 
442749 5 
442752 16 
442753 5 
442754 29 
442757 7 
442758 11 
442759 3 
442761 12 
442766 20 
442768 57 
442773 17 
442775 10 
442778 4 
442791 5 
442792 11 
442795 15 
442797 91 
442801 1 
442803 10 
442804 5 
442805 9 
442810 12 
442814 11 
442815 44 
442816 6 
442820 2 
442868 4 
442880 25 
442891 20 
442896 27 
442900 22 
442901 7 
442903 51 
442911 6 
442913 2 
442914 24 
442920 81 
442922 7 
442923 1 
442928 4 
442932 1 
442943 6 
442947 39 
442952 23 
442966 2 
442981 3 
442987 1 
443078 3 
443093 1 
443113 4 
443119 66 
443131 6 
443140 56 
443152 1 
443159 4 
443232 42 
443244 1 
443264 1 
443268 10 
443283 24 
443292 1 
443295 2 
443300 6 
443312 1 
443315 6 
443331 4 
443344 12 
443347 2 
443358 6 
443380 10 
443420 14 
443441 17 
443459 4 
443461 1 
443543 6 
443549 9 
443572 1 
443615 25 
443619 51 
443669 11 
443680 10 
443690 2 
443693 19 
443715 3 
443819 109 
443840 33 
443892 18 
443905 15 
443908 1 
443944 16 
443965 2 
444025 2 
444052 2 
444080 29 
444087 4 
444101 12 
444109 44 
444147 3 
444157 3 
444178 4 
444210 10 
444214 1 
444243 3 
444253 8 
444254 8 
444258 5 
444261 9 
444268 1 
444291 7 
444389 1 
444420 25 
444449 84 
444454 4 
444560 5 
444591 7 
444599 49 
444619 7 
444718 22 
444738 12 
444748 15 
444752 4 
444877 18 
444883 6 
444895 6 
444905 10 
444916 22 
444934 1 
444938 3 
445178 11 
445184 12 
445186 38 
445187 5 
445188 1 
445196 30 
445203 5 
445207 5 
445219 12 
445228 18 
445234 21 
445336 1 
445341 29 
445371 3 
445386 1 
445394 115 
445398 12 
445420 6 
445522 11 
445530 43 
445532 2 
445535 5 
445536 22 
445553 19 
445558 16 
445561 6 
445587 6 
445688 110 
445708 26 
445712 29 
445717 1 
445723 183 
445728 22 
445730 43 
445735 120 
445737 33 
445740 10 
445741 9 
445744 49 
445750 28 
445761 36 
445768 3 
445778 2 
445786 1 
445791 319 
445796 18 
445797 24 
445799 65 
445807 4 
445809 56 
445813 172 
445819 26 
445821 29 
445826 64 
445828 9 
445829 28 
445836 61 
445839 71 
445842 7 
445852 6 
445867 34 
445868 1 
445885 28 
445909 28 
445953 16 
445956 5 
445965 1 
445972 1 
445974 5 
446012 1 
446015 2 
446126 5 
446129 11 
446150 3 
446163 1 
446170 51 
446197 53 
446285 31 
446288 109 
446327 2 
446369 2 
446415 15 
446421 18 
446425 58 
446461 10 
446478 21 
446483 7 
446596 12 
446622 7 
446630 27 
446763 10 
446836 9 
446852 1 
446902 58 
446925 21 
446941 1 
447025 9 
447040 7 
447066 11 
447067 2 
447084 10 
447095 10 
447166 1 
447206 2 
447219 1 
447319 5 
447325 7 
447506 3 
447594 45 
447614 1 
447625 9 
447630 2 
447692 13 
447708 3 
447764 1 
447794 2 
447800 9 
447880 1 
447949 4 
447959 7 
447968 7 
447970 1 
448072 3 
448082 1 
448098 38 
448107 1 
448116 2 
448122 3 
448157 30 
448166 2 
448169 18 
448174 4 
448252 1 
448261 3 
448269 15 
448270 7 
448276 3 
448280 1 
448284 5 
448295 29 
448305 1 
448311 1 
448314 8 
448316 3 
448323 13 
448325 2 
448326 1 
448328 3 
448331 67 
448336 15 
448339 8 
448343 2 
448348 79 
448350 1 
448353 3 
448355 2 
448357 15 
448358 10 
448361 18 
448362 3 
448365 36 
448371 3 
448380 2 
448393 9 
448495 15 
448499 9 
448500 14 
448523 6 
448528 8 
448530 3 
448647 9 
448703 4 
448707 1 
448708 1 
448711 2 
448847 12 
448890 17 
448898 5 
448933 1 
448968 12 
448987 3 
448991 9 
448996 1 
448999 35 
449010 30 
449016 13 
449023 60 
449029 1 
449030 1 
449033 28 
449039 1 
449045 91 
449050 15 
449052 1 
449054 21 
449095 11 
449099 4 
449108 24 
449125 5 
449135 4 
449138 3 
449143 9 
449149 9 
449154 24 
449158 3 
449168 19 
449173 25 
450705 7 
450713 6 
450723 1 
450725 6 
450731 5 
450733 1 
450735 12 
450737 17 
450738 21 
450742 15 
450746 29 
450750 3 
450752 7 
450755 16 
450756 16 
450759 1 
450761 30 
450762 4 
450765 5 
450768 13 
450769 6 
450770 8 
450772 7 
450773 3 
450774 5 
450777 2 
450782 5 
450793 12 
450819 14 
450825 6 
450826 4 
450827 7 
450833 4 
450837 8 
450844 36 
450847 8 
450851 3 
450855 5 
450858 11 
450861 19 
450865 18 
450868 2 
450869 4 
450874 2 
450878 1 
450881 1 
450893 4 
450897 3 
451830 1 
451837 1 
451838 21 
451865 2 
451912 2 
451922 22 
451936 9 
451939 1 
451946 9 
451971 7 
451977 54 
452011 30 
452013 1 
452021 17 
452027 61 
452030 1 
452038 48 
452053 6 
452062 2 
452067 1 
452072 8 
452074 4 
452080 7 
452084 30 
452086 6 
452088 19 
452094 1 
452109 10 
452115 6 
452128 2 
452131 1 
452135 4 
452138 80 
452148 7 
452161 1 
452165 1 
452174 51 
452182 1 
452188 6 
452193 21 
452194 1 
452196 41 
452198 19 
452203 39 
452205 6 
452207 53 
452208 3 
452209 57 
452211 13 
452217 158 
452223 79 
452228 43 
452237 6 
452241 9 
452242 6 
452245 18 
452249 19 
452252 15 
452255 24 
452256 19 
452259 27 
452261 54 
452264 15 
452266 25 
452269 4 
452270 38 
452278 30 
452282 1 
452286 1 
452288 1 
452290 9 
452292 41 
452318 1 
452319 4 
452320 11 
452324 15 
452332 23 
452340 35 
452348 2 
452354 2 
452359 10 
452373 14 
452375 7 
452382 20 
452386 20 
452401 3 
452402 3 
452405 7 
452407 2 
452413 28 
452467 3 
452483 5 
452497 1 
452514 14 
452526 27 
452544 9 
452568 3 
452572 3 
452587 19 
452589 10 
452596 1 
452599 149 
452603 1 
452610 19 
452613 233 
452630 21 
452638 39 
452650 9 
452656 5 
452662 1 
452671 1 
452699 14 
452709 91 
452726 5 
452771 9 
452778 19 
452847 19 
452867 20 
452924 11 
453051 4 
453063 1 
453066 18 
453069 104 
453074 6 
453137 33 
453182 44 
453238 9 
453250 27 
453253 2 
453274 10 
453293 77 
453312 38 
453320 2 
453348 5 
453356 6 
453364 144 
453427 9 
453483 3 
453489 9 
453503 14 
453504 49 
453510 6 
453513 128 
453546 46 
453566 7 
453572 42 
453601 17 
453604 6 
453626 10 
453674 3 
453684 2 
453688 6 
453691 2 
453705 5 
453711 2 
453733 3 
453740 2 
453743 3 
453759 1 
453775 1 
453779 1 
453780 1 
453787 1 
453791 2 
453796 4 
453811 1 
453833 1 
453891 8 
453905 1 
453926 2 
454001 8 
454012 2 
454018 5 
454035 2 
454049 27 
454053 9 
454305 27 
454310 19 
454337 22 
454358 1 
454371 62 
454395 1 
454400 4 
454408 37 
454415 2 
454431 34 
454449 10 
454482 13 
454490 5 
454499 3 
454507 46 
454520 89 
454535 15 
454643 15 
454745 13 
454766 17 
454769 23 
454780 3 
454787 1 
454793 9 
454797 3 
454807 2 
454808 27 
454819 16 
454820 17 
454823 2 
454850 2 
454853 19 
454859 1 
454863 9 
454868 1 
454872 8 
454881 8 
454883 1 
454887 4 
454893 70 
454894 5 
454897 9 
454900 8 
454907 54 
454911 14 
454915 21 
454928 44 
454934 11 
454937 76 
454950 15 
454954 55 
454960 25 
454962 8 
454963 39 
454968 34 
454970 4 
454971 17 
454973 2 
454975 10 
454980 8 
454981 47 
454982 55 
454983 3 
454985 7 
454990 27 
454991 54 
454992 2 
454993 82 
454994 14 
454998 7 
454999 22 
455000 115 
455006 13 
455007 77 
455010 26 
455011 46 
455014 72 
455017 47 
455018 53 
455019 2 
455020 1 
455025 91 
455029 77 
455031 2 
455033 65 
455039 4 
455040 137 
455043 8 
455045 12 
455050 33 
455056 96 
455059 15 
455093 12 
455100 89 
455101 16 
455102 11 
455106 3 
455108 56 
455109 79 
455112 88 
455116 33 
455119 1 
455120 149 
455121 2 
455128 2 
455132 10 
455134 2 
455184 70 
455205 21 
455221 6 
455229 16 
455231 55 
455232 2 
455233 9 
455234 2 
455237 30 
455243 48 
455246 39 
455249 10 
455250 26 
455254 7 
455255 10 
455259 21 
455260 5 
455272 52 
455275 3 
455278 44 
455281 43 
455293 134 
455296 16 
455299 15 
455300 49 
455312 3 
455317 25 
455434 2 
455462 14 
455463 16 
455487 3 
455504 1 
455603 21 
455618 7 
455625 6 
455635 5 
455667 39 
455754 3 
455773 1 
455774 16 
455783 13 
455793 65 
455809 58 
455814 2 
455816 30 
455817 3 
455822 4 
455823 61 
455827 1 
455829 6 
455836 16 
455838 2 
455844 132 
455853 21 
455905 14 
455912 8 
455915 4 
455919 6 
455920 10 
455927 66 
455942 27 
455961 3 
455965 14 
455982 2 
456028 4 
456138 2 
456152 36 
456158 1 
456166 11 
456266 2 
456278 1 
456302 17 
456367 5 
456451 3 
456472 35 
456486 2 
456498 2 
456518 1 
456575 4 
456585 2 
456594 4 
456643 5 
456648 4 
456677 31 
456681 3 
456733 49 
456780 1 
456801 3 
456806 45 
456815 1 
456829 4 
456840 2 
456856 1 
456860 7 
456987 13 
456994 13 
456998 29 
457001 1 
457003 50 
457006 16 
457041 2 
457057 2 
457061 14 
457080 22 
457087 35 
457094 23 
457097 3 
457100 1 
457114 2 
457140 15 
457155 14 
457199 32 
457222 5 
457314 8 
457337 10 
457340 22 
457354 12 
457369 1 
457379 37 
457406 5 
457408 2 
457458 32 
457460 28 
457478 7 
457494 3 
457506 1 
457509 3 
457514 3 
457528 10 
457549 2 
457555 29 
457567 38 
457580 4 
457584 20 
457589 7 
457597 11 
457603 1 
457605 3 
457617 88 
457631 3 
457634 21 
457642 5 
457684 10 
457696 9 
457697 17 
457702 15 
457736 34 
457754 1 
457759 14 
457766 2 
457787 12 
457788 2 
457791 3 
457795 1 
457798 1 
457872 104 
457890 1 
457931 11 
457940 2 
457960 3 
457980 1 
458091 2 
458112 3 
458240 1 
458243 21 
458248 9 
458255 10 
458269 1 
458403 1 
458411 10 
458420 35 
458421 12 
458424 21 
458428 53 
458432 2 
458436 5 
458440 10 
458452 7 
458458 5 
458463 16 
458464 102 
458465 114 
458468 13 
458470 10 
458473 204 
458476 28 
458478 1 
458479 15 
458480 84 
458483 160 
458485 3 
458487 63 
458490 7 
458498 15 
458509 4 
458514 1 
458518 4 
458523 6 
458524 4 
458529 2 
458531 2 
458541 2 
458828 8 
458836 7 
458853 5 
458972 5 
459281 2 
459307 1 
459321 79 
459328 13 
459442 11 
459477 2 
459480 63 
459487 11 
459488 23 
459491 1 
459492 40 
459497 25 
459500 16 
459502 3 
459504 3 
459505 10 
459506 14 
459517 14 
459520 15 
459522 3 
459524 3 
459528 8 
459533 71 
459536 33 
459543 4 
459576 2 
459596 48 
459613 5 
459627 7 
459689 31 
459741 6 
459746 3 
459820 1 
459888 7 
459894 2 
459897 2 
459902 26 
459916 21 
459923 1 
459932 1 
460028 8 
460044 9 
460051 7 
460054 34 
460061 13 
460069 1 
460074 1 
460075 11 
460081 15 
460088 84 
460097 14 
460099 1 
460104 38 
460109 32 
460188 17 
460202 1 
460206 24 
460214 31 
460219 14 
460230 12 
460237 19 
460243 101 
460249 7 
460261 49 
460265 14 
460272 56 
460283 3 
460291 2 
460294 5 
460299 19 
460304 16 
460323 8 
460329 6 
461594 6 
461612 10 
461637 15 
461642 26 
461643 1 
461646 32 
461649 1 
461650 7 
461651 2 
461655 28 
461660 9 
461669 3 
461673 10 
461678 6 
461680 3 
461683 4 
461684 8 
461685 22 
461686 6 
461692 28 
461702 11 
461715 5 
461720 7 
461726 8 
461730 5 
461733 11 
461736 10 
461742 20 
461745 7 
461758 4 
461766 2 
461775 2 
461778 2 
461801 1 
461876 1 
462026 2 
462239 1 
462245 7 
462376 5 
462416 7 
462480 1 
462491 3 
462492 4 
462493 2 
462497 2 
462500 11 
462504 59 
462512 1 
462516 1 
462528 35 
462532 1 
462535 1 
462539 6 
462553 12 
462557 3 
462560 1 
462563 8 
462565 21 
462569 15 
462583 10 
462596 5 
462600 2 
462603 60 
462606 2 
462609 6 
462611 9 
462614 3 
462615 17 
462616 1 
462617 35 
462624 59 
462634 3 
462645 54 
462654 9 
462665 6 
462675 2 
462683 2 
462685 3 
462689 1 
462702 1 
462705 1 
462710 6 
462729 1 
462782 23 
462811 51 
462827 4 
462838 28 
462852 45 
462954 4 
462980 17 
463096 65 
463164 9 
463219 1 
463328 8 
463344 3 
463472 3 
463486 7 
463509 7 
463513 2 
463524 3 
463530 6 
463536 13 
463722 2 
463830 4 
463858 8 
463967 22 
464098 8 
464110 2 
464144 55 
464159 21 
464183 10 
464192 5 
464234 23 
464262 1 
464279 16 
464340 2 
464412 1 
465479 8 
465488 4 
465813 1 
466314 1 
466315 1 
466318 4 
466323 4 
466333 6 
466340 14 
466343 2 
466348 2 
466351 64 
466375 48 
466387 154 
466398 112 
466407 71 
466410 2 
466413 47 
466449 62 
466455 8 
466458 1 
466462 4 
466466 130 
466470 2 
466473 123 
466485 13 
466488 35 
466497 54 
466503 12 
466506 1 
466510 1 
466512 34 
466518 1 
466522 2 
466538 1 
466925 9 
467040 1 
467063 3 
467069 4 
467070 76 
467075 13 
467078 13 
467089 2 
467091 66 
467093 30 
467112 35 
467123 1 
467136 33 
467173 11 
467182 1 
467207 8 
467219 16 
467322 1 
467335 68 
467354 7 
467357 7 
467360 2 
467503 17 
467506 1 
467536 86 
467550 1 
467664 6 
467683 7 
467694 11 
467733 2 
467810 18 
467841 4 
467850 14 
467851 2 
467864 3 
467902 5 
467968 1 
467994 3 
468007 2 
468036 3 
468077 1 
468096 26 
468137 18 
468147 1 
468159 9 
468168 12 
468183 22 
468191 6 
468204 21 
468207 19 
468226 14 
468259 18 
468337 1 
468343 5 
468347 1 
468352 9 
468355 90 
468357 3 
468359 94 
468362 5 
468364 5 
468366 22 
468371 10 
468373 7 
468374 23 
468376 4 
468380 6 
468381 50 
468384 6 
468385 24 
468393 6 
468399 14 
468406 2 
468409 16 
468410 13 
468418 8 
468423 54 
468428 13 
468432 22 
468435 45 
468437 1 
468440 25 
468447 24 
468448 1 
468449 7 
468458 5 
468462 22 
468466 16 
468468 18 
468487 1 
468510 7 
468528 16 
468547 3 
468561 15 
468584 4 
468595 19 
468599 7 
468610 125 
468621 149 
468632 2 
468648 1 
468671 2 
468713 1 
468718 5 
468728 10 
468739 152 
468771 12 
468774 1 
468777 36 
468781 5 
468790 1 
468798 2 
468799 31 
468800 76 
468801 55 
468802 25 
468803 1 
468809 3 
468818 23 
468821 8 
468869 30 
468896 4 
468959 2 
468966 12 
468970 11 
469050 14 
469103 5 
469113 3 
469128 4 
469133 41 
469137 3 
469165 13 
469205 54 
469244 8 
469275 2 
469290 5 
469371 2 
469441 34 
469452 33 
469457 1 
469462 15 
469497 10 
469601 1 
469612 79 
469624 1 
469626 4 
469637 14 
469648 19 
469653 39 
469655 18 
469656 47 
469663 7 
469670 43 
469676 1 
469679 16 
469681 9 
469684 6 
469706 48 
469714 33 
469716 12 
469717 2 
469726 85 
469737 10 
469743 94 
470254 3 
470359 6 
470374 1 
470498 1 
470525 1 
470531 2 
470552 8 
470651 37 
470699 1 
470711 2 
470846 59 
470866 101 
470886 9 
470903 3 
470979 22 
470983 1 
470991 26 
470994 1 
471005 27 
471014 52 
471016 4 
471021 82 
471023 19 
471033 81 
471042 3 
471067 7 
471075 4 
471077 6 
471087 3 
471093 17 
471094 5 
471104 5 
471112 8 
471115 20 
471194 4 
471231 22 
471241 6 
471248 17 
471249 57 
471296 9 
471354 64 
471365 2 
471371 3 
471375 4 
471386 8 
471431 1 
471460 1 
471514 1 
471522 20 
471525 1 
471527 1 
471578 1 
471621 2 
471625 1 
471645 83 
471700 4 
471724 1 
471725 1 
471733 7 
471755 3 
471779 1 
471814 1 
471820 3 
471824 25 
471828 4 
471834 3 
471845 6 
471857 6 
471863 5 
471867 3 
471870 1 
471876 21 
471882 1 
471894 4 
471895 8 
471896 1 
471897 19 
471902 20 
471905 2 
471908 5 
471915 2 
471938 3 
471949 5 
471955 3 
471980 9 
471984 1 
471989 48 
472019 33 
472024 3 
472027 4 
472032 13 
472126 45 
472131 6 
472137 25 
472148 1 
472152 34 
472188 1 
472195 2 
472287 1 
472288 28 
472305 1 
472312 3 
472318 3 
472323 4 
472330 41 
472334 12 
472478 31 
472520 13 
476721 2 
483902 15 
483934 30 
483996 7 
484004 49 
484019 2 
484037 2 
484128 42 
484130 1 
484170 1 
484202 5 
484210 2 
484217 56 
484312 10 
484372 1 
484382 73 
484384 1 
484385 29 
484388 16 
484400 2 
484451 34 
484464 1 
484491 49 
484500 9 
484508 49 
484511 1 
484514 51 
484519 18 
484532 7 
484543 10 
484555 1 
484578 3 
484685 18 
484702 61 
484715 3 
484816 1 
484820 2 
484837 10 
484838 2 
484839 1 
484891 18 
484900 3 
484934 11 
484954 6 
485065 3 
485107 1 
485121 61 
485162 1 
485205 17 
485442 54 
485450 2 
485517 3 
485563 5 
485615 39 
485617 1 
485621 6 
485637 4 
485642 22 
485645 16 
485669 1 
485740 11 
485782 76 
485791 6 
485792 1 
485846 19 
485874 5 
485933 30 
485963 33 
486000 6 
486090 12 
486125 8 
486171 4 
486203 20 
486211 10 
486293 6 
486297 1 
486305 7 
486310 49 
486315 64 
486345 57 
486350 7 
486351 19 
486368 1 
486369 13 
486402 1 
486421 16 
486430 3 
486441 17 
486452 22 
486454 7 
486460 1 
486463 5 
486648 2 
486718 10 
486778 1 
486788 10 
486815 6 
486925 1 
486964 3 
486973 3 
486992 41 
486998 1 
487090 11 
487128 5 
487136 6 
487143 6 
487173 12 
487181 47 
487204 30 
487262 2 
487277 4 
487283 1 
487350 7 
487451 2 
487469 2 
487514 1 
487522 19 
487711 4 
487872 2 
488024 16 
488069 5 
488475 89 
488556 12 
488584 5 
488637 92 
488651 23 
488689 5 
488870 1 
488960 6 
489016 4 
489034 2 
489037 30 
489042 50 
489172 10 
489237 4 
489358 4 
489364 1 
489504 12 
489512 19 
489547 25 
489662 5 
489828 6 
489836 9 
489919 32 
489945 7 
489953 7 
490121 8 
490235 1 
490246 7 
490450 10 
490453 17 
490565 47 
490577 9 
490603 5 
490615 3 
490719 2 
490750 18 
490758 10 
490761 7 
490765 47 
490792 6 
490796 16 
490899 6 
490913 10 
490920 1 
490928 1 
490934 7 
490948 23 
490952 9 
490967 2 
490969 18 
490974 24 
490978 12 
490983 58 
490989 21 
490991 5 
490992 1 
490994 36 
491001 41 
491005 14 
491012 2 
491020 6 
491036 6 
491047 2 
491058 18 
491070 8 
491179 6 
491207 1 
491376 1 
491520 7 
491894 1 
491974 9 
492016 4 
492399 3 
492428 95 
492459 7 
492462 5 
492509 13 
492578 15 
492680 2 
492729 1 
492813 12 
492914 8 
493083 3 
493185 3 
493281 4 
493612 24 
493629 10 
493689 14 
493729 4 
493793 15 
493906 7 
494116 6 
494400 1 
494525 6 
494727 2 
494814 1 
494831 13 
494875 2 
494965 5 
494973 24 
495247 6 
495585 10 
495711 2 
496163 2 
496309 39 
496374 1 
496390 11 
496504 1 
496522 2 
496535 1 
496538 75 
496545 13 
496546 29 
496547 10 
496548 4 
496553 41 
496559 29 
496561 34 
496567 4 
496569 5 
496571 3 
496574 28 
496577 33 
496583 7 
496588 8 
496596 3 
496601 32 
496605 41 
496607 35 
496714 3 
496719 72 
496803 35 
496889 4 
496898 20 
497197 1 
497200 11 
497208 14 
497218 4 
497221 17 
497230 5 
497234 1 
497245 13 
497250 11 
497261 6 
497297 5 
497303 2 
497313 1 
497332 21 
497339 60 
497459 20 
497474 119 
497484 23 
497486 5 
497558 2 
497586 4 
497748 1 
497760 46 
497906 8 
498044 1 
498186 15 
498207 2 
498396 6 
498507 1 
498729 5 
498833 12 
498963 22 
498967 18 
499024 1 
499030 43 
499138 1 
499358 1 
499371 17 
499378 1 
499453 1 
499513 7 
499685 24 
499841 3 
499925 25 
499935 11 
499940 39 
499950 7 
499954 12 
500098 1 
500128 1 
500138 29 
500170 1 
500189 1 
500205 8 
500222 1 
500229 12 
500232 6 
500303 3 
500315 22 
500327 4 
500330 3 
500369 1 
500423 6 
500520 31 
500563 13 
500573 3 
500699 5 
500718 1 
500732 16 
500820 12 
500875 49 
500888 2 
500894 15 
500923 30 
500956 40 
500960 21 
501010 1 
501017 4 
501244 12 
501273 6 
501364 1 
501400 11 
501453 1 
501482 9 
501589 5 
501660 4 
501668 9 
501774 9 
501780 8 
502025 2 
502104 39 
502194 2 
502447 2 
502469 62 
502594 2 
502600 10 
502628 7 
502642 4 
502790 11 
503142 2 
503242 7 
503251 2 
503258 11 
503266 54 
503285 3 
503301 5 
503439 37 
503542 145 
503562 2 
503564 1 
503567 2 
503574 2 
503580 36 
503590 1 
503593 4 
503601 35 
503618 2 
503624 3 
503629 3 
503633 1 
503641 1 
503647 15 
503652 8 
503657 71 
503658 1 
503662 3 
503679 10 
503695 16 
503696 3 
503716 8 
503764 1 
503804 3 
503808 3 
503810 5 
503817 1 
503874 24 
503879 12 
503881 11 
503907 4 
503915 125 
503936 9 
503977 12 
503997 2 
504011 18 
504043 6 
504048 5 
504064 14 
504073 22 
504089 1 
504145 2 
504154 6 
504158 11 
504176 2 
504198 5 
504204 2 
504420 43 
504460 35 
504532 2 
504537 19 
504733 2 
504833 1 
504938 11 
504970 20 
504983 7 
504998 48 
505037 10 
505115 1 
505297 67 
505308 4 
505331 5 
505368 11 
505779 8 
505915 8 
506047 20 
506206 15 
506234 16 
506441 17 
506502 9 
506515 1 
506660 10 
506708 10 
506740 1 
506801 24 
506839 2 
506874 12 
506881 1 
506883 15 
507027 15 
507056 20 
507059 2 
507067 67 
507252 6 
507389 27 
507393 2 
507405 10 
507428 1 
507434 40 
507442 8 
507452 2 
507571 1 
507573 3 
507581 2 
507582 32 
507586 16 
507592 2 
507595 10 
507596 6 
507600 1 
507604 22 
507609 8 
507614 5 
507616 4 
507624 5 
507630 58 
507631 4 
507637 1 
507638 6 
507643 49 
507661 32 
507669 2 
507675 9 
507680 5 
507806 1 
507863 14 
507959 2 
507980 6 
508019 1 
508056 12 
508170 5 
508171 7 
508315 1 
508333 3 
508376 4 
508494 12 
508546 1 
508577 4 
508746 2 
508804 1 
508969 1 
509074 1 
509204 21 
509300 3 
509310 1 
509434 21 
509452 53 
509560 1 
509591 47 
509636 1 
509658 4 
509894 1 
509962 1 
509966 7 
509975 1 
510026 1 
510037 3 
510121 1 
510131 5 
510146 3 
510149 1 
510154 1 
510166 21 
510175 14 
510188 6 
510241 37 
511768 1 
513837 1 
513848 10 
513861 2 
513866 3 
513871 5 
513872 41 
513876 1 
513883 1 
513888 32 
513891 43 
513892 7 
513893 15 
513903 33 
513912 6 
513949 44 
513953 51 
513960 169 
513967 15 
513970 66 
513975 19 
513978 13 
513979 86 
513982 19 
513984 2 
513988 8 
513996 1 
514007 2 
516503 20 
516528 15 
516567 1 
516577 1 
516591 2 
516594 4 
516612 5 
516634 6 
516659 7 
516719 15 
516945 10 
516959 9 
517287 8 
517294 1 
517378 8 
517434 1 
517561 3 
517588 11 
517592 1 
517597 7 
517602 13 
517604 8 
517607 26 
517612 2 
517617 20 
517634 2 
517642 1 
517645 2 
517653 33 
517656 5 
517659 92 
517663 43 
517674 15 
517675 2 
517679 6 
517684 85 
517722 1 
517782 2 
517949 16 
517954 4 
517959 16 
517966 10 
517967 7 
518106 22 
518115 51 
518118 19 
518126 27 
518142 4 
518172 18 
518210 5 
518239 4 
518251 5 
518400 6 
518468 1 
518505 1 
518520 4 
518621 6 
518831 1 
518847 1 
518946 8 
519027 1 
519117 11 
519242 1 
519252 5 
519267 6 
519276 13 
519287 43 
519288 2 
519294 28 
519298 35 
519303 1 
519317 45 
519321 1 
519337 9 
519348 57 
519353 34 
519361 10 
519370 17 
519374 1 
519377 3 
519378 8 
519382 12 
519407 93 
519412 1 
519416 4 
519560 3 
520783 1 
521754 4 
521757 2 
521764 1 
521790 1 
521808 16 
521814 53 
521823 8 
521827 2 
521833 27 
521840 14 
521842 9 
521844 6 
521849 4 
521854 6 
521856 37 
521858 44 
521859 1 
521864 55 
521871 7 
521881 2 
521914 114 
521916 10 
521919 15 
521922 23 
521923 12 
521926 35 
521931 17 
521933 1 
521934 4 
521936 28 
521938 15 
521939 8 
521942 10 
521945 11 
521947 31 
521951 15 
521952 18 
521953 39 
521955 87 
521963 15 
521973 10 
522922 1 
523746 1 
523936 51 
523942 39 
523949 12 
523952 1 
523960 1 
523965 27 
523967 15 
523970 3 
523971 35 
523975 38 
523977 37 
523984 13 
523985 41 
523987 3 
523991 1 
523993 3 
523994 14 
524040 28 
524085 23 
524098 10 
524149 4 
524152 9 
524155 46 
524160 20 
524172 47 
524177 52 
524180 37 
524183 5 
524190 21 
524192 17 
524205 45 
524211 11 
524217 5 
524223 10 
524224 5 
524233 6 
524242 1 
524318 6 
524354 3 
524373 9 
524374 3 
524379 1 
524399 1 
524404 6 
524408 6 
524421 21 
524439 38 
524442 11 
524572 9 
524586 33 
524613 2 
524637 7 
524644 6 
524649 8 
524663 2 
524670 45 
524678 1 
524682 23 
524730 1 
524734 13 
524744 20 
524749 1 
524753 8 
524762 6 
524771 21 
524784 1 
524814 1 
524899 15 
524922 7 
524928 8 
524953 5 
525094 5 
525102 36 
525278 2 
525289 34 
525304 9 
525318 66 
525441 11 
525460 4 
525493 2 
525619 7 
525679 1 
525702 2 
525732 4 
525736 2 
525773 4 
525801 7 
525804 46 
525843 15 
525848 32 
525915 2 
525919 13 
525923 4 
525932 2 
525933 50 
525939 1 
525978 2 
526001 6 
526003 1 
526009 48 
526017 5 
526026 7 
526029 13 
526037 25 
526039 3 
526043 1 
526051 114 
526059 1 
526072 8 
526092 25 
526098 6 
526109 8 
526112 1 
526115 30 
526121 7 
526130 22 
526144 14 
526146 15 
526152 6 
526160 15 
526163 4 
526180 62 
526204 8 
526215 4 
526217 1 
526222 61 
526316 2 
526342 14 
526362 4 
526484 2 
526497 18 
526500 8 
526592 23 
526599 10 
526661 17 
526686 9 
526703 172 
526711 176 
526712 320 
526714 508 
526715 128 
526716 77 
526717 441 
526718 374 
526719 6 
526720 464 
526721 33 
526722 83 
526723 783 
526724 665 
526725 102 
526726 551 
526728 1 
526729 612 
526731 219 
526732 3 
526733 75 
526734 29 
526735 28 
526736 462 
526737 972 
526739 559 
526740 95 
526741 63 
526743 376 
526744 1123 
526746 14 
526747 120 
526748 440 
526749 105 
526751 97 
526752 23 
526753 16 
526754 190 
526755 737 
526756 29 
526757 19 
526758 207 
526759 121 
526760 323 
526761 182 
526762 500 
526763 234 
526764 86 
526765 129 
526766 844 
526767 548 
526768 994 
526769 461 
526770 106 
526771 372 
526773 863 
526774 96 
526775 400 
526776 221 
526777 1537 
526778 783 
526779 846 
526780 47 
526781 210 
526782 111 
526783 3832 
526785 737 
526786 24 
526787 373 
526788 60 
526789 9 
526790 1707 
526793 226 
526794 225 
526795 1 
526796 106 
526797 207 
526798 16 
526800 328 
526802 148 
526803 362 
526804 1 
526805 595 
526807 14 
526808 167 
526809 188 
526810 527 
526811 526 
526812 18 
526813 280 
526814 1186 
526815 73 
526816 195 
526817 152 
526818 29 
526819 225 
526820 511 
526821 24 
526822 142 
526823 266 
526824 74 
526825 312 
526826 86 
526827 10 
526828 261 
526829 218 
526830 48 
526831 119 
526832 92 
526833 54 
526834 114 
526835 87 
526836 16 
526837 63 
526840 7 
526841 44 
526848 1 
526853 12 
526857 40 
526858 8 
526860 1 
526863 241 
526865 22 
526866 29 
526873 635 
526883 4 
526888 10 
526891 1 
526915 13889 
526963 1 
527055 5 
527067 4 
527084 1 
528175 1 
528192 9 
528336 12 
528357 2 
528360 1 
528374 2 
528508 1 
528551 22 
528560 28 
528570 2 
528575 35 
528576 8 
528584 40 
528587 32 
528590 3 
528593 4 
528595 74 
528596 7 
528597 33 
528601 23 
528618 18 
528629 3 
528639 1 
528646 17 
528654 11 
528659 1 
528673 43 
528801 25 
528805 7 
528807 39 
528813 10 
528820 2 
528827 83 
528837 15 
528846 3 
528948 9 
528975 51 
528980 3 
529010 1 
529182 1 
529188 17 
529315 1 
529316 11 
529327 18 
529340 1 
529344 24 
529488 1 
529537 15 
529560 7 
529670 14 
529673 42 
529696 1 
529697 31 
529703 1 
529709 1 
529721 8 
529724 8 
529730 7 
529753 9 
529764 12 
529770 4 
529771 24 
529773 1 
529774 62 
529782 1 
529783 14 
529788 67 
529803 26 
529814 1 
529818 6 
529826 12 
529841 4 
529845 7 
529973 11 
529987 1 
529996 3 
530008 1 
530010 10 
530111 20 
530113 4 
530143 4 
530150 2 
530157 4 
530184 14 
530243 24 
530287 3 
530295 5 
530322 9 
530566 12 
530609 7 
530631 48 
530635 30 
530638 21 
530705 1 
530810 2 
530943 2 
530994 1 
531100 14 
531129 5 
531154 9 
531237 2 
531264 3 
531397 28 
531430 1 
531432 4 
531561 1 
531568 3 
531569 7 
531581 13 
531597 61 
531619 10 
531745 4 
531756 25 
531758 2 
531759 1 
531764 4 
531768 27 
531872 1 
531885 11 
531925 11 
531934 22 
531940 3 
531944 3 
531945 8 
531946 3 
531957 10 
531963 18 
532010 1 
532028 1 
532051 8 
532133 1 
532171 1 
532196 4 
532251 1 
532328 12 
532429 1 
532482 3 
532840 1 
532881 8 
532945 8 
532957 1 
532991 18 
533001 19 
533081 1 
533091 37 
533188 3 
533317 10 
533321 22 
533346 2 
533461 2 
533464 16 
533466 7 
533471 46 
533490 7 
533491 4 
533506 15 
533527 14 
533601 1 
533643 4 
533688 3 
533695 12 
533714 2 
533729 8 
533810 5 
533840 8 
533850 5 
533855 23 
533861 4 
533866 1 
533872 20 
533876 3 
533877 5 
533880 10 
533884 18 
533889 13 
533893 4 
533901 29 
533902 23 
533905 2 
533909 26 
533932 11 
533945 7 
534087 22 
534093 9 
534104 3 
534243 2 
534409 1 
534579 13 
534617 19 
534730 14 
535134 9 
535152 5 
535168 46 
535294 1 
535304 3 
535343 2 
535443 1 
535451 15 
535452 15 
535483 3 
535545 9 
535594 1 
535600 1 
535649 43 
535772 16 
535795 26 
535807 6 
535814 11 
535816 22 
535817 5 
535821 36 
535831 35 
535833 2 
535836 4 
535842 25 
535847 46 
535857 7 
535905 22 
535910 4 
535912 13 
535916 6 
535931 27 
536069 21 
536238 18 
536263 10 
536393 31 
536426 5 
536460 3 
536650 52 
536734 5 
536805 3 
536865 21 
536893 3 
536902 5 
537075 12 
537170 7 
537328 3 
537347 35 
537599 13 
537615 20 
537723 16 
537743 2 
537744 34 
537795 16 
537815 4 
537899 5 
537903 1 
537910 2 
537923 15 
537926 1 
537943 13 
537951 3 
537991 9 
538044 1 
538053 2 
538061 3 
538066 41 
538069 35 
538070 5 
538073 5 
538100 2 
538101 53 
538119 3 
538136 2 
538143 3 
538146 17 
538149 2 
538177 13 
538360 1 
538382 1 
538456 1 
538463 6 
538482 3 
538489 6 
538491 1 
538541 3 
538554 6 
538617 1 
538658 2 
538664 26 
538672 9 
538680 18 
538684 14 
538686 1 
538687 1 
538690 9 
538696 7 
538712 3 
538728 11 
538738 1 
538836 37 
538859 5 
538890 2 
538914 2 
539029 1 
539213 2 
539260 2 
539313 23 
539372 2 
539400 7 
539406 1 
539507 35 
539524 2 
539528 12 
539641 3 
539710 2 
539843 1 
539863 3 
539870 1 
540036 2 
540042 32 
540122 1 
540212 34 
540221 36 
540231 10 
540348 17 
540353 19 
540358 26 
540373 26 
540381 66 
540387 47 
540392 29 
540400 1 
540414 17 
540428 72 
540441 17 
540480 17 
540540 13 
540548 9 
540559 11 
540591 3 
540597 1 
540600 2 
540665 6 
540694 1 
540716 1 
540717 11 
540795 2 
540810 1 
540835 1 
540846 2 
540853 4 
540871 1 
540873 2 
540891 1 
540897 2 
541016 2 
541051 1 
541142 2 
541409 3 
541442 8 
541448 3 
541499 12 
541516 11 
541533 9 
541549 1 
541590 2 
541595 20 
541597 5 
541598 1 
541601 13 
541603 49 
541605 37 
541609 44 
541615 5 
541623 5 
541624 37 
541628 17 
541634 3 
541635 2 
541636 17 
541643 4 
541656 27 
541783 3 
541789 1 
541791 10 
541799 1 
541801 4 
541820 1 
541831 8 
541998 63 
542097 9 
542107 1 
542139 1 
542223 3 
542258 4 
542325 1 
542390 1 
542605 3 
542674 1 
542688 2 
542699 5 
542702 3 
542721 13 
542724 1 
542755 18 
542781 5 
542801 2 
542822 7 
542842 8 
542861 19 
542864 25 
542919 3 
542925 1 
542994 1 
542999 3 
543005 2 
543011 6 
543117 2 
543127 14 
543148 6 
543267 2 
543421 12 
543427 3 
543557 6 
543629 1 
543752 7 
543799 8 
543897 8 
543908 59 
543921 5 
543922 5 
543930 12 
543935 76 
543939 2 
543943 1 
543944 30 
543945 7 
543949 3 
543962 10 
543965 13 
543970 1 
543974 4 
543983 6 
543988 59 
543998 48 
544002 1 
544011 12 
544013 1 
544016 4 
544030 16 
544038 2 
544183 11 
544822 1 
544823 1 
544834 6 
544860 123 
544900 23 
544981 6 
545094 12 
545117 16 
545121 21 
545129 16 
545139 4 
545191 1 
545254 15 
545274 1 
545275 37 
545283 76 
545285 3 
545294 18 
545303 6 
545312 5 
545320 1 
545335 10 
545337 4 
545340 28 
545346 66 
545349 4 
545357 24 
545361 15 
545365 5 
545366 7 
545369 9 
545385 9 
545394 2 
545398 7 
545401 1 
545411 1 
545415 10 
545417 1 
545419 5 
545431 7 
545436 46 
545442 34 
545444 65 
545447 15 
545450 15 
545458 20 
545462 2 
545469 83 
545474 1 
545477 31 
545478 12 
545480 1 
545486 2 
545497 8 
545499 48 
545500 55 
545508 16 
545509 7 
545519 28 
545520 41 
545534 19 
545539 4 
545580 2 
545583 4 
545586 4 
545593 4 
545598 4 
545602 6 
545603 3 
545610 6 
545614 19 
545617 21 
545621 27 
545625 4 
545630 7 
545676 3 
545797 9 
545803 1 
545811 12 
545815 7 
545825 1 
546005 3 
546102 10 
546158 2 
546168 14 
546198 12 
546230 1 
546316 2 
546372 4 
546689 2 
546724 12 
546861 1 
547085 5 
547194 5 
547332 14 
547348 8 
547414 9 
547490 1 
547615 26 
547620 7 
547647 49 
547852 1 
547891 1 
547931 22 
547935 3 
547971 1 
547976 1 
548046 3 
548078 1 
548085 1 
548098 5 
548122 1 
548136 20 
548139 2 
548142 1 
548148 21 
548277 12 
548289 30 
548302 19 
548311 7 
548316 6 
548339 4 
548400 1 
548434 2 
548440 5 
548461 109 
548470 2 
548474 2 
548484 119 
548488 72 
548502 5 
548505 6 
548522 9 
548530 22 
548538 77 
548542 26 
548560 24 
548565 67 
548573 10 
548579 1 
548582 2 
548590 179 
548594 4 
548602 12 
548629 16 
548630 1 
548752 6 
549116 1 
549331 4 
549846 1 
549862 1 
549881 16 
549906 43 
549912 22 
549933 3 
549963 15 
549979 1 
549990 3 
550022 19 
550028 4 
550073 1 
550085 4 
550093 24 
550099 1 
550108 7 
550140 1 
550142 3 
550148 10 
550167 12 
550170 8 
550180 5 
550188 8 
550192 1 
550199 1 
550201 70 
550222 11 
550252 2 
550260 30 
550263 3 
550278 29 
550339 3 
550349 2 
550358 1 
550368 27 
550376 14 
550409 12 
550434 9 
550500 13 
550505 46 
550512 12 
550524 1 
550560 3 
550695 9 
550710 5 
550741 2 
550823 3 
550835 15 
550883 10 
550885 34 
550917 18 
550946 10 
551064 41 
551220 30 
551341 3 
551463 5 
551581 45 
551602 40 
551674 42 
551749 3 
551776 17 
551819 87 
551927 3 
551956 2 
552034 34 
552078 4 
552107 2 
552182 16 
552225 6 
552274 11 
552281 47 
552294 31 
552353 3 
552413 26 
552589 8 
552610 1 
552800 7 
552919 1 
552932 1 
552979 27 
552988 4 
553047 1 
553162 39 
553343 10 
553376 1 
553406 3 
553441 12 
553866 1 
554007 27 
554095 39 
554118 2 
554399 24 
554411 1 
554417 49 
554424 30 
554515 16 
554536 3 
554566 3 
554687 2 
554694 3 
554719 42 
554723 9 
554876 8 
554887 14 
554906 1 
554907 28 
554913 6 
554916 26 
554917 3 
554924 9 
554928 1 
554932 11 
554937 8 
554940 63 
554976 107 
555007 2 
555017 39 
555021 8 
555022 20 
555026 1 
555098 15 
555102 31 
555108 1 
555109 89 
555111 1 
555113 1 
555116 2 
555117 3 
555118 2 
555119 2 
555123 3 
555130 1 
555159 4 
555442 9 
555559 1 
555697 19 
555703 24 
555709 10 
555724 22 
555730 17 
555736 11 
555737 1 
555743 2 
555745 2 
555774 1 
555782 5 
555804 5 
555816 8 
555819 7 
555828 19 
555831 2 
555834 1 
555836 1 
555839 5 
555842 4 
555850 3 
555953 1 
557599 3 
557607 1 
557628 19 
557647 11 
557681 7 
557697 9 
557713 4 
557746 14 
557765 1 
557793 9 
557798 9 
557819 2 
559219 24 
559225 2 
559230 3 
559239 20 
559252 3 
559264 20 
559266 9 
559268 12 
559308 44 
559314 14 
559315 1 
559317 36 
559321 83 
559326 4 
559329 2 
559343 2 
559346 55 
559347 5 
559351 7 
559356 3 
559381 11 
559666 6 
559709 13 
560432 5 
560493 1 
561224 4 
562141 1 
562215 12 
563960 1 
564312 1 
564783 2 
565393 1 
565510 1 
565548 1 
566268 2 
566601 1 
566920 6 
566944 4 
566952 2 
566959 1 
566975 17 
567454 2 
567467 6 
567472 7 
567489 3 
567506 18 
567511 8 
567515 52 
567530 5 
567533 33 
567541 1 
567542 27 
567554 10 
567564 14 
567575 34 
567578 7 
567586 10 
567591 37 
568917 4 
568951 11 
568963 10 
568966 52 
568975 9 
568994 20 
568997 77 
569140 10 
569147 8 
569273 1 
569439 2 
569447 7 
569478 6 
569483 7 
569486 6 
569492 6 
569493 4 
569503 1 
569511 5 
569513 13 
569522 1 
569523 8 
569524 1 
569526 4 
569539 2 
569544 4 
569589 1 
569676 3 
569684 6 
569717 10 
569789 1 
569842 22 
570061 6 
570071 42 
570075 5 
570207 2 
570231 10 
570242 2 
570364 4 
570551 4 
570677 1 
570695 20 
570741 4 
570761 17 
570765 5 
570771 56 
570821 45 
570875 4 
570886 6 
570897 44 
570899 11 
570999 34 
571003 3 
571015 4 
571024 12 
571151 7 
571160 1 
571204 4 
571213 1 
571225 1 
571336 15 
571348 2 
571356 7 
571368 19 
572161 40 
572165 6 
572172 3 
572175 11 
572176 4 
572190 4 
572191 17 
572202 151 
572253 2 
572259 29 
572273 22 
572278 2 
572288 5 
572948 41 
572995 2 
573030 21 
573050 10 
573057 2 
573058 8 
573074 4 
573086 1 
573101 1 
573105 9 
573122 2 
573275 8 
573286 2 
573474 1 
573595 2 
573607 22 
573768 5 
573781 14 
573793 8 
573819 4 
573828 1 
573836 17 
573840 24 
573844 18 
573847 3 
573852 35 
573856 42 
573861 3 
573864 2 
573877 19 
573884 8 
574039 70 
574040 1 
574041 1 
574045 8 
574055 1 
574060 22 
574204 1 
574218 13 
574368 19 
574385 4 
574390 5 
574398 38 
574426 9 
574513 28 
574523 42 
574548 7 
574692 16 
574734 19 
574823 67 
574841 136 
574851 1 
574862 25 
574970 40 
574986 12 
575002 7 
575009 3 
575036 9 
575043 10 
575121 4 
575153 279 
575165 11 
575175 1 
575185 2 
575289 11 
575361 5 
575387 80 
575579 5 
575581 1 
575584 5 
575586 1 
575608 24 
576038 1 
576681 7 
576685 17 
576689 47 
576695 24 
576701 22 
576716 1 
576727 39 
576730 27 
576741 44 
576744 35 
576749 34 
576762 57 
576801 59 
576802 21 
576813 15 
576818 5 
576821 32 
576824 1 
576836 31 
576982 28 
576987 1 
576995 33 
577000 1 
577005 39 
577114 4 
577132 1 
577210 2 
577218 18 
577237 15 
577339 2 
577442 1 
577472 4 
577599 1 
577943 14 
577954 17 
578109 4 
578128 4 
578241 36 
578252 44 
578256 5 
578263 130 
578268 95 
578287 4 
578305 2 
578312 6 
578314 17 
578318 1 
578326 2 
578329 28 
578364 25 
578367 8 
578374 14 
578376 195 
578379 20 
578382 53 
578388 1 
578483 4 
578521 1 
578650 3 
578652 1 
578657 3 
578666 7 
578671 3 
578675 24 
578687 2 
578689 46 
578697 2 
578724 59 
578731 1 
578736 5 
578747 4 
578752 38 
578756 1 
578757 2 
578770 27 
578783 1 
578798 3 
578809 2 
578819 5 
578839 12 
578851 9 
578854 22 
578886 14 
578989 17 
579016 4 
579019 121 
579025 1 
579044 17 
579114 10 
579143 6 
579194 17 
579195 2 
579202 53 
579205 22 
579210 21 
579211 12 
579216 30 
579219 72 
579220 3 
579221 1 
579225 2 
579239 39 
579241 4 
579242 10 
579255 16 
579265 20 
579308 89 
579325 2 
579346 31 
579366 1 
579372 25 
579376 18 
579384 12 
579386 53 
579406 8 
579407 31 
579412 30 
579415 77 
579454 6 
579458 43 
579466 3 
579483 30 
579497 45 
579583 2 
579586 14 
579621 7 
579631 1 
579635 22 
579641 9 
579651 28 
579654 10 
579658 8 
579659 43 
579691 28 
579697 2 
579704 3 
579716 1 
579734 233 
579737 2 
579757 5 
579796 1 
579928 2 
579947 21 
580125 6 
580155 6 
580210 4 
580269 5 
580373 21 
580416 1 
580600 73 
580645 7 
580987 17 
581185 1 
581313 8 
581321 3 
581326 6 
581347 1 
581389 4 
581483 25 
581523 7 
581635 1 
581652 4 
581709 4 
581714 25 
581719 44 
581726 60 
581731 16 
581738 13 
581746 11 
581756 9 
581892 3 
581961 1 
582063 61 
582244 2 
582267 2 
582273 25 
582281 3 
582298 1 
582300 8 
582358 1 
582373 8 
582393 9 
582401 1 
582410 12 
582415 5 
582423 1 
582427 3 
582434 1 
582461 8 
582472 14 
582475 2 
582476 27 
582477 2 
582479 13 
582480 7 
582482 2 
582490 5 
582517 19 
582523 2 
582544 2 
582588 1 
582702 10 
582876 1 
582897 18 
582974 4 
582985 8 
583147 11 
583282 6 
583290 72 
583370 4 
583412 1 
583427 2 
583439 5 
583522 15 
583560 38 
583569 84 
583581 29 
583584 39 
583599 24 
583621 101 
583629 4 
583630 33 
583633 5 
583634 18 
583635 12 
583637 32 
583638 1 
583641 13 
583655 37 
583659 50 
583665 9 
583672 38 
583678 26 
583684 3 
583819 48 
583835 1 
583855 5 
583863 25 
583987 7 
584168 2 
584177 1 
584330 34 
584480 3 
584501 1 
584617 1 
584654 28 
584752 63 
584778 10 
584950 4 
584960 8 
584982 53 
584991 8 
584996 58 
585003 1 
585162 9 
585336 43 
585345 15 
585350 25 
585486 14 
585489 4 
585514 3 
585518 4 
585523 2 
585532 13 
585539 9 
585546 39 
585560 7 
585562 18 
585577 18 
585584 12 
585588 7 
585591 72 
585597 22 
585598 22 
585599 4 
585603 1 
585609 177 
585623 2 
585677 4 
585840 6 
585874 4 
585887 15 
585897 37 
585907 127 
585913 9 
585943 2 
585949 7 
585952 13 
585957 6 
585959 23 
585961 30 
585975 6 
585976 1 
585979 12 
585987 19 
585996 17 
586000 8 
586015 18 
586024 10 
586041 7 
586145 13 
586176 3 
586180 5 
586321 7 
586639 8 
586647 2 
587069 10 
587086 15 
587438 1 
587444 1 
587457 5 
587462 7 
587476 6 
587480 2 
587483 3 
587489 6 
587491 7 
587497 32 
587527 26 
587533 4 
587537 11 
587540 33 
587541 5 
587550 36 
587552 1 
587561 15 
587562 11 
587565 75 
587567 1 
587573 1 
587578 4 
587689 44 
587707 3 
587718 18 
587724 2 
587732 2 
587743 19 
587898 1 
588008 7 
588085 22 
588238 1 
588265 23 
588513 25 
588642 4 
588667 17 
588668 14 
588682 6 
589344 16 
589353 9 
589686 2 
589875 2 
589883 7 
590635 4 
590645 5 
590664 3 
590670 18 
590676 7 
590684 10 
590702 4 
590705 1 
590717 1 
590725 24 
590762 1 
590790 5 
590803 12 
590836 6 
590855 2 
590898 2 
590999 31 
591018 2 
591071 20 
591237 4 
591604 6 
593405 1 
593499 2 
593598 77 
593649 1 
593737 1 
593745 24 
594284 1 
594480 1 
594500 8 
594603 6 
594637 9 
594655 7 
594656 1 
594657 1 
594658 8 
594659 1 
594672 6 
594676 4 
594690 46 
594696 5 
594697 1 
594699 1 
594704 1 
594733 30 
594740 1 
594751 3 
594758 10 
594773 5 
594776 9 
594799 2 
594887 1 
594923 27 
594977 5 
594987 8 
595117 29 
595127 13 
595131 4 
595134 1 
595285 80 
595291 16 
595301 1 
595328 39 
595588 55 
595605 2 
595608 54 
595615 10 
595656 1 
595676 2 
595906 42 
595962 22 
595966 22 
595969 3 
595981 3 
596199 6 
596242 17 
596260 68 
596408 6 
596435 18 
596524 11 
596757 16 
596883 18 
597003 16 
597129 24 
597365 20 
597475 20 
597480 23 
597516 6 
597545 3 
598090 15 
598111 13 
598232 1 
598271 4 
598274 24 
598345 1 
598381 10 
598397 1 
598399 8 
598407 1 
598413 23 
598424 1 
598426 1 
598427 25 
598432 6 
598434 1 
598435 1 
598438 3 
598441 16 
598446 11 
598452 13 
598457 19 
598468 4 
598501 3 
598516 16 
598550 1 
598567 8 
598571 1 
598578 6 
598593 6 
598740 3 
598780 90 
598893 4 
598908 2 
598918 11 
598934 1 
599072 5 
599226 37 
599487 27 
599505 9 
599519 20 
599523 13 
599534 13 
599652 4 
599655 79 
599662 2 
599668 1 
599674 65 
599686 1 
599705 2 
599712 29 
599713 18 
599730 2 
599743 1 
599749 2 
599794 22 
599808 38 
599876 7 
599900 3 
600091 2 
600243 1 
600276 50 
600380 19 
600448 2 
600458 1 
600462 12 
600771 20 
601074 23 
601452 1 
601950 35 
602069 10 
602251 9 
602290 28 
602342 1 
602377 11 
602702 3 
602853 2 
602926 119 
602958 19 
602965 5 
602973 108 
603019 5 
603030 15 
603048 27 
603116 3 
603123 6 
603264 66 
603454 3 
603462 2 
604257 13 
604286 1 
604289 16 
604304 20 
604310 13 
604327 13 
604339 1 
604343 98 
604362 6 
604376 4 
604385 34 
604401 22 
604405 7 
604428 29 
604448 3 
604595 5 
604649 6 
604733 10 
604750 15 
604765 11 
604772 13 
604785 2 
604804 14 
604967 70 
605042 10 
605148 22 
605149 3 
605151 5 
605160 16 
605180 10 
605215 28 
605291 36 
605305 3 
605385 30 
605437 78 
605464 102 
605531 2 
605564 7 
605570 66 
605613 43 
605721 175 
605725 2 
605726 1 
605733 11 
605749 57 
605763 5 
605796 8 
605835 6 
605852 17 
605864 7 
605888 5 
605889 1 
605898 3 
605906 7 
605907 17 
605911 3 
605917 8 
605919 11 
605930 10 
605931 2 
606007 11 
606029 4 
606055 13 
606059 1 
606068 1 
606093 27 
606129 65 
606177 6 
606251 11 
606310 24 
606317 69 
606356 44 
606362 12 
606375 2 
606400 35 
606416 53 
606417 13 
606419 7 
606424 37 
606444 21 
606451 23 
606525 8 
606558 1 
606586 53 
606589 23 
606596 20 
606608 17 
606617 34 
606710 4 
606713 22 
606730 1 
606754 35 
606761 12 
606808 42 
606857 153 
606871 15 
606901 6 
606912 89 
606951 15 
606989 10 
607001 30 
607063 3 
607070 1 
607074 1 
607092 12 
607108 25 
607263 1 
607282 2 
607284 2 
607287 43 
607290 12 
607322 19 
607334 3 
607338 3 
607366 1 
607368 2 
607372 3 
607375 3 
607381 3 
607393 9 
607493 4 
607495 1 
607545 5 
607553 7 
607561 6 
607589 23 
607600 2 
607612 3 
607629 2 
607664 1 
607668 9 
607752 8 
607762 13 
607763 3 
607770 8 
607918 15 
607926 1 
607943 5 
607960 20 
607990 3 
608067 1 
608074 6 
608142 1 
608155 19 
608161 1 
608165 5 
608169 3 
608179 1 
608181 5 
608212 2 
608222 4 
608231 1 
608515 2 
608586 18 
608594 3 
608695 1 
608892 20 
608952 8 
608980 1 
608987 1 
608992 6 
608999 2 
609007 4 
609010 54 
609013 5 
609019 16 
609021 8 
609024 20 
609027 9 
609035 14 
609040 9 
609048 27 
609066 4 
609078 17 
609086 21 
609090 10 
609091 6 
609092 29 
609097 1 
609100 2 
609112 3 
609115 1 
609123 24 
609127 37 
609131 15 
609132 21 
609134 10 
609136 1 
609141 7 
609146 17 
609157 2 
609181 2 
609192 22 
609203 2 
609276 7 
609287 2 
609303 32 
609314 12 
609320 7 
609359 17 
609384 5 
609440 2 
609461 3 
609478 1 
609530 4 
609562 7 
609611 1 
609626 15 
609949 2 
610007 11 
610097 5 
610194 1 
610224 9 
610297 29 
610344 12 
610398 2 
610407 2 
610420 1 
610456 35 
610477 7 
610478 1 
610481 10 
610482 6 
610483 1 
610497 4 
610503 8 
610506 11 
610508 7 
610518 1 
610530 26 
610606 7 
610652 5 
610667 1 
610752 36 
610907 17 
610910 11 
610913 29 
610919 8 
610924 6 
610932 21 
610936 1 
610943 19 
610948 26 
610951 1 
610959 7 
610964 7 
610967 30 
610977 17 
610980 21 
610984 2 
611016 37 
611018 7 
611029 5 
611033 8 
611041 1 
611058 35 
611134 110 
611146 57 
611151 144 
611157 7 
611162 26 
611169 3 
611300 27 
611303 19 
611315 13 
611334 2 
611337 1 
611352 6 
611371 49 
611393 13 
611479 15 
611501 65 
611542 2 
611545 12 
611566 14 
611588 1 
611595 2 
611611 5 
611615 2 
611695 14 
611847 12 
611964 11 
611991 5 
612014 22 
612035 2 
612154 2 
612158 9 
612166 25 
612175 17 
612176 4 
612180 7 
612184 2 
612185 19 
612190 3 
612201 10 
612206 1 
612246 14 
612251 13 
612254 13 
612259 1 
612262 19 
612270 24 
612274 7 
612278 55 
612290 2 
612313 12 
612418 1 
612477 1 
612953 4 
612978 22 
612986 5 
613018 3 
613029 4 
613037 25 
613048 8 
613050 1 
613054 1 
613059 30 
613062 2 
613085 11 
613093 45 
613102 1 
613125 14 
613129 1 
613148 59 
613156 39 
613168 24 
613185 99 
613192 28 
613320 4 
613328 1 
613334 47 
613335 27 
613338 7 
613349 3 
613359 13 
613366 25 
613369 12 
613373 4 
613382 6 
613392 1 
613430 34 
613523 51 
613606 53 
613614 12 
613658 1 
613666 2 
613695 9 
613706 6 
613712 3 
613777 1 
613787 1 
613959 1 
613980 21 
613999 1 
614028 2 
614135 26 
614179 12 
614251 1 
614547 3 
614579 20 
614586 34 
614776 7 
614921 1 
614959 1 
614965 84 
615259 14 
615288 65 
615345 12 
615348 29 
615353 11 
615358 102 
615365 15 
615366 8 
615369 1 
615370 4 
615384 5 
615387 9 
615390 2 
615485 49 
615526 1 
615553 4 
615571 2 
615581 21 
615721 9 
615874 1 
615890 1 
615898 5 
615918 1 
616339 5 
616364 17 
616385 29 
616568 1 
616586 51 
616609 39 
616669 18 
616742 2 
616874 10 
616900 6 
617028 5 
617029 2 
617057 6 
617130 1 
617186 37 
617189 2 
617196 26 
617200 51 
617217 46 
617218 10 
617221 15 
617245 32 
617252 11 
617292 2 
617334 2 
617367 49 
617372 63 
617424 1 
617428 3 
617440 17 
617446 3 
617449 1 
617451 1 
617469 3 
617473 57 
617479 2 
617483 38 
617484 2 
617494 1 
617495 9 
617507 1 
617518 8 
617521 22 
617532 1 
617533 2 
617539 5 
617560 4 
617638 1 
617645 15 
617659 4 
617664 2 
617806 3 
617821 1 
617822 12 
617835 8 
617842 20 
617858 34 
617864 4 
617908 16 
617916 1 
617928 2 
617957 20 
617968 7 
617977 9 
617983 71 
618009 8 
618045 7 
618049 1 
618053 2 
618054 3 
618058 10 
618063 27 
618064 1 
618065 52 
618067 2 
618069 11 
618070 6 
618071 11 
618072 9 
618073 18 
618075 34 
618076 1 
618081 52 
618095 5 
618097 1 
618100 92 
618106 1 
618109 7 
618114 38 
618118 2 
618126 1 
618143 5 
618192 4 
618258 1 
618288 12 
618295 12 
618331 5 
618409 6 
618763 19 
618777 6 
618784 147 
618810 3 
618834 6 
619157 16 
619791 6 
619890 2 
619906 20 
619931 9 
619932 7 
619940 12 
619943 29 
619947 3 
619950 5 
619963 2 
619993 12 
620103 4 
620212 1 
620240 2 
620387 10 
620394 48 
620400 1 
620409 8 
620424 1 
620428 2 
620438 26 
620439 12 
620448 1 
620458 7 
620459 4 
620463 3 
620466 75 
620479 8 
620503 61 
620546 1 
620555 2 
620560 1 
620571 2 
620573 23 
620598 17 
620643 17 
620678 13 
620682 34 
620813 25 
620834 8 
620837 31 
620865 6 
620870 6 
620876 37 
620883 1 
620894 1 
620898 66 
620915 1 
621008 25 
621030 22 
621057 10 
621164 14 
621170 1 
621178 3 
621189 1 
621396 36 
621413 11 
621479 1 
621512 1 
621574 3 
621591 3 
621649 8 
621712 4 
621912 2 
621923 4 
621955 3 
621965 26 
621981 57 
621982 1 
621994 1 
622012 4 
622020 12 
622023 4 
622028 17 
622043 8 
622082 5 
622111 18 
622116 3 
622145 41 
622183 13 
622220 1 
622230 59 
622312 21 
622314 14 
622319 11 
622342 8 
622357 24 
622363 3 
622367 2 
622373 2 
622389 22 
622402 2 
622411 2 
622421 34 
622425 8 
622429 1 
622433 3 
622437 16 
622455 1 
622459 5 
622512 8 
622536 1 
623025 3 
623052 3 
623072 1 
623078 2 
623092 26 
623104 6 
623110 1 
623119 23 
623125 12 
623133 1 
623134 8 
623135 2 
623143 5 
623150 18 
623163 3 
623180 1 
623181 10 
623184 2 
623186 75 
623197 9 
623203 12 
623207 12 
623225 12 
623230 57 
623252 1 
623257 1 
623284 1 
623288 7 
623292 1 
623302 96 
623307 15 
623311 24 
623318 40 
623326 10 
623338 32 
623340 2 
623342 46 
623348 4 
623358 2 
623364 11 
623373 1 
623376 230 
623379 61 
623385 6 
623389 7 
623459 71 
623479 27 
623488 57 
623495 10 
623527 9 
623534 1 
623830 1 
623904 1 
624059 10 
624193 1 
624238 12 
624262 3 
624275 1 
624278 9 
624288 3 
624339 8 
624475 5 
624520 1 
624526 2 
624639 85 
624650 114 
624663 1 
624673 74 
624688 19 
624702 9 
624707 9 
624714 29 
624715 16 
624719 10 
624722 2 
624723 6 
624732 4 
624733 20 
624736 25 
624772 19 
624866 1 
624872 7 
624907 78 
624918 1 
624923 28 
624937 1 
624945 16 
624957 5 
625091 8 
625126 65 
625133 3 
625389 17 
625578 18 
625734 7 
625923 16 
626031 6 
626094 10 
626182 3 
626199 3 
626321 1 
626377 7 
626697 14 
626710 3 
626823 1 
626860 1 
626871 21 
627011 14 
627014 8 
627019 18 
627032 2 
627053 1 
627055 26 
627056 1 
627082 4 
627095 2 
627100 6 
627103 5 
627113 16 
627118 50 
627121 40 
627133 3 
627139 11 
627207 5 
627280 1 
627299 1 
627323 12 
627388 18 
627429 1 
627433 13 
627451 7 
627475 7 
627514 8 
627547 1 
627601 17 
627724 2 
628073 1 
628081 13 
628091 4 
628119 10 
628144 2 
628290 1 
628512 4 
628613 2 
628669 5 
628681 2 
628726 1 
628734 17 
628737 14 
628764 15 
628771 4 
628786 11 
628808 47 
628810 1 
628815 4 
628820 1 
628823 21 
628826 24 
628837 2 
628845 10 
628856 20 
628859 1 
628869 10 
628997 29 
629053 19 
629072 11 
629172 3 
629184 35 
629197 4 
629215 2 
629221 37 
629226 10 
629231 3 
629342 6 
629345 6 
629360 11 
629392 4 
629396 7 
629401 1 
629423 1 
629476 22 
629481 4 
633027 7 
633050 1 
633070 1 
633077 1 
633082 2 
633089 1 
633099 1 
633148 8 
633161 20 
633198 1 
633205 4 
633210 1 
633213 2 
633221 85 
633228 1 
633232 1 
633245 106 
633257 1 
633259 28 
633264 1 
633267 1 
633273 5 
633281 49 
633285 32 
633406 3 
633416 5 
633418 4 
633421 18 
633427 24 
633430 3 
633435 2 
633447 3 
633452 2 
633461 2 
633464 4 
633471 3 
633614 6 
633630 2 
633775 13 
633783 29 
633791 1 
633799 10 
633842 8 
633879 4 
633964 6 
634114 3 
634424 6 
634789 3 
634913 2 
634924 24 
635045 3 
635048 1 
635449 1 
635473 24 
635513 2 
635622 58 
635679 2 
635802 1 
635812 2 
635880 1 
636012 6 
636018 10 
636059 11 
636147 13 
636166 1 
636192 5 
636331 18 
636342 4 
636371 1 
636383 5 
636485 8 
636527 5 
636716 2 
636841 14 
636857 84 
636862 2 
636869 3 
636871 4 
636876 9 
636882 1 
636888 8 
636914 12 
636920 29 
636956 4 
636958 18 
636959 6 
636960 4 
636964 1 
636969 2 
636973 10 
637622 4 
637645 5 
637657 2 
637665 7 
637669 22 
637680 6 
637683 6 
637686 26 
637692 1 
637696 10 
637709 86 
637715 13 
637718 23 
637727 1 
637729 7 
637733 1 
637741 1 
637756 5 
638049 1 
638078 7 
638090 1 
638098 8 
638156 15 
638161 14 
638201 23 
638205 1 
638228 12 
638256 3 
638323 15 
638344 1 
638432 1 
638526 12 
638535 5 
638555 9 
638561 27 
638566 21 
638567 41 
638577 10 
638593 1 
638641 4 
638716 7 
638750 8 
638756 2 
638866 16 
638909 1 
638930 6 
639031 17 
639041 7 
639053 8 
639058 22 
639060 2 
639064 1 
639069 9 
639072 36 
639079 98 
639084 3 
639089 2 
639090 52 
639094 21 
639099 44 
639101 12 
639108 177 
639140 1 
639148 10 
639151 1 
639197 20 
639226 18 
639228 1 
639231 17 
639238 5 
639239 6 
639241 14 
639245 28 
639255 1 
639262 1 
639266 26 
639267 1 
639269 9 
639278 22 
639281 2 
639282 9 
639296 1 
639300 1 
639307 27 
639312 10 
639318 10 
639320 32 
639326 18 
639358 3 
639359 1 
639371 2 
639397 3 
639428 9 
639434 2 
639481 10 
639521 13 
639524 4 
639529 2 
639534 36 
639564 1 
639583 1 
639598 2 
639605 2 
639705 14 
639725 84 
639731 42 
639913 35 
639918 8 
639928 6 
639962 10 
639968 1 
639994 1 
639995 11 
640001 11 
640010 1 
640026 2 
640046 8 
640070 9 
640163 1 
640190 2 
640192 6 
640278 10 
640296 2 
640326 1 
640422 46 
640432 4 
640441 6 
640449 5 
640456 5 
640461 10 
640473 13 
640496 26 
640504 51 
640528 11 
640534 1 
640545 140 
640570 2 
640576 3 
640586 1 
640594 11 
640642 1 
640747 1 
640771 1 
640936 4 
640955 38 
640989 17 
641064 12 
641111 6 
641121 45 
641129 11 
641141 17 
641153 4 
641157 15 
641245 34 
641261 17 
641268 27 
641272 12 
641276 16 
641281 12 
641283 2 
641289 26 
641309 2 
641313 11 
641419 1 
641461 6 
641481 6 
641488 20 
641522 48 
641567 16 
641663 3 
641667 71 
641807 20 
641834 2 
641847 5 
641850 6 
641856 18 
641857 2 
641858 15 
641859 2 
641864 5 
641909 38 
641915 25 
641927 4 
642268 23 
642478 1 
642503 1 
642521 15 
642940 7 
643073 60 
643106 1 
643421 2 
643531 8 
643982 4 
643993 1 
644166 7 
644181 5 
644194 23 
644206 8 
644233 9 
644237 1 
644243 34 
644246 12 
644255 1 
644257 69 
644265 4 
644269 6 
644277 9 
644293 7 
644314 6 
644320 1 
644445 1 
644447 11 
644457 4 
644458 10 
644468 11 
644471 1 
644477 8 
644505 32 
644585 1 
644713 4 
644789 15 
644855 2 
644876 32 
645045 6 
645121 14 
645155 9 
645168 1 
645184 1 
645187 1 
645254 2 
645308 1 
645494 6 
645516 15 
645607 1 
645913 5 
645942 16 
645946 1 
645952 21 
646270 4 
646286 3 
646390 11 
646415 7 
646422 30 
646437 5 
646534 3 
646552 1 
646569 2 
646579 21 
646584 2 
646587 88 
646590 1 
646593 2 
646598 61 
646603 1 
646616 9 
646620 15 
646634 1 
646635 26 
646637 5 
646647 15 
646650 3 
646652 11 
646709 19 
646771 14 
646828 1 
646835 12 
646839 6 
646844 36 
646847 14 
646852 7 
646853 25 
646858 17 
646862 50 
646872 4 
646877 27 
646882 35 
647041 15 
647045 2 
647048 1 
647054 2 
647065 20 
647066 1 
647072 1 
647077 53 
647086 39 
647090 23 
647093 11 
647098 5 
647103 2 
647116 14 
647122 3 
647171 1 
647172 42 
647173 1 
647174 2 
647181 11 
647188 32 
647240 5 
647248 7 
647253 2 
647261 8 
647266 6 
647269 4 
647273 26 
647275 25 
647279 1 
647281 15 
647283 4 
647288 66 
647292 14 
647295 9 
647302 1 
647303 1 
647306 1 
647309 25 
647311 1 
647318 9 
647320 1 
647321 9 
647322 1 
647336 3 
647344 1 
647350 1 
647363 2 
647419 1 
647519 26 
647549 1 
649197 4 
649209 1 
649323 2 
649340 4 
649380 2 
649386 1 
649475 15 
649523 10 
649527 27 
649531 15 
649534 10 
649539 3 
649543 10 
649552 24 
649559 1 
649574 69 
649606 43 
649614 5 
649628 30 
649630 20 
649641 26 
649643 8 
649645 2 
649653 87 
649690 13 
649735 42 
649783 1 
649795 1 
649967 6 
651293 2 
651298 21 
651321 7 
651328 45 
651335 11 
651339 24 
651346 31 
651350 10 
651353 14 
651358 10 
651364 7 
652730 60 
652740 78 
652753 30 
652779 3 
652874 1 
652882 21 
652985 2 
653080 6 
653107 1 
653142 8 
653157 35 
653225 24 
653294 4 
653328 4 
653762 8 
653786 1 
653789 53 
654078 1 
654267 1 
654271 1 
654281 4 
654291 6 
654296 9 
654306 46 
654311 27 
654315 1 
654340 2 
654347 6 
654353 82 
654356 40 
654358 3 
654361 20 
654366 10 
654369 3 
654397 1 
654400 1 
654404 8 
654554 7 
654562 33 
654573 1 
654612 2 
654614 4 
654636 2 
654651 16 
654675 20 
654709 35 
654765 9 
654776 26 
654875 4 
654899 7 
654905 4 
654926 1 
654950 2 
655210 5 
655420 3 
655509 7 
655551 23 
655568 1 
655584 4 
655625 3 
655713 19 
655752 1 
655851 39 
656025 10 
656039 50 
656046 30 
656047 1 
656054 53 
656066 6 
656068 1 
656071 6 
656075 68 
656080 25 
656083 1 
656087 2 
656092 1 
656102 57 
656109 66 
656139 2 
656159 7 
656166 1 
656311 5 
656312 45 
656314 1 
656324 21 
656329 1 
656330 1 
656338 9 
656340 4 
656418 1 
656441 11 
656497 4 
656923 9 
656975 30 
657017 5 
657163 1 
657301 14 
657389 11 
657430 1 
657615 2 
657622 8 
657646 1 
657755 11 
657773 9 
657810 18 
657872 21 
657888 12 
657959 4 
658061 12 
658082 15 
658196 5 
658318 2 
658497 2 
658532 5 
658543 1 
658650 17 
658683 105 
658697 13 
658720 1 
658734 36 
658739 2 
658756 38 
658761 4 
658781 4 
658787 3 
658789 9 
658791 5 
658793 2 
658799 74 
658809 1 
658961 1 
659163 15 
659182 11 
659228 20 
659270 6 
659316 23 
659373 5 
659378 13 
659479 32 
659544 43 
659578 50 
659618 33 
659666 22 
659688 50 
659758 8 
659866 4 
659920 28 
660009 20 
660047 1 
660089 9 
660093 10 
660123 8 
660188 4 
660225 4 
660234 16 
660279 1 
660314 16 
660349 92 
660372 16 
660420 7 
660428 3 
660434 18 
660442 9 
660450 11 
660453 19 
660454 1 
660471 8 
660499 15 
660504 1 
660515 34 
660530 2 
660533 18 
660539 20 
660554 71 
660559 1 
660574 3 
660604 7 
660745 1 
660746 20 
660810 11 
661097 1 
661280 8 
661284 4 
661312 1 
661389 17 
661403 3 
661407 31 
661422 2 
661509 3 
661644 8 
661728 3 
661741 6 
661867 1 
662012 1 
662153 2 
662168 14 
662171 30 
662191 33 
662212 16 
662245 91 
662273 5 
662299 26 
662427 3 
662508 19 
662527 2 
662540 20 
662668 6 
662671 1 
662688 1 
662691 15 
662705 5 
662729 18 
662883 5 
662893 3 
662901 2 
662907 2 
662924 3 
662954 1 
662964 6 
662977 23 
663017 1 
663106 38 
663110 1 
663114 1 
663124 17 
663132 6 
663135 4 
663151 30 
663216 10 
663218 1 
663225 5 
663231 4 
663232 15 
663239 2 
663245 9 
663246 11 
663251 14 
663286 15 
663290 1 
663294 27 
663297 14 
663298 11 
663301 9 
663312 11 
663330 13 
663333 3 
663334 1 
663335 13 
663339 9 
663366 10 
663368 36 
663457 7 
663535 1 
663540 3 
663551 29 
663554 12 
663557 7 
663558 9 
663559 12 
663560 25 
663567 29 
663570 1 
663574 20 
663582 19 
663587 23 
663620 1 
663621 8 
663622 22 
663624 12 
663626 20 
663631 11 
663635 6 
663637 3 
663638 3 
663641 5 
663645 3 
663665 10 
663667 5 
663669 22 
663672 1 
663677 1 
663682 3 
663693 30 
663711 3 
663715 4 
663724 1 
663759 30 
663762 2 
663768 9 
663794 9 
663803 14 
663806 22 
663825 18 
663886 9 
663901 3 
663905 9 
663918 21 
663924 7 
664006 1 
664087 6 
664101 14 
664107 3 
664123 16 
664151 5 
664166 8 
664176 17 
664178 28 
664180 2 
664184 15 
664185 4 
664186 90 
664188 4 
664203 41 
664213 2 
664272 2 
664295 29 
664318 59 
664354 3 
664361 2 
664378 14 
664425 1 
664461 20 
664476 10 
664549 18 
664556 1 
664558 10 
664564 7 
664578 11 
664582 10 
664610 4 
664630 2 
664707 7 
664745 12 
664753 14 
664786 1 
664813 10 
664939 2 
664941 9 
664951 16 
665097 2 
665111 8 
665120 76 
665125 19 
665135 32 
665141 24 
665152 110 
665163 68 
665169 12 
665173 18 
665175 2 
665178 3 
665182 1 
665224 1 
665347 5 
665411 2 
665482 14 
665533 6 
665545 6 
665614 2 
666082 4 
666132 10 
666164 26 
666603 12 
666758 3 
666780 18 
666860 92 
666876 3 
666938 1 
667088 32 
667219 7 
667238 1 
667244 25 
667257 12 
667268 1 
667270 2 
667273 6 
667283 3 
667321 11 
667339 2 
667347 39 
667367 8 
667375 14 
667494 3 
667499 2 
667502 9 
667504 9 
667505 5 
667548 12 
667552 13 
667558 4 
667686 10 
667729 13 
667737 22 
667739 26 
667746 29 
667754 30 
667760 4 
667885 94 
667907 7 
668209 3 
668388 6 
668502 21 
668672 35 
668682 33 
668695 14 
668712 63 
668717 5 
668729 1 
668746 1 
668772 6 
668777 45 
668783 1 
668793 10 
668800 1 
668820 30 
668892 6 
669116 10 
669270 28 
669279 58 
669281 2 
669283 3 
669287 11 
669293 1 
669295 8 
669297 17 
669298 2 
669303 2 
669315 2 
669372 2 
669378 8 
669405 17 
669413 8 
669453 30 
669776 1 
670050 5 
672113 13 
672152 3 
672278 1 
672379 17 
672413 1 
672433 14 
672439 3 
672451 4 
672459 1 
672487 19 
672583 12 
672585 60 
672594 18 
672610 4 
672622 29 
672632 25 
672758 1 
672766 19 
672771 8 
672781 36 
672786 19 
672790 7 
672795 21 
672806 1 
672810 16 
672815 2 
672817 20 
672819 71 
672827 42 
672832 15 
672849 10 
672858 5 
672863 2 
672876 2 
672889 10 
672915 2 
672930 1 
672966 11 
672993 10 
673018 33 
673051 4 
673176 1 
673200 1 
673355 10 
673360 43 
673366 15 
673499 1 
673538 18 
673686 3 
673719 29 
673731 4 
673761 4 
674107 5 
674186 60 
674193 3 
674235 1 
674266 3 
674354 62 
674374 10 
674533 10 
674536 1 
674675 4 
674708 13 
674984 11 
675142 1 
675150 3 
675184 2 
675340 9 
675435 6 
675688 4 
675721 19 
675813 2 
675832 14 
675962 13 
675965 3 
675968 2 
675976 2 
675979 2 
675983 3 
675987 6 
676052 4 
676055 31 
676062 24 
676071 11 
676072 6 
676082 3 
676821 11 
676843 1 
676848 13 
676855 12 
676858 32 
676867 21 
676873 13 
676884 3 
676901 6 
676928 3 
677051 2 
678732 5 
678768 6 
678773 2 
678777 1 
678799 3 
678821 1 
678825 2 
678835 1 
678838 6 
678843 7 
678849 1 
678993 17 
679002 3 
679023 5 
679154 23 
679161 51 
679173 1 
679315 10 
679329 12 
679337 12 
679381 8 
679564 1 
679590 104 
679664 62 
679821 1 
679936 1 
679954 12 
680230 3 
680332 17 
680490 19 
680520 27 
680658 7 
680667 8 
680701 14 
680869 3 
680937 32 
680991 6 
681153 1 
681179 2 
681257 12 
681321 10 
681324 18 
681327 6 
681338 4 
681341 29 
681385 1 
681392 1 
681395 13 
681407 5 
681563 25 
681636 3 
682056 1 
682233 5 
682374 2 
682524 4 
682726 5 
682728 68 
682793 60 
682858 6 
683005 47 
683053 24 
683146 1 
683210 1 
683266 5 
683289 1 
683292 3 
683313 9 
683323 6 
683355 3 
683405 4 
683451 12 
683459 18 
683508 1 
683512 8 
683535 32 
683541 5 
683542 1 
683547 120 
683553 51 
683561 30 
683567 47 
683651 3 
683657 15 
683665 17 
683667 1 
683668 18 
683671 40 
683678 13 
683775 20 
683788 1 
683795 14 
683807 5 
683846 5 
683858 5 
683887 11 
683905 3 
683916 2 
684132 19 
684158 21 
684204 8 
684206 20 
684210 5 
684341 2 
684360 15 
684365 1 
684368 1 
684369 4 
684372 19 
684373 6 
684384 4 
684446 3 
684449 3 
684452 2 
684456 20 
684459 9 
684464 2 
684481 8 
684484 6 
684485 7 
684496 4 
684530 2 
684634 14 
684645 10 
684646 2 
684652 4 
684665 8 
684676 4 
684796 9 
684831 2 
684958 2 
685436 9 
685752 1 
686232 7 
686721 2 
686792 70 
686938 1 
687022 1 
687077 31 
687388 11 
687455 2 
687842 2 
688037 10 
688226 4 
688398 7 
688407 14 
688426 1 
688487 2 
688575 2 
688598 1 
688643 1 
688696 8 
688764 9 
688986 20 
689037 1 
689149 1 
689276 2 
689339 1 
689366 1 
689461 1 
689493 28 
689637 15 
689708 5 
689710 3 
689822 2 
689955 3 
690333 4 
690562 17 
690625 22 
690648 8 
690651 26 
690656 6 
690668 37 
690670 22 
690671 35 
690676 113 
690679 14 
690684 6 
690690 29 
690694 2 
690708 9 
690767 7 
690775 14 
690784 29 
690786 1 
690803 7 
690814 1 
690825 5 
690836 8 
690981 17 
691130 1 
691134 13 
691139 4 
691144 5 
691218 12 
691278 4 
691472 24 
691520 12 
691685 27 
691689 2 
691699 16 
691803 2 
691889 41 
691890 3 
691907 13 
692280 1 
692506 4 
692611 1 
692680 4 
692812 14 
692927 30 
693045 7 
693310 3 
693459 2 
693969 6 
694350 4 
694528 1 
694711 2 
694885 19 
695128 2 
695147 3 
695625 14 
695638 29 
695775 18 
695791 15 
695821 30 
695823 4 
695826 3 
695828 18 
695839 3 
695844 9 
695857 10 
696996 5 
697001 6 
697008 26 
697024 1 
697054 11 
697061 16 
697087 2 
697089 17 
697092 14 
697125 3 
697242 51 
697563 1 
697573 3 
697611 10 
697725 21 
697734 21 
697744 1 
697900 139 
697913 7 
697952 92 
698132 2 
698234 7 
698236 8 
698280 1 
698370 1 
698422 11 
698445 1 
698482 2 
698827 3 
698985 35 
699498 10 
699507 3 
699851 1 
700075 7 
700210 2 
700376 2 
700519 7 
700568 9 
700570 4 
700697 73 
700705 22 
700724 7 
700736 38 
700743 18 
700766 9 
700773 4 
700776 98 
700777 12 
700778 16 
700791 113 
700807 4 
700817 4 
700820 2 
700841 1 
700955 13 
700969 9 
700983 1 
700984 8 
701115 2 
701176 3 
701183 18 
701195 37 
701290 6 
701300 1 
701341 25 
701493 12 
701679 39 
701734 16 
701765 3 
701803 6 
701859 8 
701866 2 
701888 2 
701894 5 
701937 1 
703469 1 
703481 80 
703493 43 
703500 6 
703501 75 
703515 1 
703516 26 
703525 20 
703542 79 
703545 10 
703551 177 
703562 18 
703573 2 
703597 136 
703629 4 
703635 10 
703653 21 
703705 9 
703767 45 
703788 15 
703795 27 
703800 83 
703815 36 
703821 16 
703829 8 
703850 2 
703853 26 
703855 18 
703863 1 
703873 11 
703876 10 
703877 7 
703891 10 
703892 1 
703894 29 
703923 1 
703953 1 
703961 1 
703980 1 
703984 26 
704006 14 
704019 4 
704031 5 
704049 1 
704069 1 
704074 9 
704097 1 
704111 2 
704139 7 
704148 2 
704159 2 
704174 16 
704207 1 
704245 5 
704328 8 
704428 1 
704490 7 
704588 6 
704592 1 
704755 1 
704767 1 
704824 2 
704827 9 
704851 7 
704873 12 
704901 8 
704909 12 
704918 13 
704928 5 
704950 3 
704959 3 
704978 3 
705060 8 
705082 12 
705109 3 
705117 1 
705122 19 
705151 1 
705175 6 
705191 2 
705230 8 
705251 1 
705277 4 
705281 26 
705284 10 
705288 1 
705289 27 
705297 3 
705310 7 
705315 2 
705319 6 
705325 10 
705339 36 
705351 20 
705352 2 
705353 9 
705359 2 
705366 2 
705377 5 
705381 5 
705384 3 
705389 22 
705394 3 
705400 6 
705421 2 
705432 6 
705434 19 
705439 1 
705445 1 
705446 3 
705447 6 
705454 2 
705456 8 
705462 2 
705465 2 
705473 1 
705479 3 
705492 21 
705496 1 
705500 39 
705503 17 
705509 2 
705515 14 
705542 14 
705550 54 
705552 11 
705560 3 
705562 3 
705563 10 
705573 37 
705581 3 
705590 22 
705601 19 
705605 1 
705608 18 
705613 19 
705679 39 
705723 17 
705748 2 
705774 1 
705793 2 
705799 1 
705821 2 
705836 17 
705941 5 
705952 5 
705984 5 
706047 1 
706123 7 
706174 11 
706227 44 
706240 7 
706292 15 
706295 3 
706301 3 
706368 2 
706399 6 
706435 4 
706512 3 
706520 14 
706535 9 
706537 37 
706542 1 
706560 26 
706692 2 
706697 10 
706701 25 
706745 7 
706751 20 
706895 65 
706956 25 
706993 7 
706998 31 
707008 2 
707032 8 
707039 32 
707044 22 
707065 5 
707072 13 
707075 155 
707078 9 
707082 137 
707085 14 
707087 75 
707090 20 
707091 6 
707096 3 
707097 1 
707098 12 
707101 114 
707108 35 
707109 10 
707111 1 
707112 7 
707117 18 
707123 20 
707125 68 
707133 3 
707137 44 
707151 8 
707155 1 
707158 10 
707165 1 
707172 2 
707186 13 
707209 11 
707272 1 
707276 10 
707289 14 
707291 16 
707297 15 
707329 1 
707331 60 
707351 5 
707375 13 
707521 37 
707543 13 
707649 3 
707680 15 
707686 14 
707775 18 
707966 1 
707969 4 
707979 19 
707987 17 
708127 6 
708150 58 
708211 1 
708281 2 
708323 4 
708360 6 
708441 15 
708472 5 
708484 1 
708563 1 
708575 1 
708595 1 
708609 74 
708615 64 
708617 15 
708622 1 
708623 39 
708637 30 
708641 1 
708676 4 
708765 7 
708788 9 
708822 1 
708826 29 
708836 5 
708840 10 
708844 38 
708859 11 
708867 16 
708881 5 
709002 7 
709006 3 
709015 31 
709040 27 
709060 4 
709069 1 
709206 24 
709340 37 
709365 2 
709367 3 
709468 63 
709504 3 
709517 3 
709579 1 
709708 1 
709754 3 
709800 5 
710000 12 
710004 103 
710021 7 
710029 26 
710036 3 
710038 1 
710062 1 
710113 3 
710135 9 
710166 20 
710178 6 
710179 8 
710201 3 
710266 4 
710283 7 
710419 3 
710457 8 
710521 9 
710528 3 
710544 2 
710584 2 
710596 5 
710712 5 
710790 2 
710882 10 
710893 32 
710926 47 
710927 32 
710958 52 
711113 2 
711115 3 
711122 51 
711126 1 
711130 20 
711245 11 
711256 11 
711313 1 
711336 22 
711344 38 
711397 4 
711407 2 
711461 1 
711464 5 
711473 3 
711488 13 
711497 1 
711526 6 
711549 2 
711579 7 
711614 10 
711703 37 
711729 2 
711734 6 
711739 9 
711875 9 
711887 11 
711893 40 
711904 3 
711950 13 
711964 4 
712013 17 
712049 2 
712106 1 
712148 1 
712240 10 
712285 14 
712291 1 
712328 3 
712566 1 
712595 16 
712664 7 
712736 16 
712769 7 
712931 9 
712985 12 
713249 8 
713275 20 
713281 10 
713542 1 
713558 37 
715025 1 
715283 2 
715292 29 
715480 5 
715590 4 
715627 1 
715654 4 
715668 14 
715776 11 
715910 6 
715944 2 
716018 7 
716055 1 
716061 99 
716070 1 
716110 3 
716115 7 
716118 1 
716122 17 
716149 23 
716155 25 
716176 25 
716180 43 
716194 1 
716197 29 
716250 8 
716263 1 
716266 4 
716338 6 
716344 1 
716408 1 
716677 1 
716702 7 
716801 4 
716915 9 
716920 5 
716931 54 
716934 65 
716953 4 
716964 11 
716989 79 
717030 22 
717035 7 
717039 1 
717048 9 
717104 1 
717106 2 
717121 65 
717173 11 
717180 1 
717211 14 
717250 12 
717260 8 
717263 25 
717380 12 
717577 1 
717584 8 
717601 6 
717619 3 
717623 31 
717629 28 
717637 46 
717640 4 
717641 29 
717667 9 
717718 6 
717735 12 
717882 1 
717940 1 
717948 3 
718003 6 
718016 5 
718019 7 
718020 5 
718032 24 
718049 1 
718061 2 
718067 5 
718074 4 
718080 1 
718082 3 
718089 4 
718091 2 
718097 8 
718112 2 
718117 3 
718156 4 
718158 1 
718192 7 
718314 51 
718325 54 
718527 1 
718682 9 
718707 14 
718834 1 
719086 8 
719220 30 
719252 38 
719262 58 
719265 8 
719268 4 
719269 19 
719272 26 
719275 61 
719279 60 
719281 167 
719289 108 
719292 28 
719294 1 
719300 68 
719309 28 
719314 13 
719317 55 
719330 28 
719343 1 
719347 10 
719352 13 
719358 8 
719361 34 
719415 56 
719564 8 
720176 34 
720722 48 
720760 1 
720864 5 
721077 85 
721177 38 
721190 29 
721287 51 
721298 2 
721326 4 
721463 17 
721468 18 
721470 5 
721495 1 
721507 1 
721517 25 
721524 2 
721525 1 
721526 5 
721537 1 
721542 2 
721582 2 
721588 44 
721597 5 
721614 16 
721626 30 
721740 10 
721742 13 
721744 16 
721746 10 
721754 6 
721759 8 
721775 9 
721777 7 
721779 13 
721783 3 
721788 6 
721799 33 
721820 3 
721849 6 
721990 26 
722001 8 
722004 5 
722014 3 
722203 9 
722324 1 
722335 8 
722419 12 
722511 19 
722518 5 
722758 4 
722904 5 
722955 3 
723123 2 
723135 1 
723472 4 
723506 5 
723547 25 
723615 2 
723631 15 
723742 5 
723754 3 
723760 4 
723771 1 
723774 3 
723886 1 
724045 16 
724059 10 
724067 5 
724225 3 
724244 13 
724248 29 
724251 67 
724261 88 
724266 7 
724274 1 
724279 38 
724283 4 
724285 33 
724287 8 
724293 2 
724296 18 
724299 21 
724305 2 
724320 29 
724326 1 
724335 4 
724358 3 
724529 14 
724539 2 
724616 2 
724656 2 
724698 5 
724709 3 
724712 6 
725068 5 
725071 4 
725237 11 
725251 3 
725254 14 
725288 1 
725298 3 
725423 19 
725434 14 
725437 1 
725441 3 
725462 1 
725487 4 
725488 5 
725491 14 
725495 15 
725500 1 
725519 7 
725543 8 
725546 1 
725551 50 
725681 14 
725761 1 
725870 6 
725875 9 
725890 10 
726028 34 
726356 3 
726429 15 
726531 5 
726534 9 
726558 2 
726566 32 
726599 1 
726653 5 
726727 6 
726805 5 
726861 6 
726862 9 
726888 1 
726907 3 
726921 3 
726966 13 
726973 1 
726979 1 
726996 6 
727027 15 
727043 11 
727052 1 
727054 3 
727161 3 
727236 1 
727356 44 
727461 5 
727471 5 
727519 10 
727523 39 
727547 15 
727642 26 
727676 4 
727696 60 
727735 19 
727746 14 
727787 6 
727819 95 
727931 27 
727947 1 
727966 76 
728019 16 
728048 43 
728355 4 
728392 2 
728407 4 
728434 19 
728733 8 
728787 35 
728930 3 
729005 9 
729121 24 
729183 19 
730831 3 
731812 1 
736378 1 
736381 5 
736387 38 
736400 5 
736408 4 
736413 7 
736421 11 
738018 3 
738032 10 
740087 3 
740110 1 
740134 4 
740318 10 
740428 53 
740457 2 
741029 1 
741534 1 
741568 170 
741648 2 
741688 3 
741707 32 
741891 10 
741949 36 
741953 3 
742234 17 
742991 31 
743164 1 
743229 19 
743432 1 
743650 1 
744008 33 
744019 38 
744028 5 
744037 7 
744057 41 
744077 3 
744107 1 
744111 2 
744597 87 
745102 8 
745115 1 
745192 1 
745499 2 
745502 1 
745510 21 
745527 3 
745538 18 
745557 20 
variableStep chrom=chrXI
76 10 
108 3 
169 1 
175 38 
176 10 
188 1 
197 8 
200 22 
245 4 
503 2 
504 4 
524 54 
566 4 
584 1 
712 20 
818 3 
970 3 
2488 4 
2490 1 
2522 38 
2589 2 
2765 62 
2794 17 
2820 17 
2934 3 
3298 1 
3351 2 
3634 1 
3938 39 
4054 6 
4479 4 
4722 24 
4820 6 
4821 1 
5082 15 
5254 14 
5259 10 
5278 7 
5416 37 
5459 3 
5563 1 
5633 11 
5655 20 
5791 27 
5803 11 
5820 13 
5832 1 
5841 41 
5855 45 
5861 3 
5867 4 
5870 2 
5884 9 
5892 24 
5898 1 
5917 2 
5922 8 
5925 18 
5930 3 
6018 18 
6042 25 
6066 6 
6075 5 
6088 8 
6143 8 
6242 2 
6346 46 
6361 9 
6367 12 
6409 1 
6412 87 
6413 1 
6414 1 
6443 4 
6455 22 
6548 18 
6551 9 
6571 22 
6575 36 
6584 1 
6587 3 
6709 1 
6746 31 
6749 16 
6766 1 
6889 55 
7074 3 
7123 22 
7208 10 
7555 3 
7904 5 
7909 3 
8007 1 
8013 4 
8020 1 
8026 2 
8030 3 
8121 52 
8225 23 
8233 9 
8255 19 
8372 1 
8527 2 
8586 13 
8704 9 
8733 13 
8812 4 
8834 10 
8873 3 
8982 34 
9241 1 
9260 7 
9392 21 
9398 7 
9433 9 
9501 39 
9685 13 
9805 13 
9841 7 
9901 27 
10001 85 
10145 5 
10164 2 
10272 2 
10278 4 
10456 1 
10607 6 
10732 1 
10849 2 
11190 2 
11427 11 
11546 1 
11554 3 
11574 10 
11588 5 
11595 1 
11617 8 
11620 1 
11625 11 
11659 3 
11660 2 
11661 1 
11662 2 
11677 2 
11681 8 
11706 1 
11812 8 
11818 3 
11850 49 
12010 6 
12022 28 
12079 47 
12133 6 
12188 4 
12194 2 
12362 13 
12488 23 
12535 28 
12588 1 
12698 62 
12721 1 
12748 11 
12771 13 
12824 44 
12887 10 
12895 3 
12920 34 
12930 14 
12933 41 
12963 1 
13079 29 
13177 22 
13234 1 
13250 3 
13261 6 
13262 21 
13276 6 
13327 18 
13511 9 
13512 4 
13566 4 
13611 54 
13698 8 
13932 6 
14069 4 
14106 16 
14124 1 
14221 2 
14385 1 
14393 9 
14422 5 
14437 16 
14445 9 
14456 7 
14462 1 
14480 42 
14494 10 
14498 16 
14510 19 
14529 2 
14535 3 
14543 6 
14591 26 
14637 3 
14809 22 
14964 2 
14984 4 
15010 1 
15157 16 
15467 33 
15635 6 
15649 3 
15653 2 
15657 47 
15668 8 
15675 18 
15687 1 
15740 1 
16018 1 
16223 1 
16248 2 
16270 2 
16332 8 
16366 3 
16409 332 
16456 21 
16483 28 
16533 7 
16543 48 
16573 2 
16589 13 
16638 1 
16879 34 
16978 6 
16994 3 
17068 14 
17101 15 
17116 2 
17206 4 
17280 9 
17403 11 
17461 4 
17551 6 
17587 11 
17613 9 
17619 1 
17625 1 
17645 14 
17648 2 
17665 17 
17710 30 
17803 15 
17832 15 
17841 7 
17866 17 
17871 23 
17875 53 
17942 59 
17967 19 
17979 9 
17982 9 
18006 1 
18009 1 
18034 4 
18040 2 
18053 22 
18065 17 
18084 21 
18196 38 
18368 45 
18487 3 
18494 4 
18509 22 
18591 1 
18660 75 
18833 26 
18843 9 
18853 6 
18855 3 
18897 47 
18908 16 
18916 40 
18923 21 
18931 20 
18940 10 
18957 2 
18968 24 
19213 10 
19218 5 
19279 3 
19290 1 
19358 3 
19420 4 
19467 4 
19476 32 
19480 1 
19586 1 
19697 22 
19737 3 
19744 4 
19750 2 
19786 1 
19890 11 
19918 29 
19961 1 
19993 9 
20079 2 
20093 8 
20100 1 
20114 3 
20122 15 
20126 10 
20143 27 
20170 11 
20174 4 
20177 1 
20185 4 
20225 1 
20242 17 
20250 41 
20254 4 
20284 6 
20297 1 
20314 2 
20376 11 
20563 1 
20564 15 
20570 18 
20619 16 
20623 14 
20631 7 
20636 6 
20647 22 
20652 9 
20674 25 
20675 12 
20688 4 
20693 14 
20702 4 
20707 94 
20754 74 
20775 10 
20779 17 
20787 111 
20790 16 
20800 28 
20812 9 
20821 7 
20824 28 
20828 8 
20848 6 
20876 1 
20918 1 
20939 4 
20944 19 
20958 22 
20959 1 
20969 8 
20973 3 
20980 10 
20985 19 
20988 1 
20991 14 
20993 22 
20997 1 
21039 28 
21047 5 
21065 44 
21104 3 
21117 1 
21141 54 
21156 2 
21198 6 
21201 2 
21207 19 
21233 1 
21260 4 
21276 6 
21297 27 
21304 5 
21308 22 
21311 14 
21316 54 
21340 19 
21365 9 
21370 6 
21376 14 
21385 2 
21390 28 
21397 4 
21416 2 
21443 4 
21446 10 
21455 25 
21458 13 
21470 5 
21507 86 
21515 7 
21522 15 
21545 8 
21567 17 
21608 2 
21612 51 
21631 37 
21643 4 
21646 6 
21692 3 
21706 13 
21718 22 
21761 9 
21764 29 
21768 81 
21776 3 
21794 15 
21800 5 
21837 7 
21840 5 
21842 14 
21862 35 
21868 23 
21870 2 
21871 94 
21876 3 
21879 34 
21884 40 
21893 1 
21904 5 
21934 5 
21942 3 
21945 3 
21952 2 
21957 10 
21962 12 
21967 91 
21980 12 
21994 1 
21999 2 
22022 7 
22081 53 
22141 11 
22290 2 
22302 1 
22324 2 
22342 13 
22346 23 
22400 2 
22404 5 
22408 17 
22414 51 
22499 15 
22578 70 
22605 33 
22607 72 
22612 11 
22618 1 
22661 1 
22688 23 
22698 13 
22720 2 
22756 6 
22793 29 
22798 18 
22989 18 
23135 12 
23195 8 
23421 28 
23429 26 
23434 46 
23473 5 
23488 16 
23549 12 
23558 3 
23649 1 
23657 4 
23661 2 
23729 23 
23804 1 
23836 5 
23847 6 
23980 17 
24022 1 
24058 4 
24122 1 
24167 4 
24235 4 
24262 5 
24302 1 
24309 2 
24436 3 
24578 87 
24585 38 
24591 1 
24775 50 
24834 26 
24943 34 
24947 30 
24949 11 
24951 19 
24955 28 
24960 12 
24963 56 
24976 12 
24980 15 
24983 35 
25001 25 
25014 33 
25019 58 
25025 9 
25059 38 
25063 24 
25066 5 
25077 6 
25107 4 
25111 6 
25119 3 
25131 79 
25407 3 
25447 8 
25479 29 
25629 2 
25786 5 
25930 1 
25994 10 
26100 1 
26311 8 
26436 2 
26457 4 
26494 1 
26589 1 
26608 3 
26734 33 
26906 3 
26946 10 
27020 9 
27094 16 
27118 41 
27174 40 
27257 34 
27358 1 
27423 58 
27493 2 
27616 5 
27759 1 
28051 4 
28150 38 
28241 17 
28246 17 
28328 4 
28414 6 
28653 8 
28929 6 
29524 12 
29672 50 
29679 19 
29698 84 
29777 1 
29848 5 
29894 1 
30008 7 
30286 1 
30438 2 
30466 58 
30618 18 
30636 13 
30756 23 
30798 68 
30804 9 
30811 3 
30816 24 
30825 3 
30831 6 
30839 51 
30848 21 
30849 2 
30867 19 
31005 16 
31027 22 
31192 3 
31199 11 
31365 62 
31457 37 
31606 19 
31612 7 
31621 19 
31624 3 
31634 5 
31639 34 
31646 3 
31652 3 
31790 5 
31805 20 
31809 3 
31813 4 
31817 20 
31831 34 
31843 5 
31854 13 
31863 12 
31872 27 
31875 11 
32065 6 
32197 4 
32664 11 
33834 16 
33855 6 
34008 6 
34165 4 
34175 5 
34194 3 
34200 1 
34201 3 
34204 7 
34228 3 
34234 3 
34235 6 
34265 4 
34285 2 
34291 1 
34308 1 
34310 1 
34319 8 
34405 1 
36185 4 
36418 7 
36421 4 
36429 1 
36440 11 
36444 6 
36455 10 
36462 30 
36467 22 
36496 48 
36520 4 
36685 2 
37721 2 
38254 46 
38274 30 
38289 16 
38298 1 
38310 8 
38313 6 
38345 1 
38352 1 
38356 2 
38366 19 
38371 4 
38428 17 
38483 6 
38493 40 
38497 5 
38521 37 
38529 5 
38532 11 
38540 31 
38548 3 
38566 10 
38568 7 
38571 6 
38582 4 
38601 42 
38610 11 
38620 2 
38626 5 
38630 1 
38746 18 
38770 8 
38778 5 
38786 27 
38796 16 
38799 3 
38812 2 
38914 22 
38930 6 
38946 1 
38969 4 
38974 23 
38975 12 
38983 9 
38989 43 
38990 3 
38993 73 
39032 51 
39043 10 
39062 5 
39081 122 
39087 7 
39093 3 
39101 11 
39109 5 
39129 2 
42290 2 
42292 1 
42350 2 
42393 1 
42432 1 
42468 3 
42490 23 
42533 12 
42653 31 
42687 3 
42739 19 
42800 1 
42802 20 
42847 18 
42851 55 
42853 39 
42871 1 
42902 2 
43102 1 
43170 22 
43290 21 
43301 13 
43427 3 
43475 36 
43479 4 
43557 19 
43669 20 
43680 5 
44028 8 
44100 1 
44124 3 
44464 31 
44474 18 
44903 3 
44975 15 
45027 4 
45749 15 
46009 4 
46390 25 
46402 59 
46428 3 
46435 14 
46436 36 
46438 3 
46453 44 
46466 69 
46469 5 
46475 67 
46478 50 
46486 5 
46532 34 
46545 24 
46584 20 
46605 10 
46620 30 
46627 1 
46671 3 
46810 3 
46861 7 
46872 12 
46874 11 
46885 16 
46887 20 
46888 1 
46905 10 
46908 1 
47039 11 
47042 2 
47087 3 
47112 3 
47124 3 
47238 12 
47269 23 
47290 1 
47385 10 
47393 6 
47422 16 
47620 7 
47709 9 
47745 21 
47869 3 
47932 9 
48021 3 
48028 9 
48034 76 
48038 13 
48046 12 
48047 5 
48050 9 
48092 11 
48098 2 
48112 6 
48124 18 
48132 7 
48137 46 
48849 1 
49127 1 
49162 5 
49333 9 
49341 1 
49551 2 
49679 5 
49689 10 
49697 12 
49808 6 
49842 4 
49863 3 
49872 2 
49875 3 
49880 3 
49909 3 
49914 8 
49916 12 
49932 35 
49935 1 
50004 12 
50014 2 
50418 9 
50648 13 
51065 5 
51189 3 
51528 5 
51681 5 
51850 18 
51858 1 
52100 3 
52176 6 
52224 2 
52343 7 
52619 8 
52944 1 
52974 1 
52982 28 
52993 1 
53127 5 
53169 11 
53174 18 
53215 38 
53492 4 
53512 7 
53525 41 
53537 48 
53579 10 
53587 5 
53590 1 
53599 3 
53602 2 
53625 4 
53629 32 
53636 2 
53642 3 
53644 4 
53673 3 
53794 4 
53795 5 
53953 54 
54089 8 
55315 1 
55414 4 
55424 20 
55439 2 
55482 3 
55507 9 
55578 3 
55594 3 
55763 14 
55776 15 
55784 14 
55787 10 
55806 3 
55820 6 
55836 8 
55851 6 
55878 10 
55884 4 
55889 5 
55892 13 
55897 5 
55903 48 
55919 3 
63435 53 
63559 12 
63577 33 
63582 13 
63584 15 
63589 6 
63594 31 
63598 12 
63603 19 
63604 2 
63663 14 
63665 8 
63670 40 
63685 14 
63690 1 
63694 4 
63703 6 
63712 3 
63781 2 
63834 3 
63871 1 
63895 6 
64044 46 
64071 12 
64121 4 
64546 12 
64554 6 
64637 1 
65142 20 
65171 12 
65801 8 
65864 11 
65867 3 
65876 14 
65988 19 
66279 11 
66310 5 
66330 1 
66336 24 
66350 1 
66365 41 
66404 11 
66414 2 
66420 4 
66423 2 
66436 2 
66474 2 
66563 2 
66791 4 
66799 2 
66825 5 
66841 9 
66852 12 
66855 10 
66863 4 
66941 13 
67018 21 
67019 4 
67032 4 
67248 13 
67509 6 
67510 1 
67531 24 
67625 21 
67628 49 
67647 3 
67659 1 
67694 4 
67724 1 
67730 1 
67734 24 
67738 2 
67743 42 
67808 1 
67817 1 
67820 1 
67852 1 
67856 1 
67981 1 
68009 7 
68017 2 
68095 1 
68152 4 
68159 2 
68172 20 
68189 1 
68217 5 
68224 8 
68285 12 
68328 5 
68342 1 
68401 18 
68402 2 
68413 1 
68414 35 
68419 10 
68464 2 
68469 1 
68482 18 
68497 2 
68500 26 
68527 4 
68530 1 
68535 2 
68541 12 
68546 14 
68547 5 
68548 11 
68558 26 
68570 8 
68584 18 
68587 25 
68633 16 
68671 6 
68705 1 
68735 2 
68749 1 
68759 129 
68764 16 
68769 11 
68780 3 
68797 18 
68819 12 
68820 32 
68826 1 
68829 30 
68842 10 
68847 10 
68853 29 
68856 17 
68877 14 
68907 9 
68915 18 
68922 81 
68927 2 
68932 20 
68938 51 
68953 108 
68967 7 
68972 56 
68985 34 
68997 5 
69005 20 
69017 137 
69020 5 
69031 16 
69034 3 
69040 2 
69045 46 
69050 18 
69054 43 
69086 4 
69094 25 
69101 10 
69105 118 
69109 47 
69122 1 
69140 89 
69153 14 
69156 14 
69159 1 
69164 170 
69172 5 
69188 14 
69191 37 
69193 9 
69194 13 
69197 17 
69201 71 
69204 7 
69207 1 
69210 27 
69216 4 
69237 14 
69241 1 
69255 21 
69257 6 
69264 1 
69268 1 
69273 2 
69274 1 
69280 4 
69281 89 
69284 3 
69290 10 
69295 6 
69303 43 
69308 12 
69318 35 
69321 120 
69322 8 
69329 20 
69334 13 
69354 1 
69355 4 
69376 15 
69388 18 
69397 128 
69398 5 
69400 4 
69405 28 
69415 42 
69419 19 
69432 20 
69437 14 
69442 1 
69443 1 
69450 14 
69456 4 
69472 8 
69503 5 
69506 21 
69518 3 
69536 1 
69541 20 
69547 21 
69552 103 
69558 55 
69561 2 
69567 23 
69570 6 
69575 11 
69581 132 
69610 5 
69621 8 
69652 6 
69658 85 
69659 24 
69660 80 
69664 68 
69668 14 
69669 27 
69675 11 
69678 1 
69679 4 
69689 305 
69695 13 
69704 20 
69708 8 
69716 44 
69738 3 
69741 6 
69744 18 
69747 6 
69781 16 
69817 13 
69829 57 
69885 16 
69905 6 
69920 121 
69925 23 
69934 1 
69943 1 
69949 1 
69962 61 
70056 89 
70064 8 
70137 1 
70141 6 
70159 44 
70171 9 
70213 9 
70231 31 
70321 6 
70340 9 
70350 2 
70373 1 
70391 2 
70468 5 
70472 4 
70489 15 
70524 10 
70545 1 
70551 8 
70555 4 
70562 2 
70601 15 
70605 31 
70608 1 
70625 4 
70635 19 
70636 4 
70657 2 
70730 5 
70753 4 
70764 20 
70772 12 
70779 1 
70787 21 
70794 2 
70826 30 
70840 15 
70863 5 
70866 1 
70908 2 
70985 1 
70988 2 
71001 4 
71009 6 
71023 3 
71031 1 
71074 1 
71075 11 
71078 1 
71085 1 
71117 1 
71240 1 
71253 1 
71261 7 
71450 1 
71560 1 
71584 2 
71609 1 
71619 7 
71631 4 
71637 10 
71641 1 
71656 1 
71693 26 
71779 5 
71810 5 
71826 1 
71863 15 
71877 54 
71885 13 
71897 23 
72027 18 
72037 11 
72048 4 
72073 4 
72179 1 
72230 1 
72290 7 
72298 1 
72515 7 
72564 1 
73381 1 
73426 14 
73443 3 
73572 35 
73594 1 
73812 8 
73927 26 
73933 2 
73940 17 
73945 39 
73949 98 
73961 9 
73974 195 
73999 7 
74002 6 
74003 9 
74032 5 
74102 14 
74121 19 
74138 11 
74142 14 
74151 2 
74164 1 
74167 3 
74174 10 
74182 11 
74193 38 
74214 1 
74331 33 
74343 4 
74404 8 
74503 22 
74531 41 
74536 14 
74542 1 
74553 8 
74567 6 
74632 2 
74673 1 
74713 4 
74721 4 
74733 15 
74742 39 
74866 3 
74885 33 
74928 1 
74936 1 
75617 1 
75620 5 
75622 1 
75630 3 
75635 9 
75639 15 
75644 43 
75652 17 
75657 6 
75662 8 
75701 90 
75716 5 
75722 4 
75738 9 
75764 1 
77021 2 
77163 15 
77221 13 
77255 7 
77317 5 
77340 2 
77359 27 
77370 6 
77379 6 
77768 8 
77778 5 
77852 7 
77882 15 
78072 16 
78349 14 
78560 31 
78571 4 
78584 18 
78683 8 
78695 1 
78700 9 
78705 4 
78748 33 
78761 5 
78765 2 
78793 1 
78813 3 
79248 1 
79942 2 
79947 1 
79966 21 
79974 15 
79982 6 
79993 1 
80001 2 
80030 4 
80053 4 
80063 1 
80464 1 
80497 1 
80619 4 
80629 41 
80635 8 
80638 1 
80642 6 
80650 5 
80656 6 
80660 6 
80663 1 
80667 30 
80674 27 
80675 1 
80680 12 
80682 20 
80828 5 
80871 7 
80879 5 
80883 17 
80887 3 
80891 40 
80920 4 
80923 12 
80927 19 
80928 13 
80929 1 
80930 1 
80931 46 
80939 7 
80963 4 
80971 9 
80985 68 
81120 3 
81123 1 
81135 1 
81143 3 
81148 5 
81151 56 
81511 1 
81606 2 
81821 15 
81900 2 
81943 5 
82112 11 
82236 7 
82243 1 
82355 16 
82398 1 
82533 5 
82543 6 
82549 13 
82734 3 
82737 4 
82741 8 
82753 10 
82818 16 
82826 1 
82829 11 
82840 1 
82843 70 
82849 1 
82853 40 
82857 3 
82861 1 
82864 2 
82879 1 
83202 5 
83236 13 
83265 2 
83636 6 
83655 1 
83788 6 
83808 6 
83865 6 
83956 6 
83974 3 
83997 8 
84122 46 
84132 3 
84136 21 
84141 1 
84143 12 
84302 10 
84331 2 
84421 4 
84483 31 
84485 13 
84487 1 
84493 6 
84496 9 
84503 18 
84504 17 
84507 42 
84513 13 
84530 5 
84545 6 
84562 1 
84566 4 
84641 11 
84708 77 
84829 1 
84866 1 
85067 10 
85184 1 
85208 1 
85392 16 
85401 2 
86057 5 
86085 5 
86130 4 
86139 22 
86213 87 
86239 30 
86308 1 
86462 12 
86479 1 
86937 34 
87049 3 
87088 2 
87162 4 
87213 25 
87464 4 
87537 8 
87539 5 
87555 8 
87622 19 
87852 1 
88048 9 
88150 1 
88174 10 
88646 3 
88747 4 
88983 1 
88992 14 
89007 5 
89017 15 
89043 18 
89069 9 
89072 30 
89079 72 
89243 1 
89257 1 
89329 9 
89344 6 
89404 10 
89410 14 
89619 60 
89639 4 
89654 104 
89914 26 
89916 1 
89920 30 
89928 2 
89929 1 
89930 18 
89948 2 
90008 21 
90015 5 
90153 56 
90254 7 
90271 23 
90711 1 
90722 4 
91178 15 
91184 63 
91189 23 
91195 27 
91201 25 
91209 20 
91215 75 
91226 2 
91232 100 
91237 239 
91243 57 
91277 17 
91282 21 
91286 12 
91293 4 
91295 15 
91307 16 
91316 3 
91338 5 
91349 3 
91350 1 
91377 5 
91418 161 
91511 8 
91531 7 
91569 52 
91601 2 
91610 6 
91648 31 
91661 9 
91734 24 
91763 11 
91772 1 
91840 6 
91848 6 
91852 2 
91860 18 
91888 22 
91890 1 
91898 51 
91908 15 
91945 23 
91946 63 
91954 59 
91967 18 
92060 6 
92076 10 
92079 35 
92091 28 
92129 1 
92162 23 
92169 1 
92232 1 
92268 3 
92314 1 
92319 12 
92332 1 
92339 4 
92367 10 
92370 1 
92386 46 
92392 2 
92399 15 
92402 17 
92426 36 
92438 8 
92441 2 
92459 1 
92466 1 
92478 104 
92486 10 
92584 19 
92589 2 
92597 1 
92602 2 
92610 14 
92615 3 
92625 30 
92630 10 
92639 24 
92668 23 
92690 35 
92698 39 
92714 1 
92724 49 
92732 32 
93355 13 
93361 1 
93369 1 
93375 10 
93387 2 
93390 5 
93398 49 
93399 8 
93402 2 
93420 2 
93428 11 
93432 10 
93472 125 
93486 6 
93495 47 
93507 36 
93521 2 
93524 5 
93529 3 
93542 16 
93563 1 
93652 1 
93663 18 
93672 5 
93675 1 
93699 23 
93705 2 
93720 3 
93734 3 
93741 17 
93747 105 
93760 244 
93772 15 
93774 25 
93783 7 
93792 3 
93796 24 
93805 1 
93814 16 
93818 6 
93824 1 
93886 14 
93901 19 
93909 35 
93910 81 
93918 51 
93932 29 
93940 15 
93953 8 
93956 3 
93962 58 
93963 1 
93976 6 
93993 2 
94005 1 
94011 6 
94029 63 
94038 7 
94049 19 
94399 5 
94418 2 
94422 4 
94427 8 
94432 9 
94436 1 
94441 8 
94459 23 
94460 2 
94469 2 
94479 1 
94483 4 
94484 2 
94525 1 
94556 11 
94618 3 
94676 51 
94733 2 
94741 14 
94751 3 
94893 7 
94914 1 
94927 1 
94930 2 
94931 5 
94935 8 
95054 1 
95067 1 
95089 34 
95094 25 
95184 37 
95204 55 
95526 28 
95570 2 
95742 45 
95748 2 
95780 2 
95818 89 
95843 17 
95898 47 
95945 1 
95957 14 
95963 84 
95972 4 
95989 34 
95998 22 
96012 9 
96026 7 
96031 63 
96150 11 
96167 7 
96184 5 
96315 84 
96336 1 
96348 74 
96386 57 
96399 37 
96407 109 
96419 3 
96430 17 
96438 63 
96445 1 
96456 1 
96474 2 
96494 1 
96500 8 
96507 9 
96516 33 
96531 5 
96536 3 
96559 22 
97132 1 
97139 1 
97162 16 
97273 1 
97467 1 
97708 5 
97799 27 
97876 21 
97920 48 
98071 7 
98075 30 
98083 56 
98087 4 
98243 4 
98403 1 
98413 2 
98433 3 
98447 1 
98457 1 
98475 12 
98478 3 
98493 142 
98506 53 
98511 151 
98517 1 
98518 1 
98528 31 
98531 45 
98541 88 
98552 12 
98568 11 
98572 21 
98715 6 
98880 2 
99042 3 
99160 1 
99190 1 
99213 10 
99244 4 
99277 18 
99304 4 
99305 48 
99347 1 
99358 83 
99368 12 
99385 11 
99442 15 
99463 24 
99484 3 
99490 1 
99493 1 
99496 2 
99501 4 
99522 1 
99526 9 
99534 8 
99536 26 
99540 1 
99562 5 
99613 1 
99632 2 
99634 1 
99658 1 
99674 13 
99683 25 
99692 8 
99698 45 
99703 25 
99709 46 
99719 11 
99723 16 
99728 3 
99729 2 
99731 5 
99734 26 
99736 3 
99741 4 
99746 5 
99751 1 
99752 28 
99753 14 
99756 17 
99758 13 
99761 7 
99765 3 
99770 18 
99781 20 
99824 6 
99826 28 
99830 21 
99833 2 
99836 4 
99898 3 
99928 1 
99931 9 
99935 1 
99937 67 
99940 190 
99943 2 
99948 71 
100097 6 
102073 1 
103084 1 
106953 3 
106958 1 
106976 8 
106982 5 
107004 5 
107011 1 
107014 21 
107017 3 
107022 1 
107033 4 
107085 2 
107094 2 
107105 2 
107214 41 
108674 1 
108832 19 
108842 3 
108859 8 
108862 1 
108863 3 
108870 6 
108904 1 
109189 1 
110212 5 
110218 1 
110263 4 
110299 7 
110575 54 
110591 12 
110665 36 
110854 25 
111100 1 
111604 4 
111617 22 
111774 4 
111789 21 
112403 38 
112568 3 
112576 3 
112585 60 
112591 16 
112601 2 
112609 21 
112612 11 
112620 18 
112673 42 
112683 86 
112684 35 
112685 1 
112696 28 
112700 6 
112717 7 
112842 1 
112866 1 
112874 12 
113000 4 
113036 7 
113088 1 
113196 1 
113550 25 
113714 1 
113720 1 
113723 6 
113744 1 
113764 9 
113919 78 
113927 10 
114101 3 
114106 10 
114109 2 
114110 21 
114118 23 
114125 4 
114137 30 
114237 2 
114273 37 
114415 10 
114426 21 
114439 24 
114453 1 
114457 11 
114486 23 
114581 3 
114593 15 
114624 1 
114947 1 
114967 2 
114970 2 
114980 1 
115039 3 
115313 5 
115353 1 
115358 2 
115371 1 
115377 10 
115415 5 
115445 4 
115595 4 
116717 2 
116724 4 
117897 1 
117900 9 
117992 18 
118030 1 
118070 1 
118233 12 
118379 2 
118390 11 
118409 1 
118413 2 
118419 11 
118572 5 
118600 4 
118609 2 
118667 6 
118680 4 
118688 1 
118689 3 
118697 6 
118764 5 
118848 4 
118858 3 
119041 6 
119120 15 
119350 15 
119395 26 
119429 10 
119549 13 
119656 4 
119687 1 
119710 15 
119763 6 
119852 16 
119873 3 
119876 1 
119878 5 
119889 5 
120679 1 
121558 2 
122328 7 
122336 12 
122359 9 
122365 4 
122373 15 
122387 1 
122393 19 
122396 28 
122402 43 
122422 36 
122424 26 
122435 5 
122436 15 
122439 37 
122452 14 
122625 2 
125405 2 
125457 3 
125529 1 
125572 3 
125573 1 
125578 1 
125579 1 
125591 1 
125605 1 
125634 2 
125637 2 
125645 1 
125663 5 
125667 10 
125674 1 
125689 1 
126792 9 
126918 6 
127071 10 
127073 1 
127088 9 
127097 1 
127118 107 
127237 5 
127250 7 
127270 1 
127275 13 
127279 1 
127285 25 
127287 1 
127288 1 
127294 4 
127299 1 
127307 39 
127308 1 
127328 3 
127382 1 
127462 4 
127512 46 
127520 1 
127637 123 
127957 20 
128085 4 
128123 4 
128134 2 
128152 3 
128377 3 
128404 35 
128605 1 
128728 3 
128731 5 
128747 11 
128773 17 
128776 3 
128928 13 
128989 1 
129054 7 
129299 31 
129339 47 
129354 4 
129446 9 
129618 1 
129809 1 
129852 4 
130009 6 
130041 70 
130147 10 
130238 37 
130373 1 
130377 12 
130393 5 
130404 2 
130411 140 
130412 29 
130415 3 
130485 17 
130490 61 
130493 55 
130506 9 
130526 6 
130655 7 
130673 2 
130687 8 
130715 2 
130841 6 
130955 6 
131037 7 
131152 5 
131195 1 
131258 2 
131324 20 
131364 8 
131400 6 
131411 1 
131420 13 
131423 12 
131426 4 
131430 9 
131435 12 
131449 4 
131848 2 
131903 1 
131958 5 
132296 2 
132346 1 
132379 11 
132418 3 
132645 1 
132862 7 
133147 37 
133156 4 
133296 4 
133351 2 
133481 1 
133493 5 
133502 18 
133509 7 
133515 1 
133535 8 
133537 14 
133550 54 
133555 2 
133567 5 
133578 1 
133579 1 
133580 20 
133585 3 
133603 10 
133623 23 
133740 1 
133760 1 
133856 7 
134008 21 
134031 1 
134039 1 
134158 14 
134167 10 
134181 39 
134202 17 
134205 2 
134206 3 
134212 22 
134224 35 
134259 6 
134262 10 
134265 1 
134273 1 
134281 1 
134289 7 
134295 7 
134298 9 
134300 11 
134302 8 
134352 2 
134497 10 
134538 26 
134549 2 
134669 5 
134673 5 
134761 5 
134782 7 
134796 3 
134842 3 
134862 3 
134968 6 
134972 8 
134989 1 
135014 2 
135086 4 
135250 18 
135408 2 
135560 1 
135586 1 
135589 2 
135608 1 
135737 30 
135769 2 
135950 4 
135961 5 
135965 1 
135982 15 
136027 9 
136032 1 
136046 10 
136063 55 
136113 3 
136181 15 
136223 34 
136256 19 
136265 1 
136274 6 
136365 3 
136412 3 
136423 10 
136425 3 
136431 3 
136464 29 
136479 1 
136491 8 
136613 12 
136681 10 
136995 6 
137009 1 
137187 1 
137476 3 
137658 1 
137663 6 
137677 7 
137692 3 
137699 4 
137705 1 
137745 3 
137878 1 
137911 1 
137948 19 
139976 3 
140757 1 
140758 33 
140768 20 
140794 3 
140828 6 
140857 2 
140863 1 
140865 1 
140892 3 
140990 1 
141010 1 
141049 1 
141082 1 
141114 1 
141189 4 
141336 53 
141351 7 
141502 2 
141514 7 
141519 25 
141557 5 
141832 1 
141927 4 
142021 2 
142047 32 
142053 12 
142146 39 
142343 6 
142382 1 
142400 1 
142518 2 
142623 1 
142646 3 
142659 1 
142685 3 
142748 10 
142830 11 
142887 1 
143019 6 
143060 16 
143095 2 
143150 49 
143174 1 
143199 1 
143233 4 
143250 1 
143255 1 
143278 15 
143292 18 
143298 11 
143302 5 
143309 10 
143316 55 
143319 3 
143326 103 
143361 5 
143364 3 
143389 2 
143398 1 
143400 2 
143412 9 
143421 41 
143434 6 
143465 1 
143470 30 
143479 9 
143491 2 
143494 14 
143503 8 
143508 8 
143516 3 
143518 4 
143537 15 
143556 4 
143567 7 
143592 6 
143605 1 
143620 6 
143673 24 
143691 1 
143709 1 
143714 3 
143727 27 
143730 6 
143737 5 
143743 56 
143769 6 
143773 2 
143781 32 
143786 32 
143789 6 
143832 96 
143848 52 
143854 2 
143857 2 
143875 2 
143895 11 
143902 5 
143923 5 
143925 1 
143934 1 
143985 55 
143995 11 
143996 37 
143999 9 
144004 9 
144007 19 
144039 50 
144049 213 
144055 14 
144090 4 
144102 3 
144175 18 
144179 1 
144204 46 
144218 41 
144228 39 
144237 39 
144249 9 
144278 5 
144319 46 
144450 2 
144454 2 
144936 4 
145039 4 
145106 37 
145121 3 
145163 13 
145253 8 
145309 12 
145369 87 
145394 16 
145449 4 
145535 2 
145656 1 
145682 11 
145698 1 
145706 3 
145725 1 
145821 79 
145824 2 
145830 1 
145889 24 
145905 16 
145924 8 
146041 12 
146061 11 
146073 3 
146078 6 
146106 13 
146136 12 
146150 38 
146161 52 
146175 25 
146178 12 
146201 14 
146209 4 
146305 12 
146366 13 
146373 5 
146389 14 
146423 5 
146491 1 
146504 5 
146520 24 
146532 3 
146539 9 
146550 2 
146554 20 
146574 62 
146699 19 
146716 1 
146748 8 
146912 2 
146952 12 
147059 87 
147065 1 
147071 56 
147093 128 
147146 10 
147149 1 
147163 1 
147242 5 
147348 3 
147420 4 
147684 16 
147690 1 
147745 11 
148009 2 
148173 27 
148630 1 
148636 1 
148791 13 
148836 3 
148964 3 
148988 4 
148989 8 
148999 4 
149019 5 
149026 5 
149034 2 
149039 22 
149040 1 
149048 15 
149051 1 
149062 3 
149070 2 
149107 20 
149130 38 
149238 37 
149260 15 
149263 2 
149393 3 
149396 12 
149550 11 
149575 100 
149584 13 
149586 6 
150033 16 
150271 7 
150608 9 
150611 9 
150669 1 
150706 1 
150834 14 
150843 2 
150847 9 
150878 25 
150894 7 
150988 9 
150998 7 
151007 28 
151010 7 
151047 13 
151057 13 
151063 8 
151078 12 
151085 1 
151097 50 
151105 7 
151114 4 
151115 39 
151132 41 
151143 3 
151150 15 
151154 12 
151158 11 
151280 9 
151312 3 
151341 1 
151359 2 
151437 2 
151468 5 
151477 7 
151478 1 
151479 1 
151489 19 
151502 9 
151509 47 
151511 2 
151515 14 
151523 3 
151530 35 
151694 4 
151739 2 
151840 5 
151880 21 
151889 3 
152055 11 
152130 44 
152143 14 
152382 4 
152435 1 
152486 1 
152639 1 
152644 46 
152647 2 
152655 1 
152669 10 
152671 28 
152673 1 
152683 2 
152710 7 
152717 3 
152793 18 
152818 2 
152854 29 
152859 1 
152910 3 
153048 3 
153082 3 
153096 4 
153103 5 
153110 1 
153113 69 
153166 1 
153174 20 
153179 1 
153182 2 
153190 4 
153203 50 
153215 26 
153223 1 
153235 2 
153393 5 
153557 6 
153694 3 
153704 4 
154139 19 
154325 55 
154363 54 
154459 6 
154476 46 
154518 41 
154524 3 
154535 68 
154550 25 
154557 6 
154567 19 
154667 1 
154732 1 
154824 68 
154849 1 
154851 11 
154855 6 
154869 5 
154882 20 
154885 6 
154901 1 
155027 8 
155053 7 
155072 4 
155079 54 
155114 104 
155117 15 
155206 6 
155219 1 
155257 13 
155261 5 
155268 3 
155407 1 
155415 9 
155448 2 
155456 97 
155469 4 
155473 9 
155482 5 
155486 16 
155488 6 
155496 5 
155504 1 
155505 17 
155533 5 
155653 1 
155818 1 
155980 1 
156123 28 
156167 7 
156389 88 
156506 7 
156821 14 
157090 4 
157181 3 
157358 3 
157442 14 
157501 2 
157515 35 
157609 34 
157632 2 
157634 5 
157958 1 
157963 1 
157967 1 
158006 13 
158132 2 
158137 2 
158150 29 
158312 33 
158322 1 
158323 1 
158324 17 
158333 5 
158336 1 
158337 10 
158339 14 
158342 1 
158346 1 
158347 16 
158351 20 
158355 1 
158362 4 
158367 6 
158369 8 
158459 4 
158472 15 
158489 11 
158521 7 
158554 4 
159295 6 
159500 3 
159502 32 
159527 13 
159577 5 
159671 1 
159726 3 
159727 4 
159746 3 
159843 6 
159847 8 
159970 2 
159979 1 
159991 4 
160110 13 
160121 47 
160156 1 
160157 24 
160369 31 
160407 10 
160678 23 
160741 1 
161039 2 
161097 1 
161204 5 
161213 4 
161360 2 
161364 5 
161381 13 
161387 1 
161393 12 
161399 21 
161401 2 
161426 38 
161433 19 
161436 1 
161440 2 
161449 78 
161455 1 
161458 41 
161465 3 
161469 55 
161473 25 
161479 11 
162360 1 
162446 1 
162451 12 
162469 33 
162472 2 
162479 17 
162488 27 
162509 5 
162525 21 
162627 20 
162643 9 
162764 1 
162786 1 
162799 7 
162804 22 
162806 1 
163003 3 
163017 23 
163028 9 
163072 8 
163102 7 
163239 42 
163257 6 
163323 2 
163328 20 
163422 2 
163435 2 
163438 4 
163460 1 
163466 8 
163470 3 
163503 1 
163515 3 
163527 1 
163532 1 
163542 2 
163623 9 
164432 3 
164479 7 
164545 1 
164565 6 
164573 123 
164579 36 
164593 19 
164594 3 
164599 6 
164604 1 
164607 2 
164636 10 
164639 1 
164652 2 
164677 15 
164695 3 
164708 7 
164717 3 
164813 15 
164818 16 
164824 23 
164831 3 
164845 4 
164849 1 
164867 5 
164880 1 
164893 105 
164964 13 
164967 36 
165034 53 
165037 19 
165050 2 
165058 12 
165068 53 
165136 1 
165194 3 
165242 2 
165292 21 
165324 10 
165340 33 
165348 11 
165397 4 
165406 55 
165571 15 
165658 9 
165769 30 
165812 14 
165823 5 
165874 2 
165882 9 
165978 5 
165984 6 
165992 1 
166018 17 
166052 27 
166058 7 
166065 2 
166073 9 
166076 8 
166079 1 
166081 1 
166082 2 
166131 3 
166134 1 
166148 1 
166175 1 
166190 9 
166207 8 
166242 2 
166264 10 
166276 1 
166280 36 
166291 64 
166293 1 
166321 7 
166337 1 
166343 1 
166374 7 
166390 1 
166397 6 
166401 1 
166407 2 
166411 4 
166484 5 
166487 4 
166591 3 
166628 28 
166662 4 
166737 3 
166772 12 
166778 18 
166831 3 
166841 2 
166962 2 
167073 8 
167084 12 
167371 12 
167372 34 
167406 41 
167431 49 
167435 22 
167534 2 
167564 10 
167597 23 
167603 6 
167651 23 
167658 6 
167669 8 
167675 12 
167683 10 
167730 6 
167922 5 
168007 6 
168077 5 
168381 8 
168386 11 
168540 7 
168697 1 
168891 43 
168914 15 
168921 1 
168929 23 
168937 21 
168943 28 
168948 6 
168973 65 
168980 4 
169199 12 
169295 6 
169326 9 
169355 4 
169434 1 
169576 5 
169645 2 
169646 1 
170025 8 
170338 1 
170409 18 
170417 23 
170422 3 
170459 9 
170494 8 
170508 23 
170601 1 
170611 36 
170677 1 
170782 5 
170790 30 
170801 12 
170848 28 
170903 10 
170941 29 
171007 6 
171041 4 
171049 15 
171198 38 
171199 3 
171257 5 
171287 6 
171329 5 
171336 15 
171338 17 
171346 11 
171348 7 
171350 2 
171362 6 
171380 3 
171392 3 
171402 22 
171405 1 
171445 31 
171455 1 
171459 132 
171467 13 
171470 2 
171471 2 
171481 14 
171484 13 
171487 5 
171491 14 
171492 1 
171495 26 
171496 9 
171500 4 
171514 1 
171533 1 
171544 8 
171556 28 
171565 35 
171569 1 
171576 43 
171584 3 
171606 2 
171608 45 
171613 8 
171614 25 
171623 10 
171628 11 
171636 8 
171674 30 
171683 2 
171684 7 
171687 25 
171689 8 
171692 8 
171693 12 
171695 1 
171700 1 
171704 3 
171706 8 
171712 15 
171716 4 
171735 18 
171863 1 
171867 1 
171927 22 
172048 2 
172073 14 
172086 3 
172223 4 
172231 70 
172254 55 
172336 1 
172356 4 
172368 17 
172369 1 
172370 39 
172373 1 
172374 14 
172379 10 
172387 6 
172394 8 
172483 2 
172537 7 
172548 35 
172556 38 
172662 9 
172687 1 
172721 4 
172722 11 
172724 11 
172873 6 
173030 8 
173031 11 
173046 1 
173175 5 
173223 21 
173451 7 
173525 3 
173608 5 
173627 1 
173642 3 
173678 43 
173816 1 
173819 1 
173852 15 
173978 15 
173985 5 
173989 10 
173992 13 
174005 2 
174037 16 
174042 34 
174050 1 
174067 32 
174086 18 
174103 1 
174106 3 
175575 1 
175745 8 
176586 15 
176606 14 
176650 32 
176676 6 
176680 34 
176681 10 
176682 2 
176688 22 
176689 3 
176693 20 
176696 42 
176697 24 
176700 9 
176707 4 
176717 1 
176762 7 
178071 4 
178212 1 
178214 8 
178224 4 
178228 4 
178234 38 
178238 3 
178242 11 
178248 2 
178253 4 
178261 8 
178292 1 
178300 1 
178301 10 
178304 3 
178311 4 
178314 12 
178324 33 
178329 2 
178336 8 
178339 2 
178356 1 
178360 1 
178363 5 
178371 6 
178375 6 
178423 27 
178444 1 
178703 25 
178742 2 
179030 6 
179473 1 
179559 57 
179565 1 
179571 50 
179590 1 
179636 1 
179742 3 
179770 2 
180287 1 
180399 15 
180413 57 
180438 12 
180443 4 
180452 27 
180457 1 
180466 2 
180481 3 
180500 1 
180513 11 
180636 7 
180672 7 
180832 23 
180837 15 
180843 176 
180844 4 
180845 1 
180935 34 
180992 3 
181315 18 
181463 3 
181490 9 
181618 1 
181734 37 
182046 6 
182072 1 
182086 34 
182092 10 
182254 5 
182263 5 
182289 1 
182298 3 
182321 4 
182470 1 
182471 11 
182607 4 
182619 11 
182688 2 
182693 44 
182758 5 
182902 1 
183053 1 
184478 5 
185078 6 
185086 9 
185099 17 
185103 60 
185114 23 
185116 2 
185124 4 
185144 15 
185178 7 
185595 8 
185616 17 
185656 30 
185740 6 
185765 4 
185771 6 
185779 4 
185784 27 
185795 5 
185796 7 
185816 6 
185817 5 
185819 15 
185830 7 
185847 15 
185852 5 
185855 39 
185856 9 
185860 5 
185865 13 
186027 4 
186039 22 
186063 2 
186069 8 
186180 3 
186347 4 
186415 1 
186485 12 
186524 1 
186528 2 
186541 7 
186564 3 
186692 6 
186798 1 
187008 1 
187834 9 
188147 1 
188199 2 
188477 1 
188787 8 
188791 8 
188793 1 
188805 3 
188813 7 
188815 15 
188821 2 
188826 29 
188828 7 
188831 11 
188837 1 
188838 20 
188846 15 
188882 1 
188893 2 
188896 11 
188907 24 
188915 11 
188925 6 
189039 2 
189075 16 
189081 1 
189093 6 
189116 10 
189211 11 
189224 2 
189230 1 
189243 5 
189245 9 
189267 6 
189280 1 
189381 1 
189653 12 
189752 3 
189793 20 
189807 1 
190178 22 
190841 1 
190891 8 
191030 5 
191187 18 
191362 7 
191375 1 
191382 19 
191537 3 
191540 25 
191543 4 
191551 26 
191564 1 
191568 6 
191574 10 
191578 2 
191595 1 
191603 1 
191607 12 
191609 1 
191611 72 
191618 4 
191620 9 
191626 169 
191628 3 
191641 1 
191643 15 
191673 1 
191784 2 
191794 1 
191798 40 
191989 26 
192023 8 
192058 2 
192131 4 
192162 16 
192166 8 
192330 1 
192350 23 
192518 4 
192817 2 
192842 18 
193012 6 
193016 2 
193124 1 
193144 1 
193146 18 
193149 1 
193157 24 
193161 13 
193165 6 
193191 1 
193197 3 
193210 3 
193218 9 
193222 6 
193225 13 
193230 8 
193234 8 
193239 12 
193242 13 
193249 24 
193253 2 
193261 1 
193402 1 
193552 2 
193591 3 
193628 4 
193959 3 
193982 1 
193998 51 
194085 19 
194175 9 
194197 16 
194361 1 
194512 12 
194666 2 
194715 19 
194755 7 
194860 1 
194868 5 
194885 10 
194888 4 
194901 3 
194906 2 
194911 17 
194928 4 
195073 50 
195079 57 
195081 1 
195094 132 
195096 2 
195097 11 
195101 1 
195115 29 
195138 76 
195160 1 
195317 3 
195630 9 
195636 2 
195918 1 
196115 1 
196120 22 
196152 8 
196161 6 
196166 7 
196167 1 
196169 6 
196244 85 
196437 11 
196443 3 
196461 12 
196548 21 
196604 6 
196625 10 
196652 1 
196735 23 
196839 2 
196962 16 
196982 1 
197090 2 
197254 1 
197333 8 
197457 20 
197516 7 
197539 17 
197543 2 
197600 17 
197815 24 
197822 24 
197846 1 
197893 4 
197949 12 
198110 35 
198146 44 
198327 1 
198374 11 
198384 33 
198584 10 
198588 3 
198695 6 
198837 5 
198843 7 
199002 10 
199332 1 
199334 3 
199438 13 
199641 1 
199745 4 
199792 7 
199831 4 
199977 7 
200066 2 
200272 14 
200281 4 
200286 1 
200292 12 
200296 15 
200301 14 
200306 1 
200309 1 
200310 8 
200318 2 
200322 11 
200332 9 
200348 3 
200351 3 
200354 1 
200359 5 
200363 4 
200376 3 
200387 16 
200416 1 
200701 1 
200840 12 
200847 7 
200858 3 
200868 1 
200873 1 
200890 2 
200912 15 
200919 1 
200930 25 
200944 3 
200991 48 
201040 1 
201063 91 
201088 11 
201094 12 
201100 11 
201109 28 
201265 28 
201275 7 
201280 42 
201288 19 
201317 22 
201327 100 
201330 2 
201334 3 
201339 31 
201342 3 
201373 29 
201563 55 
201651 2 
201795 2 
201803 1 
201831 37 
201840 28 
201860 18 
201888 1 
201893 1 
201898 26 
201900 16 
201922 12 
201924 11 
201925 7 
201932 4 
201946 47 
201950 26 
201952 3 
201962 5 
201971 4 
201983 4 
202097 10 
202109 2 
202115 2 
202124 24 
202135 2 
202147 7 
202154 5 
202155 9 
202254 4 
202476 5 
202478 12 
202494 2 
202612 1 
202640 5 
202653 1 
202917 8 
202924 9 
202932 2 
202938 1 
203012 5 
203025 2 
203031 2 
203047 3 
203092 3 
203096 75 
203099 19 
203109 65 
203113 4 
203115 13 
203126 2 
203129 17 
203141 2 
203159 1 
203176 86 
203241 22 
203315 5 
203374 2 
203407 7 
203423 2 
203426 13 
203437 1 
203440 15 
203447 18 
203450 8 
203453 3 
203458 7 
203589 9 
203599 93 
203604 1 
203618 9 
203849 21 
204017 9 
204334 2 
204339 1 
204343 4 
204355 17 
204358 5 
204362 5 
204369 27 
204396 54 
204406 2 
204420 19 
204640 3 
204657 1 
204730 24 
204758 34 
204808 15 
204828 4 
204839 29 
204846 14 
204850 45 
204892 21 
204975 13 
205001 4 
205009 3 
205032 23 
205040 4 
205048 2 
205090 8 
205101 1 
205106 46 
205115 7 
205121 35 
205126 134 
205135 5 
205149 9 
205152 5 
205160 11 
205177 7 
205183 8 
205184 22 
205217 2 
205317 8 
205335 41 
205350 6 
205367 93 
205375 36 
205380 1 
205384 5 
205427 5 
205435 6 
205438 2 
205458 1 
205463 5 
205486 1 
205493 28 
207744 1 
207770 65 
207777 13 
207804 4 
207904 1 
207913 6 
207938 1 
207942 1 
207945 79 
207959 10 
207960 14 
207963 1 
207968 11 
207976 14 
208001 11 
208005 3 
208010 1 
208011 5 
208018 8 
208022 18 
208041 3 
208053 1 
208077 30 
208080 4 
208081 12 
208082 1 
208084 3 
208088 6 
208089 2 
208094 10 
208096 10 
208203 2 
208241 2 
208383 2 
210115 39 
210128 9 
210142 7 
210162 1 
210170 2 
210295 10 
210298 1 
210300 33 
210306 6 
210323 11 
210361 6 
210371 5 
210376 6 
210380 11 
210382 3 
210386 4 
210387 1 
210395 1 
210399 7 
210403 2 
210405 2 
210408 3 
210416 3 
210429 13 
210440 4 
210444 1 
210482 9 
210573 15 
210591 1 
210631 1 
210754 1 
210768 19 
210773 9 
210800 32 
210930 10 
211039 6 
211058 38 
211327 11 
211348 13 
211357 4 
211360 4 
211369 11 
211371 6 
211555 7 
211597 44 
211617 15 
211802 29 
211891 7 
211924 10 
212195 38 
212202 1 
212247 28 
212256 6 
212338 1 
212368 19 
212394 6 
212543 14 
212565 8 
212566 18 
213057 24 
213061 28 
213068 27 
213073 39 
213076 1 
213083 20 
213091 1 
213100 2 
213102 40 
213105 27 
213111 50 
213117 23 
213162 5 
213166 33 
213175 46 
213181 10 
213191 5 
213314 2 
213362 9 
213459 44 
213483 1 
213540 8 
213817 1 
213827 1 
213851 3 
213856 10 
213863 1 
213880 69 
213892 12 
213902 18 
214046 2 
214059 5 
214065 20 
214226 1 
214333 3 
214523 2 
214672 4 
214742 37 
214982 12 
215163 6 
215173 5 
215274 49 
215421 13 
215568 56 
215717 28 
215821 64 
216096 30 
216148 89 
216277 24 
216401 4 
216606 19 
216611 17 
216819 17 
216833 28 
216839 8 
216844 19 
216847 32 
216893 44 
216898 3 
216942 12 
216987 26 
216999 8 
217008 1 
217011 1 
217045 2 
217050 29 
217061 9 
217077 58 
217138 1 
217140 5 
217145 1 
217149 13 
217155 5 
217157 5 
217162 1 
217163 1 
217164 9 
217165 10 
217171 7 
217174 1 
217202 7 
217310 1 
217332 15 
217349 1 
217517 7 
218047 13 
218146 5 
218316 11 
218472 7 
219259 34 
219306 28 
219314 81 
219325 7 
219327 4 
219332 4 
219345 83 
219364 7 
219368 2 
219370 21 
219381 9 
219651 1 
219696 10 
219824 7 
219831 2 
220005 2 
220077 11 
220098 17 
220110 5 
220115 32 
220119 1 
220122 7 
220126 1 
220129 8 
220132 104 
220134 2 
220135 1 
220139 4 
220153 1 
220166 4 
220172 12 
220183 120 
220189 4 
220190 1 
220199 1 
220201 6 
220207 2 
220211 20 
220222 47 
220227 12 
220230 39 
220242 10 
220253 10 
220262 33 
220399 4 
220432 18 
220435 11 
220544 1 
220595 24 
220697 10 
220735 4 
220773 29 
220859 62 
220874 13 
221022 35 
221273 1 
221404 1 
221438 2 
221488 17 
221614 15 
221625 67 
221671 3 
221674 2 
221970 1 
222117 7 
222127 67 
222264 12 
222297 5 
222466 6 
222485 52 
222515 32 
222797 5 
222940 1 
223104 6 
223146 6 
223158 5 
223165 3 
223169 1 
223196 1 
223200 2 
223211 3 
223218 1 
223225 2 
223227 3 
223231 2 
223237 2 
223247 3 
223386 7 
223408 1 
223418 1 
223573 160 
223598 5 
223611 1 
223680 1 
223754 1 
223878 26 
223946 8 
224073 3 
224090 1 
224195 1 
224344 4 
224346 11 
224376 3 
224509 13 
224520 10 
224536 2 
224549 5 
224582 7 
224585 4 
224597 5 
224662 24 
224667 66 
224690 4 
224736 1 
224759 3 
224775 7 
224789 22 
224800 1 
224807 13 
224810 1 
224815 7 
224818 10 
224831 1 
224839 2 
224844 1 
224969 10 
225391 5 
225899 1 
225916 8 
225934 2 
225938 25 
225952 1 
225962 5 
225979 10 
225989 18 
226002 1 
226031 2 
226033 1 
226068 1 
226075 2 
226218 10 
226220 5 
226227 3 
226235 4 
226271 5 
226311 4 
226324 3 
226325 10 
226348 2 
226349 14 
226352 1 
226353 7 
226355 3 
226373 17 
226379 1 
226388 1 
226390 8 
226391 1 
226394 6 
226404 1 
226414 1 
226444 2 
228367 18 
228580 36 
228777 2 
228784 2 
228882 13 
229108 12 
229118 5 
229192 6 
229238 1 
229264 4 
229350 9 
229372 1 
229385 5 
229410 2 
229442 6 
229488 1 
229526 3 
229549 7 
229592 27 
229596 3 
229711 11 
229813 1 
229861 4 
229876 2 
229928 201 
229953 16 
229956 6 
229962 6 
229964 32 
229966 3 
229970 11 
229981 36 
229986 8 
230004 23 
230012 140 
230015 45 
230018 18 
230069 2 
230076 37 
230095 36 
230108 8 
230112 1 
230127 3 
230136 17 
230144 4 
230227 7 
230238 2 
230258 24 
230267 3 
230274 25 
230294 8 
230374 6 
230379 14 
230396 2 
230405 14 
230412 6 
230423 3 
230479 1 
230506 7 
230529 14 
230557 62 
230562 64 
230623 16 
230744 1 
230751 10 
230759 1 
230773 30 
230777 3 
230784 1 
230786 9 
230814 22 
230820 121 
230825 1 
230834 2 
230836 68 
230847 41 
230854 5 
230855 1 
230942 4 
230949 12 
230953 4 
230958 14 
230963 24 
230965 2 
230967 3 
230982 22 
231014 1 
231020 1 
231026 10 
231030 3 
231040 6 
231066 1 
231077 4 
231105 1 
231132 115 
231144 6 
231146 17 
231155 17 
231175 69 
231180 2 
231198 2 
231218 2 
231236 8 
231259 1 
231344 8 
231353 1 
231361 1 
231367 54 
231372 3 
231415 3 
231429 12 
231447 2 
231476 1 
231545 1 
231550 1 
231602 1 
231603 9 
231642 2 
231730 138 
231736 1 
231765 10 
231776 15 
231792 8 
231850 4 
231863 1 
231881 1 
231893 3 
231899 1 
232157 3 
232309 1 
232418 1 
232448 1 
232847 3 
232957 7 
233106 5 
233189 28 
233240 2 
233417 10 
233428 2 
233434 32 
233480 32 
233499 3 
233619 15 
233646 12 
233701 1 
233746 6 
233802 50 
233809 97 
233814 24 
233946 1 
233983 26 
234141 1 
234145 1 
234146 7 
234148 4 
234154 5 
234179 2 
234182 9 
234185 1 
234208 9 
234213 3 
234215 7 
234227 2 
234246 1 
234249 8 
234252 26 
234289 1 
234295 1 
234298 4 
234302 13 
234306 3 
234311 1 
234316 12 
234328 14 
234335 1 
234338 2 
234341 14 
234360 5 
234375 1 
234378 33 
234409 1 
235438 1 
235609 4 
235779 4 
235964 1 
236009 3 
236022 8 
236027 23 
236204 4 
236248 3 
236317 3 
236354 9 
236376 11 
236449 1 
236493 2 
236503 15 
236520 4 
236678 14 
236802 3 
236962 10 
237128 23 
237136 23 
237141 3 
237221 36 
237230 26 
237234 19 
237238 2 
237291 1 
237307 52 
237325 22 
237369 6 
237375 1 
237378 2 
237385 37 
237388 2 
237389 5 
237394 2 
237410 2 
237412 6 
237445 2 
237544 3 
237574 7 
238177 4 
238254 5 
238264 7 
238456 30 
238477 3 
238552 34 
238560 5 
238668 2 
238685 8 
238796 1 
238804 72 
238820 2 
238837 2 
238859 21 
238873 61 
238935 4 
238988 2 
239039 1 
239089 5 
239136 7 
239172 9 
239196 11 
239235 7 
239241 2 
239383 9 
239477 5 
239613 41 
239622 7 
239642 1 
239721 13 
239774 3 
239789 2 
239842 24 
239954 14 
239994 7 
240020 28 
240057 10 
240468 22 
240590 91 
240706 12 
240759 3 
240771 35 
240889 3 
240932 39 
241000 6 
241030 23 
241132 12 
241271 24 
241340 8 
241342 3 
241435 4 
241542 56 
241627 18 
242286 17 
242323 7 
242414 1 
242476 10 
242489 3 
242636 7 
242760 3 
242809 2 
242813 4 
242826 18 
242865 8 
242869 15 
242878 3 
242895 4 
242907 3 
242954 1 
242998 2 
243052 1 
245497 12 
245568 1 
245636 5 
245641 37 
245649 1 
245650 2 
245663 16 
245671 1 
245682 9 
245687 3 
245692 29 
245701 19 
245723 19 
245731 4 
245744 1 
245769 1 
245823 4 
245827 3 
245844 14 
245846 1 
245856 12 
245870 3 
245885 13 
245890 12 
245902 9 
245905 34 
245908 11 
245919 6 
245938 25 
245951 4 
245981 8 
246006 6 
246015 7 
246132 8 
246171 12 
246231 2 
246237 1 
246285 1 
246299 18 
246323 69 
246380 12 
246415 2 
246423 11 
246495 28 
246510 44 
246589 2 
246674 24 
246690 28 
246832 3 
246965 1 
246983 17 
246998 1 
247038 9 
247050 6 
247086 3 
247088 9 
247125 6 
247149 21 
247156 13 
247260 20 
247394 26 
247406 29 
247414 2 
247442 9 
247451 19 
247495 1 
247613 7 
247651 25 
247804 2 
247806 3 
247812 4 
247825 3 
247832 40 
247838 22 
247864 3 
247865 5 
247867 15 
247870 5 
247873 74 
247880 36 
247882 27 
247889 17 
247890 10 
247891 1 
247892 6 
247894 45 
247900 3 
247901 4 
247902 30 
247905 3 
247913 11 
247955 13 
247963 2 
247973 9 
247984 2 
248060 8 
248075 7 
248098 4 
248102 1 
248132 28 
248162 10 
248259 49 
248278 6 
248279 1 
248330 11 
248333 6 
248350 2 
248353 2 
248365 2 
248372 15 
248373 15 
248374 1 
248375 14 
248392 7 
248401 4 
248408 7 
248475 13 
248486 14 
248488 5 
248494 1 
248495 13 
248505 1 
248508 24 
248517 3 
248526 5 
248538 12 
248553 9 
248573 4 
248690 4 
248854 5 
248969 12 
251042 5 
251464 4 
251654 2 
251663 1 
252167 2 
252193 5 
252550 4 
253294 7 
253300 31 
253353 3 
253374 71 
253447 10 
253451 3 
253453 3 
253564 29 
253598 24 
253615 8 
253633 31 
253639 10 
253659 2 
253712 1 
253762 13 
253818 5 
253876 2 
253978 1 
254261 5 
254730 7 
254945 31 
254979 10 
255170 27 
255171 1 
255172 1 
255206 8 
255215 1 
255369 40 
255385 18 
255390 1 
255519 11 
255532 6 
255542 8 
255545 3 
255548 5 
255549 28 
255551 1 
255552 2 
255557 2 
255575 77 
255578 4 
255583 1 
255595 7 
255600 7 
255603 1 
255636 12 
255655 12 
255702 1 
256071 3 
256573 1 
256591 1 
256597 19 
256604 1 
256610 50 
256657 31 
256666 30 
256668 11 
256673 1 
256677 5 
256684 23 
256687 8 
256696 1 
256711 2 
256847 1 
256882 12 
257361 6 
257706 4 
257780 10 
257876 3 
257903 1 
257924 28 
257969 24 
257984 3 
258011 3 
258039 13 
258042 12 
258062 10 
258084 92 
258155 1 
258236 2 
258268 79 
258289 37 
258311 12 
258353 1 
258360 3 
258366 14 
258393 2 
258400 10 
258442 7 
258456 3 
258468 10 
258476 5 
258482 4 
258496 4 
258520 1 
258530 7 
258572 29 
258579 12 
258587 44 
258592 11 
258595 19 
258596 5 
258603 5 
258605 21 
258612 37 
258624 5 
258626 9 
258637 89 
258645 21 
258646 11 
258657 16 
258663 9 
258669 1 
258699 10 
258717 17 
258723 3 
258735 15 
258796 4 
258820 4 
258839 2 
258849 2 
258863 1 
258875 2 
258892 8 
258924 2 
258933 4 
258994 1 
259002 1 
259022 6 
259025 6 
259035 3 
259044 6 
259057 2 
259060 2 
259064 5 
259144 1 
259447 1 
259470 1 
259502 4 
259709 26 
259758 15 
259769 6 
259793 13 
259796 21 
259803 3 
259806 81 
259823 34 
259828 49 
259831 3 
259850 3 
259860 6 
259863 2 
259877 41 
259889 17 
259902 44 
259915 32 
259922 1 
259930 23 
259931 134 
259950 35 
259954 49 
259960 18 
259987 58 
259991 6 
260005 102 
260008 5 
260022 18 
260048 18 
260131 31 
260150 10 
260154 2 
260156 10 
260167 7 
260172 5 
260174 12 
260180 7 
260183 2 
260186 1 
260192 1 
260193 38 
260205 19 
260261 27 
260396 30 
260405 44 
260416 19 
260427 7 
260428 29 
260496 69 
260528 6 
260532 1 
260540 11 
260548 1 
260582 1 
260585 1 
260598 2 
260612 5 
260624 3 
260626 11 
260634 1 
260677 9 
260704 1 
260753 1 
260767 4 
260788 1 
260812 5 
260821 9 
260829 7 
260839 2 
260842 1 
260845 1 
260856 9 
260873 30 
260877 26 
261076 12 
261152 1 
261214 27 
261244 2 
261248 22 
261283 2 
261427 6 
261439 2 
261465 2 
261651 2 
261751 13 
261754 16 
261780 28 
261792 3 
261835 64 
261951 3 
261964 3 
261967 26 
261978 150 
261984 1 
262002 2 
262010 19 
262014 19 
262041 8 
262046 18 
262051 6 
262055 292 
262057 12 
262067 70 
262074 14 
262083 3 
262132 7 
262233 3 
262255 1 
262268 4 
262856 8 
262899 1 
262997 9 
263033 1 
263136 2 
263150 12 
263166 6 
263171 17 
263175 8 
263179 2 
263183 32 
263200 18 
263203 12 
263229 2 
263233 73 
263240 13 
263249 12 
263271 65 
263279 15 
263281 19 
263289 5 
263293 10 
263297 122 
263307 7 
263318 1 
263337 3 
263421 23 
263458 1 
263466 1 
263748 32 
263761 4 
263785 9 
263799 1 
263804 22 
263926 6 
264252 16 
264254 3 
264262 2 
264265 21 
264278 1 
264303 24 
264317 40 
264325 39 
264389 2 
264423 3 
264429 3 
264433 7 
264437 1 
264449 12 
264456 1 
264482 3 
264493 3 
264545 17 
264557 6 
264565 15 
264568 11 
264570 27 
264576 18 
264578 43 
264588 1 
264608 3 
264615 3 
264624 7 
264639 2 
264673 2 
264755 4 
264809 75 
265013 1 
265153 9 
265320 37 
265528 3 
265620 10 
265659 5 
265832 29 
265850 20 
265923 1 
265987 2 
266000 10 
266032 1 
266040 5 
266046 9 
266052 63 
266054 2 
266059 40 
266066 22 
266072 1 
266076 6 
266088 1 
266599 1 
266941 6 
266951 35 
267379 2 
267383 1 
267727 1 
267947 5 
268204 10 
268265 8 
268819 1 
268964 2 
269090 2 
269314 22 
269426 2 
269445 2 
269477 1 
269573 2 
269586 9 
269599 12 
269644 10 
269655 2 
269658 1 
269668 1 
269771 1 
269772 12 
269799 48 
269810 1 
269844 1 
270043 27 
270406 1 
270477 18 
270501 21 
270508 28 
270711 23 
270724 4 
270728 6 
270732 3 
270749 1 
270750 9 
270794 1 
270806 14 
270819 6 
270851 6 
270922 10 
271046 4 
271075 2 
271139 1 
271147 11 
271273 1 
271274 5 
271581 73 
271662 5 
271695 19 
271749 17 
271758 2 
271763 12 
271766 53 
271796 42 
271804 18 
272176 9 
272203 19 
272213 3 
272297 6 
272300 10 
272306 46 
272319 2 
272342 7 
272350 8 
272470 11 
272517 1 
272550 2 
272574 1 
272686 27 
272793 5 
272801 1 
272848 3 
272875 1 
273084 12 
273238 3 
273245 7 
273248 2 
273257 40 
273267 1 
273276 38 
273287 9 
273290 1 
273293 51 
273294 1 
273296 21 
273307 2 
273310 3 
273314 32 
273315 6 
273330 2 
273340 5 
273369 1 
273585 4 
275074 2 
275095 29 
275101 7 
275121 10 
275138 12 
275143 9 
275160 17 
275166 9 
275175 25 
275178 6 
275179 45 
275183 3 
275187 9 
275206 6 
275213 13 
275225 1 
275228 9 
275235 12 
275327 46 
275355 2 
275359 4 
275880 8 
275988 5 
276872 6 
277016 2 
277104 3 
277138 1 
277220 1 
277351 1 
277377 28 
277462 34 
277472 3 
277518 2 
277520 36 
277611 8 
277623 31 
277649 25 
277661 10 
277835 78 
277859 4 
277919 2 
278003 8 
278006 25 
278009 48 
278017 7 
278019 2 
278024 14 
278026 5 
278029 2 
278041 4 
278042 11 
278045 1 
278050 5 
278097 27 
278105 5 
278115 6 
278118 10 
278121 3 
278137 14 
278142 29 
278152 2 
278155 28 
278158 34 
278160 2 
278173 5 
278179 5 
278188 6 
278221 23 
278276 16 
278296 35 
278314 68 
278341 35 
278351 59 
278361 1 
278377 25 
278390 13 
278391 1 
278403 37 
278409 1 
278418 42 
278424 3 
278431 2 
278436 1 
278445 25 
278468 4 
278476 3 
278486 1 
278487 7 
278493 6 
278495 1 
278500 3 
278503 14 
278512 2 
278514 7 
278528 1 
278532 5 
278540 6 
278543 1 
278567 12 
278570 14 
278574 7 
278578 8 
278586 2 
278594 9 
278601 5 
278602 2 
278609 21 
278641 2 
278824 2 
278828 2 
278835 1 
278839 3 
278847 1 
278938 1 
278939 2 
278940 1 
278941 11 
278952 3 
278959 3 
278963 1 
278967 2 
278982 1 
279102 1 
279117 1 
279132 12 
279291 1 
279444 6 
279499 19 
279504 5 
279510 9 
279625 17 
279647 4 
279813 31 
279840 20 
280262 3 
280268 17 
280276 31 
280277 16 
280281 19 
280302 15 
280305 9 
280310 15 
280313 1 
280316 1 
280325 35 
280334 10 
280375 23 
280381 58 
280387 1 
280391 2 
280411 7 
280422 44 
280433 2 
280509 1 
280536 70 
280544 4 
280553 21 
280570 4 
280578 8 
280581 54 
280587 89 
280593 27 
280617 56 
280630 20 
280739 26 
280755 17 
280759 5 
280814 16 
280836 37 
280855 1 
280930 53 
280946 13 
281028 1 
282405 12 
282416 24 
282426 10 
282431 1 
282434 14 
282438 14 
282442 1 
282450 10 
282453 15 
282459 16 
282461 28 
282476 6 
282524 14 
282535 1 
282536 5 
282545 10 
282548 8 
282576 13 
282665 2 
282676 42 
282739 3 
282742 37 
282774 5 
282779 37 
282818 9 
283079 3 
283101 1 
283127 1 
283403 4 
283507 1 
283610 1 
283787 11 
283838 16 
283934 13 
283939 1 
283961 5 
284200 8 
284307 46 
284311 23 
284359 8 
284391 8 
284408 38 
284488 2 
284492 19 
284536 18 
284552 5 
284698 53 
284735 1 
284740 41 
284742 79 
284745 41 
284757 11 
284759 28 
284765 21 
284771 6 
284782 37 
284792 18 
284799 50 
284840 5 
284844 31 
284848 10 
284851 23 
284865 82 
284866 15 
284867 25 
284871 176 
284876 9 
284878 24 
284883 1 
284889 1 
284919 34 
286203 6 
286363 4 
286378 6 
286400 1 
286403 2 
286420 1 
286442 1 
286499 1 
286509 8 
286634 2 
286679 66 
286927 15 
286980 9 
287128 40 
287328 1 
287962 5 
288283 1 
288287 10 
288321 1 
288324 98 
288336 17 
288357 5 
288376 2 
288495 16 
288661 7 
288666 12 
288668 4 
288674 97 
288680 2 
288688 5 
288769 12 
288777 42 
288782 12 
288785 4 
288787 11 
288793 25 
288799 2 
288944 5 
288953 17 
289303 1 
291002 3 
291083 3 
291183 40 
291185 6 
291224 6 
291227 37 
291228 1 
291247 22 
291253 29 
291269 3 
291274 8 
291275 21 
291286 13 
291291 1 
291311 17 
291318 29 
291329 17 
291357 6 
291360 7 
291507 2 
291515 2 
291672 4 
291688 5 
291876 6 
292143 1 
292291 1 
292442 5 
292487 7 
292499 1 
292503 12 
292533 53 
292536 1 
292687 9 
292732 51 
292794 11 
292900 2 
292942 18 
292965 2 
292983 6 
293022 3 
293096 12 
293173 13 
293327 2 
293443 14 
293454 43 
293471 1 
293591 5 
293807 1 
293813 9 
293851 59 
293975 24 
294085 3 
294247 38 
294319 9 
294386 15 
294458 5 
294461 17 
294463 1 
294464 38 
294468 3 
294479 3 
294490 2 
294494 28 
294497 17 
294516 57 
294550 65 
294586 44 
294726 1 
294744 1 
295085 1 
295884 11 
295911 3 
296004 4 
296048 23 
296086 2 
296087 9 
296094 21 
296221 6 
296250 10 
296253 60 
296254 3 
296255 1 
296263 20 
296272 35 
296275 2 
296289 23 
296299 11 
296303 1 
296306 4 
296315 13 
296318 15 
296326 90 
296331 30 
296335 9 
296346 10 
296356 23 
296374 27 
296380 4 
296506 7 
296512 38 
296534 4 
296537 8 
296704 1 
296712 4 
296716 20 
296735 22 
296847 2 
297185 16 
297299 5 
297353 7 
297634 40 
297822 16 
297904 11 
297913 19 
298077 11 
298265 15 
298328 60 
298404 2 
298422 10 
298484 26 
298537 8 
298541 1 
298542 20 
298713 1 
298803 9 
298843 2 
298844 3 
298845 29 
298858 18 
298871 11 
298890 1 
298905 8 
299010 2 
299018 2 
299038 2 
299050 6 
299152 20 
299177 2 
299184 43 
299187 4 
299193 3 
299197 1 
299208 1 
299217 3 
299242 9 
299279 2 
299287 46 
299299 41 
299300 1 
299307 5 
299318 7 
299334 1 
299355 11 
299362 15 
299372 9 
299465 7 
299483 1 
299518 1 
299617 1 
299807 4 
299995 18 
300111 30 
300168 10 
300183 24 
300277 10 
300320 18 
300324 3 
300561 29 
300678 6 
300802 6 
300920 27 
300936 5 
300995 12 
301041 23 
301103 6 
301178 1 
301321 57 
301349 11 
301595 23 
301733 2 
301817 2 
301965 15 
301974 8 
302102 6 
302110 33 
302157 2 
302168 16 
302184 2 
302197 3 
302248 1 
302287 6 
302302 5 
302437 4 
302476 4 
302571 2 
302619 1 
302659 56 
302683 13 
302684 2 
302692 1 
302717 1 
302826 34 
302834 38 
302839 13 
302857 16 
302864 15 
302948 203 
302967 1 
302972 1 
302976 3 
302981 8 
302985 2 
302996 8 
303032 5 
303076 7 
303095 4 
303123 3 
303155 1 
303163 9 
303175 1 
303178 19 
303180 4 
303190 2 
303204 12 
303212 3 
303213 5 
303218 5 
303233 3 
303236 5 
303238 3 
303244 9 
303246 9 
303247 1 
303283 3 
303293 28 
303446 10 
303461 9 
303721 1 
303727 4 
303752 4 
304008 28 
304087 1 
304104 6 
304118 5 
304136 19 
304160 24 
304185 10 
304193 5 
304198 15 
304205 72 
304216 7 
304218 14 
304235 1 
304240 16 
304243 4 
304250 33 
304254 9 
304258 3 
304262 32 
304274 7 
304275 10 
304279 12 
304310 3 
304393 18 
304545 33 
304557 4 
304575 16 
304596 14 
304620 17 
304692 33 
304771 3 
304797 2 
304806 2 
304841 7 
304847 5 
304855 1 
304866 3 
304973 1 
304980 5 
304997 2 
305002 2 
305011 2 
305025 15 
305196 4 
305214 62 
305221 2 
305570 18 
305705 7 
305801 2 
305835 13 
305919 25 
305958 6 
306152 1 
306277 5 
306384 1 
306436 6 
306590 6 
306915 3 
306925 1 
306966 10 
307066 5 
307097 15 
307103 12 
307111 21 
307113 5 
307114 29 
307117 29 
307121 42 
307126 28 
307129 43 
307134 98 
307148 31 
307162 28 
307178 33 
307182 34 
307187 41 
307190 52 
307197 7 
307216 18 
307224 68 
307225 120 
307231 34 
307234 2 
307423 15 
307597 2 
307601 14 
307602 6 
307702 13 
307711 8 
307716 22 
307860 10 
307887 28 
307904 4 
307907 40 
308048 1 
308059 77 
308064 16 
308068 43 
308071 31 
308079 44 
308080 30 
308084 5 
308087 1 
308088 52 
308091 59 
308098 22 
308104 8 
308107 113 
308116 53 
308117 10 
308119 40 
308120 20 
308124 3 
308132 88 
308184 1 
308201 8 
308209 9 
308278 39 
308281 12 
308284 1 
308286 5 
308294 1 
308297 1 
308300 1 
308301 1 
308302 3 
308304 43 
308308 1 
308310 10 
308323 38 
308427 5 
308444 61 
308481 2 
308519 10 
308538 36 
308548 12 
308563 2 
308577 11 
308588 19 
308602 9 
308605 18 
308623 1 
308641 30 
308645 10 
308652 4 
308659 2 
308669 32 
308671 3 
308677 65 
308687 16 
308696 22 
308697 139 
308698 1 
308701 3 
308706 20 
308708 59 
308712 8 
308740 1 
308741 17 
308747 16 
308750 15 
308755 45 
308758 19 
308761 1 
308762 16 
308763 34 
308769 56 
308774 80 
308778 143 
308783 8 
308784 73 
308789 37 
308792 2 
308799 192 
308803 23 
308810 14 
308820 10 
308824 63 
308847 16 
308867 1 
308879 17 
308885 21 
308889 1 
308893 1 
308899 121 
308901 2 
308909 16 
308921 6 
308922 1 
308926 41 
308965 13 
308980 12 
308987 21 
309022 1 
309037 10 
309042 8 
309045 1 
309052 12 
309061 8 
309078 35 
309098 1 
309197 25 
309218 10 
309240 15 
309371 4 
309382 6 
309386 7 
309399 77 
309413 5 
309566 1 
309576 24 
309581 5 
309709 4 
309731 1 
309737 1 
309748 1 
309770 6 
309800 4 
309915 39 
309922 4 
309923 7 
309935 1 
309944 22 
309952 3 
309961 25 
309993 33 
309999 8 
310000 32 
310004 33 
310007 3 
310020 3 
310024 1 
310025 14 
310053 17 
310060 28 
310064 2 
310066 2 
310074 43 
310112 10 
310166 2 
310198 30 
310262 1 
310282 3 
310384 6 
310392 32 
310404 3 
310416 4 
310699 1 
311446 11 
311493 3 
311502 3 
311558 18 
311607 1 
311613 17 
312231 45 
312303 1 
312471 22 
312565 7 
312673 4 
312723 14 
312768 9 
312854 2 
312955 3 
313129 11 
313158 4 
313164 18 
313188 2 
313211 10 
313214 5 
313317 15 
313322 2 
313325 1 
313334 52 
313342 5 
313345 24 
313351 164 
313359 13 
313360 2 
313376 1 
313377 30 
313380 2 
313381 1 
313456 2 
313461 37 
313471 10 
313511 10 
313538 3 
313545 7 
313552 2 
313553 14 
313556 5 
313560 11 
313565 26 
313585 9 
313594 4 
313764 2 
313910 1 
313920 2 
314022 12 
314032 2 
314106 2 
314271 3 
314507 3 
314526 2 
314557 4 
314569 2 
314575 18 
314581 1 
314598 1 
314619 5 
314639 1 
314648 2 
314649 11 
314657 1 
314679 6 
314707 7 
314714 2 
314791 6 
314803 9 
314857 29 
314872 1 
314878 2 
315031 1 
315050 18 
315063 15 
315175 2 
315305 15 
315333 10 
315353 3 
315478 3 
315491 3 
315496 1 
315536 27 
315562 1 
315564 49 
315569 5 
315575 1 
315582 1 
315610 1 
315622 1 
315652 5 
315662 57 
315670 24 
315751 2 
315754 3 
315759 11 
315817 2 
315856 9 
315863 4 
315865 3 
315873 29 
315876 6 
315893 23 
315896 32 
315900 20 
315904 7 
315910 5 
315985 8 
316039 6 
316084 4 
316154 1 
316194 4 
316198 1 
316219 6 
316256 4 
316284 3 
316293 1 
316301 10 
316307 4 
316318 4 
316326 4 
316343 3 
316381 9 
316412 50 
316430 1 
316484 3 
316493 1 
316555 1 
316578 9 
316789 5 
316826 9 
317091 2 
317117 2 
317125 10 
317136 23 
317150 7 
317158 7 
317166 16 
317174 8 
317176 11 
317187 3 
317199 4 
317204 10 
317208 1 
317212 8 
317214 35 
317215 1 
317222 18 
317296 57 
317306 15 
317323 1 
317333 36 
317334 22 
317339 10 
317400 31 
317408 24 
317418 1 
317421 35 
317425 20 
317433 4 
317442 16 
317448 11 
317452 9 
317454 14 
317469 2 
317471 4 
317473 3 
317490 21 
317501 2 
317504 2 
317507 3 
317514 42 
317523 48 
317535 6 
317550 1 
317554 2 
317574 12 
317627 1 
317683 12 
318038 1 
318174 1 
318211 1 
318424 5 
318496 2 
318768 2 
318935 4 
319324 7 
319628 9 
319642 76 
319722 3 
319730 11 
319835 13 
319927 2 
319967 1 
320025 4 
320112 1 
320122 1 
320159 10 
320269 6 
320290 1 
320438 31 
320457 13 
320518 12 
320595 14 
320633 16 
320637 1 
320647 2 
320657 1 
320692 2 
320700 6 
320703 1 
320721 8 
320783 6 
320790 2 
320793 34 
320887 11 
320901 5 
320913 1 
320916 1 
320925 25 
320934 1 
320947 1 
321092 2 
321380 9 
321507 1 
321540 3 
321557 2 
321561 1 
321624 3 
321685 1 
321706 17 
321714 10 
321723 6 
321732 5 
321763 45 
321768 2 
321771 65 
321772 1 
321773 40 
321775 8 
321777 17 
321778 2 
321779 11 
321783 4 
321785 100 
321787 5 
321790 25 
321791 6 
321792 8 
321793 10 
321794 28 
321795 4 
321797 1 
321801 8 
321807 7 
321885 15 
321910 4 
321915 23 
321927 1 
321929 4 
321933 29 
321959 6 
321962 9 
321981 8 
321985 22 
321998 7 
322008 3 
322017 3 
322040 2 
322104 12 
322115 1 
322146 1 
322158 2 
322193 8 
322200 3 
322207 5 
322219 1 
322389 5 
322397 10 
322398 2 
322412 1 
322431 2 
322460 5 
322500 13 
322524 14 
322551 7 
322552 3 
322654 1 
322656 4 
322667 1 
322671 7 
322693 2 
322707 1 
322766 5 
322785 6 
322789 17 
322792 6 
322814 10 
322820 6 
322834 3 
322836 8 
322856 1 
322863 9 
322866 2 
322870 1 
322876 17 
322881 15 
322884 1 
322916 20 
322923 1 
322932 4 
322942 8 
323006 1 
323025 7 
323063 2 
323078 3 
323180 2 
323191 2 
323580 28 
323835 1 
323930 13 
323958 2 
324035 14 
324143 37 
324438 5 
324467 15 
324517 14 
324568 2 
324615 23 
324653 92 
324695 17 
324729 10 
324763 38 
324792 1 
325215 19 
325222 1 
325244 20 
325428 1 
325455 3 
325470 1 
325597 2 
325618 1 
325632 1 
325647 3 
325668 1 
325675 14 
325684 2 
325690 11 
325714 1 
325726 9 
325734 52 
325738 20 
325748 114 
325755 4 
325949 114 
325982 1 
325990 1 
326007 1 
326024 15 
326069 26 
326076 1 
326084 17 
326091 90 
326099 27 
326103 1 
326121 7 
326173 44 
326235 24 
326238 22 
326261 3 
326268 16 
326279 1 
326281 6 
326292 10 
326295 11 
326302 32 
326418 2 
327026 4 
327621 10 
327630 3 
327636 1 
327644 1 
327648 43 
327659 25 
327665 11 
327671 69 
327698 35 
327704 30 
327709 53 
327744 18 
327746 9 
327749 22 
327757 7 
327759 12 
327764 7 
327766 24 
327772 24 
327775 10 
327776 1 
327789 9 
327803 6 
327815 2 
327834 12 
327839 3 
327846 6 
327850 8 
327873 2 
327878 10 
327882 16 
327889 5 
327913 1 
327925 20 
327933 3 
328008 11 
328023 8 
328026 7 
328030 41 
328035 31 
328039 2 
328042 10 
328046 27 
328055 22 
328058 5 
328064 1 
328065 15 
328067 8 
328069 3 
328081 8 
328085 18 
328102 49 
328107 3 
328224 98 
328237 9 
328238 3 
328240 3 
328278 1 
328366 7 
328370 3 
328401 16 
328408 1 
328428 15 
328504 28 
329329 1 
329520 5 
329555 1 
329558 12 
329568 96 
329571 14 
329572 47 
329575 40 
329580 10 
329586 36 
329612 1 
329618 31 
329621 37 
329622 1 
329625 5 
329628 41 
329632 74 
329638 1 
329639 17 
329655 14 
329661 10 
329812 3 
329883 5 
329888 38 
329972 2 
329980 7 
330000 2 
330002 67 
330008 12 
330012 112 
330048 2 
330055 1 
330057 29 
330062 25 
330069 28 
330077 5 
330078 10 
330084 37 
330086 5 
330089 1 
330093 5 
330097 10 
330100 7 
330104 16 
330106 9 
330111 1 
330115 1 
330122 5 
330125 11 
330334 12 
330945 15 
331432 2 
331437 5 
331470 1 
333282 2 
334018 2 
334030 2 
334046 19 
334061 29 
334066 109 
334096 94 
334100 46 
334104 14 
334106 1 
334120 72 
334162 11 
334167 34 
334170 12 
334171 3 
334172 2 
334174 1 
334175 30 
334179 8 
334183 52 
334188 4 
334191 4 
334195 7 
334212 97 
334216 12 
334246 32 
334268 1 
334274 50 
334361 2 
334365 8 
334704 1 
334851 5 
334870 7 
334969 1 
335000 1 
335022 4 
335057 1 
335062 2 
335134 1 
335141 2 
335146 8 
335154 4 
335158 9 
335163 8 
335179 18 
335181 5 
335189 10 
335245 11 
335253 4 
335259 56 
335266 3 
335269 8 
335277 3 
335293 1 
335300 24 
335336 2 
335585 1 
335627 1 
335639 1 
335650 1 
335780 8 
336072 3 
336185 4 
336189 9 
336223 34 
336233 52 
336238 53 
336252 5 
336265 2 
336286 5 
336292 1 
336436 4 
336455 1 
336528 1 
336602 5 
336651 1 
336861 20 
336903 4 
338861 2 
338900 19 
338905 2 
338906 2 
338921 12 
338932 1 
338934 51 
338943 3 
338947 9 
338951 24 
338958 32 
338974 24 
338982 17 
338997 2 
339007 42 
339015 4 
339023 17 
339046 13 
339076 30 
339098 1 
339118 10 
339123 50 
339196 5 
339227 12 
339269 8 
339414 1 
339511 9 
339517 6 
339522 28 
339529 1 
339548 1 
339549 11 
339551 10 
339557 1 
339563 5 
339575 59 
339580 2 
339582 1 
339583 34 
339585 4 
339586 1 
339588 33 
339594 1 
339630 3 
339648 3 
339663 2 
339666 30 
339673 15 
339688 3 
339701 1 
339789 25 
339835 5 
339952 13 
339978 44 
340033 1 
340042 4 
340065 12 
340073 37 
340078 11 
340109 1 
340119 2 
340180 1 
340238 18 
340257 29 
340274 1 
340599 1 
340600 4 
340609 10 
340616 9 
340625 6 
340627 2 
340630 3 
340633 1 
340636 4 
340640 9 
340643 41 
340646 23 
340650 30 
340651 7 
340654 9 
340659 39 
340736 5 
340769 22 
340774 2 
340782 67 
340786 28 
340791 8 
340794 7 
340799 15 
340806 7 
340811 27 
340814 4 
340819 9 
340828 5 
340852 3 
340860 7 
340873 8 
340878 2 
340891 7 
340904 8 
340910 52 
340914 2 
340916 11 
340920 25 
340932 25 
340959 3 
340967 16 
340970 32 
340985 4 
340993 1 
341002 11 
341005 4 
341020 6 
341027 24 
341069 1 
341078 21 
341084 1 
341088 6 
341098 30 
341103 1 
341114 4 
341117 9 
341121 8 
341137 5 
341142 16 
341181 1 
341245 2 
341254 22 
341352 6 
341354 1 
341406 15 
341452 1 
341466 65 
341549 11 
341592 4 
341595 1 
341610 20 
341644 12 
341698 3 
341744 4 
341771 12 
341781 5 
341796 3 
341843 3 
341897 20 
341954 2 
341968 10 
342060 6 
342139 20 
342142 44 
342182 13 
342188 6 
342200 6 
342245 3 
342252 22 
342359 3 
342381 13 
342423 4 
342558 1 
342568 9 
342608 2 
342622 1 
342628 2 
342634 2 
342640 1 
342804 3 
342819 64 
342844 1 
342960 2 
342979 4 
343095 1 
343156 11 
343319 1 
343334 4 
343449 6 
343533 12 
343623 22 
343644 19 
343652 7 
343695 6 
343882 24 
344103 15 
344123 128 
344341 1 
344352 24 
344478 4 
344585 39 
344744 19 
345045 34 
345121 21 
345125 28 
345258 5 
345273 1 
345326 23 
345356 2 
345395 1 
345413 2 
345453 26 
345464 3 
345478 37 
345520 1 
345579 4 
345606 2 
345607 26 
345614 88 
345615 5 
345619 25 
345639 3 
345767 27 
345770 2 
345783 10 
345789 42 
345793 10 
345800 3 
345823 30 
345839 1 
345851 56 
345859 1 
345870 2 
345883 4 
345889 5 
345944 23 
345952 1 
345958 51 
346004 1 
346048 4 
346052 39 
346059 31 
346835 2 
346859 31 
346873 2 
346877 2 
346878 12 
346886 2 
346897 2 
346913 19 
346916 2 
346919 2 
346930 3 
346937 5 
346942 1 
346962 16 
346967 2 
346974 2 
346976 1 
346979 42 
346996 1 
347000 7 
347158 7 
347473 33 
347504 31 
347629 9 
347631 15 
349246 36 
349248 32 
349256 1 
349261 5 
349276 9 
349277 71 
349278 4 
349280 60 
349285 5 
349289 14 
349292 23 
349296 7 
349299 5 
349342 10 
349346 5 
349351 1 
349352 9 
349355 22 
349366 2 
349368 18 
349377 1 
349380 15 
349452 7 
349528 1 
349678 1 
349714 44 
349717 7 
349731 1 
349850 8 
349871 55 
349920 1 
350185 32 
350329 29 
350374 11 
350517 9 
350539 8 
350554 1 
350584 4 
350605 2 
350662 11 
350685 30 
350705 18 
350711 2 
350719 13 
350724 10 
350731 18 
350732 15 
350736 12 
350747 3 
350809 14 
350814 1 
350910 28 
351077 6 
351085 1 
351124 20 
351187 1 
351249 2 
351453 3 
351585 12 
351605 67 
351611 3 
351628 2 
351671 3 
351708 45 
351906 3 
351919 1 
351923 3 
352235 26 
352256 30 
352567 11 
352713 16 
352774 2 
352891 10 
352895 2 
352900 1 
352908 22 
352916 46 
352921 7 
352922 8 
352929 39 
352939 1 
352943 13 
352947 10 
352948 1 
352951 54 
352954 24 
352956 36 
352961 7 
352962 1 
352963 29 
352984 7 
352995 29 
353009 77 
353011 13 
353021 14 
353036 18 
353054 7 
353196 1 
353222 32 
353277 30 
353297 5 
353303 5 
353309 6 
353351 20 
353360 17 
353366 4 
353373 18 
353379 95 
353385 16 
353396 6 
353402 3 
353408 5 
353413 2 
353436 30 
354075 2 
354946 8 
354956 6 
354973 5 
354979 11 
354993 2 
354997 1 
355076 57 
355115 3 
355138 2 
355142 2 
355157 42 
355208 3 
355223 9 
355232 2 
355237 2 
355252 1 
355287 1 
355299 7 
355306 6 
355317 9 
355348 2 
355357 7 
355368 4 
355376 4 
355377 27 
355381 10 
355393 25 
355394 1 
355395 1 
355410 6 
355412 18 
355462 2 
355468 8 
355542 1 
355572 9 
355579 14 
355598 32 
355606 33 
355619 28 
355636 3 
355650 23 
355710 33 
355742 8 
355746 3 
355747 57 
355751 20 
355761 34 
355777 13 
355791 5 
355806 158 
355810 14 
355830 10 
355831 3 
355840 31 
355872 8 
355913 1 
355982 2 
355991 34 
355999 19 
356027 9 
356034 22 
356053 11 
356063 12 
356067 14 
356080 10 
356095 11 
356128 1 
356273 9 
356288 4 
356292 19 
356296 1 
356360 5 
356383 3 
356389 7 
356394 2 
356454 8 
356538 1 
356558 6 
356580 1 
356681 16 
356820 2 
356871 11 
356922 6 
356936 7 
357015 2 
357067 39 
357079 1 
357201 39 
357361 30 
357372 2 
357480 27 
357503 39 
357509 36 
357661 1 
357674 10 
357810 16 
357853 3 
357969 1 
358014 22 
358142 5 
358147 15 
358160 7 
358165 4 
358176 1 
358211 5 
358221 4 
358229 27 
358236 18 
358246 42 
358251 33 
358254 1 
358256 45 
358257 9 
358258 3 
358260 10 
358261 3 
358263 45 
358266 10 
358267 4 
358274 92 
358281 14 
358300 19 
358303 6 
358313 19 
358337 2 
358344 13 
358484 12 
359546 4 
359690 8 
359706 9 
359738 2 
359870 1 
359873 1 
359885 4 
359888 1 
359890 3 
359891 1 
359894 1 
359948 10 
359954 2 
359998 4 
360002 9 
360125 8 
360821 6 
360828 1 
360837 9 
360942 33 
360943 1 
360964 1 
360982 27 
361208 20 
361249 6 
361410 12 
361424 1 
361556 1 
361570 3 
361698 4 
361701 2 
361740 1 
361745 8 
361879 3 
361885 2 
361903 6 
361912 8 
361942 1 
361945 1 
361954 31 
361998 37 
362009 49 
362012 9 
362014 4 
362016 5 
362018 1 
362019 15 
362026 10 
362030 19 
362034 34 
362129 11 
362134 4 
362167 1 
362259 6 
362285 11 
362290 11 
362299 10 
362305 14 
362307 35 
362316 17 
362318 90 
362322 4 
362326 1 
362330 3 
362333 24 
362338 19 
362341 3 
362385 16 
362396 5 
362398 31 
362418 16 
362421 5 
362428 13 
362431 13 
362440 2 
362450 1 
362454 12 
362572 10 
362577 1 
362590 4 
362606 1 
362612 15 
362629 15 
362637 18 
362777 8 
362816 2 
362922 1 
363544 4 
363912 54 
363940 43 
363953 5 
363993 20 
364085 1 
364089 6 
364100 6 
364236 1 
364254 6 
364266 5 
364302 2 
364426 10 
364435 37 
364440 27 
364444 24 
364451 6 
364455 5 
364470 11 
364473 20 
364481 2 
364509 81 
364524 64 
364540 3 
364550 6 
364570 1 
364593 1 
364622 61 
364696 16 
364739 8 
364767 1 
364868 27 
364881 4 
364889 13 
364909 1 
364911 12 
364913 23 
364918 4 
364930 24 
364949 2 
364963 24 
365023 7 
365034 5 
365040 5 
365052 3 
365056 1 
365061 166 
365082 3 
365205 57 
365237 20 
365243 2 
365277 2 
365281 4 
365285 27 
365286 1 
365299 109 
365303 6 
365311 39 
365314 3 
365336 12 
365357 26 
365471 5 
365477 15 
365511 24 
365527 1 
365532 11 
365546 5 
365558 6 
365659 10 
365669 2 
365698 3 
365706 2 
365836 7 
365964 1 
365969 1 
366016 1 
366155 33 
366254 14 
366309 8 
366349 1 
366468 2 
366495 1 
366518 18 
366700 1 
366777 1 
366807 1 
366919 2 
367114 2 
367155 2 
367243 9 
367561 4 
367681 1 
367754 7 
367801 5 
367878 2 
367971 3 
367983 14 
368049 2 
368228 2 
368369 2 
368519 10 
368541 1 
368570 1 
368574 1 
368694 1 
368715 10 
368770 1 
368823 17 
368880 40 
368881 40 
368882 9 
368893 11 
368902 13 
368914 4 
368925 6 
368928 5 
368931 13 
368995 2 
369011 3 
369052 16 
369075 2 
369079 52 
369097 4 
369116 6 
369133 4 
369137 21 
369139 38 
369194 17 
369197 1 
369201 3 
369246 8 
369256 1 
369266 4 
369269 3 
369273 1 
369276 20 
369281 4 
369282 25 
369284 4 
369295 7 
369311 12 
369323 19 
369335 8 
369338 2 
369344 35 
369370 12 
369384 4 
369392 13 
369404 6 
369424 14 
369428 1 
369432 5 
369436 3 
369447 3 
369459 4 
369488 11 
369491 4 
369507 1 
369512 1 
369514 1 
369526 4 
369527 8 
369576 15 
369593 1 
369614 2 
369626 3 
369630 22 
369637 7 
369640 1 
369644 2 
369655 47 
369671 1 
369679 1 
369686 4 
369695 20 
369716 15 
369717 77 
369726 1 
369730 7 
369740 4 
369741 4 
369748 10 
369754 11 
369760 8 
369763 1 
369769 1 
369858 10 
369868 5 
371378 1 
371392 1 
371395 1 
371404 9 
371413 2 
371416 6 
371522 6 
371544 2 
371553 61 
371565 1 
371577 9 
371578 1 
371582 1 
371589 9 
371593 3 
371597 2 
371599 32 
371609 1 
371612 8 
371615 12 
371627 10 
371654 5 
371655 21 
371660 29 
371661 11 
371662 1 
371670 14 
371673 15 
371677 1 
371681 1 
371685 6 
371695 66 
371715 3 
371842 17 
371848 5 
371852 3 
371986 56 
371989 1 
372002 3 
372020 72 
372186 55 
372351 23 
372702 9 
372741 28 
372790 31 
373079 6 
373237 7 
373364 15 
373693 142 
373701 59 
373743 6 
373790 4 
373849 3 
373855 29 
373882 2 
373891 7 
373896 2 
373899 1 
373909 64 
373913 39 
373921 20 
373928 20 
373937 4 
373941 12 
373957 18 
373984 32 
374057 1 
374085 3 
374087 31 
374088 3 
374095 162 
374107 11 
374113 21 
374230 13 
374236 1 
374239 1 
374245 21 
374261 10 
374267 4 
374268 71 
374274 18 
374277 3 
374293 126 
374326 3 
374335 2 
374342 4 
374374 32 
374383 30 
374394 6 
374399 14 
374402 7 
374420 21 
374440 2 
374571 11 
374689 10 
374721 1 
374829 4 
374879 3 
374960 1 
375078 22 
375128 2 
375164 1 
375290 4 
375296 7 
375313 5 
375317 4 
375318 1 
375327 1 
375334 22 
375362 2 
375367 16 
375372 59 
375378 3 
375380 10 
375383 10 
375386 12 
375391 10 
375396 4 
375406 4 
375422 123 
375425 32 
378716 11 
378733 35 
378841 1 
378879 1 
378903 10 
378915 2 
378953 2 
378986 2 
379019 1 
379033 12 
379045 1 
379057 31 
379199 23 
379202 10 
379230 1 
379242 12 
379272 1 
379379 4 
379391 3 
379393 1 
379399 1 
379403 4 
379419 41 
379432 27 
379435 1 
379454 44 
379573 9 
379767 5 
379774 95 
379782 31 
379785 68 
379788 7 
379790 61 
379791 28 
379792 95 
379793 11 
379794 11 
379795 28 
379800 55 
379801 89 
379802 9 
379804 100 
379809 2 
379812 5 
379813 14 
379814 71 
379817 5 
379818 5 
379822 2 
379828 22 
379831 12 
379836 56 
379843 11 
379844 1 
379853 14 
379858 1 
379862 4 
379867 3 
379930 2 
379968 1 
379971 7 
380009 23 
380015 10 
380050 1 
380090 32 
380167 2 
380173 1 
380181 53 
380206 30 
380228 111 
380247 30 
380415 3 
380439 17 
380448 1 
380453 7 
380470 18 
380518 4 
380998 3 
381018 3 
381125 3 
381154 10 
381161 18 
381173 3 
381203 5 
381501 7 
381521 1 
381533 13 
381554 5 
381623 1 
381683 4 
381738 2 
381835 1 
381846 1 
381865 3 
381871 5 
381881 6 
381885 2 
381889 1 
381907 2 
381928 6 
381957 1 
381974 1 
381988 1 
381993 1 
382011 2 
382021 1 
382033 1 
382039 2 
382052 2 
382056 1 
382062 3 
382064 1 
382069 1 
382085 4 
382091 2 
382097 3 
382102 2 
382114 30 
382123 1 
382128 6 
382132 2 
382133 8 
382136 9 
382143 1 
382159 3 
382166 10 
382171 8 
382174 3 
382183 53 
382184 4 
382187 3 
382188 2 
382189 13 
382223 2 
382225 16 
382234 34 
382242 17 
382265 6 
382276 1 
382288 1 
382291 1 
382348 11 
382413 2 
382415 1 
382421 1 
382431 38 
382443 1 
382454 1 
382465 19 
382477 11 
382480 2 
382491 49 
382500 1 
382514 3 
382518 1 
382523 15 
382526 49 
382537 13 
382559 1 
382781 1 
382861 9 
382872 20 
382896 14 
382903 6 
382909 3 
382920 4 
382929 3 
382932 51 
382938 16 
382940 12 
382942 10 
382944 3 
382947 9 
382966 10 
382978 8 
382987 9 
382988 11 
382991 2 
382997 40 
382999 70 
383007 11 
383011 2 
383015 2 
383023 22 
383027 3 
383032 25 
383037 1 
383038 5 
383041 51 
383055 1 
383056 80 
383057 8 
383059 2 
383060 1 
383062 1 
383064 2 
383085 8 
383121 6 
383124 13 
383169 1 
383229 6 
383310 3 
383384 8 
383406 7 
383418 2 
383424 8 
383426 3 
383438 4 
383449 7 
383461 3 
383473 1 
383491 1 
383504 27 
383534 16 
383568 1 
383571 1 
383577 1 
383578 3 
383590 2 
383591 2 
383594 20 
383601 9 
383646 1 
383657 23 
383705 2 
383714 1 
383744 4 
383759 7 
383773 20 
383781 37 
383810 3 
383822 2 
384075 4 
384095 2 
384359 72 
384537 1 
384540 1 
384543 16 
384585 5 
384641 12 
384726 2 
384729 27 
384822 22 
384841 4 
384844 6 
384856 3 
384909 56 
384913 6 
384920 30 
384922 4 
384924 17 
384932 22 
384933 4 
384941 3 
384942 39 
384946 19 
384951 26 
384955 22 
384961 8 
384975 3 
384993 1 
384999 12 
385003 6 
385004 18 
385009 1 
385010 21 
385017 28 
385023 2 
385024 2 
385025 2 
385027 12 
385036 2 
385038 1 
385039 19 
385041 3 
385047 24 
385055 5 
385059 1 
385079 1 
385099 5 
385155 1 
385164 3 
385251 4 
385257 18 
385264 1 
385276 1 
385281 2 
385288 16 
385296 4 
385297 37 
385301 5 
385304 3 
385309 61 
385315 1 
385316 110 
385318 4 
385428 2 
385432 1 
385437 8 
385442 2 
385446 5 
385447 3 
385449 34 
385462 9 
385465 3 
385469 1 
385482 16 
385491 2 
385517 17 
385548 41 
385564 96 
385569 11 
385570 1 
385574 88 
385576 3 
385585 1 
385608 16 
385615 32 
385639 6 
385642 30 
385645 30 
385648 31 
385650 1 
385651 42 
385658 1 
385667 18 
385673 5 
385677 3 
385687 12 
385700 32 
385708 2 
386514 20 
386636 6 
386671 10 
386745 9 
386762 44 
386789 91 
386838 35 
387032 7 
387098 4 
387106 1 
387119 3 
387130 1 
387250 1 
387275 5 
387282 41 
387289 11 
387297 68 
387302 8 
387306 1 
387310 5 
387325 2 
387339 1 
387342 14 
387393 33 
387396 6 
387401 77 
387407 10 
387410 2 
387412 9 
387438 7 
387447 3 
387502 2 
387576 2 
387738 29 
387740 5 
387861 16 
387868 2 
387946 42 
387948 7 
387989 1 
387995 41 
388071 82 
388082 35 
388123 27 
388129 4 
388144 5 
388312 57 
388316 4 
388324 13 
388332 17 
388344 44 
388350 1 
388369 2 
388387 12 
388391 1 
388393 15 
388396 7 
388417 1 
388467 2 
388478 25 
388497 15 
388523 1 
388529 2 
388542 10 
388564 8 
388663 30 
388695 3 
388705 5 
388725 4 
388814 1 
388832 30 
388840 7 
388848 34 
388880 6 
388957 2 
388987 15 
388988 2 
389011 16 
389018 7 
389030 1 
389032 5 
389071 2 
389086 1 
389093 7 
389096 61 
389126 17 
389128 7 
389129 1 
389157 2 
389160 10 
389166 12 
389174 6 
389176 21 
389178 11 
389184 13 
389218 2 
389227 1 
389242 10 
389256 7 
389301 10 
389310 14 
389322 12 
389417 2 
389534 5 
389571 7 
389592 22 
389681 3 
389697 41 
389719 44 
389887 31 
389992 7 
390017 9 
390029 9 
390030 7 
390042 17 
390047 22 
390049 28 
390057 1 
390062 4 
390071 19 
390086 7 
390091 17 
390098 11 
390105 2 
390107 15 
390116 3 
390122 5 
390128 2 
390130 16 
390135 13 
390140 4 
390155 4 
390157 1 
390162 2 
390165 1 
390171 8 
390179 3 
390181 32 
390186 2 
390199 149 
390213 5 
390216 23 
390217 2 
390220 14 
390221 3 
390233 1 
390234 43 
390242 4 
390254 6 
390277 1 
390308 72 
390323 8 
390326 9 
390344 1 
390366 16 
390384 1 
390388 6 
390412 21 
390425 1 
390440 1 
390528 15 
390531 1 
390574 2 
390656 1 
390701 62 
390757 1 
390761 4 
390773 26 
390790 1 
390872 3 
390899 1 
390955 7 
391637 62 
391692 2 
391729 2 
391871 2 
392009 2 
392011 78 
392014 3 
392031 4 
392045 23 
392169 47 
392199 1 
392332 11 
392336 1 
392341 35 
392344 26 
392355 48 
392356 1 
392357 1 
392363 5 
392376 4 
392379 33 
392418 1 
392422 30 
392427 9 
392432 24 
392434 1 
392437 50 
392438 1 
392440 2 
392442 19 
392451 6 
392454 2 
392458 2 
392474 1 
393131 1 
393246 11 
393254 2 
393262 6 
393270 1 
393274 25 
393281 7 
393283 11 
393285 8 
393288 5 
393297 16 
393301 3 
393303 8 
393309 44 
393314 29 
393382 1 
393418 3 
393425 8 
393453 153 
393466 2 
393472 27 
393477 5 
393481 1 
393485 17 
393500 9 
393561 32 
393569 1 
393570 1 
393578 8 
393582 37 
393627 47 
393630 9 
393631 52 
393635 4 
393642 1 
393644 27 
393653 2 
393658 130 
393659 38 
393660 1 
393661 32 
393669 8 
393672 6 
393677 3 
393678 1 
393681 11 
393692 10 
393699 23 
393837 88 
393841 13 
393848 38 
393865 4 
393969 29 
393984 5 
394094 4 
394102 27 
394146 1 
394166 15 
394190 9 
394207 13 
394321 3 
394363 8 
394390 1 
394405 35 
394524 2 
394529 1 
394594 5 
394604 4 
394686 33 
394691 2 
394704 85 
394713 2 
394750 4 
394765 50 
394802 2 
394810 1 
394937 1 
394961 35 
396835 14 
396985 8 
397176 16 
397180 5 
397182 3 
397187 31 
397188 2 
397195 36 
397198 1 
397204 191 
397213 1 
397217 29 
397221 15 
397222 1 
397224 29 
397225 1 
397227 89 
397239 63 
397288 3 
397294 28 
397301 17 
397416 4 
397482 7 
397491 19 
398624 14 
398644 93 
398664 1 
398682 2 
398687 15 
398688 21 
398689 3 
398695 5 
398701 5 
398719 18 
398722 18 
398728 28 
398734 49 
398741 3 
398743 1 
398746 28 
398754 4 
398896 14 
398918 1 
398921 44 
398925 5 
398946 2 
399124 8 
399367 44 
399509 1 
399570 9 
399603 19 
399640 8 
399735 32 
401989 1 
401992 3 
402001 4 
402008 31 
402009 16 
402011 3 
402023 6 
402028 6 
402030 14 
402149 176 
402168 2 
402190 13 
402193 13 
402196 6 
402201 5 
402206 15 
402208 32 
402219 9 
402224 2 
402228 36 
402236 23 
402266 19 
402272 51 
402280 31 
402282 4 
402289 6 
402367 1 
402370 23 
402381 24 
402395 5 
402401 9 
402404 1 
402410 11 
402421 1 
402428 10 
402452 1 
402458 3 
402470 11 
402482 53 
402494 1 
402502 7 
402507 1 
402515 6 
402526 1 
402554 1 
403578 7 
403589 52 
403600 14 
403617 12 
403627 1 
403649 1 
403759 91 
403767 41 
403773 1 
403774 30 
403789 15 
403816 6 
403950 4 
403953 108 
403955 12 
403957 4 
403963 24 
403966 19 
403975 121 
403995 5 
403997 3 
403999 4 
404003 20 
404007 2 
404008 1 
404045 4 
404051 12 
404053 13 
404057 24 
404060 10 
404067 50 
404071 38 
405066 2 
405235 1 
405243 1 
405268 4 
405308 5 
405335 13 
405351 109 
405364 16 
405407 32 
405410 18 
405416 19 
405429 30 
405437 4 
405448 13 
405472 2 
405577 2 
405637 6 
405673 126 
405709 4 
405730 7 
405732 4 
405829 9 
405868 19 
405898 1 
405982 2 
406276 8 
406335 3 
406425 46 
406435 8 
406442 1 
406452 4 
406613 6 
406620 2 
406717 1 
406720 1 
406728 7 
406746 3 
406765 3 
406823 4 
406920 2 
406955 5 
406999 17 
407100 29 
407136 2 
407147 4 
407153 3 
407161 26 
407276 9 
407279 7 
407283 28 
407284 1 
407287 52 
407289 8 
407290 3 
407297 148 
407306 7 
407316 4 
407318 77 
407325 33 
407330 2 
407341 9 
407346 1 
407347 29 
407349 4 
407350 21 
407357 9 
407363 1 
407373 10 
407448 16 
407495 11 
407506 3 
407511 2 
407519 3 
407552 5 
407678 19 
407792 2 
407919 4 
407936 16 
407953 2 
407964 32 
407981 18 
407987 29 
408089 2 
408093 2 
408097 1 
408117 2 
408121 4 
408127 3 
408132 21 
408139 8 
408141 3 
408143 8 
408144 4 
408145 3 
408146 10 
408149 11 
408150 4 
408154 25 
408157 1 
408159 11 
408162 9 
408164 1 
408166 14 
408167 1 
408171 4 
408176 2 
408186 1 
408196 2 
408207 1 
408221 1 
408227 5 
408308 2 
408312 32 
408315 3 
408352 86 
408367 29 
408378 48 
408387 131 
408394 22 
408395 5 
408396 25 
408401 45 
408403 7 
408407 1 
408410 39 
408416 13 
408425 4 
408440 22 
408448 141 
408578 2 
408579 6 
408582 10 
408585 3 
408588 34 
408598 9 
408711 21 
408724 5 
408729 1 
408737 5 
408754 49 
408758 21 
408765 1 
408796 36 
408907 64 
408925 8 
408943 5 
409091 14 
409126 51 
409214 5 
409245 1 
409302 30 
409368 11 
409379 6 
409452 8 
409515 4 
409518 6 
409525 8 
409584 1 
409742 51 
409862 15 
409878 40 
409910 5 
409941 12 
409962 2 
409969 2 
410065 3 
410165 1 
410174 2 
410263 1 
410315 26 
410402 26 
410436 2 
410573 2 
410634 1 
410688 29 
410818 11 
410964 22 
411039 1 
411046 4 
411097 1 
411100 36 
411145 4 
411148 30 
411172 40 
411193 1 
411217 19 
411262 7 
411264 68 
411270 1 
411317 13 
411319 8 
411324 7 
411395 76 
411447 3 
411460 24 
411477 17 
411482 7 
411486 1 
411500 17 
411521 11 
411533 2 
411559 4 
411591 1 
411616 5 
411632 1 
411633 31 
411650 8 
411708 3 
414311 1 
416377 4 
416981 36 
416986 4 
416992 28 
416996 55 
416999 6 
417006 1 
417007 8 
417009 9 
417011 124 
417013 17 
417014 2 
417015 7 
417022 26 
417023 6 
417028 21 
417070 3 
417071 16 
417086 3 
417089 10 
417091 1 
417093 1 
417097 1 
417102 12 
417110 2 
417205 1 
417228 3 
417236 1 
417287 1 
417322 1 
418101 9 
418105 2 
418112 2 
418119 13 
418125 21 
418127 1 
418131 56 
418137 13 
418138 1 
418144 3 
418151 11 
418170 6 
418179 52 
418187 2 
418188 2 
418191 6 
418197 45 
418199 1 
418200 7 
418206 5 
418208 17 
418218 3 
418221 55 
419755 31 
419805 6 
419960 3 
419968 2 
419972 11 
419979 4 
419987 2 
419992 3 
419999 7 
420001 6 
420006 1 
420013 2 
420029 5 
420030 3 
420043 5 
420044 2 
420048 1 
420051 1 
420081 2 
420089 1 
420095 1 
420161 30 
420167 46 
420189 9 
420203 15 
420211 17 
420214 63 
420221 58 
420222 3 
420225 27 
420229 5 
420233 1 
420235 29 
420237 18 
420243 214 
420264 7 
420266 1 
420269 24 
420278 44 
420410 28 
420431 2 
420435 9 
420449 13 
420478 6 
420569 90 
420575 3 
420578 7 
420586 14 
420592 24 
420594 7 
420604 3 
420617 1 
420621 23 
420740 2 
420751 28 
420760 8 
420771 9 
420773 6 
420800 2 
420863 8 
420905 35 
420918 19 
420926 5 
420932 3 
420949 12 
421039 3 
421067 1 
421116 1 
421119 3 
421124 1 
421241 7 
421250 5 
421254 3 
421265 2 
421275 13 
421282 3 
421285 1 
421286 3 
421292 8 
421294 20 
421297 44 
421298 4 
421304 15 
421313 2 
421322 8 
421323 5 
421349 5 
421356 5 
421357 1 
421366 9 
421407 11 
421425 4 
421440 1 
421441 2 
421446 103 
421448 2 
421451 2 
421457 5 
421468 4 
421475 86 
421479 4 
421487 1 
421490 3 
421576 38 
421581 31 
421584 73 
421634 31 
421657 18 
421735 39 
421762 1 
421764 33 
421772 101 
421778 2 
421780 47 
421783 7 
421787 5 
421789 14 
421795 35 
421817 40 
421822 71 
421824 18 
421825 13 
421830 2 
421834 5 
421841 16 
421846 15 
421847 16 
421849 26 
421850 14 
421851 2 
421866 17 
421882 15 
421931 21 
421970 1 
422003 7 
422008 21 
422026 7 
422034 13 
422042 8 
422051 17 
422061 7 
422082 18 
422139 15 
422180 1 
422256 5 
422319 31 
422351 1 
422377 14 
422397 3 
422435 10 
422445 1 
422449 28 
422474 8 
422497 1 
422515 3 
422527 11 
422573 45 
422615 1 
422695 1 
422857 1 
422860 4 
422910 7 
422973 5 
423027 28 
423088 218 
423107 7 
423200 69 
423298 3 
423331 45 
423340 59 
423426 3 
423511 12 
423613 2 
423661 12 
423790 5 
423794 9 
423854 11 
423890 1 
423940 2 
424128 4 
424148 1 
424239 7 
424254 1 
424276 2 
424286 7 
424321 39 
424452 32 
424464 4 
424487 48 
424489 4 
424553 7 
424766 4 
424771 17 
424823 2 
425097 47 
425180 1 
425238 56 
425333 12 
425456 13 
425503 4 
425506 1 
425535 13 
425563 2 
425680 42 
425789 11 
425810 9 
425811 43 
425819 6 
425830 4 
425835 1 
425845 11 
425863 6 
425944 9 
425950 23 
425996 2 
426000 2 
426018 29 
426022 10 
426025 3 
426028 10 
426033 69 
426038 43 
426039 26 
426044 2 
426048 6 
426057 29 
426060 3 
426064 13 
426068 2 
426072 16 
426117 11 
426123 10 
426125 117 
426129 19 
426132 2 
426137 3 
426146 23 
426154 6 
426158 15 
426161 23 
426165 5 
426174 2 
426900 2 
426918 4 
426938 1 
426965 9 
426972 2 
427031 38 
427051 1 
427057 3 
427084 76 
427098 12 
427107 2 
427118 3 
427124 1 
427126 81 
427129 6 
427134 37 
427149 15 
427152 20 
427159 1 
427160 110 
427162 56 
427163 5 
427165 2 
427166 33 
427172 3 
427174 4 
427177 2 
427181 9 
427197 2 
427204 11 
427207 10 
427316 3 
427319 39 
427327 13 
427333 4 
427337 7 
427347 10 
427361 17 
427365 2 
427369 1 
427375 12 
427391 16 
427402 16 
427447 1 
427470 21 
427495 2 
427595 1 
427614 14 
427664 13 
427686 6 
427702 3 
427739 1 
427787 8 
427855 2 
427913 1 
427925 53 
427931 1 
428015 1 
428044 5 
428067 5 
428104 19 
428165 2 
428190 13 
428199 36 
428202 12 
428210 27 
428232 53 
428273 3 
428300 1 
428320 3 
428331 3 
428370 15 
428374 53 
428396 11 
428402 34 
428414 5 
428417 1 
428432 1 
428441 3 
428490 8 
428509 6 
428517 5 
428536 25 
428550 2 
428586 3 
428590 17 
428596 4 
428598 38 
428600 10 
428642 7 
428655 20 
428661 3 
428663 3 
428673 1 
428675 15 
428678 2 
428686 2 
428689 1 
428696 61 
428703 8 
428710 2 
428721 6 
428729 35 
428741 34 
428747 7 
428750 4 
428753 1 
428758 73 
428769 3 
428794 22 
428798 8 
428802 28 
428808 8 
428809 1 
428813 13 
428820 26 
428823 1 
428825 15 
428827 2 
428828 36 
428833 78 
428844 1 
428846 144 
428849 1 
428852 1 
428856 24 
428859 1 
428870 201 
428879 3 
428882 32 
428890 3 
428891 14 
428894 177 
428896 2 
428912 1 
428922 3 
428926 27 
428936 54 
428941 94 
428942 12 
428943 33 
428945 8 
428946 1 
428952 1 
428985 4 
428988 3 
428991 2 
428993 42 
429001 65 
429009 133 
429011 59 
429012 3 
429014 21 
429016 79 
429017 14 
429018 17 
429019 3 
429021 54 
429023 16 
429026 28 
429028 11 
429030 4 
429031 14 
429033 65 
429035 62 
429039 60 
429040 26 
429041 162 
429045 1 
429048 29 
429050 51 
429052 63 
429053 33 
429056 7 
429057 60 
429060 56 
429063 15 
429064 159 
429066 101 
429071 8 
429074 51 
429093 2 
429106 8 
429183 1 
429190 191 
429192 124 
429196 2 
429197 134 
429198 52 
429200 235 
429201 4 
429202 4 
429203 6 
429206 86 
429207 36 
429208 184 
429209 26 
429210 1 
429211 69 
429212 1 
429215 19 
429216 20 
429217 26 
429219 36 
429221 86 
429222 96 
429223 4 
429224 1 
429225 190 
429228 16 
429231 46 
429236 139 
429243 38 
429244 3 
429246 95 
429248 5 
429250 5 
429256 59 
429261 2 
429269 6 
429589 1 
429709 1 
429783 2 
430058 5 
430059 24 
430062 73 
430072 19 
430082 89 
430142 13 
430161 35 
430163 2 
430197 12 
430218 6 
430515 3 
430523 3 
430527 9 
430530 42 
430535 41 
430536 4 
430538 14 
430551 70 
430554 25 
430557 22 
430583 2 
430596 5 
430669 2 
430672 10 
430673 10 
430677 12 
430686 9 
430691 27 
430692 4 
430694 8 
430697 10 
430706 2 
430707 35 
430709 4 
430713 102 
430723 22 
430741 85 
430745 149 
430758 104 
430761 136 
430762 16 
430763 34 
430766 58 
430770 70 
430775 13 
430776 5 
430778 70 
430780 8 
430781 46 
430783 12 
430793 87 
430801 124 
430808 43 
430823 64 
430942 1 
430949 63 
430958 47 
430966 2 
430967 1 
430969 13 
430974 95 
430982 44 
430984 3 
430994 16 
430995 29 
430999 12 
431005 14 
431007 4 
431023 5 
431031 6 
431085 1 
431114 7 
431172 2 
431196 61 
431212 12 
431221 69 
431287 18 
431293 28 
431300 108 
431309 5 
431327 2 
431365 2 
431382 5 
431411 8 
431413 6 
431416 3 
431422 2 
431423 4 
431428 5 
431446 27 
431450 13 
431453 9 
431461 51 
431464 24 
431465 2 
431466 4 
431468 76 
431540 2 
431677 1 
431687 1 
431729 2 
432762 5 
432781 26 
432786 25 
432792 39 
432806 14 
432811 12 
432813 6 
432818 11 
432822 3 
432825 1 
432830 4 
432836 59 
432844 12 
432847 4 
432853 32 
432859 12 
432863 3 
432870 5 
432874 30 
432885 10 
432890 7 
432893 10 
432898 23 
432899 35 
432905 54 
432908 8 
432909 8 
432910 12 
432917 65 
432925 19 
432929 2 
432931 1 
432943 6 
432948 6 
432954 11 
433000 3 
433008 26 
433084 12 
433086 1 
433095 3 
433107 3 
433112 1 
433145 3 
433184 2 
433190 5 
433194 2 
433211 1 
433230 1 
433235 6 
433243 11 
433262 1 
433269 75 
433282 13 
433288 1 
433301 9 
433321 1 
433332 5 
433348 6 
433351 2 
433363 2 
433370 2 
433373 3 
433407 17 
433414 4 
433415 12 
433416 5 
433446 23 
433447 3 
433452 14 
433459 5 
433465 58 
433471 7 
433485 10 
433505 57 
433509 16 
433513 2 
433516 5 
433527 1 
433528 7 
433529 85 
433566 35 
433631 1 
433645 4 
433684 4 
433692 11 
433704 4 
433755 46 
433837 2 
433838 65 
433864 2 
433903 1 
433907 1 
433909 104 
433981 15 
433989 2 
433991 2 
434008 15 
434038 19 
434045 2 
434054 5 
434075 13 
434102 2 
434132 1 
434158 1 
434163 8 
434164 9 
434169 1 
434177 1 
434178 4 
434208 4 
434227 5 
434242 9 
434275 1 
434312 2 
434318 9 
434356 5 
434377 1 
434391 4 
434461 70 
434471 91 
434482 18 
434484 4 
434501 9 
434511 10 
434533 58 
434625 2 
434634 1 
434637 5 
434638 2 
434642 15 
434650 10 
434653 7 
434658 11 
434660 2 
434663 5 
434664 8 
434665 1 
434666 15 
434668 15 
434676 27 
434690 17 
434717 16 
434722 25 
434730 16 
434743 7 
434800 1 
434811 39 
434814 6 
434815 7 
434818 1 
434822 6 
434825 2 
434833 49 
434845 2 
434848 1 
434857 16 
434860 1 
434877 11 
434892 2 
434989 3 
434992 1 
435008 39 
435016 89 
435025 63 
435034 20 
435038 74 
435041 1 
435044 155 
435045 1 
435047 19 
435053 105 
435054 1 
435055 141 
435057 32 
435058 32 
435060 33 
435061 142 
435062 6 
435063 12 
435064 355 
435067 72 
435068 175 
435071 56 
435072 103 
435074 66 
435076 98 
435077 1 
435081 221 
435117 1 
435124 3 
435127 6 
435131 6 
435136 2 
435140 5 
435141 8 
435142 92 
435144 8 
435149 11 
435150 22 
435151 4 
435152 302 
435153 3 
435154 4 
435155 62 
435158 12 
435160 1 
435164 45 
435166 1 
435169 40 
435170 4 
435171 45 
435175 19 
435176 61 
435179 2 
435185 174 
435187 7 
435190 17 
435195 8 
435209 6 
435229 24 
435238 4 
435240 6 
435302 5 
435312 77 
435324 1 
435339 52 
435354 10 
435363 1 
435372 3 
435375 3 
435388 1 
435476 1 
435528 23 
435539 14 
436236 3 
436633 6 
436673 3 
436696 3 
436705 1 
437028 9 
437361 9 
437374 1 
437378 2 
437383 66 
437391 38 
437396 50 
437405 26 
437410 6 
437506 3 
437509 5 
437516 11 
437520 1 
437526 9 
437528 15 
437537 1 
437550 2 
437554 47 
437557 21 
437558 4 
437561 16 
437563 108 
437565 30 
437569 8 
437570 60 
437571 19 
437572 6 
437574 95 
437577 31 
437578 1 
437580 49 
437585 13 
437588 87 
437590 14 
437592 125 
437593 5 
437596 104 
437603 15 
437604 2 
437624 2 
437625 1 
437628 61 
437634 35 
437636 201 
437637 27 
437638 29 
437639 7 
437641 6 
437645 209 
437649 49 
437651 78 
437655 13 
437658 19 
437660 54 
437663 32 
437665 11 
437668 22 
437669 34 
437670 4 
437671 93 
437675 14 
437676 17 
437677 3 
437684 3 
437688 6 
437692 1 
437698 1 
437712 8 
437730 1 
437769 4 
437793 1 
437823 1 
438149 2 
438164 11 
438511 1 
438704 2 
438887 10 
438891 5 
438895 11 
438918 2 
438934 5 
438955 10 
438998 26 
439023 21 
439038 16 
439042 5 
439045 44 
439051 8 
439060 11 
439136 1 
439207 15 
439214 28 
439216 12 
439219 10 
439251 4 
439253 7 
439256 4 
439259 16 
439268 5 
439273 24 
439290 6 
439351 3 
439359 2 
439369 8 
439381 4 
439383 2 
439384 1 
439386 2 
439387 12 
439391 3 
439392 25 
439394 2 
439399 7 
439407 2 
439443 9 
439448 18 
439468 3 
439488 3 
439523 4 
439528 1 
439537 33 
439540 1 
439543 32 
439546 28 
439548 14 
439552 32 
439557 18 
439560 30 
439561 35 
439563 95 
439565 8 
439566 23 
439574 126 
439583 10 
439586 2 
439587 29 
439595 34 
439602 1 
439606 1 
439623 7 
439628 10 
439631 10 
439633 4 
439635 77 
439636 99 
439638 15 
439640 26 
439642 2 
439643 11 
439645 3 
439646 28 
439649 3 
439650 84 
439652 12 
439656 36 
439662 18 
439665 21 
439671 23 
439675 12 
439678 19 
439679 40 
439680 31 
439681 21 
439683 19 
439685 46 
439686 41 
439688 29 
439689 93 
439692 11 
439693 68 
439694 115 
439695 6 
439699 376 
439702 46 
439703 12 
439705 37 
439708 22 
439709 24 
439715 34 
439720 67 
439725 24 
439727 1 
439731 82 
439737 2 
439738 34 
439740 17 
439744 54 
439749 8 
439750 10 
439754 7 
439769 13 
439775 12 
439778 12 
439797 1 
439800 11 
439829 7 
439837 25 
439840 4 
439848 3 
439852 1 
439853 17 
439854 12 
439855 15 
439858 34 
439862 7 
439863 36 
439866 8 
439873 7 
439885 1 
439886 3 
439893 1 
439919 15 
439924 25 
439929 9 
439943 11 
439955 31 
439982 1 
439992 1 
440016 8 
440038 1 
440039 11 
440044 16 
440051 29 
440052 48 
440058 6 
440060 19 
440063 1 
440066 37 
440071 5 
440076 9 
440077 1 
440082 18 
440093 14 
440253 5 
440259 49 
440266 31 
440268 44 
440269 16 
440274 4 
440275 63 
440279 12 
440286 6 
440287 24 
440288 36 
440289 104 
440293 14 
440297 21 
440298 9 
440300 7 
440301 8 
440303 50 
440304 10 
440306 5 
440307 11 
440312 40 
440314 3 
440320 54 
440336 7 
440341 15 
440402 65 
440424 12 
440441 56 
440454 11 
440463 1 
440479 8 
440493 29 
440503 15 
440508 126 
440518 29 
440526 58 
440618 32 
442790 19 
442811 10 
442813 2 
442815 3 
442816 5 
442822 10 
442823 20 
442824 1 
442826 16 
442827 2 
442829 45 
442831 4 
442832 13 
442836 7 
442843 105 
442848 44 
442851 3 
442855 163 
442858 2 
442859 156 
442860 22 
442862 30 
442863 3 
442865 2 
442866 19 
442868 9 
442869 9 
442870 4 
442872 3 
442873 12 
442875 9 
442876 1 
442877 29 
442879 1 
442880 32 
442881 1 
442884 108 
442902 1 
442918 6 
442924 7 
442925 9 
442926 2 
442928 2 
442931 9 
442932 2 
442936 7 
442939 6 
442940 16 
442942 4 
442946 8 
442947 20 
442948 2 
442949 1 
442950 20 
442951 8 
442952 1 
442957 1 
442958 31 
442960 8 
442964 1 
442967 19 
442973 5 
442976 9 
442977 14 
442980 6 
442984 5 
442986 2 
442988 1 
443096 1 
443101 13 
443121 4 
443133 29 
444777 32 
444781 12 
444797 21 
444816 5 
444840 7 
444893 7 
444896 1 
444903 2 
444906 17 
444915 2 
444918 51 
444921 30 
444922 1 
444923 48 
444927 8 
444934 5 
444938 16 
444943 3 
444946 4 
444951 5 
444953 49 
444955 1 
444962 38 
444975 3 
444982 3 
444993 1 
444995 1 
445023 4 
445034 3 
445041 2 
445047 4 
445049 4 
445054 2 
445057 4 
445060 38 
445061 10 
445069 26 
445071 5 
445081 51 
445082 2 
445083 9 
445084 1 
445091 2 
445095 36 
445100 11 
445103 25 
445104 34 
445105 5 
445109 20 
445113 14 
445118 19 
445128 37 
445129 1 
445132 9 
445133 22 
445134 22 
445139 6 
445141 6 
445143 4 
445147 49 
445151 1 
445152 1 
445153 14 
445156 27 
445158 20 
445159 2 
445162 10 
445166 8 
445169 12 
445171 39 
445172 1 
445175 43 
445178 3 
445181 7 
445183 10 
445184 16 
445185 10 
445186 11 
445193 6 
445199 1 
445200 3 
445208 35 
445212 15 
445214 7 
445217 1 
445220 1 
445226 5 
445235 193 
445238 4 
445240 45 
445244 3 
445246 160 
445251 24 
445254 9 
445256 75 
445260 1 
445264 6 
445266 128 
445276 53 
445281 33 
445283 4 
445288 3 
445295 9 
445408 28 
445417 7 
445421 2 
445426 56 
445430 2 
445438 1 
445453 5 
445455 14 
445463 38 
445471 33 
445477 5 
445581 1 
445616 3 
445620 1 
445627 53 
445639 12 
445640 3 
445648 5 
445657 17 
445665 13 
445668 1 
445673 58 
445683 8 
445694 79 
445697 1 
445723 16 
445738 8 
445755 29 
445771 109 
445778 6 
445783 27 
445793 5 
445804 15 
445833 8 
445837 15 
445840 4 
445868 5 
445903 57 
445918 29 
445923 7 
445927 1 
445988 1 
446002 12 
446003 4 
446026 1 
446043 6 
446049 133 
446091 6 
446151 18 
446156 7 
446173 5 
446179 1 
446184 2 
446188 1 
446194 3 
446208 9 
446214 2 
446231 8 
446242 18 
446259 16 
446322 14 
446325 12 
446338 5 
446346 32 
446348 39 
446353 95 
446376 14 
446378 6 
446395 20 
446402 2 
446405 20 
446413 2 
446477 1 
446496 17 
446509 2 
446513 145 
446517 22 
446534 3 
446536 31 
446539 3 
446543 3 
446548 1 
446553 16 
446569 14 
446579 1 
446583 7 
446585 3 
446586 30 
446589 5 
446591 21 
446593 2 
446594 25 
446602 54 
446604 14 
446605 12 
446606 21 
446611 37 
446614 4 
446615 24 
446616 9 
446617 6 
446618 1 
446620 10 
446622 17 
446625 35 
446628 9 
446630 5 
446631 22 
446633 16 
446636 14 
446643 22 
446647 2 
446655 1 
446656 13 
446660 7 
446664 7 
446669 13 
446672 1 
446678 8 
446681 7 
446683 3 
446684 2 
446688 13 
446691 3 
446692 4 
446713 13 
446721 1 
446722 2 
446723 17 
446727 4 
446732 6 
446740 3 
446747 2 
447013 2 
447236 8 
447237 2 
447238 2 
447265 3 
447624 2 
447721 1 
447725 4 
447739 1 
447771 1 
447880 1 
447893 3 
448032 2 
448041 77 
448046 4 
448049 48 
448064 5 
448077 3 
448080 82 
448084 31 
448092 3 
448096 5 
448103 1 
448110 28 
448113 9 
448116 3 
448134 1 
448153 19 
448159 3 
448162 44 
448163 7 
448167 2 
448171 54 
448172 7 
448180 1 
448186 53 
448189 10 
448203 3 
448206 8 
448209 3 
448213 16 
448214 1 
448215 6 
448217 16 
448219 20 
448223 46 
448225 28 
448226 1 
448229 11 
448233 19 
448235 9 
448239 15 
448255 29 
448262 5 
448293 5 
448323 7 
448333 28 
448363 10 
448365 35 
448371 25 
448377 14 
448383 2 
448391 80 
448395 7 
448399 5 
448406 1 
448408 20 
448409 22 
448415 1 
448419 1 
448422 9 
448431 6 
448469 3 
448489 40 
448510 1 
448516 4 
448519 2 
448524 1 
448535 5 
448538 10 
448543 15 
448563 9 
448577 21 
448587 1 
448647 6 
448652 4 
448664 15 
448667 43 
448678 12 
448684 6 
448695 16 
448720 6 
448723 30 
448730 21 
448734 7 
448738 56 
448748 98 
448752 5 
448762 1 
448763 27 
448769 35 
448773 7 
448774 54 
448776 16 
448779 18 
448788 50 
448799 34 
448819 9 
448839 5 
448854 3 
448888 5 
448896 7 
448898 3 
448905 23 
448908 15 
448911 2 
448914 8 
448921 2 
448924 1 
448927 33 
448933 29 
448938 30 
448945 57 
448976 33 
448981 3 
448986 1 
448993 2 
448994 2 
449011 49 
449015 6 
449038 4 
449043 21 
449070 9 
449093 3 
449116 10 
449146 3 
449169 16 
449190 1 
449208 24 
449211 11 
449247 18 
449255 3 
449274 2 
449276 1 
449340 2 
449341 1 
449423 11 
449426 16 
449429 7 
449451 11 
449456 11 
449520 62 
449572 22 
449589 14 
449631 7 
449633 13 
449651 5 
449730 1 
449798 47 
449823 2 
449833 13 
449913 19 
449932 1 
450060 1 
450090 1 
450096 4 
450105 25 
450114 10 
450124 7 
450128 51 
450138 16 
450158 20 
450166 5 
450175 40 
450187 24 
450209 7 
450216 21 
450223 13 
450235 11 
450248 1 
450250 2 
450257 11 
450268 1 
450279 6 
450285 8 
450295 1 
450296 22 
450326 2 
450465 29 
450499 1 
450540 3 
450600 1 
450645 4 
450697 1 
450756 7 
450761 7 
450765 40 
450783 6 
450796 7 
450820 7 
450899 4 
450900 4 
450923 7 
450963 1 
450979 1 
450989 1 
451094 7 
451097 3 
451111 1 
451112 3 
451122 3 
451133 1 
451250 3 
451253 1 
451254 1 
451273 11 
451291 7 
451298 3 
451299 77 
451303 10 
451304 3 
451309 255 
451347 5 
451351 26 
451354 2 
451355 39 
451357 1 
451358 43 
451359 4 
451361 2 
451362 25 
451363 8 
451367 6 
451369 88 
451372 29 
451373 7 
451374 9 
451376 7 
451379 78 
451381 2 
451383 20 
451388 6 
451390 62 
451394 2 
451402 7 
451411 1 
451536 1 
451570 2 
451672 2 
451683 1 
451697 3 
451903 1 
451994 1 
452000 7 
452006 1 
452009 4 
452012 8 
452018 20 
452022 20 
452023 5 
452024 1 
452027 5 
452031 8 
452036 15 
452038 1 
452041 34 
452042 4 
452043 7 
452046 3 
452052 10 
452085 119 
452090 1 
452092 5 
452096 1 
452117 75 
452123 10 
452128 1 
452131 48 
452134 6 
452138 21 
452141 9 
452142 18 
452146 4 
452150 8 
452152 28 
452158 2 
452165 9 
453363 14 
454126 30 
454134 3 
454145 2 
454158 27 
454165 35 
454166 6 
454167 1 
454170 3 
454171 2 
454175 19 
454177 10 
454188 10 
454197 2 
454215 2 
454221 35 
454224 7 
454225 12 
454231 27 
454233 1 
454241 3 
454244 42 
454246 2 
454248 2 
454265 7 
454272 2 
454277 36 
454326 22 
454363 8 
454369 10 
454378 7 
454402 16 
454404 2 
454409 45 
454414 3 
454428 1 
454449 21 
454454 3 
454496 1 
454554 6 
454605 2 
454621 16 
454632 85 
454640 1 
454654 28 
454686 11 
454706 2 
454746 24 
454749 16 
454752 86 
454755 35 
454764 9 
454774 112 
454775 20 
454790 80 
454794 30 
454800 14 
454817 53 
454820 2 
454838 1 
454845 1 
454850 5 
454858 5 
454877 6 
454918 59 
454936 10 
454939 1 
454964 56 
454993 2 
455028 30 
455037 3 
455046 50 
455049 16 
455076 25 
455164 1 
455172 1 
455180 2 
455190 38 
455205 20 
455238 1 
455258 2 
455282 1 
455301 26 
455346 1 
455348 4 
455404 19 
455411 6 
455463 14 
455470 1 
455493 4 
455502 27 
455598 2 
455612 45 
455616 3 
455637 5 
455701 6 
455734 6 
455781 1 
455795 1 
455851 35 
456008 2 
456033 30 
456170 2 
456172 2 
456206 9 
456254 9 
456274 1 
456372 7 
456382 2 
456385 16 
456386 2 
456463 5 
456597 2 
456602 1 
456605 9 
456608 1 
456669 4 
456782 1 
456818 6 
456878 3 
456883 14 
456902 6 
456917 12 
456932 1 
456996 1 
457011 74 
457099 30 
457105 11 
457129 10 
457137 12 
457172 9 
457181 22 
457192 3 
457207 8 
457210 5 
457211 22 
457212 3 
457221 16 
457230 51 
457233 2 
457244 8 
457249 10 
457251 10 
457252 3 
457263 27 
457271 5 
457274 20 
457277 2 
457282 18 
457283 1 
457285 41 
457288 15 
457290 13 
457291 28 
457294 51 
457295 36 
457296 7 
457299 2 
457304 10 
457309 3 
457317 1 
457322 1 
457330 9 
457333 20 
457341 24 
457347 9 
457349 33 
457354 131 
457360 7 
457361 63 
457363 57 
457365 2 
457367 1 
457373 1 
457376 1 
457382 10 
457386 36 
457394 128 
457405 94 
457434 2 
457459 4 
457463 14 
457480 1 
457561 1 
457566 6 
457572 20 
457574 2 
457579 1 
457587 4 
457592 7 
457601 2 
457621 3 
457647 18 
457662 5 
457682 20 
457687 13 
457694 1 
457741 23 
457751 4 
457754 41 
457763 25 
457794 65 
457854 38 
457905 14 
457914 8 
457921 9 
457926 1 
457931 27 
457933 54 
457943 12 
457945 1 
457946 13 
457949 28 
457977 1 
457978 1 
457980 81 
458037 10 
458073 1 
458091 9 
458132 8 
458141 3 
458146 10 
458297 1 
458309 1 
458317 1 
458466 1 
458471 84 
458484 76 
458493 38 
458566 15 
458585 4 
458592 6 
458600 1 
458605 4 
458608 127 
458620 8 
458625 6 
458634 1 
458647 8 
458658 1 
458675 15 
458680 26 
458687 12 
458688 1 
458703 21 
458705 2 
458717 11 
458722 5 
458743 1 
458769 2 
458840 13 
458841 14 
458845 6 
458847 2 
458848 1 
458852 1 
458861 11 
458870 32 
458874 5 
458881 8 
458903 1 
458999 2 
459103 131 
459203 17 
459233 37 
459318 8 
459385 1 
459651 6 
459767 4 
459792 9 
459826 9 
459881 1 
459943 8 
459965 29 
459994 1 
460072 12 
460075 4 
460156 3 
460243 18 
460280 1 
460292 18 
460300 8 
460408 9 
460418 3 
460441 1 
460481 5 
460597 3 
460715 8 
460723 11 
460731 13 
460917 77 
461061 1 
461071 1 
461075 5 
461080 14 
461086 1 
461188 13 
461194 1 
461196 1 
461204 1 
461208 4 
461223 1 
461238 1 
461258 6 
461374 14 
461383 13 
461390 31 
461394 52 
461395 1 
461397 12 
461398 4 
461401 1 
461402 2 
461403 15 
461406 1 
461414 4 
461420 8 
461421 1 
461423 4 
461434 2 
461440 1 
461442 25 
461456 4 
461477 48 
461484 11 
461487 80 
461488 22 
461492 24 
461495 32 
461496 12 
461498 16 
461501 34 
461509 5 
461512 15 
461519 7 
461525 34 
461541 50 
461544 5 
461640 21 
461662 1 
461668 4 
461674 9 
461683 61 
461691 56 
461714 11 
461735 1 
461742 2 
461747 17 
461753 3 
461818 19 
461834 9 
461851 7 
461867 3 
461869 2 
461881 3 
461888 5 
461890 1 
461894 59 
462012 11 
462021 1 
462027 17 
462061 2 
462222 1 
462364 16 
462484 1 
462524 11 
462640 1 
462649 4 
462662 16 
462664 23 
462672 2 
462696 2 
462799 5 
462808 34 
462812 20 
462818 6 
462822 20 
462828 22 
462834 4 
462835 15 
462842 22 
462844 3 
462845 7 
462848 26 
462857 57 
462865 85 
462866 42 
462867 3 
462868 49 
462871 24 
462873 57 
462876 61 
462877 13 
462879 39 
462887 20 
462891 1 
462893 62 
462899 60 
462940 72 
462941 1 
462945 3 
462948 13 
462951 30 
462953 4 
462966 16 
462969 4 
462974 32 
462978 27 
462983 7 
462986 97 
462990 3 
462994 1 
463013 2 
463017 28 
463019 2 
463024 58 
463025 22 
463031 5 
463043 11 
463075 56 
463164 3 
463174 3 
463177 3 
463182 22 
463191 20 
463195 30 
463200 13 
463204 2 
463206 43 
463211 4 
463214 3 
463217 11 
463297 8 
463302 7 
463307 12 
463316 2 
463326 29 
463327 21 
463328 2 
463335 4 
463338 8 
463341 3 
463347 7 
463350 21 
463357 1 
463366 50 
463367 5 
463373 62 
463384 37 
463399 22 
463407 10 
463498 13 
463500 5 
463519 15 
463532 49 
463533 2 
463536 23 
463540 2 
463544 10 
463545 13 
463546 57 
463548 5 
463549 6 
463551 55 
463566 95 
463574 27 
463586 9 
463589 14 
463591 6 
463594 5 
463598 11 
463609 43 
463612 2 
463615 21 
463619 7 
463626 70 
463628 45 
463632 9 
463634 7 
463636 50 
463637 43 
463647 5 
463649 11 
463651 4 
463655 36 
463661 307 
463667 18 
463668 31 
463670 43 
463671 13 
463672 36 
463675 1 
463676 98 
463677 1 
463684 54 
463691 23 
463695 10 
463698 1 
463708 24 
463714 5 
463723 4 
463733 52 
463739 5 
463779 43 
463788 32 
463836 4 
463842 33 
463848 31 
463850 12 
463856 3 
463863 1 
463869 4 
463877 3 
463917 2 
463920 41 
463994 18 
464002 17 
464009 1 
464019 2 
464022 10 
464024 1 
464025 1 
464030 86 
464043 1 
464061 2 
464074 3 
464168 21 
464180 4 
464200 5 
464209 4 
464213 36 
464216 1 
464240 3 
464303 2 
464380 5 
464383 8 
464411 5 
464485 1 
464502 1 
464504 13 
464507 16 
464607 4 
464660 2 
464662 8 
464707 5 
464715 3 
464737 1 
464742 19 
464763 6 
464787 5 
464805 7 
464857 6 
464862 2 
464870 7 
464877 37 
464878 1 
464884 82 
464895 15 
464898 2 
464905 45 
464906 3 
464907 12 
464910 7 
464915 1 
464920 1 
464926 20 
464934 9 
464944 1 
464962 1 
465028 19 
465052 20 
465069 13 
465077 3 
465079 6 
465086 5 
465096 1 
465098 61 
465107 1 
465115 108 
465122 15 
465183 1 
465223 2 
465232 11 
465240 13 
465251 3 
465282 5 
465313 11 
465324 6 
465335 2 
465478 10 
465510 1 
465626 2 
465798 1 
466108 9 
466240 6 
466253 29 
466256 29 
466260 19 
466266 43 
466272 3 
466282 9 
466285 30 
466328 56 
466333 7 
466337 45 
466346 3 
466349 5 
466350 13 
466356 13 
466374 10 
466381 22 
466525 3 
466553 6 
466559 5 
466587 2 
466663 2 
466673 4 
466684 6 
466958 3 
467016 7 
467200 17 
467300 22 
467304 2 
467329 15 
467333 24 
467340 1 
467342 6 
467351 8 
467409 24 
467556 7 
467561 5 
467571 1 
467572 39 
467582 16 
467585 13 
467592 182 
467623 4 
467639 4 
467645 2 
467683 1 
467706 8 
467746 3 
467773 11 
467841 1 
468056 2 
468104 1 
468109 1 
468120 3 
468132 41 
468249 1 
468317 2 
468331 7 
468389 2 
468401 2 
468432 16 
468436 32 
468452 15 
468456 9 
468520 8 
468598 5 
468617 1 
468626 3 
468633 9 
468647 1 
468655 66 
468664 8 
468668 22 
468759 2 
468770 43 
468779 7 
468792 67 
468800 12 
468802 147 
468809 18 
468826 4 
468829 25 
468830 14 
468841 69 
468848 12 
468849 9 
468850 20 
468853 3 
468854 3 
468895 64 
468898 1 
468899 29 
468900 40 
468901 23 
468909 83 
468911 1 
468917 17 
468923 27 
468927 11 
468938 7 
468943 3 
468949 5 
468968 12 
469027 2 
469055 6 
469067 3 
469074 2 
469103 83 
469111 10 
469113 11 
469116 5 
469120 27 
469122 7 
469128 187 
469132 4 
469135 6 
469154 4 
469173 4 
469178 4 
469204 1 
469207 3 
469220 24 
469223 22 
469231 28 
469234 5 
469259 23 
469288 16 
469291 53 
469299 5 
469300 1 
469303 1 
469305 2 
469320 1 
469321 13 
469331 6 
469334 32 
469347 1 
469419 1 
469443 22 
469446 44 
469453 5 
469456 4 
469463 17 
469469 22 
469472 7 
469474 12 
469476 17 
469483 26 
469486 19 
469488 37 
469491 15 
469494 30 
469495 19 
469498 34 
469500 14 
469503 31 
469505 15 
469516 2 
469526 9 
469539 24 
469548 32 
469551 2 
469554 5 
469562 7 
469565 2 
469569 25 
469571 10 
469572 1 
469578 3 
469579 2 
469580 9 
469584 11 
469586 53 
469593 17 
469603 1 
469604 26 
469616 34 
469617 6 
469618 1 
469634 2 
469644 18 
469646 1 
469649 2 
469650 47 
469652 18 
469655 124 
469664 6 
469669 30 
469787 6 
469794 31 
469808 8 
469842 22 
469930 2 
469941 6 
469950 1 
469951 4 
469961 15 
469975 2 
469977 118 
469983 1 
469997 24 
470010 1 
470106 71 
470127 3 
470258 1 
470318 42 
470320 9 
470323 1 
470389 2 
470604 32 
470608 10 
470666 2 
470729 1 
470762 17 
470763 26 
470767 12 
470784 45 
470791 27 
470803 13 
470854 25 
470883 47 
470888 21 
470893 1 
470947 4 
470949 39 
471025 20 
471268 4 
471292 1 
471319 47 
471412 1 
471447 8 
471448 13 
471507 3 
471511 2 
471513 1 
471532 25 
471539 3 
471557 24 
471566 16 
471605 209 
471612 6 
471628 6 
471718 1 
471731 14 
471741 32 
471792 3 
471828 31 
471840 3 
471844 5 
471848 9 
471862 16 
471923 72 
471937 4 
471944 9 
471946 1 
472010 2 
472070 44 
472134 2 
472211 5 
472216 17 
472225 29 
472226 20 
472234 2 
472242 4 
472425 21 
472481 4 
472503 6 
472566 9 
472641 4 
472654 1 
472749 7 
472885 3 
473064 35 
473139 33 
473168 21 
473170 1 
473347 8 
473350 61 
473362 1 
473365 5 
473372 1 
473373 2 
473464 29 
473486 1 
473494 1 
473499 4 
473516 11 
473523 9 
473532 21 
473535 4 
473549 104 
473553 35 
473555 1 
473557 30 
473558 4 
473564 44 
473569 1 
473573 9 
473578 33 
473580 4 
473586 3 
473591 3 
473592 15 
473594 3 
473595 1 
473599 9 
473616 10 
473743 6 
473748 1 
473763 26 
473768 1 
473769 22 
473775 1 
473780 16 
473810 30 
473905 3 
473928 12 
473939 6 
473950 11 
473995 6 
474091 53 
474101 6 
474121 1 
474133 15 
474197 2 
474258 40 
474266 12 
474450 1 
474497 2 
474557 1 
474562 28 
474568 10 
474573 1 
474654 10 
474681 2 
474699 1 
474827 7 
474889 7 
474945 33 
474984 3 
474992 18 
474999 23 
475045 29 
475050 64 
475052 2 
475155 18 
475172 3 
475216 13 
475296 12 
475325 28 
475336 10 
475414 3 
475452 4 
475454 18 
475485 12 
475600 15 
475784 14 
475789 6 
475796 2 
475831 5 
475950 6 
475953 16 
475965 26 
475968 15 
475977 18 
475985 84 
475997 7 
476000 1 
476012 2 
476028 7 
476032 4 
476036 10 
476041 11 
476047 17 
476048 1 
476059 14 
476066 29 
476090 1 
476091 4 
476210 19 
476274 7 
476318 1 
476500 3 
476528 1 
476711 2 
477084 1 
477331 2 
477385 1 
477645 1 
477653 142 
477665 13 
477689 11 
477713 5 
477716 11 
477820 1 
477825 47 
477853 7 
477864 6 
477886 13 
477967 1 
478016 12 
478031 9 
478047 7 
478058 7 
478060 8 
478071 10 
478165 6 
478185 10 
478189 17 
478197 40 
478198 6 
478207 19 
478210 64 
478223 25 
478231 8 
478234 6 
478239 8 
478242 59 
478244 1 
478250 4 
478255 8 
478256 13 
478259 139 
478260 13 
478261 2 
478263 12 
478265 4 
478271 35 
478273 13 
478276 15 
478277 5 
478278 11 
478280 84 
478292 7 
478297 2 
478300 2 
478440 5 
478450 3 
478455 1 
478461 1 
478851 1 
478866 5 
478872 35 
478878 2 
478887 5 
478976 3 
479004 2 
479008 13 
479016 2 
479026 1 
479031 2 
479059 1 
479063 1 
479065 21 
479075 1 
479076 9 
479080 33 
479083 1 
479086 6 
479087 6 
479088 11 
479094 1 
479096 16 
479098 1 
479099 60 
479100 21 
479101 7 
479107 69 
479110 1 
479116 9 
479117 4 
479119 3 
479120 8 
479128 1 
479130 46 
479138 1 
479144 10 
479150 29 
479153 1 
479261 1 
479263 1 
479272 10 
479304 2 
479314 6 
479320 6 
479335 11 
479452 6 
479526 1 
479600 55 
479668 15 
479757 116 
479759 3 
479934 4 
480057 13 
480090 2 
480555 1 
480684 14 
480685 18 
480775 2 
480790 34 
480816 122 
480817 1 
480855 8 
480869 1 
481005 17 
481115 35 
481150 4 
481210 5 
481323 9 
481369 21 
481415 21 
481468 8 
481477 1 
481490 14 
481509 1 
481529 27 
481609 18 
481627 21 
481659 25 
481758 14 
481892 1 
481896 17 
481935 1 
481938 4 
481946 80 
481978 2 
482024 12 
482035 8 
482039 72 
482076 19 
482099 6 
482106 23 
482174 5 
482589 1 
482752 3 
483065 2 
483086 4 
483090 19 
483221 11 
483232 2 
483233 5 
483237 14 
483238 14 
483239 19 
483240 21 
483247 5 
483248 15 
483250 51 
483255 28 
483261 47 
483266 20 
483288 32 
483291 1 
483296 10 
483299 5 
483307 23 
483314 40 
483317 1 
483323 15 
483326 57 
483332 11 
483334 4 
483337 7 
483340 6 
483347 2 
483350 11 
483360 16 
483491 1 
483501 2 
483515 6 
483523 21 
483530 12 
483536 3 
483673 77 
483690 1 
483722 63 
483834 2 
483988 31 
484079 6 
484175 18 
484187 30 
484399 32 
484491 3 
484584 3 
484624 3 
484656 1 
484663 7 
484756 36 
484779 15 
484812 8 
484836 1 
484845 3 
484858 1 
484863 55 
484883 14 
484897 3 
485039 1 
485042 3 
485043 3 
485055 2 
485066 1 
485097 1 
485157 3 
485160 8 
485184 7 
485211 9 
485216 10 
485231 4 
486191 20 
487271 26 
487279 15 
487286 22 
487300 3 
487306 12 
487311 1 
487312 17 
487315 1 
487322 9 
487331 4 
487350 13 
487358 2 
487466 35 
487469 1 
487474 8 
487476 5 
487482 8 
487484 15 
487489 30 
487498 1 
487504 41 
487506 8 
487510 2 
487512 7 
487517 6 
487590 4 
487613 17 
487644 1 
487669 36 
487676 1 
487684 5 
487690 3 
487693 1 
487701 2 
487705 1 
487706 1 
487731 3 
487822 1 
488585 47 
488607 7 
488626 5 
488715 8 
488961 1 
489119 5 
489192 23 
489268 6 
489271 1 
489287 3 
489608 4 
489770 7 
489777 4 
489778 6 
489779 3 
489785 2 
489790 1 
489831 7 
489833 4 
489855 2 
489860 33 
489882 44 
489888 1 
489893 2 
489904 11 
490054 24 
490068 21 
490227 1 
490291 2 
490310 20 
490363 5 
490387 1 
490391 19 
490538 4 
490557 1 
490590 46 
490593 12 
490699 3 
490746 4 
490749 3 
490765 3 
490865 38 
490885 50 
490899 10 
490963 25 
490968 1 
490971 1 
490986 4 
490988 1 
490996 22 
491006 1 
491066 14 
491129 11 
491134 2 
491142 1 
491151 3 
491156 10 
491162 15 
491172 11 
491177 27 
491183 5 
491194 27 
491198 3 
491201 2 
491209 41 
491216 2 
491218 18 
491220 1 
491229 4 
491235 2 
491238 2 
491261 5 
491264 1 
491272 26 
491313 67 
491364 10 
491440 1 
491442 43 
491446 19 
491454 2 
491458 15 
491501 7 
491563 44 
491583 29 
491602 18 
491605 3 
491638 2 
491664 6 
491679 18 
491726 3 
491757 1 
491760 30 
491769 7 
491774 1 
491924 3 
491926 8 
491974 2 
491990 18 
492014 1 
492073 1 
492100 8 
492125 10 
492216 5 
492251 19 
492265 6 
492272 11 
492279 1 
492504 16 
492548 4 
492553 13 
492584 12 
492655 26 
492678 1 
492721 4 
492753 9 
492768 13 
492839 27 
492850 4 
492883 3 
492893 36 
492894 2 
492895 1 
492987 11 
493018 3 
493032 2 
493066 1 
493090 2 
493113 3 
493116 10 
493177 37 
493181 6 
493218 1 
493228 1 
493231 4 
493247 13 
493361 1 
493373 19 
493487 3 
493525 12 
493534 20 
493539 18 
493542 17 
493554 11 
493566 1 
493703 1 
493707 4 
493708 1 
493709 1 
493712 5 
493714 1 
493721 1 
493723 2 
493725 1 
493730 1 
493736 3 
493783 1 
493789 4 
493791 4 
493796 4 
493799 5 
493802 4 
493805 2 
493821 1 
493829 2 
493832 4 
493840 2 
493843 8 
493851 4 
493852 3 
493853 1 
493854 1 
493874 4 
494009 8 
494172 18 
494380 26 
494494 42 
494624 12 
494666 3 
494922 9 
494940 83 
494950 1 
494999 8 
495106 2 
495299 15 
495363 1 
495454 5 
495462 2 
495477 9 
495781 6 
495793 23 
496062 1 
496359 1 
496473 18 
496482 5 
496585 25 
496591 30 
496617 2 
496801 8 
496933 1 
497067 86 
497101 20 
497145 1 
497217 1 
497223 22 
497300 1 
497423 3 
497426 26 
497446 2 
497448 3 
497492 2 
497501 2 
497561 20 
497562 1 
497573 1 
497599 21 
497620 6 
497628 15 
497634 2 
497836 1 
497872 2 
498648 5 
499237 1 
499254 1 
499264 5 
499431 5 
499695 14 
499723 1 
499752 3 
499779 40 
499886 30 
499898 157 
499904 7 
499909 1 
499911 5 
499912 7 
499913 9 
499916 4 
499919 22 
499929 61 
499962 17 
499971 32 
499976 8 
499980 77 
500096 8 
500103 1 
500120 7 
500154 4 
500157 1 
500165 13 
500167 26 
500173 44 
500174 9 
500176 2 
500179 14 
500186 2 
500201 22 
500206 5 
500210 4 
500315 14 
500324 11 
500351 20 
500369 7 
500375 12 
500376 3 
500506 1 
500714 2 
500853 2 
500884 5 
500902 4 
500906 3 
500913 2 
500923 1 
501032 1 
501283 5 
501349 5 
501414 4 
501507 42 
501527 1 
501529 2 
501783 2 
501912 22 
502067 23 
502123 3 
502365 38 
502580 1 
502658 1 
502663 1 
502673 3 
502697 3 
502808 4 
502901 1 
502975 1 
502986 11 
503073 2 
503231 2 
503299 11 
503391 5 
503394 2 
503934 104 
504005 1 
504043 5 
504075 21 
504182 7 
504326 1 
504331 8 
504432 16 
504575 2 
504584 2 
504805 1 
504862 2 
505154 1 
505343 4 
505598 20 
505792 8 
505892 2 
506067 1 
506083 2 
506096 2 
506213 55 
506364 2 
506377 21 
506387 7 
506394 1 
506518 3 
506542 3 
506543 49 
506544 6 
506548 8 
506554 15 
506557 7 
506562 31 
506563 39 
506566 31 
506571 19 
506574 35 
506600 8 
506606 34 
506608 2 
506612 6 
506616 2 
506620 16 
506627 3 
506633 11 
506641 3 
506662 2 
506842 1 
506844 9 
506851 4 
506983 1 
507006 9 
507023 21 
507094 3 
507168 43 
507193 4 
507298 1 
507299 1 
507342 5 
507345 95 
507600 10 
507607 17 
507750 1 
507757 1 
507769 2 
507813 1 
507818 10 
507827 4 
507833 1 
507842 3 
507870 2 
507882 11 
507891 2 
507892 1 
507904 12 
508500 32 
508539 6 
508549 3 
508552 6 
508689 23 
508715 2 
508726 51 
508771 10 
508871 64 
508881 1 
508911 10 
508918 10 
508938 44 
509048 1 
509054 8 
509061 33 
509117 17 
509131 102 
509239 1 
509245 65 
509255 2 
509264 8 
509330 7 
509337 3 
509428 116 
509496 28 
509534 1 
509728 45 
509813 2 
509875 12 
509938 108 
509977 18 
510159 1 
510208 4 
510240 1 
510334 2 
510337 38 
510402 5 
510436 5 
510474 34 
510511 3 
510516 14 
510523 2 
510654 7 
510668 20 
510676 3 
510683 10 
510712 4 
510724 12 
510729 9 
510735 7 
510737 29 
510749 11 
510783 4 
510873 2 
510920 7 
510934 1 
511563 3 
511854 4 
511869 2 
511874 7 
511882 1 
511894 1 
511903 6 
511908 7 
511911 1 
511916 4 
511919 6 
511925 48 
511930 2 
511931 33 
511937 26 
511940 2 
511954 1 
511983 1 
513105 2 
513178 1 
513185 1 
513186 9 
513202 33 
513212 1 
513219 11 
513220 21 
513223 1 
513224 9 
513226 5 
513234 15 
513235 16 
513237 12 
513239 24 
513243 12 
513245 13 
513249 3 
513251 3 
513255 45 
513257 21 
513260 27 
513261 1 
513264 12 
513265 12 
513266 2 
513267 20 
513268 2 
513269 1 
513305 3 
513311 1 
513315 10 
513319 11 
513460 1 
513465 4 
513471 2 
513472 23 
513474 24 
513476 3 
513478 10 
513480 7 
513482 1 
513485 7 
513486 2 
513489 3 
513496 9 
513506 2 
513517 4 
513530 5 
513536 6 
513543 3 
513626 3 
513630 1 
513815 3 
513825 2 
513909 5 
513946 6 
513970 7 
513973 8 
513975 14 
513979 45 
513981 12 
513985 9 
513987 13 
513995 50 
513998 3 
514004 50 
514006 16 
514009 5 
514014 15 
514015 16 
514016 8 
514022 87 
514033 4 
514067 3 
514077 25 
514078 6 
514084 65 
514089 17 
514092 3 
514099 1 
514103 5 
514108 8 
514125 15 
514165 5 
514208 18 
514240 22 
514257 154 
514276 9 
514283 10 
514285 3 
514294 31 
514299 24 
514313 7 
514321 30 
514329 4 
514338 4 
514343 2 
514347 40 
514363 14 
514366 3 
514368 27 
514379 16 
514384 4 
514388 6 
514395 57 
514399 15 
514409 13 
514412 62 
514415 4 
514422 14 
514424 29 
514428 65 
514441 7 
514445 11 
514446 2 
514452 234 
514469 10 
514476 8 
514481 1 
514485 28 
514513 28 
514602 109 
514611 4 
514616 6 
514621 2 
514632 31 
514639 24 
514646 1 
514653 1 
514657 54 
514661 16 
514665 1 
514666 17 
514670 63 
514674 39 
514677 15 
514679 3 
514682 25 
514685 111 
514688 15 
514689 136 
514696 85 
514708 3 
514714 96 
514718 51 
514726 8 
514737 65 
514741 15 
514745 12 
514749 6 
514753 17 
514767 3 
514791 2 
514800 34 
514841 11 
514864 1 
514871 31 
514872 8 
514873 1 
514889 14 
514902 2 
514934 59 
515015 1 
515019 8 
515039 2 
515073 9 
515118 16 
515160 3 
515209 13 
515217 4 
515232 12 
515305 7 
515357 54 
515360 11 
515363 1 
515375 1 
515398 6 
515401 9 
515413 30 
515540 7 
515598 5 
515794 1 
515836 14 
515900 8 
515962 2 
515986 1 
515997 3 
516090 14 
516094 10 
516145 6 
516216 21 
516252 15 
516263 1 
516274 31 
516284 31 
516298 51 
516314 61 
516319 18 
516346 43 
516396 31 
516412 4 
516424 5 
516476 17 
516521 13 
516546 19 
516649 5 
516678 1 
516684 3 
516748 10 
516822 37 
516837 3 
516870 201 
516877 1 
516878 2 
516978 2 
517004 3 
517022 2 
517026 1 
517029 7 
517062 1 
517098 4 
517110 5 
517116 18 
517123 1 
517128 5 
517133 2 
517136 1 
517153 6 
517177 7 
517212 1 
517217 1 
517232 2 
517235 4 
517238 3 
517242 5 
517250 1 
517260 1 
517261 2 
517274 13 
517317 6 
517324 6 
517330 47 
517337 17 
517351 10 
517369 10 
517402 2 
517431 12 
517791 1 
517803 4 
517809 33 
517812 20 
517822 10 
517907 62 
517922 23 
517930 54 
518096 6 
518103 1 
518108 8 
518190 6 
518191 1 
518196 4 
518199 21 
518204 24 
518211 3 
518223 3 
518229 15 
518240 47 
518260 51 
518292 8 
518297 1 
518300 15 
518303 3 
518307 16 
518314 3 
518318 7 
518324 4 
518330 1 
518364 13 
518367 8 
518371 15 
518392 1 
518402 5 
518406 6 
518410 11 
518416 6 
518429 28 
518457 10 
518504 7 
518507 40 
518522 1 
518525 12 
518529 9 
518530 5 
518537 6 
518545 2 
518574 2 
518585 2 
518589 1 
518591 14 
518601 15 
518603 14 
518626 14 
518639 9 
518647 19 
518657 12 
518666 3 
518673 13 
518696 1 
518707 6 
518743 4 
518748 8 
518755 10 
518769 1 
518791 1 
518800 13 
518804 3 
518807 12 
518815 2 
518827 15 
518829 1 
518830 22 
518832 1 
518843 33 
518845 10 
518875 2 
518879 11 
518880 2 
518883 1 
518888 4 
518896 22 
518899 2 
518908 26 
518917 3 
518921 2 
518928 14 
518931 7 
518935 10 
518943 3 
518958 10 
518971 13 
519001 1 
519063 1 
519072 15 
519087 1 
519146 17 
519195 29 
519201 1 
519234 7 
519242 1 
519245 93 
519246 3 
519248 2 
519251 1 
519255 2 
519258 17 
519265 41 
519270 1 
519274 14 
519275 5 
519279 2 
519281 6 
519292 7 
519312 9 
519407 5 
519475 3 
519902 19 
520041 11 
520179 3 
520243 10 
520291 32 
520354 2 
520373 23 
520435 19 
520460 4 
520461 20 
520648 3 
520702 17 
520716 2 
520737 2 
520798 1 
520801 1 
520812 3 
520819 1 
520875 1 
520886 4 
520912 1 
520920 7 
520925 28 
520936 16 
520940 47 
520969 16 
521001 11 
521024 16 
521058 4 
521061 4 
521081 23 
521220 35 
521223 40 
521236 10 
521247 43 
521395 5 
521402 6 
521410 22 
521418 8 
521475 1 
521577 25 
521603 13 
521613 16 
521616 1 
521621 19 
521732 15 
521734 1 
521748 10 
521760 2 
521771 1 
521773 29 
521776 6 
521782 4 
521793 7 
521794 19 
521798 4 
521799 3 
521802 8 
521811 1 
521812 4 
521814 5 
521830 2 
521833 2 
521837 2 
521839 4 
521840 5 
521843 2 
521858 9 
521859 1 
521862 14 
521869 14 
521876 29 
521889 15 
521898 4 
521912 1 
522014 7 
522142 29 
522187 46 
522267 55 
522387 2 
522391 68 
522399 28 
522406 2 
522410 10 
522417 70 
522422 3 
522436 44 
522475 18 
522530 3 
522591 67 
522601 5 
522624 1 
522675 1 
522770 3 
522810 3 
522818 9 
522837 2 
522846 14 
522854 43 
522863 10 
522904 28 
522999 29 
523037 2 
523048 1 
523069 10 
523081 9 
523096 7 
523178 5 
523181 2 
523192 27 
523199 108 
523204 29 
523205 37 
523212 2 
523213 12 
523236 57 
523258 51 
523274 3 
523292 9 
523296 3 
523304 1 
523322 18 
523323 14 
523337 1 
523345 16 
523373 2 
523384 10 
523402 39 
523410 13 
523442 51 
523489 18 
523499 12 
523507 1 
523688 1 
523696 8 
523719 1 
523808 1 
523840 72 
523841 37 
523843 1 
523847 6 
523866 36 
523884 6 
523942 1 
524002 5 
524021 45 
524084 1 
524088 1 
524096 1 
524103 40 
524111 3 
524134 21 
524230 1 
524286 9 
524304 1 
524308 2 
524381 1 
524512 1 
524570 16 
524666 13 
524808 1 
524832 4 
524944 10 
524975 8 
525112 10 
525119 7 
525126 11 
525136 3 
525148 5 
525152 18 
525162 1 
525165 5 
525167 5 
525173 12 
525179 14 
525188 2 
525207 3 
525212 1 
525216 4 
525221 1 
525223 3 
525224 3 
525243 2 
525261 6 
525356 19 
525404 15 
525410 23 
525413 2 
525424 1 
525455 2 
525542 2 
525553 7 
525724 11 
526182 5 
526372 3 
526501 4 
526505 2 
526508 2 
526516 1 
526526 1 
526665 2 
526672 14 
526676 1 
526683 52 
526684 22 
526695 27 
526705 5 
526713 79 
526717 6 
526725 2 
526726 3 
526749 3 
526777 3 
526781 1 
526787 1 
526790 21 
526797 1 
526801 7 
526804 2 
526808 45 
526816 21 
526819 1 
526822 4 
526943 4 
526954 3 
526974 1 
527021 14 
527080 18 
527106 126 
527119 20 
527267 1 
527270 5 
527276 2 
527288 13 
527294 4 
527306 59 
527312 10 
527319 9 
527322 19 
527331 36 
527334 17 
527335 31 
527337 11 
527338 1 
527342 11 
527345 2 
527349 182 
527354 1 
527355 3 
527362 18 
527367 69 
527368 1 
527414 6 
527470 16 
527478 18 
527494 3 
527513 4 
527523 9 
527525 33 
527555 3 
527634 1 
527659 38 
527663 10 
527667 25 
527674 24 
527679 164 
527682 15 
527684 2 
527689 59 
527690 73 
527697 80 
527701 91 
527705 7 
527713 2 
527729 30 
527731 1 
527732 19 
527735 57 
527743 83 
527746 5 
527749 11 
527754 111 
527765 20 
527769 26 
527870 32 
527903 12 
527908 9 
527926 101 
528059 5 
528074 55 
528082 2 
528095 9 
528107 4 
528116 34 
528402 3 
528527 26 
528532 6 
528579 7 
528680 5 
528714 3 
528728 1 
528795 1 
528920 4 
529013 4 
529054 3 
529075 1 
529165 3 
529174 46 
529214 1 
529591 34 
529602 11 
529824 9 
529830 42 
529857 11 
529894 6 
529919 1 
529989 16 
530031 7 
530174 1 
530190 9 
530197 5 
530204 4 
530209 5 
530221 5 
530223 2 
530376 35 
530410 28 
530490 6 
530508 1 
530547 1 
530554 2 
530577 12 
530693 6 
530713 4 
530738 1 
530746 2 
530751 1 
530782 5 
530879 1 
530943 8 
530947 14 
530951 3 
530965 77 
531061 4 
531133 26 
531155 2 
531228 5 
531243 41 
531298 10 
531316 80 
531405 8 
531416 1 
531422 17 
531428 111 
531620 4 
531650 49 
531656 17 
531744 5 
531765 1 
531766 11 
531768 118 
531772 6 
531779 10 
531780 2 
531865 3 
531960 14 
531966 1 
531979 39 
532120 8 
532132 25 
532194 3 
532305 55 
532308 1 
532502 5 
532889 9 
533158 1 
533164 7 
533172 2 
533190 6 
533208 1 
533314 35 
533335 32 
533339 6 
533345 1 
533377 63 
533484 11 
533530 10 
533556 1 
533642 1 
533652 17 
533658 25 
533662 16 
533663 8 
533671 3 
533685 65 
533691 49 
533697 1 
533701 26 
533706 9 
533717 1 
533724 3 
533734 99 
533742 43 
533748 6 
533765 24 
533773 16 
533828 10 
533899 17 
533907 18 
533911 22 
533933 1 
533937 5 
533938 130 
533946 26 
533950 11 
533953 5 
533974 2 
533995 16 
534001 1 
534007 3 
534008 18 
534019 4 
534056 5 
534079 4 
534122 8 
534126 4 
534130 3 
534138 5 
534174 1 
534177 2 
534238 1 
534317 70 
534330 69 
534463 21 
534638 1 
534647 5 
534815 81 
534840 3 
534843 6 
534853 27 
534857 9 
534898 13 
534901 5 
535032 27 
535140 2 
535177 5 
535188 2 
535204 2 
535205 33 
535220 22 
535234 1 
535242 30 
535363 10 
535374 4 
535387 9 
535391 26 
535405 4 
535442 19 
535493 28 
535525 29 
535558 8 
535859 1 
539226 1 
540942 21 
547514 12 
548004 3 
548022 4 
548024 4 
548036 11 
548041 3 
548042 4 
548044 37 
548050 30 
548065 9 
548080 54 
548095 16 
548098 6 
548104 80 
548109 26 
548115 2 
548119 32 
548132 1 
548139 1 
548157 46 
548289 7 
548296 1 
548302 7 
548317 14 
548466 5 
548488 6 
548601 6 
548621 4 
548625 4 
548917 43 
548949 3 
549032 1 
549216 3 
549253 6 
549256 1 
549269 6 
549366 1 
549384 6 
549393 1 
549415 1 
549427 15 
549433 2 
549488 6 
549502 5 
549511 180 
549518 2 
549526 16 
549706 100 
550214 1 
550610 1 
550705 1 
550756 9 
550768 18 
550776 4 
550797 1 
550878 25 
551014 48 
551025 1 
551153 8 
551208 2 
551215 18 
551219 11 
551237 1 
551243 2 
551251 2 
551356 1 
551369 34 
551390 3 
551393 54 
551395 5 
551396 2 
551402 90 
551405 1 
551409 1 
551561 3 
552056 1 
552423 4 
552440 1 
552452 2 
552455 1 
552486 3 
552504 6 
552532 1 
552537 4 
552540 6 
552548 1 
552584 3 
552619 4 
552625 5 
552634 7 
552640 7 
552661 3 
552665 9 
552688 3 
552704 11 
552734 22 
552757 4 
552797 7 
552913 11 
552930 2 
552962 2 
552990 23 
553063 14 
553138 44 
553413 1 
553414 38 
553459 38 
553834 9 
553932 1 
553955 9 
554007 31 
554381 2 
554530 1 
554554 1 
554588 1 
554699 1 
554739 5 
554746 1 
554763 5 
554818 1 
554822 2 
554826 16 
554843 2 
554850 6 
554854 7 
554859 5 
554863 1 
554870 1 
554875 3 
554887 2 
554914 1 
556167 2 
556188 2 
556203 2 
556211 4 
556223 18 
556306 3 
556332 1 
556334 2 
556338 2 
556346 2 
556357 3 
556360 1 
556373 1 
556381 3 
556385 1 
556420 5 
556452 3 
556458 7 
556575 12 
556593 8 
556622 2 
556757 1 
556795 23 
556798 22 
556909 39 
556921 20 
556929 68 
556932 48 
556942 1 
556954 1 
557089 21 
557177 12 
557184 6 
557206 6 
557240 6 
557241 11 
557324 2 
557411 4 
557418 21 
557419 3 
557427 17 
557453 9 
557469 1 
557475 3 
557520 1 
557525 10 
557529 7 
557561 14 
557578 8 
557596 1 
557607 1 
557674 2 
557686 15 
557695 26 
557703 12 
557706 105 
557838 9 
557853 2 
557863 11 
557886 1 
557891 18 
557900 30 
557986 22 
558034 79 
558039 28 
558159 48 
558203 18 
558224 4 
558363 1 
558376 10 
558404 5 
558408 2 
558549 5 
558575 7 
558592 12 
558656 4 
558696 11 
558709 6 
558721 8 
558726 7 
558812 1 
558819 31 
558863 1 
558866 18 
558878 1 
558891 9 
558896 19 
558897 50 
558911 2 
558917 11 
558922 1 
558940 4 
558945 2 
559008 24 
559014 1 
559088 37 
559139 26 
559294 1 
559387 2 
559412 2 
559429 2 
559435 14 
559436 10 
559438 2 
559439 13 
559443 1 
559462 2 
559512 15 
559526 37 
559529 18 
559538 3 
559546 3 
559558 18 
559561 28 
559568 1 
559574 14 
559580 12 
560713 20 
560723 1 
560754 6 
562326 6 
562345 15 
562356 90 
562365 107 
562367 23 
562368 2 
562381 128 
562385 1 
562386 46 
562388 5 
562389 27 
562390 6 
562391 3 
562392 70 
562394 75 
562400 57 
562407 44 
562443 70 
562445 16 
562448 14 
562459 168 
562465 119 
562469 2 
562472 1 
562474 2 
562482 13 
562483 10 
562584 17 
562748 63 
562770 67 
563431 33 
563576 15 
563647 8 
563669 1 
563848 1 
563889 1 
564046 1 
564228 32 
564303 5 
564348 19 
564387 6 
564568 17 
564722 13 
564763 13 
564914 4 
564939 7 
564958 8 
564960 6 
565048 13 
565053 9 
565073 25 
565081 1 
565152 3 
565591 3 
565616 5 
565947 22 
565970 149 
565983 3 
565994 6 
566009 19 
566019 1 
566030 8 
566044 21 
566050 24 
566074 36 
566205 1 
566210 2 
566366 22 
566388 8 
566421 12 
566424 1 
566437 8 
566542 27 
566560 19 
566585 6 
566617 7 
566899 8 
566937 4 
567062 30 
567104 48 
567111 5 
567121 2 
567124 12 
567249 58 
567264 5 
567270 12 
567276 23 
567278 12 
567281 4 
567285 16 
567289 5 
567291 1 
567325 1 
567336 1 
567343 20 
567344 27 
567346 37 
567350 12 
567354 22 
567362 14 
567366 8 
567374 3 
567394 3 
567400 10 
567467 7 
567501 1 
567502 2 
567674 10 
567676 1 
567683 12 
567730 26 
567736 27 
567737 4 
567741 59 
567743 13 
567747 8 
567750 11 
567755 11 
567763 28 
567767 15 
567773 19 
567777 1 
567780 4 
567787 10 
567817 11 
567956 22 
567963 4 
567974 6 
568102 20 
568140 1 
568254 55 
568464 1 
568483 1 
568735 1 
568874 29 
569088 7 
569177 109 
569290 24 
569366 5 
569650 8 
569659 4 
569826 18 
569871 26 
569929 2 
569968 1 
570047 10 
570058 1 
570088 2 
570113 18 
570178 7 
570210 20 
570978 2 
570995 29 
571027 6 
571123 7 
571134 12 
571137 13 
571390 1 
571391 2 
571392 1 
571399 5 
571408 1 
571416 1 
571514 1 
571541 15 
571546 1 
571563 21 
571579 2 
571586 1 
571618 1 
571725 6 
571737 20 
571766 10 
571771 29 
571776 2 
571781 16 
571789 1 
571911 6 
571923 3 
571950 5 
571965 91 
572220 13 
572375 3 
572378 28 
572413 2 
572590 19 
572693 2 
572863 15 
572938 77 
572946 4 
572953 53 
572978 2 
573079 89 
573092 5 
573103 4 
573149 1 
573254 1 
573277 1 
573494 15 
573502 2 
573517 3 
573527 3 
573540 9 
573572 1 
573603 1 
573639 9 
573674 1 
573693 60 
573713 14 
573759 10 
573879 32 
573892 13 
573903 5 
573940 14 
574199 10 
574314 1 
574320 15 
574325 2 
574333 2 
574367 15 
574372 15 
574392 11 
574394 6 
574398 1 
574411 41 
574415 4 
574419 65 
574560 77 
574578 28 
574580 21 
574599 12 
574692 21 
574704 3 
574751 2 
574789 20 
574816 22 
574890 8 
574891 8 
574925 1 
575534 1 
575548 2 
575718 13 
576043 2 
576054 42 
576065 1 
576070 6 
576114 15 
576123 7 
576130 32 
576143 15 
576154 169 
576186 58 
576191 32 
576197 61 
576211 1 
576351 2 
576395 2 
576439 1 
577069 47 
577253 2 
577382 16 
577663 2 
577745 14 
577763 25 
577816 16 
577935 1 
577978 30 
578110 2 
578201 8 
578262 1 
578284 1 
578309 6 
578323 30 
578330 12 
578336 13 
578337 2 
578338 57 
578341 34 
578349 1 
578355 5 
578363 46 
578367 2 
578370 7 
578372 2 
578376 29 
578382 11 
578389 29 
578399 12 
578407 1 
578416 82 
578428 1 
578429 47 
578435 3 
578439 1 
578447 20 
578451 6 
578460 1 
578507 8 
578525 27 
578534 11 
578536 34 
578540 62 
578547 1 
578552 11 
578556 67 
578567 1 
578572 5 
578576 59 
578581 47 
578584 25 
578616 12 
578634 8 
578648 1 
578662 2 
578697 19 
578747 20 
578752 1 
578772 1 
578781 4 
578790 8 
578822 1 
578825 25 
578830 8 
578836 3 
578842 1 
578862 6 
578892 12 
578898 2 
578903 23 
578958 4 
578967 5 
578973 4 
578982 34 
578987 3 
579010 3 
579011 9 
579014 1 
579017 2 
579019 4 
579020 2 
579024 6 
579028 5 
579053 15 
579068 3 
579076 1 
579084 60 
579088 2 
579092 3 
579094 25 
579120 21 
579127 16 
579136 58 
579147 47 
579155 1 
579283 113 
579302 5 
579310 8 
579313 24 
579413 8 
579450 16 
579592 6 
579629 40 
579689 77 
579728 9 
579794 1 
579857 1 
579973 5 
580178 7 
580233 6 
580263 8 
580313 20 
580314 5 
580320 15 
580353 9 
580357 48 
580387 8 
580392 41 
580421 24 
580424 12 
580455 5 
580497 10 
580551 7 
580562 2 
580605 1 
580763 31 
580874 17 
580888 1 
580890 6 
580926 3 
580936 1 
580944 17 
580945 3 
580956 1 
580959 3 
581313 1 
581325 14 
581338 10 
581347 20 
581351 6 
581379 15 
581387 29 
581395 1 
581416 5 
581427 1 
581430 9 
581440 3 
581447 3 
581451 1 
581454 26 
581460 5 
581465 10 
581468 2 
581469 28 
581472 3 
581478 27 
581572 3 
581586 7 
581621 18 
581625 1 
581634 6 
581638 18 
581643 1 
581646 13 
581647 2 
581652 4 
581656 6 
581674 17 
581726 1 
581738 1 
581756 8 
581758 5 
581776 4 
581790 2 
581800 3 
581807 7 
581816 5 
581823 2 
581832 3 
581835 1 
581853 6 
581879 3 
581886 16 
581927 1 
581944 36 
581950 2 
581965 1 
581987 3 
581991 4 
582096 4 
582106 2 
582111 2 
582114 1 
582128 8 
582158 14 
582165 26 
582169 7 
582233 3 
582260 2 
582282 2 
582293 13 
582305 9 
582330 41 
582357 1 
582442 26 
582469 9 
582483 5 
582487 79 
582497 44 
582662 6 
582737 15 
582853 37 
582882 5 
583131 1 
583227 19 
583253 3 
583265 12 
583273 17 
583277 75 
583326 1 
583362 10 
583370 40 
583386 4 
583422 44 
583423 3 
583432 34 
583437 5 
583455 3 
583502 10 
583508 1 
583512 9 
583515 1 
583543 2 
583587 2 
583657 39 
583681 5 
583690 12 
583710 7 
583811 1 
583885 5 
583892 6 
584301 4 
584433 16 
584438 9 
584470 14 
584480 3 
584639 8 
584816 2 
584853 80 
584864 188 
584870 52 
584874 76 
584913 7 
584943 10 
585056 52 
585075 25 
585078 11 
585096 4 
585099 22 
585115 23 
585117 2 
585263 3 
585890 11 
586206 46 
586344 7 
586351 27 
586402 9 
586527 1 
586695 1 
586715 6 
586720 5 
586840 8 
586856 10 
586879 1 
589452 1 
589455 1 
589456 5 
589552 2 
589600 6 
589613 1 
589621 8 
589634 1 
589641 1 
589642 9 
589645 16 
589654 6 
589656 1 
589657 6 
589658 11 
589662 9 
589667 1 
589696 5 
589706 5 
589710 4 
589718 8 
589721 2 
589726 87 
589735 4 
589741 19 
589746 16 
589750 1 
589754 2 
589755 7 
589758 1 
589760 36 
589776 1 
589777 31 
589783 2 
589794 21 
589914 1 
589936 1 
589939 110 
589942 1 
589953 142 
589960 19 
589961 2 
589963 46 
589971 132 
589990 24 
590000 8 
590150 14 
590154 9 
590157 25 
590160 5 
590161 12 
590167 6 
590168 40 
590173 28 
590176 7 
590179 15 
590182 8 
590187 3 
590191 3 
590214 6 
590217 2 
590238 6 
590339 11 
590358 15 
590364 10 
590367 2 
590373 6 
590392 29 
590500 9 
590539 77 
590597 5 
590740 1 
590752 3 
590840 25 
591074 13 
591196 5 
591334 1 
591371 17 
591379 57 
591394 1 
591449 26 
591531 1 
591547 8 
591565 3 
591589 3 
591607 2 
591674 3 
591826 16 
592600 1 
592605 1 
592606 7 
592617 2 
592620 44 
592623 2 
592626 26 
592627 5 
592650 4 
592661 1 
592669 1 
592713 3 
592714 136 
592724 22 
592730 11 
592735 1 
592748 79 
592759 1 
592873 2 
596228 1 
596238 5 
596240 1 
596439 21 
596888 13 
596917 60 
596919 1 
596927 11 
596934 21 
596937 16 
596950 6 
596955 1 
596959 66 
596961 7 
596982 3 
597019 23 
597131 4 
597156 18 
597188 3 
597335 1 
597352 3 
597686 2 
598036 12 
598184 4 
598287 1 
598403 19 
598452 8 
598528 3 
598593 5 
598600 29 
598607 6 
598630 6 
598807 57 
598815 9 
598977 65 
598983 1 
598984 75 
598988 8 
598994 40 
598997 54 
599003 16 
599034 7 
599037 2 
599043 1 
599046 3 
599059 12 
599060 1 
599185 25 
599227 34 
599350 12 
599374 1 
599378 75 
599379 1 
599380 104 
599408 20 
599524 2 
599543 5 
599545 16 
599567 1 
599715 4 
599725 2 
599729 4 
599732 2 
599735 4 
599738 3 
599743 11 
599746 1 
599747 4 
599755 1 
599767 14 
599780 3 
599783 10 
599798 2 
599824 1 
600111 11 
600143 2 
602884 12 
602896 5 
602953 103 
602961 20 
602971 2 
603051 4 
603079 1 
603095 8 
603107 7 
603229 21 
603251 3 
603253 33 
603299 48 
603348 1 
603409 1 
603424 2 
603444 14 
603614 12 
603647 11 
603806 22 
603927 4 
603943 1 
603951 1 
603952 9 
603953 1 
603956 16 
603961 26 
604079 6 
604117 3 
604122 9 
604255 3 
604270 2 
604274 2 
604278 2 
604295 46 
604300 74 
604313 24 
604318 37 
604320 13 
604324 11 
604328 64 
604352 1 
604361 7 
604532 12 
604534 23 
604541 6 
604666 15 
604673 12 
604803 16 
604962 5 
605001 74 
605002 2 
605003 1 
605108 1 
605142 17 
605249 11 
605280 22 
605288 7 
605297 33 
605470 6 
605472 12 
605475 18 
605486 7 
605501 4 
605505 2 
605506 5 
605510 7 
605512 1 
605516 8 
605524 12 
605543 3 
605551 6 
605555 1 
605559 1 
605563 11 
605577 9 
605581 2 
605608 4 
605713 6 
605717 4 
605725 16 
605744 24 
605759 5 
605929 33 
606186 2 
606241 3 
606248 2 
606307 2 
606331 2 
606941 34 
607146 1 
607405 1 
607415 1 
607534 1 
607864 8 
607893 3 
607980 5 
608302 1 
608345 7 
608388 1 
608473 35 
608482 47 
608484 7 
608485 7 
608491 5 
608496 3 
608503 2 
608507 13 
608511 24 
608513 2 
608515 23 
608516 4 
608525 12 
608526 40 
608531 3 
608534 5 
608695 17 
608770 1 
609243 7 
609252 20 
609257 30 
609261 30 
609296 43 
609334 32 
609355 1 
609357 3 
609358 1 
609385 5 
609388 27 
609461 4 
609553 1 
609567 10 
609595 13 
609597 2 
609603 55 
609671 7 
609945 26 
609993 21 
610083 1 
610097 91 
610217 3 
610397 7 
610447 11 
610527 3 
610687 3 
610696 24 
610739 1 
610771 28 
610779 10 
610791 6 
610794 1 
610902 5 
610923 3 
610932 10 
611094 21 
611099 14 
611255 5 
611265 10 
611275 1 
611291 2 
611312 1 
611323 6 
611353 23 
611359 16 
611362 22 
611363 4 
611364 10 
611369 5 
611370 3 
611371 2 
611385 30 
611390 17 
611393 1 
611401 15 
611402 3 
611403 12 
611410 2 
611415 27 
611433 10 
611461 4 
611622 29 
611641 1 
611655 62 
611733 10 
611771 7 
611817 31 
611954 7 
612003 1 
612026 2 
612174 1 
612204 4 
612293 1 
612336 14 
612349 2 
612365 2 
612390 19 
612393 10 
612430 1 
612443 5 
612475 4 
612480 5 
612503 5 
612709 6 
612758 8 
612772 3 
612804 29 
612815 59 
612826 20 
612834 100 
612840 1 
612856 4 
613012 13 
613189 3 
613213 4 
613236 1 
613282 2 
613498 31 
613810 1 
613938 1 
613953 4 
613966 4 
613985 1 
613992 1 
614009 17 
614017 7 
614024 40 
614025 1 
614032 53 
614042 32 
614045 1 
614049 3 
614057 7 
614063 2 
614075 3 
614095 16 
614104 4 
614107 20 
614122 2 
614253 1 
614276 19 
614287 3 
614336 1 
614337 6 
614346 1 
614370 4 
614373 2 
614375 1 
614439 6 
614443 2 
614503 3 
614543 1 
614557 2 
614575 1 
614601 1 
614604 1 
614612 1 
614628 2 
614689 1 
614690 3 
614706 5 
614723 1 
614727 8 
614744 1 
614754 1 
614758 9 
614767 2 
614776 3 
614782 1 
614788 3 
614792 2 
614797 2 
614809 1 
614818 6 
614829 2 
614837 24 
614844 1 
614848 20 
614878 19 
614897 36 
614908 7 
614912 10 
614943 14 
615002 20 
615004 1 
615046 20 
615061 6 
615076 2 
615087 1 
615120 8 
615141 13 
615148 10 
615155 8 
615221 1 
615225 22 
615236 4 
615251 24 
615262 29 
615277 14 
615282 13 
615283 15 
615293 3 
615297 12 
615308 4 
615310 7 
615319 11 
615320 4 
615332 21 
615371 3 
615384 108 
615385 9 
615389 1 
615392 2 
615394 111 
615410 2 
615411 57 
615415 8 
615417 1 
615424 12 
615434 31 
615435 1 
615436 3 
615443 122 
615450 69 
615469 29 
615483 21 
615489 1 
615500 2 
615523 4 
615553 1 
615555 12 
615560 1 
615576 3 
615611 5 
615646 8 
615714 10 
615752 2 
615880 29 
615906 11 
615932 2 
615942 2 
616011 4 
616019 17 
616097 8 
616139 1 
616153 4 
616167 28 
616201 1 
616244 10 
616292 17 
616303 6 
616453 6 
616534 30 
616543 85 
616693 68 
616825 2 
616834 31 
616955 2 
617046 19 
617099 68 
617130 10 
617140 45 
617146 14 
617220 1 
617252 67 
617384 5 
617392 13 
617430 2 
617446 28 
617616 1 
617621 5 
617626 9 
617634 15 
617640 7 
617769 1 
617792 50 
617822 1 
617826 3 
617832 1 
617834 1 
617839 4 
617843 10 
617847 4 
617848 1 
617855 1 
617910 1 
618817 2 
618836 11 
618844 1 
618872 1 
618893 2 
618896 6 
618906 3 
618910 6 
619045 9 
619053 18 
619056 14 
619061 7 
619063 1 
619070 58 
619075 25 
619080 1 
619090 5 
619091 4 
619095 12 
619100 3 
619241 2 
619243 1 
619274 1 
619288 3 
619307 1 
619323 2 
619355 2 
619361 1 
619466 2 
619476 6 
619487 38 
619508 1 
619521 18 
619546 24 
619554 12 
619563 18 
619571 25 
619576 59 
619588 20 
619595 7 
619596 112 
619608 5 
619643 6 
619760 2 
619767 7 
619774 1 
619776 2 
619791 1 
620097 9 
620125 1 
620701 1 
620789 4 
620963 9 
621159 10 
621557 2 
621709 6 
621738 30 
621754 5 
622239 1 
622287 14 
622301 18 
622703 1 
622830 1 
622849 2 
623223 2 
623275 3 
623480 2 
623556 1 
623682 1 
623714 1 
623722 3 
623749 4 
623778 7 
623806 7 
623814 2 
623874 1 
624915 4 
624916 7 
625057 2 
625138 1 
625144 1 
625154 5 
625170 1 
625292 1 
625345 5 
625488 29 
625495 7 
625516 4 
625524 21 
625530 88 
625672 8 
625678 1 
625689 54 
625693 3 
625711 4 
625712 22 
625715 2 
625716 2 
625719 1 
625721 6 
625722 1 
625723 4 
625727 30 
625731 163 
625733 1 
625741 17 
625744 16 
625758 27 
625761 17 
625763 1 
625764 1 
625768 83 
625770 17 
625773 12 
625775 21 
625778 3 
625781 2 
625783 14 
625794 1 
625802 27 
625808 1 
625811 15 
626188 5 
626222 1 
626223 6 
626228 2 
626253 10 
626269 1 
626351 1 
626353 5 
626364 2 
626373 5 
626377 3 
626383 1 
626384 3 
626388 9 
626393 53 
626399 5 
626402 41 
626411 8 
626444 49 
626455 27 
626461 49 
626463 52 
626467 65 
626476 29 
626482 1 
626487 28 
626496 18 
626511 1 
626514 26 
626575 8 
626583 2 
626584 6 
626589 12 
626599 6 
626603 43 
626644 1 
626685 6 
626692 8 
627181 11 
627297 3 
627785 1 
627995 80 
628003 3 
628016 22 
628263 25 
628331 46 
628481 41 
628509 22 
628520 7 
628565 61 
628707 8 
628710 8 
628986 2 
629014 2 
629136 4 
629484 2 
629529 1 
629556 28 
629615 6 
629652 100 
629677 4 
629740 22 
629751 2 
629752 18 
629793 3 
629899 23 
629941 7 
629952 14 
629963 4 
630015 14 
630021 15 
630095 2 
630097 9 
630101 16 
630103 6 
630105 56 
630107 3 
630159 20 
630162 34 
630188 6 
630191 7 
630198 23 
630199 16 
630213 17 
630220 7 
630226 178 
630233 2 
630235 23 
630242 54 
630248 12 
630257 25 
630317 5 
630322 4 
630333 7 
630335 40 
630343 1 
630352 11 
630361 51 
630364 2 
630367 6 
630375 20 
630378 10 
630387 3 
630396 1 
630405 43 
630419 3 
630427 1 
630433 43 
630439 3 
630452 5 
630465 2 
630467 36 
630474 65 
630478 7 
630482 2 
630485 3 
630490 2 
630492 1 
630499 3 
630501 10 
630507 2 
630518 6 
630521 40 
630526 2 
630530 2 
630599 52 
630603 1 
630648 13 
630669 32 
630684 24 
630686 2 
630696 1 
630703 1 
630704 15 
630710 1 
630729 6 
630732 4 
630741 21 
630743 30 
630746 2 
630753 19 
630754 2 
630755 9 
630757 17 
630762 68 
630768 14 
630774 21 
630777 7 
630780 7 
630786 13 
630803 9 
630833 9 
630841 9 
630862 7 
630905 3 
630929 2 
631036 12 
631152 9 
631172 1 
631178 1 
631277 15 
631278 91 
631288 28 
631500 2 
631508 10 
631643 1 
631649 54 
631656 15 
631676 15 
631734 25 
631833 20 
631938 8 
632189 6 
632204 35 
632242 36 
632253 48 
632422 4 
632462 1 
632487 28 
632490 11 
632494 26 
632538 11 
632539 12 
632648 45 
632690 3 
632719 74 
632846 7 
632888 4 
632991 6 
633031 5 
633058 4 
633083 6 
633086 3 
633089 2 
633113 10 
633235 1 
633281 3 
633341 19 
633359 18 
633372 10 
633399 4 
633410 1 
633485 23 
633490 7 
633648 1 
633665 7 
633680 30 
633712 3 
633729 11 
633816 3 
633905 4 
633965 1 
634000 5 
634062 3 
634088 1 
634107 22 
634127 1 
634140 9 
634144 21 
634177 86 
634185 14 
634226 1 
634349 2 
634474 24 
634512 4 
634523 21 
634649 6 
634677 14 
634696 9 
634744 29 
635181 6 
635198 17 
635355 64 
635358 1 
635377 1 
635380 15 
635383 2 
635409 3 
635497 1 
635512 2 
635535 1 
635539 7 
635545 3 
635565 5 
635885 1 
636655 17 
636830 1 
637210 2 
637609 40 
637645 6 
637731 6 
638088 4 
638091 15 
638228 7 
638358 8 
638369 4 
638378 1 
638478 40 
638525 3 
638528 1 
638539 11 
638569 39 
638583 1 
638597 2 
638598 12 
638601 20 
638609 8 
638612 12 
638622 19 
638638 16 
638642 8 
638646 2 
638649 11 
638650 14 
638654 27 
638655 2 
638656 2 
638658 4 
638659 10 
638660 57 
638666 5 
638668 1 
638678 9 
638686 23 
638694 3 
638699 20 
638705 1 
638834 1 
638881 16 
638884 1 
639062 1 
639063 21 
639082 15 
639640 5 
639846 1 
639994 2 
640020 1 
640040 11 
640183 16 
640200 25 
640207 1 
640347 3 
640360 1 
640370 9 
640392 96 
640399 1 
640404 75 
640411 27 
640416 52 
640423 3 
640433 3 
640463 36 
640468 1 
640474 62 
640477 9 
640479 42 
640484 5 
640487 58 
640499 2 
640503 7 
640508 14 
640514 27 
640623 5 
640649 32 
640982 35 
641119 6 
641161 5 
641286 13 
641328 25 
641764 39 
641970 6 
642059 3 
642074 4 
642149 113 
642185 10 
642198 1 
642432 4 
642473 9 
642536 2 
642570 4 
642713 32 
642758 3 
642803 2 
642820 1 
642831 18 
642839 50 
642843 61 
642948 14 
642959 8 
643090 30 
643096 37 
643105 1 
643112 16 
643238 18 
643262 55 
643266 32 
643279 3 
643300 12 
643309 64 
643320 1 
643331 11 
643354 20 
643367 26 
643390 9 
643572 5 
643617 3 
643710 6 
643721 3 
643786 4 
643840 1 
644520 8 
644702 18 
644769 1 
644775 1 
644876 22 
644946 26 
644976 1 
645314 3 
645318 9 
645326 12 
645339 2 
645342 12 
645349 8 
645353 2 
645354 170 
645358 2 
645362 8 
645371 10 
645372 2 
645381 2 
645412 9 
645416 2 
645417 2 
645419 6 
645427 19 
645439 33 
645510 6 
645563 22 
645571 8 
645634 15 
645709 1 
645724 8 
645739 10 
645921 23 
646119 56 
646205 28 
646372 5 
646537 56 
646716 28 
646779 9 
646797 24 
646899 11 
646971 5 
647009 1 
647030 16 
647086 28 
647133 10 
647187 2 
647222 4 
647645 3 
647867 1 
647889 3 
648206 3 
648294 23 
648341 22 
648372 8 
648488 1 
648515 16 
648547 14 
648583 27 
648754 6 
648865 6 
648926 4 
648933 13 
648948 3 
649037 21 
649111 21 
649129 5 
649142 7 
649317 1 
649325 18 
649358 22 
649433 36 
649478 14 
649493 26 
649546 2 
649641 1 
649662 13 
649672 1 
649673 8 
649698 4 
649716 9 
649723 10 
649764 1 
649828 2 
649900 3 
649978 5 
650012 16 
650016 6 
650036 6 
650041 6 
650053 4 
650076 1 
650101 1 
650193 1 
650329 4 
650349 1 
650351 1 
650373 1 
650378 6 
650413 10 
650417 42 
650424 1 
650427 12 
650429 9 
650438 26 
650446 8 
650447 51 
650466 26 
650475 16 
650479 5 
650482 10 
650499 4 
650571 8 
650609 60 
650630 3 
650767 14 
650778 7 
650915 4 
650925 1 
650933 8 
650941 38 
651045 3 
651112 11 
651181 11 
651290 38 
651387 5 
651548 4 
651735 1 
651791 39 
651816 6 
652155 11 
652274 3 
652323 3 
652506 5 
652522 2 
652628 25 
652648 6 
652748 21 
652905 1 
652930 1 
652962 1 
653163 5 
653167 14 
653177 3 
653198 13 
653228 6 
653443 2 
653503 92 
653879 2 
654140 51 
654262 3 
654381 12 
654389 3 
654397 4 
654495 17 
654611 8 
654622 67 
654658 11 
654923 6 
655008 3 
655166 24 
655176 20 
655395 9 
655414 14 
655429 3 
655652 4 
655662 31 
655671 15 
655725 31 
655748 38 
655860 27 
655956 1 
655985 7 
656007 21 
656026 18 
656114 12 
656125 1 
656175 27 
656271 8 
656427 17 
656500 9 
656752 16 
656771 30 
656927 1 
657094 13 
657109 5 
657113 1 
657298 21 
657393 12 
657475 10 
657486 41 
657494 12 
657505 17 
657564 1 
657674 1 
657685 41 
657699 23 
657705 1 
657709 7 
657722 10 
658044 1 
658067 2 
658231 9 
658234 6 
658252 13 
658256 16 
658274 16 
658285 1 
658406 61 
658449 114 
658454 1 
658476 2 
658481 1 
658494 17 
658503 32 
658512 11 
658642 12 
658651 6 
658690 68 
658704 8 
658914 1 
659019 1 
659025 46 
659801 20 
660061 5 
660433 1 
660448 2 
660462 56 
660468 37 
660487 2 
660612 80 
660620 1 
660635 42 
660640 2 
660643 1 
660649 1 
660653 11 
660659 2 
660696 11 
660704 7 
660717 29 
660723 2 
660731 24 
660734 2 
660753 2 
660764 5 
660772 59 
660807 3 
660813 2 
660817 12 
660850 4 
660934 1 
660961 2 
660972 2 
660996 1 
661071 1 
661080 9 
661152 1 
661156 1 
661210 21 
661228 7 
661238 8 
661270 14 
661388 4 
661705 1 
662017 13 
662256 25 
662339 14 
662485 2 
662527 63 
662540 136 
662548 50 
662562 65 
662590 7 
663030 2 
663345 3 
663437 83 
663448 45 
663450 7 
663457 6 
663516 2 
663535 8 
664006 51 
664132 17 
665093 74 
665219 2 
665255 26 
665281 11 
665360 6 
665385 27 
665394 4 
665552 90 
665560 28 
665575 1 
665663 40 
665758 129 
665871 1 
665887 1 
665985 5 
666010 4 
666086 7 
666135 2 
666138 94 
666140 6 
666143 4 
666183 32 
666187 3 
666190 45 
666201 3 
666208 1 
666363 1 
666382 4 
666394 15 
666409 3 
666417 88 
666456 3 
666462 6 
666499 28 
666501 1 
666507 76 
666534 28 
666554 1 
variableStep chrom=chrXII
38 3 
41 9 
48 10 
53 1 
56 7 
76 39 
80 3 
84 56 
90 123 
97 1 
100 1 
109 5 
120 1 
127 2 
178 2 
182 4 
5652 1 
5731 17 
5738 61 
5746 4 
5821 14 
11345 1 
11354 4 
11367 32 
11378 3 
11400 13 
11408 4 
11434 1 
11459 32 
11472 7 
11483 2 
11718 1 
11776 8 
11781 1 
11790 2 
11800 3 
11863 4 
12975 5 
13727 6 
13750 20 
13771 44 
13787 3 
13807 4 
13814 1 
13820 49 
13842 6 
13852 10 
13855 17 
13867 119 
13877 32 
13947 22 
14082 1 
14087 1 
14115 9 
14200 1 
14241 1 
14271 2 
14407 1 
14433 1 
14445 2 
14642 4 
14867 11 
14872 2 
14928 7 
14930 11 
14938 14 
14972 6 
15106 15 
15115 108 
15297 49 
15409 5 
15533 1 
15545 20 
15578 1 
15597 10 
15617 3 
15890 64 
15919 3 
15942 1 
16033 2 
16040 3 
16052 31 
16055 3 
16056 30 
16063 4 
16074 9 
16076 36 
16099 15 
16136 25 
16141 27 
16153 18 
16260 14 
16358 13 
16401 2 
16404 8 
16408 2 
16416 5 
16419 33 
16422 2 
16427 2 
16429 3 
16430 5 
16433 6 
16438 50 
16445 11 
16446 2 
16453 40 
16459 22 
16463 35 
16465 43 
16466 1 
16470 57 
16473 54 
16474 3 
16476 26 
16485 77 
16490 11 
16496 11 
16503 3 
16513 57 
16517 9 
16655 2 
16661 2 
16669 50 
16675 21 
16696 3 
16787 1 
16838 2 
16844 1 
16853 1 
16975 3 
16997 19 
17133 39 
17187 70 
17190 1 
17247 12 
17401 26 
17424 6 
17443 1 
17501 21 
17523 5 
17600 8 
17635 25 
17770 8 
17783 1 
17800 43 
17806 1 
17810 63 
17819 6 
17826 29 
17829 10 
17839 1 
17848 35 
17852 113 
17856 55 
17859 14 
17862 18 
17867 15 
17872 13 
17878 1 
17885 1 
17895 2 
17898 70 
17901 14 
17904 8 
17906 5 
17922 35 
17934 9 
17977 2 
18034 2 
18045 12 
18050 1 
18058 32 
18078 2 
18201 23 
18224 8 
18232 2 
18249 18 
18252 36 
18258 8 
18317 50 
18358 4 
18393 101 
18436 1 
18437 8 
18452 18 
18523 29 
18575 3 
18717 4 
18772 2 
18808 20 
18827 2 
18976 1 
19025 30 
19112 14 
19329 2 
19422 4 
19568 6 
19878 8 
19935 45 
20199 4 
20399 2 
20449 2 
20455 12 
20588 11 
20649 7 
20757 2 
20811 5 
20913 14 
20926 1 
20946 7 
20949 2 
20953 53 
20963 14 
20968 4 
20971 5 
20975 1 
20985 16 
20988 63 
20991 1 
20994 20 
20996 1 
20997 20 
21004 1 
21007 2 
21017 33 
21045 22 
21056 6 
21061 11 
21071 1 
21185 13 
21198 6 
21206 18 
21209 21 
21216 10 
21227 75 
21357 8 
21362 48 
21377 46 
21382 20 
21497 4 
21514 56 
21525 3 
21537 14 
21555 6 
21600 1 
21663 61 
21754 107 
21760 10 
21779 14 
21813 56 
21864 2 
21867 1 
21872 9 
21878 30 
21881 17 
21888 1 
21895 1 
21899 60 
21927 17 
21931 2 
21942 2 
21959 30 
21963 1 
21966 3 
21967 161 
21973 1 
21974 1 
21981 36 
21991 64 
21992 1 
22003 1 
22032 42 
22040 1 
22146 16 
22177 44 
22183 30 
22187 28 
22196 16 
22200 1 
22226 58 
22283 21 
22319 1 
22322 10 
22352 2 
22357 4 
22360 6 
22362 18 
22383 3 
22393 4 
22405 1 
22407 2 
22416 14 
22417 1 
22418 22 
22420 5 
22424 1 
22428 6 
22470 3 
22507 6 
22550 14 
22574 24 
22627 7 
22715 1 
22749 39 
22751 14 
22753 27 
22756 14 
22763 5 
22772 75 
22773 110 
22777 17 
22783 42 
22784 30 
22788 28 
22790 10 
22791 46 
22792 1 
22793 4 
22794 100 
22797 62 
22798 7 
22799 25 
22800 51 
22802 73 
22806 17 
22811 71 
22820 30 
22823 6 
22831 28 
22866 13 
22881 12 
22884 16 
22886 21 
22890 3 
22893 2 
22894 16 
22898 338 
22906 2 
23022 34 
23024 11 
23051 18 
23055 4 
23075 52 
23086 22 
23183 8 
23208 10 
23216 24 
23223 1 
23231 23 
23232 19 
23233 34 
23239 10 
23244 19 
23253 3 
23257 3 
23271 1 
23275 8 
23312 32 
23316 37 
23318 2 
23332 3 
23347 46 
23361 6 
23365 15 
23378 6 
23385 3 
23389 11 
23405 3 
23420 50 
23446 12 
23512 9 
23546 10 
23597 1 
23718 1 
23968 3 
24018 97 
24594 1 
24666 2 
24836 1 
24914 4 
25024 4 
25052 21 
25053 12 
25198 50 
25216 10 
25354 14 
25376 67 
25421 9 
25455 9 
25553 12 
25587 21 
25592 10 
25595 105 
25604 12 
25606 16 
25611 8 
25627 2 
25637 19 
25642 64 
25656 50 
25676 3 
25730 13 
25778 8 
25833 33 
25868 100 
25970 17 
25977 5 
26099 5 
26140 1 
26159 32 
26165 19 
26166 16 
26170 48 
26190 8 
26211 2 
26324 1 
26349 8 
26357 9 
26423 3 
26457 2 
26584 1 
26640 6 
26651 10 
26665 7 
26716 10 
26836 11 
26843 1 
26862 24 
26968 13 
27126 9 
27148 9 
27163 1 
27169 2 
27296 3 
27319 10 
27345 1 
27475 24 
27545 8 
27546 2 
27580 19 
27688 2 
27802 5 
27856 6 
27873 5 
28056 23 
28106 1 
28225 14 
28237 8 
28256 43 
28397 49 
28478 2 
28488 1 
28490 5 
28503 6 
28509 4 
28513 8 
28517 4 
28525 8 
28527 7 
28531 35 
28535 30 
28552 7 
28563 4 
28565 1 
28568 34 
28571 4 
28574 1 
28579 10 
28587 1 
28614 7 
28625 1 
28630 54 
28639 37 
28642 2 
28699 9 
28715 1 
28719 5 
28736 4 
28796 2 
28927 8 
28942 25 
28950 37 
28952 17 
28955 69 
28957 11 
28963 22 
28968 2 
28973 5 
28977 4 
28979 9 
28981 26 
28982 8 
28985 90 
28989 1 
28995 36 
29002 24 
29008 19 
29016 6 
29020 1 
29021 9 
29022 16 
29027 5 
29029 14 
29037 18 
29115 48 
29157 28 
29175 36 
29209 11 
29244 65 
29260 15 
29276 1 
29306 4 
29316 17 
29320 4 
29330 3 
29334 76 
29380 2 
29382 5 
29387 2 
29391 11 
29395 2 
29405 39 
29425 45 
29428 1 
29434 8 
29447 31 
29450 13 
29481 29 
29486 1 
29492 24 
29528 1 
29534 1 
29536 4 
29550 25 
29559 6 
29560 32 
29563 7 
29566 2 
29567 1 
29570 9 
29578 2 
29580 7 
29582 1 
29586 24 
29593 3 
29597 9 
29604 5 
29606 2 
29612 8 
29616 3 
29619 4 
29630 3 
29640 1 
29644 20 
29657 2 
29658 17 
29660 3 
29663 12 
29665 3 
29666 8 
29677 9 
29699 9 
29709 4 
29711 2 
29717 1 
29722 4 
29726 5 
29733 2 
29758 3 
29759 66 
29767 9 
29768 3 
29769 41 
29772 3 
29773 3 
29777 7 
29785 1 
29790 6 
29800 3 
29810 28 
29816 3 
29833 3 
29838 1 
29857 1 
29860 2 
29875 5 
29886 3 
29889 4 
29897 10 
29911 20 
29929 17 
29973 1 
30012 3 
30025 11 
30044 4 
30057 3 
30303 1 
30367 32 
30385 2 
30530 17 
30567 2 
30587 1 
30641 3 
30772 3 
30780 6 
30864 4 
30950 6 
30974 1 
31111 58 
31180 10 
31227 1 
31329 5 
31330 1 
31336 24 
31341 17 
31394 2 
31412 1 
31420 3 
31523 3 
31682 1 
31720 9 
31733 3 
31736 1 
31739 18 
31742 1 
31775 6 
31844 4 
31862 1 
31925 2 
31999 4 
32018 6 
32055 24 
32131 5 
32160 5 
32164 2 
32166 8 
32183 1 
32191 2 
32193 1 
32197 2 
32296 11 
32304 3 
32338 1 
32342 1 
32348 2 
32357 5 
32362 4 
32374 2 
32663 5 
32725 7 
32905 35 
32966 10 
33030 36 
33049 13 
33152 1 
33264 4 
33284 8 
33398 12 
33409 2 
33419 17 
33540 1 
33560 9 
33714 22 
33853 11 
34015 19 
34593 2 
35139 5 
35274 1 
35300 2 
35305 2 
35316 2 
35325 1 
35332 4 
35337 1 
35338 1 
35341 5 
35369 10 
35370 1 
35372 1 
35403 2 
35512 1 
35516 63 
35530 1 
35542 10 
35552 2 
35557 71 
35753 2 
35871 17 
35878 25 
35881 1 
35901 1 
35905 6 
35920 4 
35932 14 
35939 2 
35958 1 
36025 28 
36089 1 
36111 28 
36204 1 
36210 14 
36212 22 
36305 4 
36310 48 
36352 15 
36379 37 
36387 67 
36491 7 
36622 53 
36629 8 
36644 157 
36656 6 
36682 11 
36687 7 
36690 8 
36692 8 
36696 19 
36699 49 
36704 2 
36710 9 
36716 5 
36758 10 
36776 9 
36793 23 
36798 1 
36802 26 
36809 8 
36816 14 
36817 27 
36820 4 
36827 3 
36900 3 
36908 36 
36911 4 
36951 7 
36957 1 
36958 56 
36971 2 
36978 6 
37099 2 
37100 10 
37139 10 
37143 3 
37156 1 
37157 16 
37158 1 
37165 3 
37173 3 
37178 5 
37189 7 
37329 2 
37445 2 
37466 7 
37501 90 
37528 6 
37530 13 
37551 6 
37860 22 
38046 31 
38142 1 
38150 33 
38195 7 
38275 23 
38373 39 
38496 106 
38514 16 
38577 14 
38583 4 
38591 7 
38688 5 
38794 6 
38872 23 
38930 96 
39076 5 
39260 1 
39339 10 
39358 3 
39362 24 
39405 21 
39428 38 
39449 10 
39518 47 
39527 185 
39539 8 
39545 5 
39546 2 
39563 15 
39598 73 
39610 5 
39614 2 
39619 150 
39635 5 
39643 44 
39665 51 
39668 2 
39671 1 
39674 110 
39677 1 
39678 2 
39685 73 
39706 1 
39735 2 
40051 1 
40465 29 
40476 1 
40490 78 
40499 2 
40502 4 
40510 30 
40515 67 
40527 4 
40571 18 
40577 29 
40587 66 
40590 6 
40594 3 
40595 16 
40596 13 
40603 21 
41166 20 
41172 1 
41175 12 
41209 12 
41315 6 
41465 12 
41535 79 
41547 4 
41638 20 
41662 1 
41688 1 
41826 3 
41831 1 
41834 1 
41869 52 
41991 5 
42087 87 
42268 6 
42276 3 
42369 5 
42489 3 
42496 5 
42565 23 
42714 7 
42722 3 
42741 5 
42862 1 
42873 18 
42878 13 
42919 7 
43014 11 
43054 1 
43125 7 
43248 5 
43333 19 
43614 1 
43793 5 
43951 1 
43954 4 
43988 2 
43996 13 
44043 67 
44047 19 
44251 16 
44258 15 
44350 1 
44429 1 
44493 29 
44685 17 
44703 1 
44734 30 
44777 1 
45032 16 
45045 43 
45055 1 
45205 2 
45731 4 
45778 4 
46039 2 
46376 29 
46489 32 
46496 30 
46499 8 
46513 7 
46520 3 
46531 4 
46545 1 
46571 10 
46588 3 
46599 3 
46603 4 
46607 9 
46611 8 
46628 4 
46635 2 
46660 2 
46677 1 
46785 2 
46813 8 
46815 4 
46835 4 
46931 14 
46942 16 
46987 23 
47146 7 
47249 15 
47436 1 
47473 8 
47627 1 
47682 1 
47691 1 
47694 1 
47700 1 
47719 1 
47756 1 
47863 4 
47929 3 
47973 1 
48018 1 
48121 7 
48361 5 
48442 1 
48545 1 
48575 3 
48652 8 
48701 1 
48709 1 
48715 19 
48718 1 
48728 6 
48735 2 
48738 2 
48739 7 
48754 6 
48756 4 
48769 10 
48773 5 
48818 3 
48821 1 
48831 12 
48838 1 
48843 84 
48849 9 
48951 1 
48956 9 
48957 3 
48962 2 
48966 1 
48971 1 
48972 1 
48977 1 
48979 13 
48985 1 
48990 19 
48994 11 
49033 3 
49116 5 
49143 11 
49196 7 
49234 22 
49235 1 
49281 14 
49296 6 
49301 1 
49303 1 
49304 1 
49308 46 
49324 5 
49330 16 
49336 4 
49341 8 
49344 1 
49357 21 
49365 3 
49373 3 
49482 18 
49485 7 
49492 13 
49503 2 
49634 1 
49649 38 
49653 8 
49658 34 
49672 28 
49694 7 
49702 29 
49707 20 
49712 24 
49721 2 
49723 4 
49727 21 
49734 2 
49736 1 
49739 20 
49743 48 
49751 12 
49762 3 
49779 22 
49789 79 
49792 11 
49797 1 
49800 37 
49806 5 
49814 2 
49828 8 
49842 33 
49860 13 
49914 1 
51860 23 
51863 1 
51893 9 
51940 1 
52074 3 
52080 69 
52092 4 
52105 2 
52128 1 
52131 32 
52166 2 
52281 1 
52323 41 
52327 1 
52332 41 
52352 12 
52456 1 
52479 2 
52492 3 
52495 1 
52645 10 
52655 26 
52656 25 
52670 9 
52675 7 
52686 11 
52698 63 
52717 8 
52720 1 
52721 1 
52725 7 
52918 7 
52932 1 
52951 1 
52955 15 
52975 1 
52997 2 
53237 11 
53442 34 
53482 8 
53505 15 
53508 29 
53512 65 
53552 19 
53561 3 
53653 7 
53844 34 
53850 2 
53858 2 
53866 19 
53868 17 
53874 2 
53884 19 
53889 12 
53918 15 
53986 7 
53994 3 
53999 39 
54035 1 
54047 30 
54051 66 
54056 8 
54063 9 
54070 1 
54071 21 
54077 14 
54081 5 
54083 26 
54086 52 
54138 3 
54149 6 
54152 3 
54172 12 
54176 38 
54182 10 
54188 33 
54200 8 
54225 55 
54228 86 
54312 7 
54317 7 
54367 1 
54368 2 
54374 10 
54410 1 
54454 1 
54475 32 
54480 13 
54507 5 
54513 2 
54528 19 
54544 22 
54701 13 
54715 20 
54718 19 
54727 38 
54876 1 
54884 3 
54898 3 
54925 2 
54930 7 
55135 4 
55174 38 
55183 3 
55233 7 
55293 13 
55306 15 
55324 19 
55348 5 
55485 7 
55529 13 
55614 19 
55622 1 
55850 5 
55963 2 
56006 2 
56035 21 
56087 1 
56173 3 
56281 4 
56525 11 
56529 2 
56609 2 
57089 12 
57485 11 
57741 2 
58051 2 
58059 21 
58079 1 
58135 3 
58676 7 
58679 1 
58945 1 
58971 35 
58993 3 
59137 4 
59239 9 
59340 1 
59504 13 
59840 2 
59977 15 
60044 7 
60142 8 
60473 1 
60551 20 
60595 1 
60648 2 
60737 1 
60776 1 
60970 5 
60999 11 
61196 7 
61310 11 
61527 10 
61665 16 
61838 1 
62145 1 
62297 1 
62654 37 
62893 12 
62965 8 
63026 31 
63499 3 
63618 1 
63631 2 
63747 7 
63782 14 
63787 25 
63791 9 
63801 40 
63802 9 
63807 17 
63810 23 
63814 2 
63824 5 
63832 98 
63837 43 
63875 5 
63880 25 
63882 19 
63886 9 
63887 9 
63889 13 
63893 16 
63901 11 
63907 7 
63909 22 
63919 11 
63924 1 
63934 5 
63942 2 
63953 11 
63956 9 
63970 7 
63971 6 
64046 2 
64079 3 
64086 1 
64089 5 
64092 14 
64129 3 
64148 25 
64223 54 
64229 2 
64273 7 
64281 1 
64319 1 
64410 1 
64544 12 
64598 8 
64734 7 
64775 1 
64867 3 
65313 3 
65336 4 
65339 1 
65347 13 
65353 1 
65356 4 
65360 1 
65362 1 
65364 6 
65383 1 
65388 2 
65392 3 
65396 1 
65400 9 
65407 7 
65413 17 
65419 1 
65420 6 
65422 16 
65426 5 
65428 5 
65429 1 
65432 2 
65435 1 
65441 1 
65452 8 
65520 5 
65528 2 
65547 1 
65560 2 
65580 1 
65636 29 
65638 1 
65650 1 
65660 95 
65671 9 
65676 33 
65682 33 
65753 47 
65760 8 
65762 7 
65766 7 
65780 30 
65785 4 
65788 3 
65798 7 
65799 3 
65817 3 
65836 28 
65846 7 
65939 26 
65957 3 
65975 15 
66010 2 
66025 44 
66033 29 
66039 32 
66041 35 
66052 3 
66057 10 
66060 1 
66064 3 
66066 10 
66073 8 
66075 9 
66078 9 
66082 30 
66094 9 
66107 24 
66113 1 
66119 12 
66120 18 
66125 1 
66126 35 
66131 27 
66156 4 
66168 11 
66384 7 
66399 4 
66444 4 
66580 3 
66585 7 
66588 3 
66597 1 
66640 1 
66643 3 
66647 1 
66657 17 
66670 7 
66706 2 
66754 1 
68284 1 
68287 4 
68304 6 
68317 30 
68323 42 
68330 16 
68338 4 
68343 2 
68348 22 
68352 10 
68356 1 
68360 101 
68364 8 
68379 24 
68382 2 
68383 11 
68384 9 
68390 12 
68394 1 
68402 12 
68405 27 
68409 20 
68413 90 
68416 33 
68424 15 
68434 6 
68435 2 
68442 3 
68529 3 
70023 1 
70500 11 
70568 12 
70594 3 
73210 3 
73227 8 
73232 12 
73233 18 
73237 22 
73238 29 
73240 3 
73243 5 
73251 48 
73264 15 
73267 43 
73273 73 
73278 58 
73283 8 
73325 15 
73338 1 
73346 88 
73347 7 
73355 67 
73357 26 
73363 17 
73368 29 
73379 10 
73526 5 
73540 12 
73549 2 
73681 12 
73836 67 
73841 13 
73844 1 
73852 5 
73984 5 
74039 43 
74049 59 
74051 5 
74187 4 
74341 2 
74351 17 
74357 6 
74363 1 
74364 3 
74397 1 
74421 2 
74463 1 
74496 1 
74647 9 
74660 2 
74738 7 
74899 3 
74904 12 
74968 5 
74995 5 
75420 5 
75580 13 
75595 1 
75616 2 
75714 2 
75876 21 
75920 17 
75928 14 
75938 8 
76058 1 
76136 1 
76247 12 
76395 72 
76399 107 
76555 2 
76660 61 
76668 11 
76685 7 
76724 6 
76733 1 
76833 1 
76850 32 
76857 3 
76865 69 
76873 6 
76876 2 
76880 25 
76890 1 
76894 3 
76903 15 
76961 4 
76972 42 
76982 2 
76985 5 
76986 10 
76990 2 
76995 1 
77013 2 
77159 4 
77203 2 
80283 53 
80289 1 
80302 17 
80305 28 
80312 27 
80341 32 
80342 10 
80346 23 
80352 29 
80357 4 
80374 70 
80377 26 
80379 26 
80381 35 
80384 9 
80387 17 
80389 94 
80395 12 
80399 23 
80419 2 
80424 14 
80437 6 
80447 3 
80451 14 
80455 32 
80470 35 
80618 9 
80630 7 
80633 2 
80647 10 
80751 15 
80820 16 
80829 31 
80931 7 
80986 7 
81108 2 
81122 2 
81128 2 
81149 1 
81154 4 
81158 4 
81166 2 
81216 2 
81222 4 
81225 1 
81237 1 
81245 2 
81254 1 
81261 4 
81266 15 
81273 20 
81275 1 
81276 8 
81280 1 
81282 22 
81290 1 
81295 1 
81298 1 
81305 8 
81313 1 
81316 1 
81359 7 
81376 2 
81466 1 
81481 14 
81488 29 
81568 29 
81592 15 
81677 7 
81712 34 
81763 43 
81787 5 
81804 70 
81833 14 
81888 19 
81917 7 
81935 2 
81937 1 
81938 4 
81943 1 
81951 8 
81955 2 
81965 106 
81980 13 
81982 4 
81985 3 
82094 8 
82121 56 
82123 7 
82125 5 
82128 43 
82129 18 
82131 7 
82141 4 
82147 60 
82149 1 
82152 20 
82158 40 
82162 3 
82168 7 
82250 5 
82261 1 
82505 1 
82527 15 
82535 41 
82638 6 
82663 59 
82795 2 
82796 1 
82813 7 
82857 17 
82866 95 
82903 59 
82925 28 
82934 38 
82936 14 
82944 14 
82971 88 
83020 13 
83039 2 
83069 18 
83196 18 
83197 43 
83216 3 
83228 1 
83247 5 
83287 2 
83298 10 
83311 20 
83321 12 
83346 31 
83356 10 
83360 1 
83368 89 
83381 33 
83391 14 
83397 13 
83401 46 
83439 123 
83445 34 
83448 28 
83451 36 
83452 4 
83453 16 
83456 96 
83457 1 
83461 7 
83464 2 
83466 21 
83467 56 
83469 48 
83471 6 
83478 76 
83485 4 
83561 156 
83603 1 
83618 20 
83623 1 
83624 22 
83629 21 
83641 11 
83648 3 
83771 3 
83788 2 
83796 12 
83799 3 
83800 16 
83803 7 
83821 14 
83833 13 
83834 24 
83842 2 
83863 5 
83865 13 
83869 12 
83870 4 
83873 1 
83877 9 
83888 79 
83894 2 
83908 1 
83910 40 
83918 2 
83924 2 
83954 5 
83964 25 
83972 6 
84001 1 
84004 6 
84037 1 
84041 1 
84044 2 
84051 18 
84052 5 
84056 4 
84062 5 
84064 16 
84065 108 
84067 7 
84079 9 
84088 1 
84094 1 
84097 21 
84113 4 
84119 9 
84136 8 
84141 6 
84146 17 
84148 3 
84155 2 
84173 4 
84184 38 
84192 5 
84200 6 
84216 8 
84220 14 
84224 1 
84232 2 
84358 5 
84368 37 
84376 11 
84379 10 
84385 3 
84391 5 
84392 11 
84398 8 
84443 3 
84480 5 
84501 9 
84531 9 
84536 5 
84544 1 
84545 1 
84547 2 
84549 1 
84561 2 
84573 30 
84574 19 
84583 17 
84590 1 
84595 33 
84608 1 
84693 47 
84716 8 
84728 1 
84798 23 
84864 1 
84903 34 
84905 1 
84906 10 
84909 1 
84910 1 
84915 5 
84923 15 
84927 5 
84938 2 
84960 1 
85122 1 
85162 7 
85169 20 
85192 17 
85197 4 
85199 9 
85288 1 
85315 3 
85344 29 
85346 1 
85425 1 
85430 1 
85443 6 
85460 11 
85463 3 
85472 2 
85518 95 
85525 95 
85531 1 
85537 15 
85556 21 
85563 14 
85566 5 
85569 3 
85589 3 
85610 5 
85611 3 
85613 13 
85618 1 
85623 1 
85711 1 
85719 8 
85726 19 
85785 9 
85791 23 
85808 20 
85814 8 
85862 5 
85993 52 
85996 3 
85999 9 
86007 7 
86011 16 
86049 21 
86051 6 
86053 4 
86061 10 
86066 7 
86075 11 
86078 8 
86081 13 
86084 7 
86104 36 
86162 4 
86236 5 
86262 5 
86276 1 
86278 10 
86481 2 
86486 5 
86548 66 
86628 29 
86639 1 
86687 1 
86753 2 
86758 14 
86762 6 
86815 1 
86910 1 
86944 1 
86965 2 
86968 1 
86972 1 
86976 1 
87105 1 
87108 1 
87129 1 
87149 2 
87156 2 
87160 1 
87174 3 
87178 3 
87196 5 
87299 2 
87387 1 
88212 2 
88285 3 
88295 1 
88304 2 
88322 3 
88335 1 
88356 4 
88367 2 
88371 1 
88382 1 
88403 3 
88407 1 
88409 9 
88412 4 
88413 3 
88417 3 
88421 1 
88425 3 
88427 2 
88434 3 
88442 1 
88461 2 
88508 1 
88573 3 
88647 1 
88702 1 
88748 44 
88779 27 
88809 8 
88989 10 
89050 7 
89210 1 
89528 1 
89591 41 
89753 2 
89806 8 
89826 27 
89853 37 
90106 38 
90125 35 
90187 18 
90229 3 
90243 7 
90410 1 
90512 2 
90580 2 
90606 10 
90614 34 
90638 5 
90649 9 
90656 140 
90737 10 
90767 24 
90804 91 
90810 1 
90813 8 
90918 91 
90926 101 
90934 1 
91052 12 
91056 1 
91058 69 
91073 1 
91098 4 
91100 11 
91102 5 
91105 10 
91152 19 
91172 7 
91177 9 
91202 23 
91265 13 
91272 3 
91276 1 
91290 49 
91299 1 
91302 26 
91320 9 
91328 12 
91411 1 
91439 7 
91451 3 
91456 3 
91484 7 
91495 13 
91520 3 
91525 5 
91530 1 
91532 11 
91553 3 
91557 9 
91575 2 
91592 7 
91618 1 
91624 6 
91687 15 
91706 1 
91718 3 
91723 16 
91735 47 
91796 13 
91797 17 
91844 48 
91861 6 
91863 21 
91872 7 
91877 40 
91878 88 
91901 3 
91905 4 
91918 59 
91941 17 
91948 1 
91949 11 
91954 3 
91964 33 
92018 2 
92023 1 
92037 3 
92057 2 
92087 4 
92122 17 
92129 12 
92163 1 
92219 2 
92232 1 
92263 6 
92269 5 
92284 20 
92287 4 
92293 10 
92300 4 
92305 4 
92310 10 
92324 3 
92338 1 
92353 18 
92359 2 
92437 4 
92443 2 
92449 3 
92452 25 
92453 1 
92456 28 
92464 24 
92478 2 
92479 25 
92482 2 
92491 4 
92549 1 
92566 5 
92581 1 
92584 12 
92593 106 
92599 44 
92601 1 
92603 26 
92614 49 
92623 6 
92625 1 
92670 1 
92673 36 
92677 103 
92680 31 
92682 14 
92686 83 
92688 2 
92691 17 
92695 5 
92698 4 
92701 9 
92710 2 
92716 53 
92721 1 
92727 14 
92764 3 
92765 4 
92778 16 
92788 1 
92806 1 
92815 25 
92818 18 
92823 16 
92827 20 
92834 22 
92852 8 
92889 20 
92892 2 
92920 62 
93019 1 
93028 1 
93032 2 
93064 1 
93067 1 
93158 1 
93173 4 
93239 1 
93250 2 
93258 2 
93341 15 
93366 10 
93392 3 
93477 4 
93484 2 
93499 1 
93515 1 
93675 19 
93741 1 
93750 1 
93764 1 
93832 2 
93846 3 
93848 1 
93857 7 
93865 3 
93928 9 
94021 14 
94040 22 
94048 3 
94064 16 
94067 8 
94073 9 
94085 1 
94123 2 
94129 28 
94159 6 
94162 1 
94173 2 
94180 2 
94185 4 
94216 5 
94224 78 
94246 45 
94249 38 
94257 5 
94268 14 
94283 8 
94290 19 
94316 21 
94320 13 
94326 26 
94338 8 
94339 6 
94346 38 
94348 3 
94353 6 
94372 3 
94374 66 
94383 4 
94398 1 
94405 7 
94423 12 
94427 50 
94438 13 
94443 11 
94483 2 
94502 57 
94514 14 
94532 14 
94538 14 
94685 3 
94688 1 
94696 8 
94764 1 
94804 8 
94808 10 
94825 2 
94827 4 
94887 1 
94896 14 
94908 12 
94933 21 
94948 9 
94953 1 
94965 1 
94984 2 
94992 5 
95107 41 
95118 31 
95265 2 
95285 4 
95289 3 
95355 1 
95467 1 
95486 6 
95597 8 
95627 1 
95631 10 
95664 1 
95698 7 
95717 20 
95729 3 
95734 16 
95767 25 
95805 1 
96176 17 
96189 15 
96201 1 
96260 5 
96535 1 
96547 11 
97027 14 
97069 42 
97076 10 
97126 1 
97269 3 
97274 2 
97286 1 
97309 6 
97333 4 
97352 4 
97457 2 
97459 3 
97600 1 
97603 7 
97636 6 
97638 2 
97641 1 
97644 4 
97645 8 
97649 2 
97650 8 
97670 18 
97718 2 
97727 12 
97776 7 
97777 3 
97780 21 
97787 37 
97798 9 
97834 5 
97838 15 
97843 4 
97851 11 
97863 1 
97945 1 
98106 1 
98283 10 
98378 31 
98396 1 
98556 9 
98567 2 
98578 18 
98595 2 
98598 25 
98613 28 
98621 6 
98635 5 
98638 1 
98640 9 
98655 19 
98684 9 
98748 1 
98753 18 
98805 4 
98829 2 
98837 43 
98912 3 
98913 6 
98918 67 
98923 14 
98926 6 
98927 7 
98934 88 
98936 5 
98937 10 
98940 1 
98942 18 
98946 4 
98949 6 
98965 11 
98967 55 
98972 11 
98973 3 
98981 20 
98984 25 
98988 3 
98997 3 
99010 81 
99013 16 
99019 15 
99020 3 
99048 14 
99153 1 
99163 8 
99175 2 
99192 11 
99197 24 
99199 4 
99204 65 
99205 4 
99208 9 
99310 1 
99358 4 
99365 18 
99392 30 
99432 1 
99482 6 
99491 3 
99534 1 
99537 4 
99544 21 
99548 7 
99575 10 
99716 178 
99886 18 
99890 11 
99891 3 
99894 2 
99898 2 
99912 12 
100080 1 
100096 1 
100203 7 
100205 2 
100215 2 
100218 6 
100224 39 
100225 1 
100226 2 
100229 11 
100233 79 
100240 22 
100243 7 
100257 1 
100262 1 
100266 57 
100270 5 
100276 1 
100300 9 
100306 2 
100320 13 
100356 3 
100371 2 
100448 1 
100481 12 
100488 17 
100492 11 
100615 15 
100618 4 
100628 16 
100632 2 
100635 9 
100638 1 
100640 2 
100643 10 
100646 7 
100649 8 
100654 4 
100657 18 
100664 1 
100667 6 
100668 4 
100676 11 
100677 7 
100679 1 
100713 4 
100726 1 
100729 3 
100736 10 
100743 1 
100744 1 
100745 1 
100758 6 
100762 2 
100791 5 
100808 63 
100922 13 
101229 10 
101358 3 
101374 4 
101390 22 
101399 2 
101428 33 
101543 1 
101646 1 
101672 18 
101700 2 
101742 16 
101830 22 
101911 1 
101915 2 
102025 1 
102103 2 
102219 24 
102239 2 
102246 12 
102373 2 
102427 47 
102446 11 
102481 2 
102546 68 
102643 20 
102653 31 
102915 1 
103415 12 
103449 6 
103523 5 
103796 5 
103856 2 
103861 13 
104029 1 
104041 1 
104118 4 
104167 1 
104210 1 
104283 21 
104361 2 
104502 8 
104535 3 
104547 19 
104602 14 
104668 1 
104704 16 
104722 21 
104746 9 
104751 1 
104809 13 
104816 1 
104857 15 
104898 5 
104914 18 
104933 1 
104940 1 
105020 6 
105047 1 
105051 20 
105055 45 
105064 38 
105068 11 
105105 2 
105118 8 
105130 27 
105134 2 
105137 2 
105151 34 
105162 9 
105164 3 
105174 6 
105175 15 
105182 2 
105185 2 
105188 1 
105255 11 
105312 20 
105330 22 
105373 13 
105402 8 
105536 1 
105679 20 
105730 1 
105788 4 
105818 7 
105824 7 
105868 20 
105872 5 
105950 12 
105998 8 
106041 7 
106047 17 
106053 7 
106063 41 
106077 7 
106125 24 
106145 7 
106154 14 
106167 1 
106296 3 
106307 8 
106347 25 
106482 16 
106491 1 
106550 4 
106595 11 
106691 4 
106869 6 
106949 1 
106974 9 
107012 1 
107046 18 
107222 52 
107405 42 
107414 2 
107422 74 
107473 7 
107551 1 
107594 3 
107725 2 
107895 1 
107910 3 
107964 3 
107977 15 
108060 22 
108067 11 
108071 4 
108095 2 
108115 9 
108125 19 
108214 2 
108229 15 
108236 3 
108248 6 
108256 2 
108276 9 
108278 1 
108285 3 
108286 10 
108291 28 
108296 3 
108298 9 
108304 19 
108320 2 
108324 2 
108330 11 
108337 4 
108342 21 
108353 5 
108355 1 
108365 2 
108375 8 
108391 13 
108394 1 
108395 5 
108399 1 
108400 2 
108404 2 
108407 4 
108416 34 
108419 4 
108429 1 
108434 3 
108440 4 
108443 11 
108448 12 
108449 6 
108450 7 
108455 2 
108460 1 
108463 17 
108468 3 
108501 5 
108538 5 
108542 2 
108559 3 
108578 1 
108602 2 
108609 4 
108618 2 
108626 4 
108660 1 
108730 1 
108863 1 
108891 3 
108900 20 
108904 2 
108911 3 
108933 3 
108941 19 
109013 8 
109026 1 
109036 3 
109039 5 
109043 5 
109044 27 
109050 1 
109055 8 
109062 1 
109081 1 
109087 8 
109089 5 
109090 2 
109096 1 
109104 7 
109115 9 
109118 1 
109123 17 
109126 12 
109134 4 
109135 21 
109139 17 
109143 12 
109147 7 
109151 13 
109154 5 
109162 1 
109163 16 
109167 42 
109169 16 
109170 7 
109173 31 
109177 6 
109200 11 
109213 2 
109232 13 
109245 47 
109251 1 
109260 50 
109263 3 
109285 1 
109298 1 
109313 1 
109316 1 
109385 30 
109398 2 
109431 12 
109446 108 
109452 11 
109485 16 
109489 53 
109493 3 
109499 36 
109505 102 
109538 2 
109545 1 
109558 55 
109566 9 
109607 4 
109617 4 
109621 8 
109635 1 
109643 7 
109660 18 
109672 1 
109675 20 
109680 8 
109681 7 
109694 42 
109695 1 
109699 8 
109710 6 
109723 9 
109760 63 
109782 9 
109799 30 
109868 32 
109893 1 
111366 4 
111620 5 
111631 4 
111637 13 
111658 23 
111665 6 
111668 1 
111673 21 
111678 17 
111683 4 
111691 7 
111716 6 
111718 5 
111720 2 
111724 4 
111734 1 
111746 8 
111769 7 
111776 3 
111777 3 
111786 2 
111895 3 
111936 1 
111947 12 
112019 21 
112042 6 
112043 7 
112045 7 
112050 35 
112051 2 
112062 1 
112071 6 
112075 8 
112090 2 
112091 1 
112096 24 
112101 2 
112110 31 
112113 77 
112141 21 
112145 2 
112153 21 
112176 13 
112299 14 
112323 1 
112326 43 
112328 2 
112504 5 
112652 1 
112798 7 
112835 4 
112870 13 
113162 2 
113259 20 
113287 1 
113370 4 
113399 1 
113421 10 
113653 14 
113700 9 
113704 1 
113788 1 
113885 12 
113890 13 
113891 14 
113901 2 
114010 2 
114066 9 
114069 12 
114073 21 
114084 13 
114153 1 
114161 12 
114186 3 
114191 2 
114206 1 
114216 1 
114342 1 
114359 7 
114368 3 
114373 2 
114376 7 
114380 18 
114386 7 
114389 6 
114392 18 
114397 1 
114400 5 
114404 6 
114408 9 
114411 35 
114412 11 
114420 11 
114426 1 
114428 32 
114429 36 
114432 1 
114434 2 
114435 2 
114437 4 
114440 4 
114448 3 
114462 10 
114466 11 
114470 2 
114474 25 
114481 11 
114485 3 
114486 4 
114487 4 
114493 126 
114579 17 
114649 1 
114662 20 
114695 5 
114703 79 
114821 12 
114826 2 
114835 18 
114850 53 
114853 17 
114874 3 
114908 4 
114958 23 
115181 28 
115267 1 
115271 54 
115286 9 
115294 34 
115299 55 
115319 16 
115325 8 
115346 23 
115456 3 
115469 1 
115472 10 
115489 1 
115572 5 
115681 21 
115782 1 
115797 9 
115801 3 
115816 12 
115837 1 
115865 5 
115974 3 
115987 3 
115998 4 
116007 3 
116129 8 
116153 20 
116158 14 
116167 17 
116173 6 
116180 11 
116184 6 
116202 1 
116205 11 
116209 55 
116214 1 
116217 5 
116220 11 
116223 1 
116224 4 
116228 4 
116234 4 
116239 4 
116246 4 
116251 40 
116256 58 
116260 8 
116263 18 
116264 9 
116271 3 
116274 1 
116276 13 
116282 2 
116307 2 
116361 5 
116432 12 
116440 2 
116449 2 
116452 22 
116459 9 
116468 14 
116490 12 
116493 9 
116573 14 
116575 5 
116623 4 
116633 1 
116646 41 
116749 5 
116902 27 
117021 7 
117183 1 
117360 2 
117487 20 
117521 8 
117613 2 
117623 4 
117633 3 
117670 2 
117716 7 
117731 11 
117819 8 
117913 2 
118127 5 
118447 5 
118458 22 
118508 3 
118594 3 
118687 12 
118706 8 
118709 1 
118736 34 
118746 13 
118922 12 
118995 12 
119013 4 
119090 11 
119172 22 
119193 2 
119228 5 
119240 2 
119246 14 
119256 9 
119268 4 
119306 1 
119339 12 
119393 8 
119481 10 
119601 1 
119749 83 
119945 4 
120071 97 
120112 2 
120148 2 
120149 13 
120184 40 
120193 1 
120203 2 
120280 7 
120383 7 
120436 1 
120440 1 
120550 11 
120587 9 
120593 2 
120600 15 
120647 3 
120661 2 
120672 3 
120796 3 
120800 2 
120819 1 
120830 4 
120835 1 
120849 1 
120961 2 
120967 1 
120991 2 
121012 1 
121017 2 
121120 5 
121133 7 
121145 24 
121148 1 
121171 3 
121175 33 
121180 6 
121188 12 
121191 35 
121192 30 
121193 1 
121198 46 
121230 59 
121234 28 
121235 5 
121237 3 
121238 19 
121239 159 
121244 34 
121245 57 
121246 52 
121250 5 
121253 45 
121255 15 
121256 26 
121259 22 
121267 8 
121273 3 
121280 8 
121284 14 
121288 25 
121311 2 
121404 5 
121464 2 
121603 2 
121629 6 
121633 8 
121650 6 
121654 27 
121716 67 
121759 7 
121767 2 
121793 3 
121796 13 
121803 25 
121812 1 
121814 1 
121820 27 
121823 35 
121824 1 
121827 26 
121833 14 
121837 6 
121839 4 
121847 6 
121849 54 
121903 8 
121933 11 
121939 9 
121957 1 
121958 4 
121985 3 
121995 14 
122047 12 
122161 104 
122179 1 
122183 1 
122196 68 
122202 34 
122208 21 
122218 7 
122222 1 
122370 8 
122521 10 
122522 5 
122526 26 
122546 15 
122584 60 
122589 36 
122599 88 
122600 22 
122601 116 
122602 5 
122607 4 
122610 1 
122615 1 
122621 9 
122628 14 
122629 104 
122633 2 
122638 37 
122646 82 
122647 22 
122649 2 
122662 29 
122758 1 
122945 92 
122972 47 
122976 2 
123000 1 
123092 1 
123111 135 
123116 12 
123142 70 
123184 8 
123238 35 
123411 4 
123428 22 
123429 1 
123484 6 
123520 38 
123537 14 
123550 1 
123673 25 
123681 37 
123709 2 
123757 13 
123799 1 
123837 3 
123881 3 
123904 24 
123985 2 
124068 1 
124212 16 
124244 10 
124255 2 
124289 3 
124320 6 
124357 51 
124374 1 
124400 3 
124435 2 
124449 52 
124467 1 
124493 1 
124671 12 
124678 54 
124689 17 
124709 4 
124730 14 
124810 1 
124832 30 
124849 3 
124876 3 
124880 5 
124886 1 
124926 7 
124998 17 
125014 80 
125022 65 
125027 8 
125032 2 
125035 112 
125039 6 
125041 17 
125042 49 
125043 1 
125044 45 
125045 79 
125047 12 
125048 8 
125049 1 
125050 10 
125052 1 
125054 5 
125056 23 
125062 19 
125064 30 
125065 1 
125068 9 
125072 35 
125073 36 
125078 1 
125079 42 
125083 16 
125092 1 
125103 1 
125118 7 
125167 11 
125218 1 
125310 4 
125313 3 
125328 52 
125343 7 
125353 1 
125364 5 
125377 17 
125388 5 
125394 6 
125401 5 
125405 4 
125430 1 
125603 2 
125670 65 
125687 30 
125726 9 
125730 17 
125740 2 
125752 3 
125771 1 
125798 1 
125813 24 
125820 2 
125823 9 
125830 70 
125834 1 
125839 86 
125842 9 
125843 34 
125845 9 
125848 1 
125849 3 
125857 1 
125858 2 
125864 26 
125871 22 
125884 7 
125892 84 
125896 12 
125919 68 
125922 24 
125932 1 
125941 30 
125949 36 
125963 1 
125971 43 
126032 15 
126096 6 
126108 9 
126115 20 
126117 24 
126134 11 
126137 18 
126142 3 
126198 15 
126279 12 
126285 9 
126297 42 
126306 9 
126309 1 
126320 42 
126324 58 
126328 3 
126336 48 
126344 10 
126361 22 
126365 49 
126374 8 
126485 3 
126589 15 
126652 4 
126667 9 
126688 1 
126767 5 
126770 9 
126776 2 
126806 7 
126814 8 
126819 3 
126853 12 
126897 20 
126908 20 
126926 1 
126946 19 
126954 13 
126966 210 
126975 157 
127018 77 
127054 27 
127091 1 
127121 6 
127134 1 
127171 1 
127175 38 
127292 2 
127293 1 
127300 3 
127306 17 
127309 5 
127312 5 
127314 16 
127318 1 
127337 1 
127355 43 
127361 5 
127362 11 
127365 1 
127366 16 
127367 2 
127372 46 
127373 1 
127380 7 
127424 33 
127441 1 
127446 186 
127452 1 
127455 6 
127462 6 
127463 19 
127466 29 
127472 1 
128772 1 
128779 3 
128911 10 
128917 20 
128961 7 
128966 4 
129019 15 
129021 11 
129033 4 
129066 1 
129096 1 
129106 39 
129135 18 
129140 2 
129151 53 
129156 4 
129194 1 
129286 2 
129303 13 
129312 18 
129330 25 
129343 4 
129355 4 
129456 3 
129530 35 
129535 13 
129564 3 
129574 6 
129639 1 
129644 26 
129655 1 
129660 6 
129672 4 
129717 10 
129740 15 
129799 110 
129802 28 
129803 13 
129806 15 
129826 1 
129866 2 
129952 53 
129962 10 
129968 53 
129977 2 
129980 7 
129981 29 
129984 18 
130021 2 
130029 6 
130034 65 
130043 2 
130050 1 
130052 3 
130053 19 
130054 3 
130075 17 
130084 3 
130109 1 
130201 11 
130203 26 
130206 3 
130211 29 
130212 4 
130215 5 
130224 19 
130320 4 
130321 13 
130343 1 
130344 1 
130351 3 
130385 36 
130520 61 
130552 62 
130654 32 
130715 1 
130726 2 
130761 1 
130836 4 
130840 3 
130853 2 
130856 1 
130857 6 
130877 1 
130879 2 
130889 2 
130892 5 
130900 4 
130903 1 
130922 2 
130960 1 
131042 5 
131046 18 
131059 1 
131065 12 
131071 1 
131102 1 
131105 6 
131204 5 
131290 24 
131306 10 
131310 14 
131312 4 
131334 68 
131350 94 
131468 6 
131474 1 
131476 23 
131481 5 
131482 7 
131485 8 
131493 1 
131495 7 
131499 20 
131503 8 
131508 62 
131513 15 
131515 7 
131520 7 
131524 25 
131526 1 
131528 10 
131529 2 
131533 53 
131537 18 
131545 10 
131549 3 
131556 14 
131600 1 
131605 1 
131610 3 
131613 15 
131615 1 
131618 18 
131621 2 
131622 63 
131624 3 
131628 9 
131629 2 
131632 5 
131638 4 
131643 9 
131645 1 
131646 6 
131650 2 
131651 2 
131657 1 
131999 12 
132170 15 
132178 7 
132189 1 
133797 26 
133798 1 
133801 8 
133811 35 
133853 12 
133862 9 
133878 69 
133967 3 
133990 1 
134082 1 
134097 3 
134125 2 
134131 3 
134134 2 
134136 1 
134149 1 
134152 5 
134173 1 
134196 2 
134204 1 
134208 3 
134290 9 
134349 3 
134401 1 
134477 20 
134538 1 
134577 3 
134639 1 
134646 21 
134687 2 
134692 11 
134964 7 
134997 1 
135094 8 
135128 4 
135136 2 
135142 18 
135248 1 
135524 1 
135538 2 
135594 11 
135606 5 
135617 5 
135918 6 
135927 1 
135934 1 
135939 2 
136044 2 
136075 1 
136219 1 
136231 4 
136234 1 
136238 3 
136246 2 
136370 2 
136372 41 
136376 22 
136380 12 
136386 16 
136387 7 
136390 1 
136392 83 
136397 30 
136408 1 
136413 3 
136422 48 
136429 1 
136435 15 
136437 38 
136443 10 
136447 19 
136449 15 
136453 18 
136454 30 
136456 59 
136460 25 
136462 90 
136463 90 
136466 4 
136469 13 
136473 53 
136478 72 
136485 47 
136491 59 
136493 23 
136496 2 
136499 1 
136502 1 
136503 1 
136510 61 
136527 13 
136543 51 
136639 16 
136645 22 
136648 1 
136653 20 
136668 5 
136671 3 
136674 7 
136801 20 
138008 6 
138068 1 
138071 10 
138090 9 
138094 30 
138158 1 
138166 1 
138222 58 
138255 26 
138309 4 
138362 1 
138413 127 
138417 5 
138467 1 
138469 5 
138515 2 
138577 1 
138609 118 
138655 9 
138756 25 
138783 16 
138952 4 
139044 2 
139050 2 
139324 1 
139469 1 
139476 3 
139500 1 
139515 2 
139525 1 
139532 2 
139552 1 
139568 2 
139580 2 
139613 1 
139670 6 
139754 18 
139762 31 
139763 1 
139766 7 
139770 13 
139781 1 
139786 6 
139810 1 
139816 30 
139826 5 
139905 7 
139948 15 
140099 2 
140108 2 
140118 13 
140145 12 
140147 11 
140262 12 
140323 92 
140431 34 
140614 14 
140652 41 
140754 4 
140759 2 
140767 1 
140778 20 
140779 1 
140784 1 
140811 1 
140931 23 
140932 6 
140934 11 
140936 1 
140943 1 
140954 1 
140955 3 
140956 1 
140958 3 
140963 1 
140964 14 
140966 5 
140975 8 
140979 22 
140983 1 
140986 3 
140995 2 
141017 29 
141023 17 
141024 11 
141028 27 
141035 3 
141036 1 
141039 19 
141043 5 
141045 1 
141046 38 
141050 2 
141051 23 
141053 33 
141056 1 
141061 31 
141065 1 
141071 7 
141080 3 
142999 1 
143005 4 
143007 1 
143013 4 
143017 46 
143025 5 
143029 4 
143033 2 
143037 18 
143049 2 
143053 3 
143061 11 
143065 5 
143068 2 
143079 1 
143087 2 
143095 7 
143099 21 
143108 91 
143119 14 
143120 1 
143124 19 
143127 67 
143131 6 
143132 24 
143136 6 
143138 29 
145747 2 
145776 26 
145781 6 
145787 3 
145793 14 
145809 10 
145823 27 
145916 20 
145938 18 
145939 30 
145940 4 
145943 26 
145946 24 
145955 27 
145956 39 
145960 8 
145961 5 
145966 58 
145969 49 
145976 12 
145987 1 
145991 1 
146004 16 
146049 1 
146077 2 
146092 19 
146105 2 
146109 5 
146129 20 
146133 54 
146138 15 
146142 3 
146146 40 
146147 9 
146150 46 
146154 1 
146157 7 
146160 47 
146170 10 
146173 20 
146179 5 
146182 2 
146186 1 
146187 2 
146191 6 
146195 152 
146199 11 
146202 62 
146203 14 
146205 4 
146210 38 
146212 8 
146214 10 
146221 1 
146224 1 
146229 1 
146232 6 
146237 15 
146242 1 
147219 7 
147486 1 
147487 8 
147490 6 
147501 1 
147509 23 
147521 7 
147525 17 
147526 5 
147532 1 
147534 1 
147537 2 
147552 8 
147610 1 
147667 52 
147678 1 
147681 7 
147686 6 
147688 6 
147690 6 
147694 84 
147704 45 
147707 83 
147710 2 
147713 127 
147718 2 
147739 6 
147749 8 
147750 4 
147751 14 
147755 2 
147759 236 
147761 4 
147762 32 
147763 21 
147764 94 
147767 20 
147770 29 
147771 9 
147772 71 
147773 70 
147775 4 
147777 52 
147778 86 
147779 54 
147780 4 
147781 15 
147782 22 
147783 8 
147784 145 
147790 113 
147791 6 
147792 273 
147794 37 
147795 1 
147796 3 
147798 128 
147802 68 
147805 23 
147810 26 
147813 55 
147814 33 
147816 4 
147823 9 
147831 1 
147950 2 
147955 12 
147983 1 
147986 5 
148001 1 
148029 5 
148134 1 
148161 6 
148295 10 
148402 1 
148591 6 
148758 2 
148779 2 
148882 1 
149047 3 
149226 3 
149280 4 
149421 7 
149422 1 
149449 6 
149495 16 
149549 1 
149655 5 
149735 1 
149832 1 
149941 4 
150075 1 
150171 3 
150179 1 
150206 1 
150209 8 
150216 9 
150223 5 
150237 8 
150242 12 
150246 2 
150258 1 
150261 15 
150273 11 
150289 6 
150295 5 
150312 2 
150317 8 
150320 6 
150326 1 
150335 3 
150355 1 
150361 1 
150370 6 
150381 5 
150426 4 
150430 2 
150434 10 
150452 2 
150460 2 
150465 8 
150492 7 
150538 36 
150542 4 
150545 20 
150546 1 
150556 5 
150568 7 
150571 11 
150704 24 
150715 94 
150721 13 
150726 32 
150730 31 
150733 1 
150737 59 
150751 18 
150755 14 
150766 527 
150784 33 
150793 1 
150804 21 
150812 14 
150958 2 
150982 6 
150987 1 
150990 4 
150995 4 
151000 13 
151003 3 
151022 1 
151026 1 
151034 9 
151065 1 
151071 11 
151123 4 
151182 7 
151188 10 
151209 1 
151212 20 
151235 5 
151245 1 
151349 3 
151390 21 
151396 10 
151401 1 
151404 4 
151427 23 
151446 8 
151451 3 
151461 1 
151463 25 
151513 9 
151523 4 
151530 21 
151532 2 
151550 2 
151551 18 
151559 39 
151564 49 
151567 10 
151573 29 
151581 4 
151620 4 
151623 4 
151633 1 
151660 11 
151669 2 
151677 2 
151685 11 
151704 9 
151726 3 
151739 133 
151747 7 
151750 13 
151803 57 
151840 4 
151843 56 
151846 4 
151854 2 
151900 1 
151910 2 
151911 113 
151937 13 
151948 8 
151954 10 
151962 2 
151969 6 
151998 1 
152027 2 
152054 19 
152067 4 
152127 1 
152130 10 
152166 2 
152174 1 
152190 3 
152217 3 
152248 24 
152326 36 
152345 1 
152358 3 
152415 1 
152423 15 
152484 13 
152498 1 
152530 10 
152539 2 
152544 2 
152549 9 
152556 1 
152628 4 
152632 2 
152637 12 
152639 22 
152661 1 
152672 46 
152679 14 
152688 79 
152722 7 
152725 19 
152731 14 
152733 19 
152764 5 
152776 27 
152780 1 
152786 6 
152794 2 
152800 53 
152812 21 
152823 8 
152845 16 
152866 11 
152877 6 
152880 1 
152915 1 
152946 12 
152951 4 
152987 1 
153013 1 
153093 3 
153094 39 
153112 2 
153187 1 
153192 5 
153197 22 
153235 8 
153241 1 
153261 19 
153359 2 
153379 1 
153385 7 
153396 2 
153399 3 
153413 2 
153466 6 
153514 23 
153520 5 
153525 4 
153674 37 
153676 3 
153704 2 
153828 3 
153857 7 
153858 11 
153861 2 
153865 28 
153867 42 
153869 2 
153876 22 
153928 28 
153971 1 
153976 15 
153986 1 
154002 28 
154009 2 
154013 13 
154025 10 
154030 7 
154038 45 
154041 28 
154045 17 
154048 18 
154049 80 
154051 7 
154058 11 
154059 3 
154060 26 
154063 26 
154066 3 
154069 13 
154070 1 
154073 90 
154078 2 
154081 3 
154082 10 
154083 2 
154086 6 
154087 60 
154090 15 
154094 52 
154098 4 
154104 11 
154105 5 
154106 2 
154108 22 
154114 6 
154117 1 
154119 1 
154122 3 
154123 1 
154125 11 
154128 7 
154138 8 
154147 11 
154148 27 
154153 7 
154154 2 
154156 30 
154158 8 
154159 25 
154162 4 
154169 71 
154170 1 
154178 3 
154185 3 
154203 3 
154206 10 
154299 3 
154303 2 
154310 2 
154318 1 
154320 10 
154334 4 
154346 5 
154381 3 
154480 2 
156396 3 
156408 55 
156412 46 
156414 1 
156421 37 
156425 1 
156430 119 
156432 26 
156433 97 
156434 14 
156436 31 
156437 28 
156438 4 
156440 69 
156441 107 
156442 53 
156445 59 
156446 89 
156447 39 
156448 1 
156449 49 
156451 1 
156454 67 
156461 3 
156464 91 
156469 50 
156472 38 
156474 122 
156475 24 
156476 5 
156477 8 
156479 15 
156481 55 
156482 20 
156488 15 
156489 2 
156490 1 
156495 103 
156496 21 
156499 78 
156502 13 
156507 202 
156510 1 
156512 272 
156516 29 
156517 17 
156521 222 
156524 1 
156525 3 
156529 2 
156530 58 
156533 24 
156543 13 
156544 30 
156547 56 
156553 57 
156570 32 
156585 46 
156653 1 
156673 1 
156681 5 
156693 36 
156699 36 
156702 1 
156703 11 
156710 12 
156711 1 
156716 1 
156717 2 
156720 6 
156730 20 
156734 12 
156753 5 
156754 1 
156757 15 
156762 10 
156773 15 
156777 2 
156791 9 
156802 1 
156804 1 
156832 1 
156892 1 
156927 1 
156930 10 
156933 4 
156983 2 
156984 1 
157016 13 
157035 2 
157057 3 
157089 13 
157098 11 
157123 1 
157124 6 
157134 1 
157137 1 
157159 6 
157170 9 
157200 5 
157215 2 
157278 7 
157286 1 
157292 1 
157302 6 
157430 1 
157450 39 
157458 1 
157466 1 
157469 2 
157511 1 
157534 15 
157593 3 
157602 2 
157636 14 
157642 2 
157658 1 
157686 8 
157695 3 
157699 5 
157735 38 
157740 25 
157750 35 
157757 9 
157780 7 
157798 15 
157807 148 
157812 1 
157816 1 
157829 65 
157842 4 
157843 49 
157852 174 
157863 2 
157871 19 
157881 1 
157886 1 
157893 60 
157905 66 
157912 15 
157915 6 
157925 3 
157936 10 
157944 2 
157946 4 
158053 2 
158059 1 
158062 26 
158073 133 
158080 2 
158081 53 
158085 8 
158088 17 
158092 3 
158095 13 
158099 5 
158103 11 
158112 14 
158117 3 
158124 58 
158170 4 
158199 2 
158228 1 
158260 51 
158265 8 
158272 17 
158275 3 
158282 2 
158287 5 
158296 1 
158404 4 
158433 3 
158451 5 
158455 21 
158463 1 
158469 13 
158491 4 
158534 12 
158582 11 
158705 13 
158746 1 
158812 5 
158814 4 
158860 1 
158870 28 
158873 4 
158877 1 
158882 53 
158944 15 
158954 1 
158979 57 
159001 13 
159033 9 
159039 60 
159099 1 
159107 10 
159132 3 
159135 8 
159142 1 
159146 6 
159149 18 
159174 34 
159195 24 
159205 53 
159257 18 
159263 85 
159279 20 
159280 3 
159284 148 
159287 19 
159293 12 
159302 35 
159311 14 
159322 6 
159330 59 
159338 82 
159362 20 
159371 2 
159413 17 
159421 4 
159433 37 
159453 15 
159456 1 
159461 7 
159473 1 
159498 3 
159517 31 
159520 64 
159523 21 
159526 3 
159536 1 
159537 64 
159541 1 
159545 5 
159607 7 
159619 111 
159620 1 
159624 4 
159627 24 
159632 5 
159637 22 
159638 5 
159639 1 
159640 1 
159641 6 
159651 1 
159656 59 
159662 11 
159665 16 
159666 27 
159672 2 
159682 2 
159687 35 
159692 14 
159696 8 
159703 10 
159704 7 
159710 25 
159711 14 
159713 8 
159714 1 
159715 5 
159716 21 
159721 73 
159729 15 
159732 9 
159733 9 
159734 1 
159737 9 
159760 2 
159770 49 
159779 3 
159783 3 
159790 7 
159803 4 
159808 10 
159814 1 
159820 27 
159823 46 
159832 7 
159843 4 
159851 44 
159853 2 
159854 2 
159857 21 
159858 6 
159860 12 
159865 26 
159867 6 
159870 7 
159873 2 
159876 17 
159879 3 
159885 10 
159886 36 
159888 5 
159893 35 
159903 1 
159908 1 
159914 10 
159922 12 
159926 1 
159927 105 
159931 29 
159932 29 
159933 36 
159935 47 
159938 62 
159939 1 
159941 7 
159942 6 
159945 6 
159946 22 
159950 1 
159952 35 
159953 1 
159954 5 
159955 7 
159959 28 
159961 6 
159966 17 
159971 53 
159973 48 
159978 3 
159980 5 
159981 13 
159984 8 
159988 2 
159996 19 
160002 11 
160028 1 
160043 17 
160289 1 
160301 1 
161403 1 
161406 1 
161409 57 
161416 102 
161420 70 
161423 13 
161427 2 
161428 1 
161429 263 
161444 9 
161454 20 
161457 2 
161486 14 
161490 4 
161494 8 
161503 13 
161515 12 
161527 49 
161535 87 
161638 4 
161649 20 
161680 1 
161694 1 
161724 1 
161743 1 
161807 1 
161856 2 
161860 1 
161884 1 
161978 1 
162010 1 
162023 2 
162090 1 
162183 1 
162200 1 
162205 1 
162235 2 
162320 2 
162577 1 
162586 3 
162594 49 
162682 102 
162718 4 
162744 10 
162848 1 
162887 3 
162926 6 
162951 1 
163023 4 
163100 1 
163124 2 
163203 6 
163262 1 
163308 1 
163315 1 
163350 10 
163354 9 
163364 1 
163368 6 
163378 1 
163380 10 
163388 6 
163394 1 
163395 21 
163399 2 
163403 1 
163412 1 
163413 39 
163419 2 
163424 1 
163427 23 
163433 2 
163435 1 
163438 11 
163439 1 
163445 1 
163452 16 
163453 2 
163454 8 
163459 8 
163466 36 
163476 10 
163479 2 
163483 1 
163487 32 
163494 12 
163498 6 
163501 10 
163503 7 
163506 3 
163510 1 
163513 1 
163531 18 
163582 6 
163680 2 
163692 6 
163908 5 
163949 2 
164048 3 
164071 2 
164082 1 
164089 2 
164100 2 
164106 25 
164110 1 
164112 10 
164116 11 
164121 1 
164124 10 
164126 20 
164135 1 
164136 24 
164140 3 
164145 14 
164151 3 
164160 1 
164163 8 
164177 1 
164237 10 
164278 19 
164307 2 
164310 61 
164318 43 
164321 7 
164327 59 
164329 59 
164330 94 
164333 2 
164336 12 
164339 6 
164345 9 
164349 4 
164351 161 
164356 30 
164361 33 
164369 2 
164375 2 
164382 6 
164818 7 
165278 1 
165387 2 
165395 63 
165405 21 
165406 6 
165412 1 
165432 1 
166177 23 
166190 16 
166194 2 
166199 37 
166202 23 
166208 17 
166209 117 
166210 2 
166211 3 
166216 23 
166219 4 
166222 2 
166223 8 
166226 1 
166228 3 
166230 38 
166234 91 
166238 16 
166241 13 
166246 18 
166266 9 
166270 13 
166272 28 
166276 9 
166278 31 
166280 1 
166283 48 
166289 9 
166305 1 
166306 2 
166309 19 
166312 14 
166317 7 
166320 1 
166323 6 
166325 1 
166328 3 
166330 81 
166339 76 
166342 12 
166348 12 
166352 2 
166359 5 
166364 6 
166461 7 
166470 8 
166478 34 
166490 36 
167141 38 
167147 30 
167153 1 
167161 2 
167181 1 
167241 9 
167291 6 
167327 2 
167332 4 
167864 2 
167868 6 
167875 8 
167876 1 
167878 1 
167886 3 
167890 5 
167893 1 
167899 2 
167903 1 
167907 31 
167964 2 
167984 3 
167996 1 
168001 7 
168009 2 
168085 10 
168093 1 
168099 5 
168105 2 
168110 2 
168233 5 
168243 41 
168250 1 
168251 2 
168252 1 
168258 1 
168273 8 
168297 21 
168305 3 
168315 1 
168401 87 
168432 2 
168454 12 
168456 3 
168462 2 
168560 1 
168583 18 
168590 12 
168605 2 
168608 26 
168613 1 
168623 1 
168636 14 
168641 12 
168646 11 
168655 12 
168661 31 
168673 7 
168677 7 
168756 9 
168781 19 
168786 3 
168792 12 
168799 14 
168801 9 
168807 47 
168809 3 
168813 34 
168815 16 
168816 3 
168819 10 
168821 9 
168826 39 
168833 41 
168836 9 
168838 18 
168840 1 
168841 54 
168846 5 
168848 42 
168854 38 
168859 11 
168860 44 
168861 2 
168866 2 
168867 13 
168870 2 
168877 15 
168883 142 
168891 115 
168894 4 
168895 1 
168898 21 
168917 58 
168918 8 
168922 1 
168930 9 
168933 2 
168938 79 
168940 58 
168949 18 
168954 25 
168957 9 
168959 58 
168964 138 
168970 39 
168979 1 
169112 40 
169118 1 
169123 23 
169141 2 
169146 8 
169147 9 
169155 1 
169240 19 
169273 1 
169301 1 
169307 132 
169314 53 
169461 12 
169462 14 
169467 25 
169470 6 
169478 68 
169548 33 
169592 15 
169599 48 
169603 1 
169609 15 
169630 11 
169641 3 
169655 1 
169661 3 
169724 3 
169761 6 
169806 1 
169897 5 
169934 9 
169939 2 
169965 3 
170137 12 
170246 6 
170250 21 
170254 1 
170298 22 
170419 6 
170427 13 
170430 11 
170445 1 
170449 13 
170452 10 
170471 1 
170477 1 
170507 4 
170534 9 
170541 16 
170549 24 
170680 13 
170692 4 
170708 1 
170715 1 
171027 1 
171036 3 
171042 5 
171046 1 
171049 1 
171333 5 
171358 1 
171392 7 
171399 5 
171412 3 
171426 14 
171497 2 
171515 1 
171542 18 
171548 5 
171564 1 
171608 2 
171630 17 
171633 4 
171749 17 
171804 1 
171811 5 
171869 17 
171932 5 
171938 4 
172008 4 
172043 5 
172076 26 
172104 4 
172132 89 
172137 68 
172153 1 
172226 13 
172307 6 
172321 3 
172325 1 
172334 4 
172348 23 
172364 1 
172499 10 
172523 5 
172528 3 
172541 2 
172555 5 
172559 42 
172670 5 
172710 32 
172720 55 
172729 4 
172817 14 
172836 19 
172892 7 
172942 15 
172977 41 
173003 35 
173006 16 
173171 17 
173200 21 
173264 10 
173271 22 
173345 79 
173365 7 
173410 2 
173520 1 
173605 1 
173760 2 
173789 8 
173916 12 
173954 9 
174076 35 
174228 61 
174245 42 
174247 1 
174253 46 
174259 6 
174265 15 
174278 37 
174281 18 
174285 50 
174408 8 
174424 4 
174427 10 
174437 8 
174530 2 
174534 10 
174556 16 
174567 1 
174575 35 
174586 1 
174694 5 
174723 5 
174725 30 
174850 4 
174879 5 
174925 29 
175011 2 
175052 5 
175069 63 
175073 8 
175079 4 
175083 6 
175085 53 
175086 1 
175087 1 
175090 2 
175091 12 
175100 54 
175101 34 
175103 6 
175104 1 
175105 25 
175109 32 
175111 13 
175132 4 
175138 2 
175141 18 
175144 2 
175145 1 
175146 22 
175147 62 
175149 12 
175152 12 
175156 1 
175161 24 
175162 8 
175163 15 
175169 14 
175179 9 
175191 4 
175255 2 
175284 1 
175303 9 
175311 8 
175333 10 
175342 20 
175350 7 
175434 3 
175700 3 
175793 6 
175809 8 
175813 6 
175829 19 
175834 27 
175913 1 
175955 25 
176023 2 
176033 4 
176142 3 
176211 15 
176354 14 
176634 1 
176669 2 
176703 11 
176718 129 
176830 5 
176890 1 
176928 33 
176944 1 
176950 10 
176991 4 
176997 1 
177010 58 
177030 10 
177132 3 
177142 3 
177153 9 
177159 19 
177183 17 
177282 31 
177299 12 
177304 17 
177307 26 
177314 1 
177317 34 
177325 27 
177347 30 
177456 2 
177462 1 
177476 45 
177478 1 
177481 15 
177489 1 
177492 32 
177495 47 
177501 3 
177509 3 
177513 14 
177520 1 
177521 6 
177527 61 
177540 6 
177563 20 
177570 21 
177580 16 
177587 4 
177591 4 
177592 3 
177595 20 
177600 2 
177611 2 
177615 8 
177623 7 
177657 1 
177692 2 
177702 1 
177707 6 
177719 16 
177731 11 
177738 3 
177748 16 
177756 8 
177760 18 
177890 10 
177897 10 
177918 6 
177980 39 
177982 1 
178015 2 
178062 2 
178068 11 
178077 1 
178081 25 
178088 1 
178220 1 
178263 1 
178304 24 
178353 2 
178400 1 
178403 113 
178569 2 
178709 29 
178721 4 
178729 1 
178738 3 
178791 27 
178950 1 
178956 2 
179046 29 
179065 1 
179071 2 
179082 1 
179191 53 
179204 17 
179212 18 
179324 1 
179367 11 
179368 2 
179377 20 
179403 69 
179512 2 
179530 4 
179547 1 
179554 2 
179563 24 
179691 1 
179700 1 
179703 6 
179716 1 
179736 5 
179922 4 
179926 1 
179930 3 
179940 1 
179941 2 
179963 1 
179969 2 
179999 1 
180155 14 
180308 11 
180435 2 
180458 12 
180513 18 
180580 1 
180601 14 
180614 3 
180627 2 
180639 13 
180764 12 
180778 32 
180825 80 
180940 11 
181024 3 
181085 29 
181100 7 
181108 9 
181109 20 
181112 9 
181114 21 
181115 2 
181158 12 
181203 6 
181240 144 
181244 12 
181427 2 
181475 8 
181509 24 
181527 10 
181580 17 
181700 3 
181712 18 
181733 6 
181760 1 
181796 10 
181892 1 
182513 6 
182635 1 
182957 4 
182963 8 
183174 4 
183446 2 
183468 71 
183481 34 
183484 47 
183490 7 
183491 2 
183494 38 
183506 26 
183512 11 
183516 5 
183519 9 
183533 102 
183534 31 
183540 64 
183542 25 
183545 97 
183551 42 
183556 16 
183559 1 
183567 19 
183571 5 
183576 11 
183582 23 
183618 31 
183695 7 
183711 5 
183721 1 
183762 5 
183870 7 
183874 1 
183888 9 
183959 1 
184073 28 
184139 4 
184162 5 
184172 13 
184938 4 
184956 28 
184957 1 
184986 9 
184999 7 
185004 1 
185013 2 
185034 29 
185047 45 
185050 1 
185054 8 
185055 4 
185064 73 
185072 25 
185115 3 
185125 1 
185191 2 
185225 19 
185237 1 
185258 1 
185265 4 
185271 1 
185288 20 
185307 2 
185314 47 
185333 1 
185335 1 
185398 5 
185403 2 
185406 1 
185440 17 
185452 3 
185532 3 
185606 3 
185822 1 
185865 2 
185967 15 
185972 1 
186562 11 
186721 1 
186767 8 
187306 10 
187322 132 
187331 16 
187337 4 
187347 4 
187352 68 
187356 59 
187363 3 
187367 58 
187372 9 
187376 2 
187379 24 
187383 84 
187386 2 
187387 10 
187388 11 
187392 1 
187393 30 
187394 10 
187395 2 
187399 23 
187410 1 
187417 3 
187440 5 
187526 1 
187556 5 
187577 6 
187588 1 
187601 16 
187616 27 
187620 1 
187624 30 
187633 4 
187643 6 
187648 1 
187653 5 
187657 3 
187670 18 
187680 10 
187682 3 
187686 37 
187709 13 
187710 2 
187715 4 
187729 10 
187747 4 
187753 26 
187762 11 
187767 3 
187772 15 
187778 1 
187782 3 
187786 25 
187787 2 
187789 4 
187793 5 
187794 3 
187801 7 
187804 2 
187822 18 
187824 2 
187825 18 
187828 9 
187841 24 
187843 1 
187844 8 
187849 30 
187854 1 
187859 13 
187862 1 
187863 8 
187867 6 
187869 41 
187877 12 
187885 1 
187889 19 
187897 1 
187901 3 
187904 5 
187915 2 
187919 12 
187926 2 
187928 45 
187929 2 
187932 6 
187933 2 
187944 10 
187965 4 
187975 11 
187979 14 
187989 4 
187998 1 
188001 25 
188004 3 
188008 21 
188016 1 
188019 2 
188021 9 
188022 8 
188027 46 
188030 21 
188038 3 
188040 19 
188042 43 
188044 2 
188049 3 
188056 19 
188068 1 
188076 1 
188082 7 
188102 6 
188121 4 
188125 15 
188137 5 
188138 8 
188163 1 
188186 39 
188190 15 
188212 14 
188221 3 
188224 9 
188232 5 
188242 7 
188243 9 
188253 5 
188270 1 
188278 3 
188284 12 
188298 30 
188350 1 
188394 9 
188415 16 
188418 3 
188432 17 
188436 8 
188440 6 
188572 2 
188579 1 
188660 61 
188699 5 
188722 1 
188772 4 
188785 13 
188793 21 
188837 1 
189094 1 
189124 8 
189151 6 
189158 6 
189170 1 
189286 29 
189331 20 
189375 1 
189513 15 
189562 64 
189574 1 
189605 4 
189638 11 
189676 1 
189681 39 
189732 1 
189801 2 
189833 6 
189859 1 
189872 1 
189902 5 
189911 12 
189969 16 
189994 4 
190152 12 
190220 9 
190378 11 
190410 19 
190422 17 
190671 60 
190695 4 
190981 1 
191499 8 
191797 9 
192002 47 
192099 26 
192196 2 
192200 21 
192486 2 
192516 3 
192655 12 
192825 4 
192834 4 
192846 4 
192865 2 
192976 2 
193000 2 
193003 6 
193039 2 
193189 3 
193204 1 
193325 4 
193329 19 
193348 1 
193489 2 
193491 20 
193507 36 
193514 62 
193525 96 
193532 1 
193536 10 
193543 7 
193577 10 
193592 30 
193595 1 
193599 6 
193600 6 
193603 33 
193621 3 
193624 18 
193630 1 
193759 10 
193766 2 
193770 5 
193898 1 
193899 4 
193915 10 
193925 6 
193930 13 
193939 21 
194030 1 
194072 1 
194081 1 
194088 3 
194096 3 
194118 1 
194133 1 
194134 1 
194249 14 
194251 1 
194300 81 
194307 31 
194308 10 
194313 7 
194317 9 
194326 56 
194331 1 
194337 14 
194346 8 
194349 2 
194356 53 
195172 3 
195282 1 
195320 8 
195326 1 
195334 2 
195343 66 
195385 13 
195449 9 
196590 4 
196622 1 
196626 2 
196627 4 
196633 2 
196636 6 
196641 11 
196648 8 
196650 16 
196653 48 
196654 1 
196655 3 
196656 10 
196662 6 
196669 12 
196673 1 
196709 1 
196711 1 
196715 14 
196720 19 
196724 22 
196729 19 
196734 4 
196768 1 
196772 2 
196776 3 
198092 3 
198104 8 
198107 5 
198132 80 
198134 54 
198141 19 
198144 36 
198146 74 
198153 60 
198156 10 
198158 4 
198159 7 
198164 36 
198171 75 
198177 4 
198185 5 
198200 15 
198219 46 
198283 1 
198292 1 
198295 66 
198303 53 
198317 139 
198567 12 
198585 2 
198591 2 
198592 6 
198596 14 
198601 22 
198607 1 
198616 9 
198637 2 
198672 1 
198675 3 
198683 2 
198694 3 
198702 3 
198715 4 
199417 13 
199440 79 
199463 3 
199468 6 
199481 52 
199489 1 
199491 8 
199499 3 
199507 25 
199528 37 
199533 9 
199537 10 
199544 42 
199559 2 
199564 26 
199575 2 
199584 4 
199594 2 
199597 1 
199627 16 
199631 15 
199681 2 
199686 25 
199800 4 
199808 27 
199869 8 
199875 15 
199927 12 
199935 83 
199939 50 
199956 49 
199957 9 
199986 9 
199992 50 
199995 1 
200095 12 
200136 42 
200143 9 
200273 1 
200281 1 
200341 2 
200437 2 
200457 3 
200517 18 
200531 10 
200539 4 
200549 12 
200657 1 
200680 1 
200703 14 
200782 20 
200840 18 
200841 5 
200862 7 
201187 31 
201193 11 
201199 11 
201220 11 
201313 2 
201329 49 
201337 32 
201366 8 
201386 13 
201390 2 
201463 7 
201484 33 
201491 24 
201503 1 
201505 40 
201506 33 
201508 31 
201516 2 
201518 1 
201527 11 
201532 23 
201536 18 
201543 6 
201548 18 
201556 2 
201561 26 
201584 29 
201585 11 
201603 25 
201612 1 
201619 2 
201646 3 
201650 2 
201655 44 
201665 5 
201713 10 
201746 1 
201748 4 
201779 15 
201784 3 
201795 1 
201798 1 
201805 7 
201809 1 
201816 1 
201824 2 
201829 4 
201834 1 
201842 1 
201880 1 
201891 3 
202878 1 
202881 7 
202890 37 
202899 18 
202900 21 
202903 10 
202905 9 
202909 47 
202910 1 
202927 4 
203058 5 
203071 15 
203081 2 
203088 6 
203094 6 
203098 1 
203131 3 
203145 8 
203211 6 
203245 2 
203261 2 
203265 10 
203278 22 
203314 6 
203323 2 
203418 5 
203442 10 
203458 5 
203483 34 
203486 6 
203630 8 
203655 18 
203667 1 
203794 1 
203830 26 
203888 1 
203944 1 
204007 6 
204036 3 
204194 15 
204419 1 
204426 2 
204451 9 
204491 43 
204608 14 
204623 16 
204635 15 
204762 7 
204778 4 
204783 1 
204812 3 
204816 2 
204830 5 
204851 3 
204859 4 
204863 1 
204873 9 
204879 10 
204880 2 
204884 43 
204891 10 
204892 2 
204893 1 
204894 117 
204899 11 
204902 9 
204903 14 
204911 1 
204914 2 
204918 88 
204922 80 
204943 3 
204959 1 
204963 1 
205047 2 
205070 5 
205108 1 
205333 1 
205363 1 
205366 4 
205405 7 
205537 9 
205552 3 
205720 21 
205891 2 
206064 2 
206776 1 
206863 3 
206926 4 
207022 28 
207033 2 
207066 5 
207255 6 
207523 5 
207816 1 
207868 1 
207911 1 
207914 1 
208002 2 
208066 5 
208210 21 
208217 42 
208381 26 
208422 7 
208509 3 
208550 1 
208556 1 
208562 4 
208580 1 
208581 10 
208585 60 
208625 8 
208636 8 
208637 8 
208654 5 
208657 1 
208665 14 
208668 12 
208674 9 
208675 13 
208676 5 
208691 2 
210279 5 
210388 2 
210398 1 
210426 5 
210438 11 
210440 18 
210477 10 
210499 2 
210503 5 
210525 16 
210531 7 
210548 3 
210594 3 
210611 15 
210614 3 
210657 7 
210728 11 
210765 35 
210864 8 
210899 6 
210903 1 
210910 21 
210922 17 
211062 6 
211093 7 
211136 1 
211279 2 
211653 3 
211669 30 
211693 1 
211735 46 
211739 33 
211756 3 
211826 13 
211887 3 
211975 14 
211983 11 
211997 17 
211999 3 
212025 3 
212032 1 
212131 10 
212140 8 
212161 15 
212162 32 
212171 1 
212185 123 
212196 4 
212199 6 
212201 22 
212204 129 
212209 15 
212212 13 
212222 25 
212233 17 
212253 6 
212255 1 
212265 34 
212270 45 
212276 1 
212288 16 
212292 6 
212318 49 
212319 10 
212322 45 
212327 3 
212344 3 
212350 1 
212357 31 
212366 91 
212374 1 
212382 1 
212386 13 
212394 21 
212413 44 
212415 16 
212422 7 
212433 7 
212443 8 
212460 5 
212475 36 
212478 1 
212483 4 
212486 30 
212489 1 
212494 6 
212501 95 
212508 3 
212514 1 
212516 7 
212559 1 
212567 16 
212579 27 
212602 18 
212619 8 
212636 4 
212663 3 
212687 12 
212694 2 
212711 6 
212716 16 
212725 7 
212735 1 
212771 2 
212803 5 
212804 28 
212825 15 
212840 4 
212867 13 
212976 4 
213010 1 
213036 3 
213064 1 
213185 35 
213224 1 
213254 10 
213363 9 
213390 5 
213393 13 
213573 5 
213665 3 
213791 1 
213828 1 
214008 1 
214022 9 
214026 3 
214079 2 
214096 6 
214111 2 
214162 11 
214166 1 
214219 10 
214246 1 
214366 32 
214486 12 
214493 19 
214499 2 
214518 3 
214524 11 
214546 4 
214550 14 
214558 6 
214565 1 
214570 5 
214581 8 
214588 4 
214590 4 
214601 10 
214604 18 
214607 7 
214624 8 
214642 3 
214931 3 
214953 2 
214957 19 
215010 42 
215017 1 
215021 15 
215022 19 
215024 4 
215028 17 
215030 31 
215031 20 
215035 72 
215039 12 
215042 41 
215045 65 
215046 21 
215047 1 
215050 21 
215053 20 
215054 36 
215064 22 
215072 4 
215109 1 
216662 2 
220696 1 
220714 1 
220765 1 
221014 1 
221017 7 
221020 3 
221137 13 
221322 1 
221372 11 
221666 2 
221676 8 
221707 1 
221829 1 
221847 6 
222060 2 
222163 17 
222175 9 
222176 2 
222178 53 
222185 20 
222189 2 
222191 1 
222199 11 
222200 15 
222201 95 
222208 12 
222216 72 
222226 13 
222227 1 
222234 1 
222239 40 
222245 118 
222246 1 
222247 1 
222248 16 
222252 1 
222253 16 
222257 5 
222278 1 
222282 10 
222285 4 
222286 43 
222294 15 
222308 1 
222326 1 
222327 2 
222335 36 
222479 3 
222491 25 
222497 1 
222503 4 
222508 6 
222511 8 
222536 3 
222585 1 
222649 12 
222689 3 
222717 2 
222728 1 
222821 2 
222858 15 
222862 68 
222879 21 
222890 19 
222898 29 
222925 25 
222974 60 
222992 14 
223020 14 
223083 10 
223103 1 
223204 1 
223217 99 
223287 10 
223354 67 
223379 4 
223383 9 
223497 8 
223509 74 
223518 2 
223688 4 
223825 1 
223885 7 
223915 2 
223957 23 
224054 4 
224065 6 
224104 15 
224118 11 
224402 8 
224463 20 
224475 3 
224494 79 
224507 1 
224595 1 
224598 1 
224601 2 
224636 2 
224652 21 
224750 1 
224810 3 
224814 2 
224826 2 
224828 4 
224841 26 
225011 1 
225014 76 
225073 20 
225116 137 
225132 54 
225141 17 
225235 9 
225249 5 
225255 2 
225263 16 
225267 7 
225286 20 
225290 44 
225295 8 
225296 1 
225303 14 
225315 14 
225318 34 
225323 22 
225332 66 
225338 6 
225339 56 
225342 2 
225343 4 
225356 30 
225357 3 
225388 32 
225398 1 
225400 19 
225405 24 
225410 6 
225412 10 
225417 7 
225421 3 
225425 8 
225577 28 
225614 2 
225892 25 
226526 2 
227061 1 
227427 8 
227444 29 
227697 6 
227888 16 
227900 4 
227926 1 
228210 2 
228378 19 
228532 1 
228538 7 
228555 2 
228560 1 
228563 7 
228568 64 
228579 47 
228585 3 
228594 12 
228603 8 
228604 1 
228614 37 
228619 7 
228627 19 
228635 2 
228639 4 
228645 2 
228654 3 
228798 1 
228803 1 
228810 8 
228825 1 
228972 12 
228980 14 
228984 16 
229024 1 
229123 1 
229322 6 
229345 9 
229472 62 
229478 1 
229489 21 
229609 6 
229625 49 
229645 6 
229648 1 
229746 10 
229800 1 
229949 5 
229971 6 
229985 28 
230123 17 
230159 20 
230162 2 
230295 1 
230313 2 
230318 14 
230331 33 
230466 2 
230476 1 
230482 18 
230495 2 
230500 1 
230503 23 
230507 44 
230570 1 
230635 1 
230647 4 
230649 7 
230657 1 
230664 1 
230668 4 
230674 9 
230676 6 
230687 1 
230690 14 
230702 12 
230716 6 
230720 4 
230721 3 
230724 6 
230729 7 
230733 1 
230746 16 
230759 5 
230761 1 
230766 28 
230773 14 
230845 21 
230899 7 
230916 34 
231047 1 
231166 1 
231169 3 
231186 4 
231192 3 
231225 1 
231233 7 
231236 2 
231244 16 
231303 1 
231324 1 
231335 1 
231352 1 
231379 5 
231501 1 
231549 2 
231567 6 
231572 12 
231596 1 
232082 2 
232098 13 
232111 18 
232120 1 
232127 3 
232130 2 
232131 22 
232135 14 
232141 2 
232186 7 
232190 16 
232198 5 
232206 8 
232217 6 
232227 50 
232228 1 
232229 14 
232234 3 
232235 4 
232237 7 
232239 67 
232241 22 
232245 39 
232253 47 
232260 6 
232272 11 
232300 2 
232357 12 
232370 21 
232381 27 
232845 4 
233057 1 
233271 1 
234210 1 
234217 4 
234221 3 
234230 2 
234234 3 
234252 3 
234266 20 
234291 3 
234292 5 
234303 2 
234325 2 
234329 3 
234337 1 
234340 1 
234350 1 
234355 1 
234379 10 
234406 10 
234425 12 
234428 8 
234446 8 
234484 8 
234497 4 
234532 6 
234545 8 
234566 54 
234579 4 
234612 2 
234634 3 
234638 1 
234647 1 
234662 15 
234677 3 
234722 47 
234725 59 
234734 1 
234741 4 
234746 20 
234749 3 
234756 21 
234757 21 
234759 7 
234770 2 
234773 1 
234782 1 
234799 2 
234806 19 
234824 57 
234825 40 
234827 1 
234834 65 
234846 71 
234853 23 
234856 15 
234858 31 
234860 1 
234861 15 
234872 17 
234905 27 
234913 76 
234923 42 
234953 2 
234975 2 
234979 3 
234991 4 
234999 10 
235001 2 
235002 5 
235005 37 
235023 4 
235032 2 
235040 5 
235041 8 
235042 13 
235051 1 
235052 9 
235062 2 
237204 4 
237792 7 
237797 35 
237801 3 
237802 2 
237807 4 
237812 39 
237815 1 
237819 4 
237823 1 
237827 98 
237833 11 
237834 13 
237837 36 
237842 1 
237843 35 
237844 46 
237877 2 
237880 4 
237928 5 
237936 26 
237937 2 
237950 2 
237961 5 
237982 4 
238100 4 
238106 2 
238117 3 
238136 4 
238279 3 
238299 6 
238446 5 
238455 9 
238778 7 
238917 28 
238921 4 
239054 11 
239075 9 
239080 32 
239090 1 
239092 5 
239113 15 
239118 8 
239129 55 
239140 10 
239141 3 
239143 19 
239146 16 
239147 10 
239149 45 
239150 27 
239151 2 
239155 68 
239161 41 
239162 1 
239169 61 
239193 6 
239198 8 
239241 2 
239251 4 
239256 4 
239269 6 
239290 1 
239292 1 
239388 10 
239420 1 
239432 21 
239435 6 
239442 106 
239549 10 
239577 13 
239638 25 
239644 1 
239749 2 
239770 1 
239780 74 
239784 1 
239801 11 
239805 3 
239832 40 
239950 12 
240122 6 
240195 3 
240334 1 
240397 1 
240439 4 
240593 15 
240599 5 
240763 1 
240846 18 
240871 12 
241097 21 
241256 1 
241274 38 
241382 3 
241397 9 
241584 71 
241693 3 
241725 6 
241745 51 
241752 21 
241763 62 
241764 8 
241765 5 
241767 31 
241771 20 
241773 58 
241780 16 
241786 43 
243259 5 
243520 3 
243653 4 
243693 1 
243702 2 
243705 1 
243711 3 
243747 1 
243946 1 
244135 2 
244285 2 
244300 2 
244523 3 
244725 4 
244849 5 
244900 1 
244910 21 
244923 1 
244926 2 
245074 2 
245121 15 
245240 2 
245250 6 
245262 1 
245270 1 
245294 1 
245367 6 
245394 72 
245398 10 
245414 14 
245418 4 
245425 4 
245436 1 
245437 10 
245450 2 
245458 10 
245481 1 
245487 1 
245494 4 
245499 7 
245518 4 
245873 1 
245876 10 
245900 7 
246047 1 
246131 36 
246158 1 
246167 3 
246170 1 
246171 2 
246175 4 
246197 30 
246228 3 
246229 5 
246230 6 
246254 6 
246260 1 
246321 6 
246362 1 
246381 80 
246483 4 
247024 1 
247034 31 
247040 19 
247056 4 
247058 2 
247059 38 
247061 1 
247072 9 
247089 44 
247093 40 
247097 9 
247099 2 
247100 5 
247103 2 
247110 18 
247114 19 
247115 29 
247120 6 
247123 4 
247128 12 
247131 34 
247136 3 
247147 29 
247161 10 
247185 15 
247959 15 
248112 47 
248420 3 
248434 1 
248438 2 
248445 3 
248449 1 
248466 4 
248481 1 
248482 1 
248631 5 
248642 5 
248677 13 
248686 1 
248695 3 
248714 2 
248724 1 
248728 12 
248797 3 
248808 9 
248860 9 
248883 70 
248896 13 
248930 1 
249126 26 
249136 1 
249261 4 
249267 12 
249278 2 
249309 1 
249407 14 
249459 10 
249621 6 
249758 2 
249824 29 
249828 3 
249974 1 
250623 2 
250767 7 
250779 6 
250788 7 
250819 2 
250946 1 
251144 8 
251154 3 
251217 5 
251237 8 
251249 5 
251261 15 
251265 2 
251266 11 
251271 9 
251276 11 
251282 3 
251291 2 
251296 4 
251509 3 
251611 4 
251618 13 
251649 6 
251993 1 
251997 1 
252023 4 
252152 2 
252224 1 
252544 9 
252604 2 
252766 16 
252861 2 
253026 2 
253039 2 
253129 2 
253160 2 
253167 1 
253170 4 
253175 3 
253176 1 
253179 2 
253183 3 
253184 2 
253187 6 
253193 8 
253196 3 
253200 26 
253207 3 
253210 16 
253358 1 
253396 1 
253406 9 
253455 1 
253464 8 
253468 32 
253516 10 
253523 1 
253528 4 
253534 8 
253540 7 
253550 28 
253562 1 
253576 4 
253584 2 
253602 9 
253605 6 
253608 19 
253613 2 
253614 37 
253627 7 
253643 4 
253679 3 
253689 1 
253741 7 
253761 18 
253798 7 
254009 1 
254098 1 
254507 4 
254840 1 
254874 2 
254903 2 
254915 1 
254931 39 
254962 3 
255076 16 
255099 11 
255111 3 
255114 5 
255131 24 
255135 1 
255144 8 
255147 16 
255155 5 
255173 7 
255201 9 
255208 5 
255210 6 
255219 49 
255221 12 
255222 2 
255236 9 
255242 4 
255346 3 
255399 1 
255406 75 
255512 14 
255557 2 
255569 1 
255733 1 
255845 5 
255894 75 
255904 1 
255988 1 
256024 10 
256032 5 
256035 25 
256045 8 
256062 19 
256137 9 
256192 1 
256203 4 
256214 20 
256305 7 
256336 41 
256626 5 
256665 12 
256679 10 
256946 50 
257074 13 
257184 84 
257225 6 
257403 20 
257497 9 
257635 50 
257741 2 
257787 25 
257830 14 
257871 1 
257883 2 
257898 2 
257927 13 
257949 5 
257975 12 
257997 35 
258071 15 
258701 7 
258754 1 
258880 5 
259029 14 
259050 19 
259058 1 
259177 3 
259216 11 
259229 2 
259237 1 
259248 10 
259255 7 
259366 1 
259417 1 
259440 30 
259456 15 
259496 4 
259536 2 
259557 26 
259566 1 
259584 24 
259601 4 
259607 108 
259638 78 
259644 12 
259647 1 
259649 5 
259657 3 
259680 37 
259690 97 
259699 11 
259708 13 
259745 2 
259752 47 
259754 3 
259755 8 
259763 1 
259771 37 
259779 63 
259785 19 
259802 7 
259838 6 
259840 14 
259851 43 
259855 19 
259856 1 
259857 2 
259868 23 
259874 9 
259875 1 
259877 2 
259878 23 
259879 2 
259889 52 
259903 35 
259908 17 
259912 17 
259935 62 
259946 1 
259959 9 
259963 21 
259973 3 
259986 1 
260037 1 
260103 30 
260177 2 
260180 1 
260201 3 
260206 6 
260226 59 
260272 52 
260278 1 
260304 6 
260325 6 
260357 11 
260358 3 
260396 1 
260402 10 
260422 3 
260529 3 
260552 5 
260592 17 
260639 6 
260650 1 
260654 35 
260662 7 
260669 60 
260692 14 
260787 41 
260795 42 
260835 15 
260839 62 
260843 42 
260847 5 
260849 1 
260851 8 
260853 58 
260857 3 
260862 11 
260873 6 
260880 11 
260892 4 
260895 19 
260904 22 
260907 5 
262751 7 
262781 1 
262837 14 
262839 3 
262888 1 
262894 13 
262905 8 
262910 12 
262917 27 
262940 1 
263204 2 
264022 2 
264026 3 
264058 3 
264067 1 
264119 11 
264123 9 
264128 19 
264136 1 
264140 8 
264163 8 
264326 8 
264356 10 
264452 6 
264509 5 
264620 2 
264769 1 
264837 4 
264866 1 
265000 8 
265097 3 
265119 56 
265122 10 
265280 27 
265314 6 
265331 24 
265339 9 
265340 6 
265354 3 
265359 4 
265360 15 
265368 6 
265377 1 
265399 7 
265524 12 
265540 5 
265545 77 
265553 2 
265561 39 
265803 9 
265849 8 
265883 27 
265892 5 
265963 1 
265982 2 
265989 3 
265997 1 
266047 2 
266085 16 
266139 18 
266472 2 
266656 7 
266670 2 
266968 56 
266976 1 
267008 3 
267036 20 
267049 1 
267056 2 
267061 1 
267062 11 
267068 26 
267094 18 
267109 16 
267126 13 
267743 6 
267794 3 
267928 3 
268072 10 
268088 2 
268111 8 
268124 31 
268130 41 
268132 1 
268192 8 
268404 11 
268604 2 
268605 13 
268627 3 
268794 2 
268835 3 
269244 7 
269252 15 
269273 22 
269558 4 
269569 3 
269844 11 
270484 14 
270495 9 
270536 1 
270665 1 
270672 7 
270812 36 
270821 61 
270830 2 
270834 6 
270836 3 
270847 5 
270851 2 
270874 2 
270875 20 
270881 2 
270883 44 
270884 3 
270891 16 
270896 15 
270900 12 
270906 1 
270922 16 
270930 8 
270932 7 
270935 8 
270940 19 
270953 9 
270960 5 
270973 12 
271492 4 
271621 7 
271759 72 
271764 2 
271864 27 
271928 37 
271938 44 
271941 21 
271946 13 
272008 2 
272020 4 
272133 3 
272325 5 
272556 15 
272981 10 
273012 4 
273172 2 
273190 8 
273449 50 
273592 8 
273655 6 
273776 47 
273982 6 
273993 10 
274008 29 
274033 21 
274037 1 
274042 1 
274045 4 
274048 6 
274054 15 
274059 10 
274064 3 
274069 2 
274090 6 
274213 9 
274227 18 
274235 40 
274243 3 
274246 26 
274247 15 
274415 1 
274546 5 
274563 106 
274566 1 
274567 2 
274571 11 
274604 1 
274661 2 
274781 20 
274782 90 
274808 1 
274898 1 
274933 59 
274947 8 
274969 18 
274972 44 
274984 3 
275099 13 
275111 1 
275124 4 
275140 49 
275147 46 
275162 1 
275171 8 
275174 6 
275322 21 
275325 64 
275334 3 
275340 18 
275343 68 
275348 67 
275363 4 
275366 1 
275379 2 
275386 29 
275396 1 
276048 1 
276522 3 
278420 8 
278521 3 
278654 5 
278686 1 
278694 1 
278697 5 
278701 19 
278710 10 
278713 39 
278725 5 
278730 2 
278754 7 
278759 16 
278778 13 
278783 51 
278790 46 
278791 4 
278799 2 
278803 2 
278804 3 
278815 24 
278946 5 
278983 2 
278991 6 
279002 37 
279009 39 
279442 26 
280093 19 
280105 1 
280113 53 
280125 1 
280183 9 
280355 1 
280381 6 
280477 1 
280623 3 
280632 43 
280655 1 
280738 7 
280772 4 
280814 18 
280853 1 
280883 1 
280895 7 
280942 3 
280985 49 
281025 6 
281032 2 
281039 5 
281045 1 
281082 3 
281084 15 
281094 2 
281104 5 
281124 1 
281129 5 
281157 8 
281176 16 
281224 18 
281232 11 
281249 28 
281258 2 
281294 1 
281338 3 
281442 1 
281454 26 
281505 12 
281592 23 
281597 22 
281601 45 
281614 63 
281628 1 
281641 15 
281794 3 
281804 2 
281834 1 
281835 4 
281836 2 
281838 7 
281841 6 
281848 19 
281864 1 
281870 4 
281871 2 
281876 1 
281879 8 
281890 134 
281904 1 
281908 1 
282072 1 
282181 7 
282502 12 
282524 3 
282545 2 
282550 4 
282556 2 
282562 9 
282578 13 
282605 17 
282618 1 
282621 5 
282638 17 
283695 8 
283723 5 
283731 6 
283743 8 
283747 10 
283751 2 
283755 9 
283763 12 
283768 3 
283774 2 
283776 44 
283784 41 
283793 2 
283798 43 
283804 23 
283809 24 
283815 1 
283862 9 
283912 59 
283918 1 
283929 16 
283930 8 
283934 9 
283958 6 
283974 10 
284142 1 
284156 15 
284164 2 
284189 1 
284202 3 
284251 1 
284360 2 
284452 62 
284668 1 
284751 28 
284773 21 
284798 10 
284962 1 
285033 35 
285069 41 
285076 20 
285080 1 
285165 4 
285324 26 
285361 9 
285525 42 
285582 3 
285640 16 
286179 19 
286303 2 
286334 19 
286378 26 
286564 4 
286599 28 
286607 20 
286616 15 
286620 5 
286656 10 
286664 57 
286668 1 
286670 2 
286677 8 
286681 51 
286688 2 
286705 8 
286706 4 
286721 1 
286732 2 
286735 3 
286740 2 
286746 2 
286813 3 
286908 2 
287733 2 
287865 2 
287887 13 
287893 2 
287895 6 
287898 3 
288270 1 
288272 9 
288282 29 
288297 8 
288302 1 
288422 29 
288438 41 
288456 8 
288496 69 
288537 11 
288562 17 
288592 15 
288605 80 
288617 4 
288642 7 
288650 2 
288669 15 
288804 7 
288814 88 
288830 24 
288838 53 
288842 19 
289102 14 
289114 40 
289122 30 
289125 13 
289157 106 
289167 1 
289171 12 
289244 11 
289281 2 
289287 1 
289345 3 
289347 1 
289384 6 
289386 7 
289398 14 
289406 8 
289412 12 
289424 7 
289433 4 
289448 13 
289452 28 
289460 63 
289465 1 
289470 6 
289473 1 
289477 5 
289479 35 
289488 19 
289493 2 
289494 13 
289498 11 
289500 1 
289506 11 
289508 11 
289514 15 
289515 3 
289544 17 
289557 22 
289565 29 
289582 10 
289585 6 
289587 1 
289590 9 
289595 11 
289599 1 
289604 15 
289610 1 
289613 10 
289617 6 
289623 1 
289634 9 
289643 91 
289664 1 
289667 1 
289698 13 
289704 1 
289915 4 
289924 3 
289938 86 
289939 1 
289947 3 
289950 4 
289961 16 
289965 2 
289994 2 
289999 6 
290005 18 
290007 1 
290009 2 
290015 18 
290022 1 
290024 10 
290027 11 
290041 10 
290052 3 
290058 3 
290069 1 
290180 4 
290460 1 
290497 21 
290577 7 
290694 1 
290720 2 
290746 18 
290788 1 
290800 5 
290836 1 
290981 34 
291024 10 
291044 5 
291177 29 
291244 58 
291293 1 
291294 1 
291332 2 
291342 2 
291366 1 
291409 1 
291443 4 
291462 1 
291468 10 
291470 3 
291488 4 
291509 6 
291525 1 
291556 14 
291624 2 
291646 1 
291743 13 
291746 1 
291797 52 
291804 1 
291812 2 
291829 99 
291850 1 
291892 10 
291901 2 
291949 22 
291982 3 
292014 5 
292063 2 
292102 4 
292109 6 
292180 3 
292189 3 
292220 9 
292252 1 
292255 14 
292258 12 
292275 9 
292295 14 
292308 4 
292314 8 
292324 7 
292397 3 
292415 1 
292424 3 
292429 2 
292433 1 
292440 4 
292551 2 
292575 7 
292583 30 
292637 7 
292645 20 
292712 8 
292720 40 
292732 4 
292746 5 
292762 1 
292778 6 
292795 3 
292806 13 
292819 24 
292922 8 
293012 1 
293032 4 
293124 5 
293171 1 
293289 3 
293315 1 
293327 1 
293436 13 
293465 1 
293532 54 
293558 1 
293614 11 
293636 4 
293649 10 
293651 1 
293661 23 
293669 74 
293679 2 
293685 3 
293687 23 
293699 19 
293735 13 
293745 23 
293748 2 
293753 4 
293757 4 
293763 17 
293769 45 
293776 16 
293940 10 
294088 7 
294134 15 
294145 2 
294272 7 
294312 28 
294353 12 
294377 15 
294569 2 
294769 3 
294771 6 
294893 4 
295064 51 
295088 8 
295150 21 
295320 1 
295636 14 
295642 12 
295739 1 
295744 1 
295936 3 
296069 2 
296122 1 
296123 13 
296154 1 
296248 34 
296279 35 
296283 1 
296288 1 
296309 1 
296317 4 
296320 1 
296331 7 
296387 1 
296388 8 
296389 69 
296390 5 
296393 7 
296397 10 
296400 10 
296403 12 
296412 14 
296415 11 
296421 4 
296433 68 
296588 31 
296596 13 
296746 57 
296766 2 
296780 15 
296966 1 
297021 4 
297227 3 
297245 37 
297437 20 
297770 3 
297793 5 
297814 2 
297832 13 
297843 8 
297888 4 
298172 14 
298315 77 
298402 2 
298500 16 
298551 9 
298649 3 
299065 13 
299467 45 
299541 34 
300055 1 
300060 3 
300081 13 
300193 1 
300237 2 
300238 6 
300404 3 
300416 15 
300424 3 
300427 15 
300428 13 
300441 1 
300451 1 
300476 25 
300486 1 
300487 10 
300499 12 
300548 21 
300573 1 
300699 9 
300720 26 
300760 4 
300762 5 
300770 1 
301390 5 
301416 1 
301882 19 
302028 3 
302044 2 
302050 1 
302054 3 
302056 15 
302079 2 
302134 3 
302144 10 
302149 16 
302152 2 
306501 12 
306704 9 
306759 4 
306766 2 
306809 2 
306814 5 
306864 12 
306868 14 
306880 4 
306929 3 
307047 38 
307244 32 
307322 4 
307431 24 
307445 28 
307463 5 
307489 15 
307492 2 
307497 22 
307515 1 
307517 1 
307529 1 
307533 1 
307536 6 
307666 1 
307672 4 
307697 3 
307710 21 
307716 3 
307717 2 
307746 8 
307763 14 
307853 9 
307866 7 
307878 29 
307906 83 
307930 15 
308184 11 
308201 27 
308234 37 
308278 9 
308315 39 
308381 2 
308392 15 
308662 6 
308797 7 
308842 2 
308890 32 
308943 29 
308948 6 
308956 1 
308974 4 
309057 10 
309058 3 
309066 46 
309148 1 
309425 16 
309434 5 
309832 3 
310104 1 
310323 18 
310476 7 
310634 4 
310757 44 
310831 5 
311099 22 
311284 6 
311346 8 
311566 7 
311606 10 
311785 17 
311829 6 
312090 8 
312113 17 
312213 8 
312327 20 
312615 6 
313054 9 
313176 1 
313258 2 
313381 26 
313512 3 
313563 9 
314163 16 
314263 6 
314391 2 
314416 20 
315222 15 
315765 1 
315928 1 
315943 1 
315962 2 
315965 1 
315968 9 
315976 17 
315982 5 
315987 8 
315993 1 
315998 1 
316006 1 
316018 1 
316025 43 
316029 11 
316031 57 
316056 12 
317978 1 
318143 2 
318191 3 
318354 5 
318381 3 
318540 2 
318554 13 
318773 4 
318802 5 
318918 1 
319024 2 
319873 1 
320059 27 
320112 1 
320173 14 
320179 30 
320190 5 
320243 7 
320270 4 
320274 24 
320311 1 
320312 21 
320315 15 
320323 1 
320332 3 
320358 8 
320406 12 
320412 6 
320447 8 
320484 4 
320487 4 
320499 8 
320504 41 
320505 2 
320506 3 
320509 5 
320513 23 
320515 3 
320527 27 
320531 3 
320543 13 
320547 1 
320554 5 
320572 8 
320579 17 
320587 7 
320590 8 
320608 21 
320612 1 
320621 19 
320636 7 
320652 8 
320657 8 
320735 2 
320745 1 
320848 2 
320950 6 
320976 8 
321091 1 
321244 8 
321360 2 
321478 1 
321643 17 
321710 19 
321844 8 
321967 5 
321971 5 
322010 10 
322069 8 
322096 8 
322134 4 
322140 9 
322144 2 
322150 4 
322172 1 
322198 1 
322205 2 
322224 2 
322228 2 
322238 15 
322240 2 
322350 1 
322360 5 
322444 1 
322451 25 
322489 2 
322603 16 
322633 28 
322693 13 
322760 2 
322806 1 
322825 1 
322858 9 
322876 12 
322879 2 
322882 1 
322902 1 
322911 4 
322927 25 
322935 5 
322956 13 
322959 9 
322965 16 
322969 3 
322973 6 
322976 2 
322988 1 
322993 11 
322996 3 
323004 12 
323008 4 
323020 2 
323027 1 
323059 5 
323095 5 
323125 16 
323133 30 
323137 4 
323145 26 
323153 8 
323160 3 
323164 1 
323170 7 
323174 1 
323178 4 
323184 9 
323191 10 
323192 2 
323245 1 
323269 11 
323270 1 
323272 13 
323291 9 
323294 65 
323301 5 
323308 39 
323313 3 
323321 7 
323325 10 
323327 2 
323506 30 
323514 3 
323522 4 
323602 2 
323775 9 
324029 2 
324130 15 
324146 11 
324436 18 
324470 1 
324523 4 
324541 9 
324631 4 
324646 2 
324893 13 
325034 7 
325103 1 
325119 13 
325260 9 
325285 7 
325289 21 
325293 9 
325297 40 
325319 4 
325323 45 
325324 15 
325328 20 
325331 41 
325340 19 
325343 42 
325345 1 
325348 13 
325353 7 
325357 17 
325365 36 
325368 42 
325374 23 
325376 19 
325377 3 
325378 15 
325390 10 
325392 52 
325396 4 
325400 25 
325437 12 
325584 4 
325588 13 
325693 1 
325704 10 
325774 14 
325906 49 
325953 22 
325964 17 
326104 18 
326112 8 
326119 10 
326332 5 
326342 10 
326482 4 
326610 8 
326847 3 
326960 39 
327051 36 
327168 12 
327338 13 
327348 3 
327375 4 
327450 1 
327512 11 
327536 4 
327550 3 
327552 35 
327560 65 
327588 1 
327614 1 
327637 30 
327642 4 
327652 2 
327658 3 
327706 3 
327717 2 
327722 11 
327733 22 
327742 1 
327751 14 
327755 39 
327773 1 
327787 5 
327791 10 
327838 2 
327853 13 
327864 1 
327873 27 
327884 1 
327900 3 
327922 5 
327943 4 
327948 3 
327954 7 
327960 21 
327965 3 
327972 1 
327974 11 
328008 17 
328036 7 
328047 1 
328053 2 
328055 23 
328070 12 
328110 1 
328114 8 
328140 5 
328143 21 
328144 3 
328148 41 
328159 2 
328162 5 
328233 4 
328285 4 
328305 17 
328319 7 
328363 8 
328444 8 
328466 1 
328483 2 
328598 16 
328614 1 
328619 4 
328625 6 
328627 10 
328639 17 
328645 11 
328648 1 
328671 2 
328758 1 
328788 4 
328790 1 
328806 5 
328842 1 
328892 66 
328894 1 
328907 5 
328931 18 
328953 10 
328960 1 
328962 8 
328975 3 
329041 4 
329047 7 
329165 3 
329322 5 
329332 17 
329335 1 
329347 2 
329348 16 
329352 3 
329360 20 
329366 33 
329368 2 
329369 2 
329371 12 
329376 21 
329379 1 
329391 5 
329405 5 
329416 5 
329419 3 
329441 1 
329459 7 
329460 3 
329507 14 
329514 7 
329626 1 
329641 14 
329658 1 
329681 1 
329688 2 
329781 1 
329799 2 
329809 4 
329945 2 
329951 3 
330141 9 
330320 2 
330484 9 
330723 2 
330777 1 
330936 26 
330986 32 
331038 2 
331044 18 
331071 3 
331073 2 
331079 1 
331239 1 
331843 1 
332013 5 
332065 7 
332167 27 
332215 28 
332217 5 
332219 1 
332225 2 
332226 5 
332229 22 
332231 10 
332235 5 
332237 5 
332238 16 
332298 1 
332300 7 
332305 5 
332308 4 
332336 26 
332345 6 
332347 14 
332354 12 
332356 25 
332373 10 
332381 2 
332513 2 
332636 2 
332672 23 
332687 2 
332695 4 
332826 9 
332842 38 
332987 6 
332999 23 
333174 26 
333178 11 
333498 9 
333911 16 
334257 1 
334273 3 
334288 2 
334359 3 
334404 2 
334505 2 
334518 1 
334566 20 
334598 16 
334843 1 
335016 21 
335057 1 
335293 9 
335335 22 
335359 7 
335392 16 
335482 2 
335506 43 
335618 2 
335801 28 
335855 1 
335891 1 
336041 2 
336086 4 
336171 1 
336227 1 
336322 35 
336345 4 
336356 38 
336372 32 
336491 23 
336706 22 
336809 5 
336894 74 
336992 2 
337171 5 
337192 3 
337235 10 
337338 3 
337358 1 
337373 3 
337390 1 
337432 32 
337436 3 
337438 14 
337439 43 
337445 1 
337447 5 
337452 26 
337470 7 
337508 2 
337644 10 
337783 4 
337967 21 
337998 2 
338105 3 
338134 8 
338172 1 
338235 2 
338242 5 
338290 2 
338362 28 
338382 1 
338463 25 
338471 1 
338485 1 
338535 114 
338665 6 
338815 4 
338890 8 
338910 1 
339070 16 
339338 27 
339372 5 
339386 10 
339452 35 
339537 2 
339553 2 
339561 26 
339569 3 
339607 4 
339611 1 
339625 15 
339703 1 
339755 1 
340228 7 
340266 3 
340579 14 
340892 3 
340945 1 
341005 6 
341039 1 
341058 1 
341068 1 
341091 11 
341129 1 
341136 9 
341151 8 
341154 6 
341157 1 
341162 1 
341165 10 
341168 29 
341171 19 
341176 3 
341188 15 
341195 1 
341201 2 
341203 5 
341204 10 
341222 15 
341229 4 
341232 1 
341240 10 
341241 2 
341256 5 
341294 21 
341640 23 
341649 1 
341650 1 
341653 1 
341675 8 
341681 1 
341708 2 
342866 14 
342878 1 
342926 15 
342934 3 
342972 20 
343115 1 
343135 1 
343142 6 
343284 3 
343317 1 
343330 2 
343389 96 
343653 26 
343680 42 
343750 3 
343795 1 
343806 3 
343817 2 
343818 3 
343822 2 
343825 2 
343870 1 
343883 36 
343892 7 
343900 3 
343908 3 
343914 1 
343945 17 
345983 2 
346027 1 
346051 1 
346052 10 
346055 2 
346060 12 
346066 9 
346078 71 
346102 21 
346126 6 
346131 6 
346133 130 
346140 47 
346149 1 
346153 138 
346293 9 
346416 20 
346423 1 
346429 39 
346437 1 
346481 8 
346484 50 
346486 2 
346489 1 
346494 4 
346544 3 
346546 31 
346857 1 
346863 5 
346975 11 
346988 3 
347014 4 
348128 16 
348277 38 
348308 12 
348322 5 
348385 11 
348395 30 
348506 8 
348540 9 
348654 23 
348678 29 
348683 12 
348684 2 
348685 2 
348701 1 
348711 4 
348719 9 
348730 30 
348755 1 
348760 10 
348761 16 
348772 8 
348781 19 
348784 1 
348789 1 
348797 19 
348801 1 
348806 5 
348825 3 
348828 8 
348885 1 
348919 1 
348969 1 
348972 4 
348975 56 
348982 28 
349011 4 
349017 20 
349327 1 
354791 3 
360896 3 
363870 2 
363883 1 
363911 9 
363917 18 
363919 2 
363925 15 
363928 6 
363931 6 
363933 1 
363939 8 
363944 6 
363961 10 
364006 12 
364020 39 
364032 8 
364034 3 
364044 1 
364055 6 
364065 1 
364068 44 
364076 2 
364097 9 
364179 5 
364205 15 
364213 36 
364278 2 
364317 17 
364568 1 
364577 6 
364690 12 
365034 69 
365221 80 
365274 92 
365286 67 
365426 9 
365598 59 
365658 2 
365670 12 
365693 123 
365755 42 
365823 17 
365845 1 
365876 13 
365939 2 
365943 11 
366008 6 
366046 10 
366187 23 
366228 9 
366500 7 
366537 25 
366557 58 
366591 3 
366713 5 
366727 2 
366972 4 
367029 7 
367128 28 
367279 15 
367289 1 
367302 26 
367315 11 
367384 1 
367392 2 
367405 8 
367492 1 
367551 8 
367554 9 
367591 25 
367628 4 
367655 10 
367757 32 
367918 7 
368104 38 
368235 1 
368245 5 
368274 6 
368294 1 
368296 13 
368318 37 
368320 63 
368321 36 
368324 8 
368328 19 
368333 16 
368357 16 
368382 1 
368416 3 
368419 1 
368444 17 
368469 13 
368472 7 
368473 7 
368487 44 
368498 9 
368501 6 
368506 23 
368517 1 
368534 2 
368557 21 
368562 1 
368566 1 
368568 18 
368578 38 
368581 28 
368586 18 
368590 35 
368594 5 
368600 47 
368641 11 
369211 3 
369427 3 
369433 6 
369451 15 
369469 5 
369487 2 
369494 18 
369500 16 
369512 16 
369673 2 
369872 3 
369889 1 
369893 5 
369992 7 
370031 1 
370034 8 
370100 17 
370185 4 
370192 23 
370200 2 
370204 3 
370241 18 
370256 4 
370291 6 
370292 2 
370297 3 
370298 43 
370305 9 
370316 30 
370318 2 
370326 1 
370343 2 
370352 2 
370355 122 
370360 1 
370370 5 
370373 38 
370376 1 
370383 1 
370400 7 
370427 7 
370481 5 
370586 1 
370593 2 
370596 30 
370605 14 
370668 4 
370698 11 
370719 56 
370741 1 
370763 20 
370840 3 
370858 11 
370901 12 
370939 1 
370948 4 
370977 3 
370979 2 
370983 6 
370986 7 
370992 35 
371001 17 
371024 12 
371045 11 
371070 2 
371090 3 
371105 9 
371150 22 
371159 6 
371166 7 
371227 1 
371235 13 
371238 12 
371272 6 
371279 7 
371298 23 
371330 2 
371340 32 
371353 1 
371402 25 
371409 9 
371410 7 
371416 32 
371423 15 
371464 18 
371493 5 
371515 2 
371601 2 
371611 10 
371676 12 
371781 31 
371895 1 
371924 6 
372074 5 
372218 9 
372400 41 
372403 1 
372434 5 
372504 2 
372531 62 
372654 1 
372672 1 
372738 2 
372741 1 
372745 1 
372837 17 
372887 4 
372901 8 
372909 49 
372989 21 
373003 21 
373007 3 
373009 7 
373032 25 
373053 30 
373057 40 
373065 6 
373132 21 
373199 40 
373209 16 
373219 2 
373222 1 
373237 115 
373241 1 
373244 143 
373252 11 
373269 74 
373277 3 
373280 3 
373286 14 
373289 15 
373294 18 
373347 2 
373359 1 
373360 9 
373394 1 
373399 1 
373402 3 
373513 3 
373530 1 
373534 2 
373535 2 
373550 2 
373555 9 
373600 2 
373656 6 
373698 3 
373782 2 
373907 12 
373920 15 
373928 29 
373955 1 
374293 4 
374366 4 
374372 5 
374401 1 
374447 1 
374463 2 
374467 5 
374484 1 
374487 1 
374498 2 
374523 1 
374810 3 
374871 11 
374985 1 
374990 1 
374997 1 
375025 2 
375321 1 
375334 66 
375349 1 
375394 1 
375980 1 
376354 2 
376365 3 
376377 1 
376551 1 
376856 23 
376870 24 
377168 1 
377237 7 
377240 4 
377257 15 
377279 10 
377309 35 
377342 34 
377363 6 
377371 1 
377378 2 
377394 4 
377397 16 
377399 1 
377410 12 
377415 7 
377416 4 
377418 3 
377421 52 
377431 38 
377481 8 
377522 6 
377785 2 
377814 71 
377845 5 
377855 4 
377867 3 
377879 12 
377890 3 
377895 29 
377902 11 
377907 3 
377914 8 
378988 1 
380619 3 
380633 16 
380649 14 
380662 1 
380666 1 
380673 1 
380734 3 
380751 2 
380764 9 
380772 8 
380777 2 
380780 27 
380782 7 
380788 9 
380792 3 
380796 1 
380807 3 
381716 1 
381747 1 
381958 6 
381972 3 
381995 5 
382008 1 
382105 1 
382123 1 
382149 11 
382171 8 
382193 6 
382257 6 
382347 1 
382358 4 
382382 1 
382385 3 
382427 1 
382445 69 
382475 8 
382683 5 
382707 11 
382720 17 
382821 5 
382947 18 
384573 6 
384582 4 
384585 2 
384591 6 
384602 26 
384603 11 
384604 22 
384617 34 
384619 14 
384622 3 
384623 24 
384625 1 
384672 8 
384675 12 
384681 3 
384685 7 
384686 9 
384690 1 
384694 5 
384701 2 
384704 5 
384720 10 
384724 8 
384989 1 
385270 4 
385308 2 
385329 1 
385450 13 
385463 12 
385485 11 
385493 20 
385496 2 
385504 134 
385505 4 
385507 9 
385516 19 
385524 45 
385537 10 
385540 45 
385556 19 
385605 2 
385607 8 
385678 11 
386071 5 
386111 8 
386156 1 
386241 1 
386269 24 
386282 3 
386465 106 
386735 15 
386781 37 
386803 39 
386883 2 
386998 85 
387044 3 
387130 18 
387138 3 
387180 12 
387247 12 
387258 2 
387474 1 
387489 29 
387561 1 
387577 38 
387582 8 
387667 4 
387733 2 
387744 25 
387843 6 
388016 3 
388065 49 
388075 72 
388082 24 
388085 6 
388098 2 
388102 9 
388153 4 
388248 5 
388260 1 
388344 1 
388377 38 
388386 1 
388404 34 
388406 2 
388446 2 
388449 23 
388468 70 
388475 11 
388481 1 
388494 8 
388509 1 
388527 245 
388536 67 
388539 13 
388545 137 
388552 1 
388560 4 
388570 21 
388576 11 
388589 1 
388651 1 
388677 2 
388703 9 
388715 18 
388726 30 
388765 8 
388771 61 
388778 1 
388800 31 
388948 2 
388953 5 
388973 1 
388989 2 
389012 1 
389016 2 
389170 1 
389176 3 
389202 5 
389205 1 
389266 3 
389342 5 
389351 2 
389370 1 
389415 23 
389637 2 
389736 20 
389809 16 
389861 2 
389869 8 
389884 1 
389892 1 
389916 1 
389958 8 
390198 7 
390225 1 
390235 172 
390242 4 
390247 2 
390250 2 
390400 2 
390425 10 
390429 24 
390452 3 
390485 1 
390492 1 
390500 10 
390501 69 
390545 2 
390554 19 
390666 9 
390678 18 
390716 13 
390718 6 
390722 32 
390746 20 
390757 1 
390760 4 
390828 4 
390834 11 
390837 5 
390868 2 
390876 1 
390880 4 
390901 1 
390905 34 
390907 2 
390912 14 
390913 5 
390916 6 
390920 5 
390952 23 
390957 8 
390965 12 
390986 12 
391046 4 
391074 5 
391140 1 
391150 23 
391174 11 
391187 11 
391202 8 
391213 1 
391251 5 
391279 11 
391296 9 
391392 20 
391464 1 
391629 11 
391719 9 
391735 40 
391746 5 
391748 5 
391753 1 
391760 4 
391771 12 
391777 1 
391781 1 
391785 6 
391789 4 
391802 1 
391824 6 
391838 1 
391949 1 
391975 3 
392120 3 
392245 18 
392615 11 
392639 6 
392937 11 
393008 8 
393258 4 
393335 2 
393558 12 
393616 18 
393649 2 
393654 4 
393784 1 
393970 23 
394213 26 
394347 11 
394431 9 
394512 2 
394517 21 
394589 2 
394738 4 
394801 1 
394942 5 
394999 12 
395006 1 
395008 19 
395078 8 
395090 4 
395094 1 
395100 2 
395198 14 
395284 7 
395484 22 
395605 4 
395612 5 
395629 3 
395639 2 
395641 8 
395651 10 
395659 9 
395667 15 
395669 1 
395672 43 
395678 2 
395679 27 
395680 6 
395681 1 
395683 10 
395690 12 
395698 2 
395703 13 
395710 2 
395711 18 
395713 26 
395721 5 
395730 65 
395734 16 
395738 1 
395741 3 
395742 5 
395759 2 
395936 23 
395954 5 
396073 5 
396080 3 
396970 67 
397053 31 
397059 42 
397145 1 
398401 26 
398414 23 
398420 75 
398428 6 
398431 5 
398454 38 
398476 1 
398597 2 
398625 7 
398775 2 
398832 1 
399128 9 
399283 17 
399284 5 
399307 2 
399422 18 
399439 19 
399447 3 
399457 9 
399465 25 
399469 13 
399538 47 
399546 2 
399562 5 
399572 212 
399577 2 
399582 2 
399585 1 
399610 1 
402440 4 
402479 6 
402614 2 
402625 5 
402642 2 
402655 6 
402669 1 
402670 31 
402680 31 
402702 1 
402774 22 
402784 1 
402841 4 
402925 13 
403007 1 
403025 21 
403035 6 
403056 4 
403105 15 
403187 9 
403196 2 
403211 1 
403218 17 
403225 93 
403366 12 
403524 6 
403528 4 
403557 7 
403847 10 
403854 2 
403876 2 
403949 15 
403962 9 
403968 2 
404263 1 
404269 3 
404278 1 
404293 1 
404301 15 
404304 3 
404317 67 
404350 7 
404354 3 
404358 4 
404359 21 
404365 1 
404385 14 
404421 1 
404430 5 
404434 2 
404442 2 
404565 35 
404584 5 
404588 1 
404609 5 
404617 7 
404622 1 
404623 8 
404625 23 
404628 57 
404631 5 
404643 7 
404657 245 
404667 38 
404671 6 
404698 1 
404729 9 
404757 16 
404785 39 
404790 10 
404805 1 
404830 65 
404861 1 
404885 2 
404908 32 
404990 9 
405001 36 
405031 79 
405076 44 
405084 11 
405092 10 
405101 1 
405120 2 
405126 38 
405128 246 
405131 1 
405134 1 
405135 3 
405140 6 
405314 73 
405402 6 
405466 18 
405470 4 
405538 4 
406292 40 
406416 1 
406458 14 
406592 19 
406671 54 
406785 13 
406795 2 
406913 13 
406926 28 
406948 1 
406978 2 
407012 1 
407098 2 
407101 1 
407106 1 
407113 20 
407123 9 
407136 3 
407143 7 
407150 1 
407227 9 
407228 15 
407231 2 
407232 1 
407235 19 
407239 12 
407248 1 
408174 7 
408229 9 
408257 40 
408277 3 
408280 2 
408285 30 
408288 51 
408296 18 
408302 18 
408305 9 
408307 5 
408308 43 
408317 6 
408319 11 
408320 2 
408321 15 
408322 1 
408323 2 
408325 20 
408333 63 
408335 3 
408340 22 
408343 2 
408356 6 
408368 10 
408405 2 
409181 3 
409939 1 
410239 4 
410281 4 
410291 57 
410304 52 
410338 3 
410419 18 
410421 6 
410429 97 
410430 3 
410450 16 
410454 27 
410461 16 
410463 69 
410485 27 
410502 18 
410663 6 
410670 22 
410674 4 
410772 19 
410837 2 
410846 2 
410931 1 
410953 2 
411161 2 
411178 2 
411179 70 
411432 145 
411438 54 
411460 9 
411589 16 
411631 8 
411653 7 
411691 6 
411777 11 
411880 26 
411896 1 
411923 4 
412060 8 
412145 52 
412380 15 
412422 1 
412466 2 
412487 4 
412565 13 
412575 2 
412707 1 
412754 2 
412758 1 
412778 1 
412821 8 
412875 11 
412965 1 
413108 3 
413125 1 
413129 17 
413136 34 
413146 30 
413152 3 
413166 8 
413175 1 
413181 12 
413190 2 
413198 11 
413206 1 
413213 6 
413218 3 
413374 6 
413478 1 
413546 1 
413827 2 
413834 1 
414002 1 
414275 1 
414344 1 
414397 6 
414556 7 
414583 1 
414626 2 
414682 15 
414891 2 
414930 12 
415030 38 
415093 3 
415236 25 
415297 22 
415388 10 
415393 20 
415403 6 
415431 17 
415437 52 
415438 22 
415443 1 
415451 82 
415462 25 
415466 35 
415473 23 
415476 6 
415477 18 
415485 2 
415486 7 
415489 30 
415492 22 
415503 13 
415505 41 
415527 27 
415593 83 
415628 25 
415629 1 
415647 12 
415664 3 
415681 18 
415768 8 
415861 13 
415869 3 
415923 16 
416023 3 
416150 4 
416351 15 
416357 2 
416364 3 
416375 1 
416659 2 
416726 9 
416735 9 
416826 4 
416837 29 
416851 6 
416856 2 
416859 14 
416860 19 
416863 24 
416871 2 
416875 16 
416884 3 
416886 9 
416890 2 
416904 21 
416910 8 
416915 72 
416919 70 
416930 9 
416934 1 
416938 34 
416940 3 
416941 1 
416942 26 
416946 4 
416950 26 
416953 24 
416974 38 
416980 7 
417016 26 
417093 3 
417115 35 
417123 4 
417126 103 
417160 4 
417317 3 
417387 23 
417403 14 
417466 6 
417476 10 
417490 6 
417508 3 
417553 3 
417588 1 
417933 1 
417939 3 
417990 20 
417999 4 
418105 12 
418109 1 
418138 4 
418140 1 
418143 3 
418161 95 
418167 7 
418172 31 
418178 22 
418185 5 
418186 14 
418192 23 
418200 1 
418210 33 
418224 14 
418232 1 
418234 9 
418242 4 
418248 1 
418254 2 
418389 1 
418430 1 
418431 14 
418443 15 
418566 9 
418589 8 
418725 1 
419071 141 
419244 4 
419544 25 
419550 5 
419714 7 
419826 3 
419944 9 
420053 34 
420194 3 
420415 2 
420421 21 
420891 47 
420913 1 
420970 65 
420988 23 
421032 24 
421075 4 
421230 19 
421251 271 
421284 25 
421301 22 
421392 47 
421481 47 
421495 1 
421522 6 
421592 4 
421810 1 
421951 1 
421962 1 
422100 17 
422113 17 
422144 3 
422242 10 
422372 2 
422703 18 
422721 13 
422850 17 
422859 2 
422994 5 
423350 1 
423358 7 
423473 5 
423526 4 
423534 5 
423537 11 
423538 1 
423539 2 
423550 2 
423570 1 
423576 6 
423579 5 
423580 6 
423592 6 
423598 2 
423603 4 
423613 8 
423632 11 
423637 1 
424758 25 
424765 6 
424773 1 
424795 2 
424797 15 
424806 27 
424812 8 
424815 1 
424830 10 
424834 6 
424842 31 
424850 44 
424856 1 
424857 2 
424863 22 
424898 1 
424930 65 
424954 39 
424957 26 
424958 1 
424965 24 
424970 20 
424990 12 
425001 21 
425005 7 
425010 3 
425012 5 
425015 5 
425021 4 
425048 1 
425064 83 
425065 2 
425096 43 
425164 17 
425180 6 
425193 1 
425210 9 
425277 8 
425332 5 
425338 1 
425345 2 
425467 2 
425481 20 
425486 8 
425500 65 
425549 3 
425691 73 
425802 45 
426104 5 
426150 4 
426256 2 
426306 2 
426336 1 
426368 13 
426438 7 
426501 7 
426561 1 
426568 44 
426589 5 
426636 10 
426650 4 
426655 3 
426698 1 
426717 1 
426870 3 
426874 4 
426910 2 
426917 4 
426918 2 
426952 1 
427020 26 
427043 1 
427072 85 
427216 19 
427221 7 
427224 7 
427235 9 
427239 4 
427241 14 
427249 27 
427252 1 
427253 1 
427261 3 
427268 14 
427269 5 
427397 5 
427428 1 
427430 1 
427587 4 
427594 9 
427625 12 
427628 6 
427689 1 
427706 2 
427931 13 
428054 1 
428212 2 
428270 17 
428361 10 
428367 5 
428435 1 
428446 1 
428716 7 
428747 2 
428806 7 
428860 32 
429036 1 
429200 1 
429209 6 
429215 7 
429218 15 
429229 5 
429268 2 
429290 1 
429293 1 
429295 1 
429299 3 
429321 3 
429413 3 
429414 6 
429419 9 
429430 16 
429493 3 
429504 27 
429513 13 
429637 6 
429674 43 
429734 15 
429879 1 
430208 11 
430268 20 
430273 5 
430920 5 
430936 2 
431092 16 
431129 2 
431181 13 
431279 3 
431285 2 
431329 6 
431335 1 
431342 5 
431397 6 
431593 1 
431637 18 
431701 3 
431751 1 
431761 3 
431798 3 
431861 5 
431940 6 
432057 2 
432060 1 
432102 24 
432116 7 
432124 24 
432131 7 
432133 40 
432137 47 
432145 1 
432817 7 
433240 29 
433307 2 
433323 3 
433440 3 
433448 74 
433456 4 
433459 1 
433645 6 
433759 12 
433760 5 
433765 85 
433770 3 
433792 7 
433793 4 
433795 1 
433801 10 
433805 1 
433809 9 
433869 2 
434488 1 
434505 33 
434512 1 
434518 23 
434529 15 
434564 4 
434574 23 
434578 15 
434582 5 
434602 5 
435419 2 
436546 1 
437435 9 
437455 1 
437488 17 
437621 3 
437668 7 
437739 39 
437746 8 
437787 4 
437798 2 
437897 5 
437909 16 
437931 3 
438133 45 
438157 2 
438193 6 
438204 15 
438362 1 
438366 1 
438439 2 
438534 3 
438805 1 
438839 36 
438845 9 
439131 1 
439142 4 
439625 5 
439631 16 
439755 8 
439920 5 
439923 3 
439942 7 
439945 9 
439951 37 
439954 38 
439957 28 
439982 3 
439986 1 
440126 2 
440193 2 
440197 4 
440202 1 
440203 20 
440204 9 
440209 4 
440212 6 
440217 3 
440218 15 
440221 1 
440225 5 
440226 22 
440239 5 
440247 1 
440253 15 
440257 9 
440266 10 
440267 15 
440274 3 
440276 3 
440285 3 
440295 2 
440305 4 
440314 14 
440359 2 
440360 1 
440400 9 
440568 32 
440575 25 
440583 6 
440618 23 
440635 5 
440707 18 
440800 1 
441007 1 
441140 3 
441250 1 
441377 35 
441459 1 
441553 1 
441556 15 
441559 4 
441565 2 
441579 1 
441580 27 
441593 4 
441693 47 
441732 4 
441740 2 
441755 27 
441780 1 
441837 1 
441838 1 
441955 2 
441975 16 
442001 11 
442122 5 
442320 6 
442458 4 
442596 26 
442602 87 
442604 15 
442638 2 
442768 2 
442783 1 
442793 14 
442817 2 
442825 17 
442843 1 
442855 3 
442859 13 
442863 3 
442887 3 
442908 12 
442926 15 
442961 4 
443048 22 
443056 4 
443071 17 
443129 7 
443147 67 
443286 26 
443331 12 
443404 15 
443432 10 
443480 9 
443513 3 
443526 1 
443542 3 
443583 4 
443625 4 
443746 4 
443749 1 
443757 3 
443825 10 
444009 8 
444066 1 
444083 3 
444099 13 
444152 1 
444396 13 
444553 5 
444676 7 
444720 3 
444818 7 
444829 9 
444837 6 
444843 4 
444859 2 
444868 36 
444874 2 
444908 18 
444909 1 
444921 14 
444924 11 
444929 74 
444933 7 
444934 20 
444939 5 
444988 1 
445003 2 
445028 2 
445037 1 
445044 11 
445052 29 
445056 10 
445103 4 
445108 1 
445110 13 
445145 57 
445185 5 
445188 1 
445189 32 
445201 74 
445205 4 
445218 3 
445227 2 
445230 3 
445236 3 
445239 3 
445243 13 
445256 2 
445270 19 
445279 1 
445281 2 
445287 4 
445307 1 
445311 2 
445335 5 
445354 4 
445395 1 
445464 5 
445517 11 
446300 2 
446352 1 
447741 4 
447747 9 
447762 2 
447773 3 
447781 7 
447794 7 
447815 1 
447816 1 
447820 5 
447838 1 
447856 2 
448400 6 
448402 5 
448421 3 
448431 4 
448467 1 
448482 12 
448502 34 
448525 5 
448528 5 
448622 19 
448639 3 
448703 117 
448739 18 
448815 2 
448882 1 
448905 3 
448913 1 
448919 4 
448948 20 
448959 2 
448995 4 
448999 24 
449016 2 
449303 13 
449371 11 
449401 8 
449429 5 
449452 4 
449507 3 
449529 3 
449533 4 
449550 2 
449557 2 
449570 3 
449581 47 
449587 9 
449675 1 
449678 8 
449679 1 
449698 1 
449710 1 
449729 1 
449768 14 
449778 3 
449820 1 
449838 6 
449860 17 
449871 28 
449887 2 
449935 1 
449938 11 
450014 17 
450037 4 
450038 4 
450149 12 
450308 14 
450332 7 
450359 16 
450396 1 
450494 6 
450540 5 
450544 90 
450563 18 
450576 2 
450580 4 
450638 15 
450741 2 
450821 4 
450824 2 
450859 2 
450869 8 
450929 2 
451022 17 
451129 5 
451179 2 
451209 13 
451222 2 
451350 2 
451399 13 
451405 1 
459726 14 
459730 8 
459736 23 
459747 9 
459753 8 
459758 5 
459763 2 
459802 46 
459837 8 
459845 9 
459848 4 
459851 22 
459852 35 
459854 1 
459858 75 
459860 1 
459864 23 
459870 9 
459872 29 
459876 1 
459880 4 
459898 1 
459900 49 
459906 15 
459908 8 
459910 19 
459914 7 
459925 4 
459930 9 
459941 1 
459942 1 
459944 4 
459945 34 
459950 16 
459954 2 
459955 3 
459957 16 
459960 26 
459961 2 
459963 12 
459966 9 
459967 9 
459968 2 
459971 20 
459975 1 
459976 20 
459978 1 
459981 16 
459983 5 
459984 1 
459985 1 
459986 1 
459987 33 
459992 4 
459995 18 
460004 1 
460020 4 
460026 2 
460030 1 
460037 138 
460041 40 
460043 1 
460045 40 
460049 4 
460051 3 
460055 1 
460056 2 
460059 11 
460064 2 
460067 1 
460071 23 
460078 1 
460079 24 
460089 7 
460094 4 
460095 28 
460096 1 
460098 43 
460099 6 
460102 6 
460105 32 
460107 45 
460108 3 
460109 3 
460110 1 
460113 2 
460114 3 
460116 24 
460119 57 
460123 3 
460124 107 
460126 2 
460127 1 
460131 104 
460133 2 
460135 2 
460137 2 
460138 10 
460140 31 
460148 14 
460153 1 
460156 5 
460160 1 
460165 3 
460175 287 
460184 73 
460186 5 
460187 58 
460188 37 
460189 8 
460190 20 
460191 14 
460193 28 
460194 18 
460196 117 
460198 9 
460199 185 
460200 7 
460201 6 
460202 5 
460204 59 
460207 141 
460209 5 
460210 20 
460211 1 
460213 7 
460215 32 
460217 24 
460220 5 
460222 35 
460223 48 
460225 24 
460229 520 
460233 3 
460234 51 
460235 75 
460236 3 
460237 124 
460238 203 
460239 137 
460240 77 
460241 60 
460242 58 
460244 13 
460252 234 
460261 65 
460266 23 
460269 1 
460272 30 
460277 16 
460278 35 
460279 20 
460281 5 
460282 10 
460286 61 
460289 3 
460290 2 
460293 168 
460298 6 
460300 3 
460304 22 
460308 2 
460311 4 
460315 2 
460319 17 
460322 13 
460324 3 
460326 9 
460330 17 
460332 10 
460340 7 
460341 5 
460343 25 
460347 2 
460351 38 
460353 1 
460355 5 
460356 2 
460358 9 
460367 7 
460374 24 
460380 6 
460408 1 
460413 14 
460416 2 
460419 62 
460421 14 
460423 37 
460424 12 
460427 2 
460428 115 
460429 1 
460430 2 
460434 14 
460435 53 
460443 12 
460450 3 
460456 38 
460461 5 
460464 13 
460465 9 
460468 237 
460469 2 
460472 1 
460473 4 
460475 4 
460476 15 
460479 6 
460480 18 
460483 17 
460486 3 
460496 1 
460497 20 
460498 22 
460500 22 
460505 71 
460509 11 
460514 145 
460517 27 
460520 17 
460522 8 
460523 19 
460527 4 
460530 27 
460533 7 
460539 60 
460545 1 
460551 33 
460555 194 
460562 3 
489399 6 
489419 5 
489424 1 
489432 1 
489436 2 
489514 15 
489520 6 
489522 24 
489528 6 
489530 8 
489536 10 
489539 23 
489543 14 
489545 1 
489549 3 
489558 8 
489565 1 
489566 2 
489613 18 
489616 28 
489622 8 
489627 17 
489633 2 
489661 3 
489667 14 
489669 1 
489671 1 
489675 93 
489680 2 
489682 1 
489688 22 
489693 1 
489694 1 
489698 20 
489702 15 
489711 2 
489714 34 
489722 2 
489724 87 
489735 1 
489774 2 
489788 10 
489854 2 
489876 108 
489982 1 
489986 1 
490529 7 
490544 1 
490593 46 
490642 1 
490721 5 
490722 1 
490724 27 
490726 22 
490732 28 
490742 6 
490750 11 
490822 1 
490895 3 
491002 6 
491010 1 
491149 19 
491180 2 
491329 2 
491338 1 
491640 5 
491713 3 
491838 1 
491853 2 
491990 8 
493082 1 
493306 3 
493347 17 
493370 24 
493410 2 
493415 18 
493418 21 
493422 23 
493423 2 
493430 25 
493432 1 
493434 5 
493437 11 
493461 19 
493468 23 
493473 9 
493490 34 
493585 2 
493595 9 
493603 19 
493608 1 
493630 4 
493644 11 
493646 7 
493648 71 
493713 1 
493723 7 
493740 20 
493763 15 
493776 18 
493782 63 
493811 10 
493817 6 
493835 2 
493842 2 
493885 17 
493949 1 
494006 3 
494301 1 
494414 1 
494574 24 
494590 4 
494642 1 
494826 2 
494921 1 
494967 2 
495137 33 
495266 12 
495278 8 
495293 5 
495301 19 
495328 8 
495331 47 
495335 7 
495353 4 
495357 37 
495367 23 
495372 2 
498131 2 
498135 2 
498142 7 
498145 17 
498170 20 
498175 7 
498179 13 
498185 1 
498354 8 
498641 23 
498654 1 
499480 2 
499488 14 
499494 1 
499499 2 
499612 107 
499641 18 
499861 6 
500004 25 
500050 8 
500176 17 
500182 2 
500185 6 
500326 148 
500375 1 
500392 32 
500409 3 
500512 5 
500561 9 
500704 5 
500711 2 
500935 7 
500960 2 
501113 22 
501116 1 
501124 5 
501133 4 
501140 1 
501149 65 
501152 14 
501154 50 
501155 35 
501156 2 
501160 3 
501162 19 
501163 31 
501170 1 
501205 4 
501210 23 
501228 6 
501473 18 
501899 30 
502005 17 
502030 11 
502063 3 
502209 13 
502213 140 
502223 1 
502243 171 
502251 1 
502255 54 
502269 2 
502274 1 
502289 9 
502301 1 
502320 25 
502655 24 
502789 37 
502815 8 
502817 3 
503016 114 
503444 6 
503448 11 
503510 4 
503534 8 
503570 19 
503615 1 
503642 16 
503661 1 
504054 1 
504067 1 
504097 3 
504118 1 
504135 12 
504148 35 
504158 11 
504169 104 
504196 4 
504201 1 
504206 20 
504214 14 
504272 8 
504277 3 
504280 1 
504292 17 
504324 17 
504327 13 
504356 4 
504361 2 
504362 28 
504370 4 
504379 75 
504383 10 
504422 4 
504434 13 
504452 2 
504500 14 
504553 1 
504613 5 
504766 32 
504930 16 
505094 10 
505256 8 
505443 11 
505451 5 
505465 7 
505469 22 
505500 3 
505510 5 
505521 7 
505607 8 
505853 42 
505860 3 
505898 2 
505961 98 
505983 1 
506021 8 
506022 1 
506054 17 
506092 3 
507612 3 
507742 17 
507799 1 
507918 4 
508007 7 
508181 49 
508199 2 
508277 8 
508581 12 
508865 14 
509240 11 
509592 113 
509905 23 
510084 6 
510201 3 
510208 2 
510209 53 
510227 1 
510274 66 
510326 11 
510331 2 
510341 32 
510345 12 
510507 2 
510520 1 
510539 2 
510544 4 
510558 1 
510576 23 
510605 1 
510622 3 
510722 1 
510804 1 
510811 1 
510850 1 
510900 1 
510936 12 
510952 10 
510974 9 
510976 10 
511283 9 
511461 31 
511904 60 
511927 6 
512033 9 
512075 3 
512077 23 
512247 13 
512334 11 
512501 16 
512709 33 
512802 48 
512805 34 
512811 26 
512819 28 
512822 2 
512845 39 
512881 4 
513006 20 
513023 10 
513113 7 
513151 1 
513241 7 
513297 28 
513444 4 
513479 11 
513572 1 
513589 1 
513700 2 
513719 19 
513858 34 
513867 66 
513889 25 
513940 5 
513956 98 
513967 28 
513982 40 
513993 20 
514026 10 
514060 21 
514062 6 
514086 4 
514175 65 
514218 53 
514269 1 
514304 1 
514355 13 
514360 3 
514384 2 
514394 6 
514398 15 
514404 4 
514409 17 
514415 3 
514419 4 
514420 5 
514429 1 
514433 7 
514434 1 
514437 31 
514495 31 
514501 14 
514504 3 
514506 43 
514516 6 
514533 1 
514666 2 
514692 5 
514700 3 
514807 1 
514826 2 
514844 7 
514852 10 
514905 15 
514945 1 
515033 6 
515047 5 
515061 24 
515117 1 
515141 73 
515158 1 
515316 7 
515383 1 
515459 1 
515461 5 
515477 20 
515621 4 
515662 1 
515690 20 
515712 1 
515862 81 
515871 23 
515874 9 
515901 12 
515904 27 
516064 3 
516121 4 
516221 37 
516234 18 
516427 12 
516540 2 
516697 7 
517235 45 
517743 8 
517772 1 
517777 7 
517783 3 
517809 38 
517815 1 
517830 21 
517834 12 
517837 1 
517856 8 
517861 10 
517869 24 
518001 1 
518007 12 
518019 3 
518027 35 
518160 3 
520439 23 
520481 21 
520491 1 
520505 2 
520531 6 
520574 6 
520612 2 
520628 4 
520657 2 
520676 4 
520680 25 
520683 7 
520688 4 
520699 3 
520716 30 
520719 1 
520755 9 
520761 15 
520772 2 
520788 49 
520803 6 
521098 1 
521128 16 
521307 4 
521642 1 
521655 5 
521825 7 
522118 31 
522175 3 
522177 2 
522201 32 
522206 33 
522217 28 
522340 2 
522403 2 
522471 1 
522540 3 
522580 16 
523056 10 
523382 36 
523385 12 
523405 7 
523425 16 
523426 13 
523427 1 
523428 11 
523440 5 
523446 36 
523459 1 
523498 4 
523507 65 
523518 36 
523520 53 
523522 1 
523526 48 
523530 2 
523592 6 
524435 1 
524460 22 
524504 5 
524534 2 
524556 6 
524570 30 
524612 2 
524636 1 
525124 9 
525125 21 
525459 21 
525800 3 
525897 3 
525914 6 
526153 1 
526478 25 
526548 4 
526821 8 
526959 1 
526965 38 
527078 18 
527141 3 
527200 2 
527217 46 
527291 10 
527325 3 
527474 5 
527546 50 
527561 43 
527595 14 
527729 14 
527766 7 
527874 2 
527879 7 
527916 1 
527922 1 
527964 23 
528062 1 
528101 5 
528105 1 
528107 7 
528110 10 
528115 32 
528116 2 
528129 4 
528144 23 
528160 13 
528188 13 
528195 3 
528504 2 
528517 1 
528691 8 
528738 2 
528845 11 
529255 4 
529264 33 
529282 6 
529355 1 
529454 3 
529572 15 
529584 22 
529643 4 
529648 10 
529674 5 
529680 13 
529747 2 
529838 30 
529862 5 
529868 15 
529890 18 
530070 1 
530164 25 
530184 6 
530186 27 
530196 2 
530281 3 
530324 13 
530331 76 
530354 84 
530578 1 
530783 2 
531068 23 
531143 1 
531206 6 
531307 1 
532502 24 
532529 6 
533389 2 
533495 6 
534161 1 
534286 4 
534292 1 
534320 46 
534327 1 
534462 3 
534476 23 
534490 16 
534504 1 
534509 1 
534521 2 
534530 12 
534549 11 
534557 33 
534669 19 
534696 9 
534700 35 
534709 4 
534715 2 
534871 13 
536042 5 
536262 1 
536310 1 
537078 4 
537082 1 
537092 2 
537102 6 
537145 19 
537154 3 
537540 12 
537560 7 
537873 4 
537974 1 
538023 47 
538146 3 
538202 7 
538212 5 
538222 14 
538308 23 
538547 3 
538687 2 
538723 1 
538769 85 
538915 19 
538921 1 
539249 1 
539723 1 
539726 2 
539729 3 
539732 22 
539743 5 
539787 19 
539826 1 
539896 22 
539952 36 
540016 73 
540134 2 
540166 41 
540179 2 
540283 1 
540416 83 
540438 6 
540443 1 
540646 1 
540692 4 
540700 6 
540707 18 
540741 1 
540746 3 
540924 1 
541047 4 
541065 4 
541085 43 
541096 2 
541267 11 
541446 3 
541473 1 
541483 1 
541502 6 
541637 1 
541658 1 
541802 6 
541812 11 
541819 2 
541848 2 
541853 7 
541866 1 
541880 1 
541884 4 
541887 3 
541895 2 
541899 4 
541901 13 
541904 2 
541914 7 
541927 4 
541936 8 
541941 1 
543342 23 
543364 5 
543382 42 
543391 16 
543466 8 
543488 13 
543616 39 
543714 66 
543737 3 
543747 51 
543753 2 
543761 1 
543767 4 
543830 12 
543836 3 
543840 4 
543843 1 
543851 4 
543912 28 
545636 31 
545677 10 
545844 7 
545848 1 
545869 18 
545966 1 
545999 1 
546010 3 
547845 2 
547854 3 
548514 6 
548539 5 
548710 72 
548851 1 
548859 32 
548867 6 
548870 1 
548875 16 
548889 14 
549706 6 
549712 6 
549869 7 
549920 6 
550029 56 
550038 50 
550154 3 
550170 19 
550356 5 
550376 30 
550377 1 
550378 2 
550390 8 
550394 6 
550399 20 
550420 18 
550438 2 
550450 4 
550464 1 
550471 6 
550557 1 
550727 1 
550756 15 
550975 2 
551094 1 
551149 9 
551456 15 
551733 9 
551760 1 
551812 2 
551894 1 
551897 21 
551925 2 
552072 3 
552082 5 
552098 17 
552101 7 
552104 4 
552115 11 
552124 1 
552130 5 
552164 24 
552174 15 
552175 1 
552180 1 
552183 17 
552189 1 
552204 16 
552207 10 
552227 6 
552237 3 
552354 2 
552359 15 
552391 9 
552570 7 
552584 15 
552618 4 
552707 1 
552772 1 
552832 11 
552849 108 
552907 17 
552922 3 
552938 27 
552943 5 
553117 22 
553144 2 
553194 3 
553492 20 
553520 2 
553713 2 
553717 2 
553762 25 
553790 17 
553813 9 
553822 13 
553834 32 
553838 9 
553850 13 
553869 3 
553876 12 
553941 28 
553954 7 
553980 35 
553998 14 
554003 12 
554019 13 
554022 1 
554034 2 
554052 2 
554071 8 
554084 11 
554093 13 
554104 5 
554109 24 
554136 6 
554184 13 
554222 14 
554253 35 
554270 10 
554295 42 
554319 52 
554326 20 
554341 16 
554349 43 
554391 1 
554492 12 
554545 24 
554550 22 
554846 1 
555276 6 
555951 1 
556073 31 
556083 4 
556097 3 
556245 1 
556283 2 
556421 1 
556621 1 
556637 23 
556657 10 
556673 2 
556704 2 
557473 5 
557532 1 
557671 23 
558022 3 
558029 28 
558122 13 
558345 17 
558573 34 
558776 2 
558825 20 
559013 10 
559096 2 
559113 2 
559119 2 
559133 1 
559140 5 
559298 5 
559307 2 
559309 13 
559311 1 
559313 1 
559314 40 
559324 44 
559332 11 
559361 63 
559369 4 
559400 63 
559409 1 
559896 1 
560690 1 
560751 3 
560763 1 
560900 1 
560917 20 
560957 22 
560973 18 
561436 1 
561615 11 
561650 66 
561783 2 
561784 5 
561804 2 
561812 111 
561821 32 
561825 15 
561836 6 
561847 15 
561855 77 
561876 26 
561894 3 
561912 4 
562053 27 
562062 1 
563300 50 
563510 1 
563761 3 
564420 10 
564443 35 
564445 4 
564615 12 
564630 5 
564638 5 
564686 7 
564690 3 
564695 77 
564697 1 
564708 10 
564717 7 
564723 4 
564852 1 
566369 33 
566460 13 
566463 15 
566473 3 
566480 12 
566482 5 
566489 1 
566512 2 
566564 15 
566639 3 
566649 42 
566712 115 
566759 1 
566799 3 
566811 21 
566841 3 
566912 6 
566938 1 
566947 1 
566952 8 
567006 1 
567013 2 
567029 2 
567056 2 
567233 6 
567321 5 
567515 32 
567578 36 
567657 4 
568003 2 
568006 50 
568040 12 
568058 5 
568061 12 
568125 12 
568283 7 
568334 1 
568338 4 
568342 16 
568343 4 
568356 41 
568732 4 
568960 3 
569000 6 
569047 9 
569266 33 
570026 2 
570156 1 
570228 21 
570376 3 
570501 2 
570658 11 
570695 1 
570709 11 
570714 4 
570723 13 
570729 4 
570756 69 
570767 16 
570793 1 
570850 90 
571921 1 
571949 1 
571952 1 
571954 1 
571987 1 
572046 2 
572076 1 
572137 4 
572199 10 
572232 4 
572275 3 
572341 1 
572496 2 
573126 12 
573277 4 
573280 19 
573291 5 
573301 8 
573320 2 
573345 20 
573379 1 
573484 3 
573505 12 
573607 59 
573644 25 
573697 8 
573717 72 
573759 1 
573792 8 
573832 13 
573863 11 
573886 9 
573890 3 
573894 31 
573910 34 
573937 21 
573939 3 
573945 8 
573948 12 
573957 4 
573980 1 
574115 8 
574265 42 
574271 15 
574294 9 
575231 2 
575345 3 
575557 11 
575604 4 
575719 91 
575754 9 
575932 13 
576020 30 
576035 67 
576068 9 
576268 107 
576585 4 
576589 5 
576591 16 
576595 16 
576597 2 
576599 1 
576615 7 
576623 1 
576626 3 
576629 1 
576685 2 
576797 29 
576805 12 
576815 11 
576827 4 
576969 5 
576999 1 
577005 59 
577012 9 
577357 4 
577546 10 
577725 2 
577787 1 
577857 3 
577934 2 
577940 5 
578120 2 
578129 1 
578422 19 
578439 12 
578609 14 
579075 5 
579096 8 
579120 3 
579148 5 
579153 4 
579182 2 
579193 4 
579197 1 
579207 3 
580002 1 
581844 1 
581852 38 
581856 31 
581865 1 
581914 7 
581924 5 
581933 8 
581934 3 
581937 6 
581940 2 
581943 1 
581952 7 
581960 5 
582286 25 
582466 7 
582495 153 
582536 44 
582539 40 
582675 3 
582679 40 
582884 7 
582940 8 
584286 1 
584339 1 
584344 1 
585027 3 
585544 28 
585836 1 
585876 14 
585903 1 
585912 1 
585920 1 
586120 24 
586135 1 
586166 2 
586176 2 
586180 2 
586189 79 
586257 3 
586264 13 
586274 14 
586414 1 
586451 8 
586581 1 
586658 1 
586793 1 
586981 4 
587076 1 
587085 3 
587222 6 
587460 8 
587530 18 
587558 1 
587586 5 
587619 5 
587752 5 
587793 9 
587831 15 
588309 15 
588411 3 
588663 3 
588820 106 
588832 10 
588883 7 
588997 39 
589018 8 
589032 15 
589048 1 
589062 11 
589076 1 
589206 7 
589215 1 
589216 34 
589253 1 
589254 3 
589255 13 
589263 23 
589276 8 
589297 1 
589315 5 
590445 38 
590464 145 
590594 8 
590868 1 
590914 4 
590952 14 
591087 67 
591093 1 
591247 3 
591255 7 
591280 73 
591288 13 
591331 11 
591339 1 
591351 11 
592108 1 
592271 18 
592281 7 
592282 5 
592285 6 
592304 39 
592324 2 
592362 6 
592372 1 
592396 13 
592564 2 
592565 23 
592567 1 
592568 10 
592714 6 
592957 6 
595818 2 
597100 1 
597118 1 
597130 1 
599071 4 
599106 23 
599141 2 
599144 20 
599148 6 
599171 2 
599320 1 
599464 9 
599598 2 
599608 16 
599651 15 
599654 1 
599673 9 
599680 4 
599887 15 
599891 6 
599983 4 
600059 9 
600178 3 
600193 3 
600398 8 
600465 13 
600515 3 
600723 5 
600765 3 
600983 3 
600995 3 
601008 5 
601022 1 
601040 10 
601048 13 
601178 1 
601239 4 
601279 31 
601468 3 
601490 27 
601557 15 
601965 11 
602108 6 
602404 1 
602562 1 
602588 11 
602619 3 
602715 63 
602749 13 
602789 10 
602860 3 
602916 76 
602930 1 
603078 61 
603129 3 
603154 31 
603211 42 
603270 8 
603274 10 
603282 26 
603287 53 
603326 2 
603330 9 
603337 19 
603469 1 
603508 9 
603522 26 
603681 4 
603683 23 
603685 6 
603688 14 
603704 10 
603713 16 
603718 11 
603719 4 
603763 15 
603775 7 
603783 1 
603799 31 
603812 35 
603820 20 
603849 28 
603961 25 
603964 9 
603971 3 
604025 23 
604030 24 
604063 18 
604068 7 
604074 17 
604077 1 
604104 135 
604109 16 
604721 1 
604867 4 
605067 29 
605094 1 
605141 1 
605144 31 
605204 11 
605265 14 
605347 1 
605496 1 
605500 11 
605507 1 
605543 1 
605580 4 
605726 2 
605764 1 
605809 20 
606197 102 
606253 11 
606479 6 
606683 1 
606694 16 
606711 35 
606836 7 
606857 1 
606872 8 
606881 15 
606973 4 
606981 35 
607010 2 
607011 1 
607031 2 
607034 11 
607157 1 
607178 1 
607193 4 
607206 3 
607217 12 
607251 1 
607261 1 
607272 4 
607276 1 
607283 1 
607286 1 
607297 3 
607302 3 
607309 6 
607312 1 
607317 1 
607357 1 
607360 9 
607371 1 
607372 2 
607514 18 
607572 8 
607599 11 
607614 40 
607642 6 
607678 73 
607692 9 
608010 13 
608168 16 
608260 10 
608927 14 
608956 1 
609128 10 
609138 32 
609278 5 
609452 21 
609608 56 
609629 9 
609632 2 
609634 5 
609642 20 
609696 47 
609700 4 
609713 34 
611715 6 
611744 3 
611747 1 
611800 1 
611813 2 
611842 2 
611848 8 
611854 15 
611858 6 
611942 17 
611952 6 
611955 2 
611959 25 
611971 6 
611982 17 
612000 11 
612004 18 
612007 42 
612012 46 
612024 9 
612033 1 
612036 10 
612057 87 
612116 10 
612188 2 
612192 10 
612195 1 
612211 4 
612225 10 
612322 4 
612382 6 
612394 3 
612413 8 
612494 5 
612721 2 
612924 2 
612930 4 
613035 26 
613052 1 
613065 40 
613081 25 
613240 4 
613384 2 
613808 9 
614043 22 
614205 1 
614243 10 
614295 2 
614383 1 
614413 1 
614541 8 
614568 1 
614599 6 
614618 5 
614628 2 
614642 17 
616060 1 
616245 23 
616314 2 
616372 2 
616741 3 
617264 5 
617393 2 
617400 7 
617411 10 
617423 27 
617459 20 
617464 23 
619290 1 
620322 1 
620330 11 
620337 11 
620341 28 
620346 4 
620351 18 
620357 1 
620358 2 
620361 6 
620365 23 
620367 1 
620370 19 
620376 1 
620391 11 
620408 5 
620411 2 
620596 38 
620601 7 
620683 10 
620855 3 
620866 1 
621052 3 
621321 3 
621846 1 
623299 2 
623798 2 
623953 70 
623993 1 
623998 3 
624007 9 
624016 40 
624018 41 
624024 21 
624025 24 
624028 9 
624036 4 
624042 17 
624055 8 
624104 3 
625093 2 
626334 7 
626376 3 
626381 48 
626390 3 
626393 8 
626482 49 
626496 21 
626601 4 
626664 81 
626665 16 
626799 19 
626820 15 
626983 3 
626989 18 
627001 1 
627005 22 
627012 50 
627013 3 
627014 1 
627016 1 
627035 7 
627057 4 
627221 7 
627235 20 
627442 9 
627733 8 
628083 10 
628288 7 
628326 2 
628417 1 
628456 2 
628462 5 
628525 4 
628533 11 
628551 1 
628564 1 
628588 8 
628595 2 
628604 1 
628611 2 
628699 4 
628972 1 
628985 22 
628991 44 
629202 47 
629441 16 
629839 4 
630113 1 
630310 2 
630357 3 
630410 1 
630441 2 
631225 1 
631324 2 
631501 21 
631691 6 
631731 29 
631838 1 
632106 1 
632244 7 
632331 1 
632511 1 
632652 7 
633065 3 
633268 3 
633352 1 
633420 14 
633437 145 
633453 1 
633514 12 
633521 5 
633523 7 
633524 24 
633530 46 
633534 29 
633536 26 
633542 5 
633556 1 
633611 19 
633715 2 
633853 1 
634040 13 
634050 11 
634053 4 
634058 8 
634060 8 
634067 4 
634078 2 
634085 2 
634120 2 
634127 1 
634129 6 
634148 4 
634154 19 
634169 12 
634295 1 
634512 5 
634595 30 
634655 67 
634791 23 
635191 41 
635892 3 
636219 1 
636225 18 
636240 13 
636243 17 
636244 1 
636299 11 
636305 36 
636321 11 
636324 34 
636327 5 
636329 23 
636330 28 
636337 14 
636341 18 
636353 1 
636357 20 
636410 100 
636461 21 
639873 1 
639887 3 
639991 2 
640062 2 
640067 3 
640082 29 
640085 18 
640108 4 
640119 21 
640132 22 
640136 14 
640196 1 
640197 5 
640205 1 
640239 2 
640363 5 
640754 1 
640849 9 
640956 7 
640985 25 
641034 5 
641039 13 
641184 1 
641194 1 
641228 9 
641259 7 
641276 15 
641295 7 
641300 11 
641306 4 
641309 3 
641347 2 
641453 2 
641482 4 
641493 1 
641632 40 
641950 18 
642232 6 
642233 8 
642392 4 
642399 8 
642400 10 
642420 69 
642473 7 
642489 8 
642493 7 
642505 1 
642514 1 
642523 2 
642540 8 
642673 17 
642681 39 
642761 1 
643324 84 
643461 12 
643646 37 
643754 35 
643767 8 
643872 18 
643948 111 
644261 76 
644318 2 
644441 8 
644536 1 
644590 16 
644614 6 
644783 6 
644967 8 
645080 2 
645122 23 
645154 3 
645157 1 
645165 12 
645174 3 
645211 2 
645271 22 
645296 21 
645376 1 
645387 1 
645429 2 
645432 7 
645446 5 
645453 34 
645461 30 
645465 17 
645469 1 
645473 10 
645497 1 
645501 1 
645517 15 
645520 3 
645529 1 
645536 1 
645609 1 
645659 7 
645665 1 
645679 2 
645767 6 
645772 5 
645785 2 
645796 5 
645846 1 
645854 13 
645857 8 
645864 3 
645871 18 
645876 1 
645881 7 
645917 3 
645966 10 
645974 1 
645989 1 
645998 2 
646013 50 
646061 27 
646119 23 
646142 4 
646231 17 
646293 6 
646299 2 
646345 6 
646367 1 
646518 2 
646584 1 
646775 1 
646850 5 
646971 4 
647158 5 
647253 3 
647280 2 
647283 19 
647294 8 
647346 13 
647371 17 
647376 4 
647407 1 
647515 1 
647539 3 
647578 19 
647666 1 
647675 7 
648074 17 
648259 8 
648481 15 
648482 34 
648689 8 
648749 24 
649004 16 
649065 14 
649205 34 
649273 1 
649490 1 
649496 6 
649634 23 
649992 3 
650002 26 
650027 1 
650130 1 
650316 3 
650366 6 
650609 33 
650794 16 
651144 1 
652567 14 
652580 1 
653336 1 
653344 1 
656817 4 
656887 23 
656905 2 
656909 6 
656915 1 
657065 52 
657086 3 
657089 1 
657093 1 
657169 3 
657171 10 
657344 6 
657386 32 
657395 1 
657583 1 
657645 11 
657712 3 
657748 2 
657770 5 
657809 5 
657917 18 
657954 18 
657978 4 
657981 1 
658007 7 
658100 10 
658128 24 
658134 52 
658136 35 
658154 34 
658175 1 
658185 6 
658193 2 
658199 1 
658214 5 
658216 9 
658239 5 
658257 11 
658265 45 
658288 5 
658291 6 
658298 50 
658300 27 
658308 1 
658309 5 
658310 103 
658313 36 
658314 171 
658319 30 
658320 5 
658322 86 
658327 40 
658335 36 
658379 20 
658387 61 
658394 9 
658396 143 
658401 6 
658403 6 
658408 69 
658409 2 
658410 59 
658415 1 
658427 4 
658452 31 
658458 18 
658479 7 
658487 8 
658513 2 
658557 11 
658661 11 
658696 28 
658839 1 
659475 5 
659550 4 
659651 24 
659657 1 
659671 1 
659688 13 
659692 1 
659722 19 
659813 3 
659848 14 
659860 1 
659881 2 
660158 5 
660166 72 
660178 56 
660297 3 
660308 2 
660325 11 
660330 30 
660355 6 
660369 42 
660395 17 
660400 27 
660410 27 
660434 2 
660555 4 
660570 3 
660612 5 
661251 6 
661510 7 
661603 46 
661957 11 
662054 44 
662069 20 
662174 2 
662371 2 
662385 2 
662422 1 
662510 1 
662534 37 
662588 2 
662630 7 
662653 18 
662656 3 
662662 1 
662739 37 
662812 9 
662822 31 
662855 59 
663025 3 
663056 2 
663060 5 
663097 4 
663118 88 
663559 2 
664600 1 
665108 35 
665114 1 
665128 3 
665149 35 
665154 62 
665166 30 
665214 24 
665251 7 
665258 1 
665271 5 
665429 4 
665538 40 
665600 2 
665604 24 
665608 1 
665612 17 
665629 26 
665631 5 
665634 10 
665638 1 
665641 17 
665649 5 
665651 18 
665665 1 
665680 1 
665845 1 
666215 9 
666685 1 
666866 1 
667211 2 
667231 8 
667298 15 
667303 14 
667313 1 
667456 1 
667633 2 
667637 14 
668821 8 
668824 1 
668840 1 
668971 1 
668983 8 
669001 10 
669020 2 
669024 3 
669034 7 
669036 42 
669039 28 
669050 4 
669080 32 
669100 47 
669110 1 
669120 26 
669134 112 
669206 3 
669214 11 
669236 11 
669269 15 
669288 3 
669317 2 
669550 32 
669552 2 
669714 9 
669722 7 
669732 36 
669769 24 
669783 14 
669795 16 
669801 24 
669805 15 
669808 20 
669811 70 
669812 2 
669814 1 
669820 17 
669829 11 
669861 1 
670003 67 
670030 1 
670038 10 
670079 21 
670625 11 
670693 7 
671809 11 
672000 7 
672026 2 
672538 4 
672625 8 
672666 15 
672672 7 
672684 17 
672690 91 
672721 9 
672840 14 
672874 7 
672885 21 
672921 4 
672926 3 
672930 126 
672985 3 
673004 63 
673014 7 
673015 12 
673018 8 
673028 19 
673034 9 
673204 5 
673952 3 
673966 41 
673974 1 
673980 60 
673982 5 
674109 3 
674167 104 
674185 34 
674188 20 
674196 16 
674226 3 
674485 1 
674557 3 
674764 2 
674853 1 
674917 16 
675085 6 
675141 2 
675346 1 
675365 1 
675492 17 
675509 4 
675520 10 
675541 12 
675545 15 
675550 7 
675551 4 
675566 39 
675570 44 
675578 3 
675595 6 
675606 16 
675615 6 
675632 107 
675791 2 
675978 14 
675987 3 
676148 1 
676167 8 
676185 1 
676865 5 
676998 2 
677027 1 
677141 1 
677287 7 
677590 1 
677647 41 
677650 72 
677659 12 
677668 5 
677701 16 
677718 57 
677755 29 
677757 4 
677763 12 
677802 4 
677808 1 
677816 18 
677826 8 
677830 39 
677837 6 
677843 52 
677845 21 
677851 39 
677852 22 
677877 39 
677878 19 
677879 21 
677889 1 
677903 14 
677921 20 
677953 12 
677991 25 
678026 10 
678237 6 
678263 1 
678271 2 
678668 4 
678766 1 
678885 10 
679425 7 
679545 22 
679633 25 
679672 12 
679694 42 
679820 9 
679983 23 
680002 1 
680007 15 
680034 63 
680053 8 
680081 2 
680083 2 
680100 1 
680120 6 
680280 3 
680907 14 
680908 11 
680923 15 
680928 66 
680934 24 
680950 22 
680960 3 
680995 1 
680999 33 
681006 11 
681012 5 
681015 21 
681017 6 
681018 44 
681019 15 
681023 5 
681027 18 
681074 7 
681364 14 
681498 8 
681552 1 
682171 27 
682199 9 
682261 15 
682321 1 
682331 4 
682337 9 
682350 6 
682404 2 
682454 3 
682516 7 
682699 3 
682705 24 
682710 3 
682726 17 
682768 24 
682942 11 
683276 10 
683374 1 
683479 2 
683666 1 
687032 1 
687287 11 
687293 1 
687317 14 
687326 13 
687340 3 
687355 21 
687367 3 
687379 2 
687606 11 
687671 13 
687675 2 
687909 4 
687942 5 
688193 9 
688350 15 
688383 13 
688388 9 
688707 5 
688850 3 
689571 1 
689715 4 
689835 2 
689865 16 
689913 16 
690197 1 
690484 14 
690650 43 
690655 17 
690746 56 
690798 1 
690814 8 
690883 47 
691013 1 
691067 30 
691300 41 
691327 10 
691349 5 
691351 4 
691364 4 
691367 32 
691375 1 
691416 9 
691427 97 
691432 6 
691436 32 
691439 10 
693095 9 
694194 22 
694205 44 
694210 1 
694217 20 
694268 35 
694274 18 
694278 19 
694284 9 
694287 3 
696975 7 
696978 5 
696980 3 
696997 28 
697003 9 
697011 5 
697047 2 
697079 10 
697084 11 
697090 12 
697094 9 
697098 3 
697115 8 
697129 1 
698825 1 
699629 16 
699668 40 
699684 2 
699688 6 
699692 4 
699702 9 
699712 14 
699759 7 
699771 1 
699779 11 
699792 1 
699801 14 
699804 1 
699806 42 
699843 2 
699976 8 
700011 1 
700136 3 
700147 10 
700152 13 
700200 13 
700216 39 
700290 4 
700345 4 
700477 3 
700762 18 
701014 4 
701514 1 
701766 8 
701935 31 
702958 1 
703002 3 
703017 2 
703276 2 
703294 3 
703308 1 
703580 4 
703856 1 
703888 28 
704030 19 
704101 12 
704114 1 
704124 6 
704196 1 
704199 1 
704203 1 
704227 18 
704241 8 
704258 8 
704272 1 
704283 11 
704316 7 
704327 2 
704345 14 
704365 5 
704372 3 
704397 38 
704408 8 
704412 9 
704416 3 
704423 4 
704442 3 
704478 1 
704486 2 
704527 4 
704531 5 
704534 21 
704535 4 
704540 2 
704542 2 
704552 1 
704555 33 
704622 6 
704652 4 
704684 37 
704772 4 
704783 4 
704798 9 
704877 1 
704952 1 
705009 10 
705021 13 
705022 5 
705023 1 
705026 17 
705027 9 
705028 32 
705035 6 
705039 3 
705058 12 
705065 2 
705084 3 
705110 3 
705133 9 
705296 18 
705479 8 
705564 4 
705575 1 
705637 25 
706217 10 
706224 4 
706800 23 
707204 1 
707235 5 
707239 5 
707250 3 
707259 1 
707276 3 
707299 12 
707330 5 
707571 4 
707825 6 
708023 3 
708297 18 
708315 36 
708371 9 
708421 39 
708424 59 
708428 11 
708659 1 
708929 2 
709386 5 
709444 1 
709597 2 
709952 1 
710088 6 
710407 2 
710463 3 
710491 1 
710510 4 
710608 1 
710616 23 
710620 6 
710627 20 
710633 14 
710640 2 
710651 3 
710654 1 
710660 3 
710664 26 
710681 16 
710685 6 
710698 45 
710706 1 
710720 53 
710780 31 
710980 119 
711174 11 
711399 21 
711423 4 
711462 4 
711465 2 
711633 12 
711807 2 
711843 4 
711996 8 
712010 6 
712027 1 
712166 22 
712209 2 
712241 15 
712248 3 
712256 2 
712260 16 
712263 5 
712293 8 
712298 5 
713405 11 
713421 10 
713422 100 
713449 18 
713511 2 
713586 3 
713621 3 
714154 20 
714294 4 
714301 10 
714469 2 
714810 2 
714956 9 
714959 16 
714973 9 
714977 4 
715004 3 
715018 32 
715030 31 
715034 4 
715044 9 
715056 3 
715168 26 
715184 3 
715391 11 
715509 11 
715672 10 
715719 62 
715874 13 
715896 22 
716493 8 
716804 1 
716855 1 
716861 13 
717076 22 
717135 1 
717242 2 
717336 2 
717655 12 
717825 1 
717833 19 
717864 10 
718010 10 
718021 1 
718062 1 
718070 3 
718081 7 
718105 1 
718106 3 
718130 1 
718142 1 
718168 1 
718323 12 
719548 1 
719556 1 
719586 1 
719606 1 
719607 6 
719611 2 
719626 4 
719971 1 
719986 34 
720275 6 
720437 1 
720448 72 
720451 4 
720463 13 
720466 3 
720471 8 
720484 37 
720527 5 
720533 5 
720534 2 
720543 8 
720548 4 
720561 2 
720569 2 
721553 1 
721579 4 
721621 33 
721630 28 
721678 22 
721708 1 
721718 1 
721738 76 
722020 7 
722156 38 
722167 10 
722316 1 
722412 4 
722424 2 
722429 2 
722444 2 
722446 1 
722453 2 
722469 4 
722523 1 
722528 4 
722533 1 
722537 1 
722612 8 
722765 71 
722768 20 
722773 16 
722813 7 
722864 2 
722894 6 
722919 1 
722974 19 
722975 10 
722979 3 
723019 1 
723030 2 
723040 2 
723087 2 
723092 3 
723095 32 
723096 24 
723103 7 
723113 1 
723115 14 
723146 2 
723278 3 
723338 27 
723359 4 
723373 11 
723379 6 
723383 64 
723406 17 
723410 7 
723414 8 
723423 35 
723437 11 
723452 8 
723462 10 
723469 2 
723495 10 
723499 1 
723509 1 
723511 1 
723512 6 
723517 26 
723526 35 
723527 3 
723534 3 
723535 2 
723539 2 
723546 1 
723551 1 
723592 4 
723598 2 
723620 59 
723628 1 
723632 4 
723645 40 
723653 1 
723661 2 
723673 1 
723789 4 
723838 1 
723916 19 
723962 3 
724011 20 
724017 24 
724123 9 
724143 5 
724149 5 
724569 2 
724764 2 
724773 1 
724785 1 
724799 3 
724820 25 
725061 9 
725134 1 
725449 7 
725458 1 
725470 5 
725487 6 
725498 8 
725509 4 
725549 7 
725575 1 
725636 3 
725735 10 
725771 1 
725804 7 
725814 12 
725819 39 
725822 1 
725825 9 
725828 3 
725997 22 
726007 3 
726068 11 
726173 51 
726201 3 
726207 4 
726889 1 
726944 3 
727025 25 
727059 4 
727125 5 
727140 3 
727157 2 
727167 76 
727179 21 
727210 3 
727239 4 
727278 2 
727293 4 
727308 91 
727376 15 
727385 1 
727439 4 
727441 1 
727554 22 
727577 15 
727637 3 
727643 25 
727661 3 
727733 1 
727755 13 
727801 9 
727840 18 
727849 4 
727861 3 
727928 3 
727932 8 
727935 12 
728001 1 
728006 3 
728077 29 
728096 29 
728125 2 
728141 6 
728144 12 
728195 12 
728199 2 
728201 6 
728249 104 
728260 15 
728293 21 
728329 18 
728337 1 
728560 5 
728565 8 
728571 2 
728576 1 
728586 2 
728594 4 
728599 1 
728662 1 
728670 1 
728674 2 
728682 1 
728700 3 
728735 1 
728745 1 
728747 2 
728764 1 
728792 4 
729135 35 
729251 1 
729310 2 
729322 1 
729416 10 
729422 7 
729502 62 
729691 6 
729718 6 
729814 14 
730136 12 
730144 7 
730156 6 
730181 6 
730191 3 
730284 118 
730306 70 
730320 2 
730355 44 
730369 2 
730374 1 
730383 1 
730398 2 
730432 4 
730457 1 
730501 14 
730508 3 
730518 12 
730519 1 
730543 6 
730554 7 
730575 15 
730593 1 
730597 8 
730604 10 
730610 8 
730626 2 
730669 13 
730670 1 
730674 15 
730708 2 
730712 3 
730715 35 
730716 11 
730718 6 
730719 1 
730738 96 
730741 1 
730746 6 
730749 5 
730927 2 
730939 4 
730949 1 
731551 13 
732019 9 
732031 7 
732126 20 
732132 4 
732140 53 
732145 5 
732146 9 
732149 5 
732150 1 
732155 7 
732165 2 
732250 63 
732265 23 
732270 14 
732273 1 
732275 17 
732277 14 
732294 28 
732300 5 
732355 1 
732387 23 
732504 5 
732536 25 
732861 1 
732887 23 
733029 5 
733136 4 
734007 31 
734207 4 
734250 12 
734251 17 
734364 10 
734416 4 
734546 1 
734549 1 
734666 5 
734707 1 
734790 14 
734811 1 
734839 1 
734894 5 
734896 24 
734898 1 
734901 4 
734902 26 
734903 4 
734907 27 
734919 10 
735027 14 
735144 1 
735160 3 
735164 1 
735167 9 
736687 1 
737448 1 
737689 4 
737738 2 
737779 1 
737798 5 
737937 2 
738000 1 
738006 7 
738025 4 
738043 5 
738104 1 
741214 1 
743809 3 
743949 7 
743970 19 
743972 1 
743989 22 
744006 7 
744014 2 
744023 1 
744035 8 
744039 6 
744043 5 
744047 1 
744066 15 
744080 25 
744238 17 
744263 49 
744296 4 
744394 7 
744408 1 
744550 13 
744961 5 
745091 3 
745469 4 
745538 36 
745689 11 
745695 7 
745723 6 
745800 3 
745841 2 
745862 2 
745918 21 
745940 7 
745951 2 
745957 38 
745994 2 
746010 5 
746042 6 
746193 9 
746407 2 
746594 2 
746689 6 
746725 7 
746731 9 
746946 1 
747283 11 
747288 11 
747291 1 
747409 1 
747453 14 
747455 8 
747458 3 
747531 3 
747535 10 
747540 6 
747551 11 
747585 6 
747592 13 
747595 14 
747625 14 
747629 5 
747637 7 
747657 15 
747669 11 
747674 2 
747694 4 
747695 7 
747757 4 
747761 10 
747800 40 
747816 1 
747960 1 
747970 11 
748119 49 
748154 17 
748389 8 
748539 16 
748542 4 
748571 2 
748672 2 
748896 1 
749041 40 
749079 13 
749100 24 
749200 13 
749264 2 
749618 71 
749673 2 
749844 16 
749920 13 
750146 2 
750351 104 
750828 1 
750953 8 
751359 2 
751491 40 
751535 2 
751548 11 
751657 12 
751688 8 
751699 22 
751864 6 
751916 12 
751922 2 
751924 31 
751940 4 
751952 29 
751955 2 
751966 5 
751974 8 
752017 2 
754306 2 
756353 1 
756692 27 
756741 10 
757160 47 
757170 19 
757173 8 
757179 18 
757184 23 
757215 7 
757219 16 
757223 10 
757236 104 
757274 1 
757288 9 
757290 3 
757320 2 
757488 2 
757500 1 
757751 19 
758292 1 
758492 8 
758501 4 
758529 6 
758637 23 
758693 27 
758796 13 
758828 1 
758849 1 
758904 2 
758910 1 
758950 7 
758974 6 
758992 5 
759000 15 
759021 32 
759029 16 
759047 23 
759095 3 
759098 5 
759104 7 
759114 15 
759124 1 
759138 12 
759219 8 
759369 6 
759375 11 
759386 6 
759391 2 
759395 24 
759403 4 
759415 4 
759418 21 
759584 4 
759594 3 
759768 22 
759775 4 
759784 1 
759792 1 
759809 139 
759874 61 
759902 27 
759920 3 
760214 27 
760241 20 
760269 10 
760342 1 
760481 15 
760601 7 
760679 1 
760768 2 
761368 59 
761592 19 
761639 7 
762085 2 
762112 2 
762239 13 
762254 1 
762259 1 
762436 1 
762455 1 
762465 26 
762529 1 
762535 6 
764210 10 
764227 14 
764232 10 
764255 26 
764257 1 
764258 100 
764261 73 
764262 13 
764268 4 
764273 1 
764293 42 
764296 3 
764298 22 
764377 23 
764380 13 
764639 17 
764644 8 
764658 7 
764667 1 
764675 1 
764695 1 
764702 1 
764716 5 
764735 5 
764744 15 
765222 4 
765244 17 
766405 30 
766428 1 
766443 4 
766450 20 
766462 2 
766469 1 
766495 20 
766644 15 
766658 31 
766675 4 
767057 4 
767709 2 
767794 1 
767965 6 
768711 40 
768748 71 
768758 13 
768939 10 
768962 1 
769052 1 
769178 1 
769334 7 
770630 15 
770663 5 
770730 26 
770922 1 
771761 9 
771789 9 
771796 1 
771814 23 
771816 3 
771827 5 
771831 12 
771833 21 
771858 1 
771879 37 
771889 39 
771904 10 
772018 7 
773437 17 
776238 1 
777613 10 
777712 4 
777883 2 
777922 1 
777940 7 
777956 53 
777965 4 
777973 1 
777989 1 
777998 18 
778005 4 
778008 15 
778009 5 
778023 24 
778191 4 
778964 1 
778992 24 
779010 3 
779017 92 
779029 58 
779049 10 
779052 15 
779068 8 
779085 1 
779103 24 
779123 1 
779133 32 
780600 6 
780627 99 
780809 2 
780821 8 
780853 6 
780889 2 
780986 42 
781160 1 
781191 1 
781270 15 
781397 46 
781480 19 
781483 6 
781493 2 
781504 1 
781510 1 
781511 2 
781519 8 
781540 6 
781558 1 
781565 24 
781566 1 
781570 15 
781576 5 
781578 1 
781579 4 
781585 6 
781603 8 
781606 2 
781613 131 
781616 13 
781621 16 
781704 3 
781714 1 
781717 2 
781725 9 
781726 24 
781736 6 
781739 1 
781965 123 
781968 15 
781971 22 
781974 52 
781975 28 
781978 65 
781982 73 
781994 3 
782007 1 
782087 1 
782125 55 
782151 14 
782160 8 
782197 3 
782200 3 
782387 1 
782528 1 
782659 3 
782683 18 
782694 4 
782763 1 
782807 1 
782840 14 
782851 14 
782894 2 
782902 8 
782918 6 
782930 3 
782938 12 
782965 2 
782970 1 
783039 4 
783069 1 
783250 4 
783290 1 
783306 6 
783326 39 
783476 1 
783496 10 
783534 1 
783540 3 
783546 4 
783601 1 
783605 4 
783624 1 
783649 12 
783661 1 
783686 1 
783728 3 
783741 2 
783791 2 
783826 9 
783829 7 
783882 96 
783904 12 
783945 9 
783953 14 
783960 6 
783968 24 
783973 27 
783992 2 
784006 11 
784009 7 
784016 12 
784060 66 
784078 11 
784102 2 
784142 2 
784145 14 
784168 9 
784214 1 
784224 27 
784227 25 
784228 2 
784247 10 
784252 1 
784257 1 
784265 17 
784271 24 
784273 2 
784275 1 
784276 43 
784283 14 
784285 1 
784289 26 
784365 26 
784379 6 
784389 6 
784395 4 
784398 25 
784406 5 
784409 2 
784413 37 
784420 4 
784471 1 
784473 1 
784504 3 
784511 45 
784528 3 
784541 2 
784548 19 
784553 5 
784561 15 
784567 8 
784573 27 
784586 3 
784597 5 
784613 9 
784621 14 
784653 2 
784694 7 
784713 1 
784714 7 
784740 31 
784789 2 
784821 1 
785156 2 
785204 2 
785256 1 
785401 20 
785474 24 
785483 1 
785527 1 
785565 4 
785633 1 
785721 5 
785853 2 
785954 8 
785958 57 
785966 3 
786101 8 
786117 31 
786267 1 
786313 6 
786314 5 
786329 7 
786343 2 
786346 2 
787110 1 
787141 43 
787160 4 
787235 7 
787271 34 
787276 5 
787306 38 
787461 3 
787471 23 
787475 1 
787486 10 
787518 96 
787524 14 
787526 3 
787530 6 
787547 21 
787551 25 
787558 24 
787559 6 
787569 2 
787590 33 
788387 1 
788677 17 
788683 7 
789124 4 
789428 3 
789596 5 
789627 4 
789728 9 
789761 4 
789822 51 
789830 9 
789855 20 
789856 6 
789887 2 
789890 25 
789920 26 
789939 17 
790061 2 
790073 31 
790081 2 
790088 7 
790107 3 
790112 13 
790116 8 
790123 5 
790129 3 
790133 6 
790141 28 
790143 7 
790144 1 
790145 20 
790152 7 
790167 30 
790262 11 
790369 5 
790390 10 
790393 2 
790402 4 
790457 1 
790508 1 
790543 4 
790547 15 
790694 8 
790795 22 
790957 1 
791194 3 
791268 2 
791790 2 
791992 1 
792185 1 
792293 2 
792386 10 
792490 4 
792501 16 
792537 42 
792653 22 
792679 10 
792925 4 
792954 2 
792968 2 
792975 130 
793150 5 
793183 3 
793288 30 
793318 78 
793359 6 
793474 4 
793524 24 
793667 8 
793670 19 
793678 20 
793686 4 
793693 2 
793701 6 
793744 1 
793747 1 
793831 1 
793845 5 
793849 50 
793859 4 
793943 42 
794018 12 
794027 2 
794127 6 
794148 14 
794238 21 
794248 30 
794254 9 
794311 26 
794414 23 
794420 3 
794465 5 
794466 15 
794572 1 
794606 45 
794630 29 
794692 6 
794743 24 
794756 5 
794810 26 
795249 3 
795272 4 
795278 9 
795311 2 
795316 1 
795322 6 
795363 1 
795377 2 
795378 1 
795389 19 
795394 1 
795400 23 
795408 1 
795420 6 
795443 5 
795480 1 
795495 1 
795610 1 
795672 5 
795861 5 
795960 9 
795963 8 
796269 5 
796407 11 
796433 20 
796442 6 
796510 2 
796523 3 
796528 13 
796536 2 
796559 3 
796710 1 
796716 4 
796777 1 
796786 2 
796809 2 
796865 3 
796876 9 
796889 13 
796893 1 
796899 7 
796918 8 
796935 32 
797070 1 
797082 1 
797086 13 
797095 5 
797097 43 
797203 17 
797252 2 
797279 35 
797293 1 
797300 1 
797310 9 
797315 8 
797323 11 
797339 4 
797517 6 
797666 8 
798662 2 
799319 14 
799383 15 
802446 3 
802466 1 
802477 2 
802508 1 
802512 1 
802529 2 
802541 1 
802705 43 
802796 6 
802877 2 
802906 1 
802970 1 
803005 1 
804052 3 
804253 28 
804395 1 
804687 3 
804759 1 
805310 1 
805540 3 
805568 2 
806929 6 
806946 66 
806970 2 
806989 4 
807120 4 
807156 9 
807162 10 
807172 3 
807193 8 
807206 5 
807223 29 
807259 6 
807261 11 
807446 1 
807807 2 
807888 1 
808178 3 
808514 22 
808643 23 
808679 1 
808890 25 
808893 1 
808920 17 
808923 1 
808938 4 
808942 6 
808943 1 
808952 3 
808953 2 
808955 13 
809005 11 
809018 10 
809026 22 
809138 4 
809152 6 
809327 2 
809333 13 
809351 3 
809373 2 
809401 2 
809434 6 
809438 3 
809477 4 
809600 1 
809667 20 
809692 10 
809815 39 
809827 7 
810277 1 
814790 2 
815804 1 
815852 16 
815855 4 
815875 1 
815877 1 
815895 8 
815977 16 
816133 5 
816649 4 
816833 8 
816839 2 
816847 1 
816931 29 
816942 38 
816947 58 
817636 2 
817715 2 
818139 1 
818145 1 
818152 1 
818176 3 
818190 42 
818196 1 
818285 8 
818318 2 
818366 1 
818439 4 
818480 5 
818504 25 
818505 2 
818518 30 
818522 32 
818541 20 
818544 25 
818564 70 
818604 4 
818608 1 
818700 58 
818707 4 
818721 10 
818726 41 
818730 8 
818733 1 
818741 18 
818744 3 
818752 39 
818756 67 
818759 6 
818762 100 
818771 7 
818788 8 
818839 28 
818915 1 
818932 7 
818936 18 
818943 3 
818944 4 
818952 3 
818957 13 
818963 15 
818971 110 
818979 6 
819048 1 
819095 1 
819115 1 
819118 13 
819125 2 
819128 18 
819139 8 
819154 12 
819163 39 
819165 3 
819177 3 
819182 3 
819188 10 
819222 3 
819241 1 
819252 16 
819297 2 
819345 2 
819859 1 
819944 41 
819996 3 
820136 9 
820251 10 
820266 2 
820284 10 
820293 10 
820298 17 
820310 13 
820347 11 
820391 19 
820392 3 
820394 4 
820398 83 
820408 10 
820417 4 
820561 23 
821188 4 
821324 4 
821502 1 
821554 7 
821565 2 
821841 17 
821867 20 
821877 3 
822069 17 
822082 19 
822162 5 
822224 1 
822231 2 
822428 2 
822463 6 
822551 29 
822606 14 
822609 8 
822620 2 
822627 6 
822641 13 
822652 25 
822805 6 
822810 22 
822818 3 
822864 1 
822873 2 
822874 1 
822885 1 
822898 16 
822936 2 
822946 5 
822957 1 
822968 8 
823092 2 
823371 46 
823411 7 
823471 1 
823477 8 
824058 1 
826589 62 
826595 2 
826609 5 
826610 1 
826611 1 
826619 1 
826643 2 
826647 6 
826651 8 
826657 89 
826662 35 
826680 1 
826699 1 
826703 46 
826745 81 
826750 5 
826756 34 
826759 5 
826763 16 
826765 49 
826769 13 
826773 16 
826811 1 
826814 14 
826820 18 
826830 3 
826889 3 
826911 1 
826948 3 
826952 2 
826966 15 
827020 17 
827064 8 
827068 2 
827159 8 
827180 1 
827212 22 
827239 28 
827268 1 
827340 1 
827343 12 
827484 7 
827626 4 
827647 2 
827668 43 
827691 3 
827721 53 
827870 5 
827935 1 
827986 2 
828000 15 
828004 19 
828025 4 
828091 2 
828118 9 
828132 35 
828139 6 
828152 5 
828181 8 
828182 4 
828198 26 
828211 23 
828254 10 
828269 12 
828280 2 
828391 24 
828413 68 
828454 9 
828455 25 
828461 1 
828465 4 
828467 1 
828477 15 
828479 7 
828482 18 
828484 21 
828485 18 
828489 17 
828490 10 
828496 10 
828510 22 
828519 7 
828530 14 
828547 2 
828571 3 
828574 3 
828582 45 
828591 28 
828702 4 
828731 5 
828965 1 
829290 56 
829412 4 
829446 2 
829510 2 
829519 8 
829551 11 
829740 14 
829743 1 
829774 50 
829794 5 
830043 10 
830260 6 
830388 4 
830445 65 
830455 1 
830459 3 
830462 1 
830466 6 
830481 1 
830503 5 
830524 9 
830568 8 
830573 3 
830717 59 
830756 20 
830765 20 
830814 18 
830861 24 
830876 10 
830881 2 
830882 35 
830885 8 
830890 37 
830908 10 
831021 21 
831038 16 
831159 12 
831304 1 
831446 52 
831609 1 
831625 4 
831830 5 
832229 2 
832239 35 
832444 18 
832863 26 
832948 1 
833102 1 
833201 4 
833236 20 
833358 20 
833395 5 
833545 1 
833670 95 
833738 2 
833758 22 
833762 29 
833784 2 
833799 2 
833810 1 
833836 1 
833889 1 
833996 2 
834012 1 
834143 31 
834312 2 
834354 23 
834678 2 
834868 11 
834957 10 
835025 11 
835329 16 
835376 29 
835455 7 
835785 2 
836006 2 
836013 12 
836106 21 
836140 1 
836149 1 
836360 8 
836387 4 
836435 2 
836763 10 
836824 1 
837155 43 
837289 3 
837392 32 
837417 8 
837473 7 
837495 10 
837507 10 
837514 9 
837565 1 
837610 1 
837623 17 
837629 42 
837634 1 
837637 16 
837648 32 
837698 10 
837703 12 
837713 1 
837733 18 
837738 3 
837742 1 
837746 1 
837750 1 
837754 6 
837759 1 
837788 24 
837803 4 
837819 5 
837833 1 
837854 1 
837862 3 
837888 4 
837914 2 
837979 12 
837982 53 
839281 6 
839383 10 
839453 8 
839505 2 
839511 18 
839537 3 
839570 3 
839577 5 
839601 3 
839625 4 
839628 2 
839676 1 
839710 2 
839763 1 
839902 1 
840094 6 
840106 1 
840107 2 
840165 2 
840179 18 
840184 49 
840247 2 
840381 3 
840545 2 
840550 29 
840808 9 
840855 19 
840906 11 
840940 31 
840959 7 
840976 4 
841101 2 
841112 29 
841124 31 
841133 29 
841145 1 
841209 84 
841223 19 
841228 13 
841230 4 
841232 35 
841244 42 
841247 5 
843479 3 
843965 39 
843972 1 
843981 22 
844025 7 
844029 103 
844034 11 
844039 9 
844082 10 
844133 6 
844142 17 
844192 10 
844275 3 
845785 1 
845895 21 
845933 5 
845961 20 
845973 1 
846044 1 
846322 21 
846785 5 
846846 24 
847087 39 
847361 3 
847567 75 
847583 3 
847615 3 
847706 9 
847873 7 
848252 77 
848522 2 
848533 15 
848537 2 
848777 2 
848995 2 
849151 1 
849187 4 
849192 11 
849243 1 
849280 7 
849379 5 
849438 3 
849466 2 
849629 7 
849710 21 
849723 9 
849730 39 
849749 43 
849759 5 
849769 26 
849786 21 
849802 3 
849977 7 
850145 24 
850267 48 
850430 43 
850618 5 
850894 6 
851403 30 
852065 29 
852202 1 
852234 16 
852253 3 
852278 1 
852884 5 
853275 7 
853282 2 
853287 1 
853290 1 
853296 1 
853310 1 
853344 4 
853378 1 
853380 2 
853390 2 
853410 1 
853828 28 
853910 18 
853914 5 
853928 29 
853964 1 
854086 4 
854186 3 
854227 4 
854361 3 
854396 1 
854467 3 
854482 31 
854506 3 
854860 1 
854883 11 
854920 2 
854931 21 
854940 3 
854946 3 
854992 2 
855001 12 
855004 31 
855165 188 
855185 19 
855202 2 
855233 13 
855331 30 
855353 22 
855480 9 
855636 7 
855644 6 
855649 9 
855658 10 
855681 29 
855682 17 
855683 1 
855772 16 
855780 12 
855790 1 
855796 7 
855805 1 
855836 1 
856098 7 
856647 12 
856960 1 
857180 6 
857232 1 
857239 16 
857350 7 
857360 2 
857378 21 
857390 3 
857392 6 
857396 2 
857403 3 
857414 37 
857432 65 
857458 11 
857492 17 
857611 8 
857654 4 
857964 2 
858547 1 
858791 4 
859212 1 
859223 2 
859258 2 
859353 1 
859368 2 
859381 1 
859402 15 
859428 5 
859429 1 
859430 20 
859465 18 
861563 16 
861681 2 
862316 2 
862332 4 
862345 12 
862355 17 
862356 4 
862363 27 
862374 2 
862384 18 
862433 3 
862437 5 
862440 11 
862443 1 
862445 14 
862453 4 
862459 33 
862912 2 
863153 1 
863749 19 
863785 1 
864422 2 
866229 2 
866441 10 
866916 1 
866917 1 
866929 1 
866941 5 
866947 2 
866952 1 
867014 4 
867028 4 
867062 1 
867065 1 
867070 1 
867300 12 
867469 1 
868310 1 
868336 1 
868350 1 
868351 1 
868367 13 
868370 1 
868374 7 
868383 2 
868393 3 
868404 3 
868414 3 
868465 2 
868475 2 
869399 1 
870941 6 
870958 8 
871244 9 
871415 64 
871419 9 
871440 2 
871445 34 
871450 40 
871459 18 
871469 16 
871516 6 
871530 12 
871534 25 
871539 77 
871560 8 
871565 13 
871571 2 
871576 1 
871577 3 
871582 22 
871607 1 
871612 4 
871618 4 
871626 5 
871664 1 
871758 13 
872054 2 
872232 42 
872254 1 
872543 10 
872766 5 
872780 4 
873431 97 
873481 15 
873510 1 
873520 2 
873641 6 
873649 2 
873664 15 
873675 15 
873704 1 
873738 47 
873748 11 
873879 6 
873904 2 
873914 1 
873919 7 
873925 2 
873933 8 
873963 3 
873970 12 
874097 1 
874098 42 
874099 3 
874100 85 
874127 17 
874177 27 
874208 2 
874244 26 
874274 9 
874295 15 
874331 1 
874332 9 
874345 22 
874363 23 
874376 1 
874516 2 
874653 1 
874796 7 
874820 5 
874904 6 
874939 1 
874985 1 
875061 4 
875140 10 
875144 1 
875155 5 
875167 1 
875171 31 
875173 5 
875175 2 
875177 5 
875187 19 
875200 16 
875215 4 
875231 1 
875235 6 
875236 3 
875237 2 
875252 30 
875253 7 
875260 1 
875278 4 
875280 29 
875295 83 
875300 4 
875306 57 
875309 7 
875387 3 
875417 39 
875422 37 
875427 80 
875428 17 
875429 29 
875435 61 
875471 6 
875498 5 
875504 8 
875510 9 
875528 23 
875541 3 
875549 61 
875677 1 
875683 5 
875688 2 
875732 2 
876015 6 
877022 1 
877323 13 
877413 4 
877424 1 
877447 4 
877457 5 
877465 5 
877474 1 
877477 17 
877482 8 
877487 1 
877508 28 
877515 2 
877565 5 
877571 4 
877580 14 
877584 12 
877589 3 
877593 2 
877598 4 
877614 2 
877618 2 
877735 10 
877738 15 
877751 25 
877758 7 
877788 3 
877817 12 
877833 70 
877855 22 
877862 8 
877868 1 
877931 1 
877944 14 
877970 7 
877999 2 
878001 37 
878006 6 
878012 43 
878044 4 
878047 3 
878049 1 
878057 1 
878062 10 
878063 4 
878074 11 
878082 4 
878089 17 
878091 1 
878098 59 
878107 33 
878108 9 
878122 3 
878127 12 
878193 5 
878277 4 
878282 10 
878804 11 
878906 8 
878958 17 
878996 20 
879004 44 
879030 4 
879081 16 
879094 1 
879240 1 
879253 8 
879370 11 
879393 55 
879541 4 
879578 8 
879584 1 
879604 8 
879625 2 
879654 34 
880657 1 
881467 2 
882032 3 
882080 3 
882271 2 
882484 32 
883487 5 
884558 1 
884707 28 
884710 5 
884727 7 
884738 16 
884782 1 
884837 31 
884875 2 
884891 80 
884901 36 
884907 32 
884941 170 
885009 1 
885078 2 
885101 16 
885107 1 
885154 1 
885175 2 
885325 6 
885354 38 
885377 1 
885517 1 
888599 57 
888601 17 
888606 10 
888671 13 
888692 7 
888703 6 
888743 14 
888755 13 
888764 4 
888767 15 
888821 12 
888965 11 
889568 1 
889596 7 
892241 2 
892745 3 
892889 11 
892914 79 
892921 18 
892922 12 
892929 1 
892930 53 
892931 28 
892934 2 
892938 35 
892942 5 
892950 3 
892958 20 
893001 41 
893009 1 
893014 12 
893017 1 
893035 7 
893043 124 
893149 16 
893443 3 
893453 9 
893461 27 
893471 3 
893473 11 
893478 13 
893486 1 
893488 37 
893489 1 
893497 2 
893500 37 
893504 37 
893512 15 
893516 21 
893545 43 
893552 1 
893567 39 
893575 4 
895155 1 
895918 1 
895944 2 
895963 28 
896210 4 
896235 12 
896258 11 
896303 52 
896347 3 
896459 2 
896619 5 
896651 1 
896662 4 
896788 6 
896893 3 
897109 1 
897293 10 
897455 3 
897637 2 
897648 25 
897767 6 
897780 8 
897792 14 
897794 10 
897808 87 
897817 27 
897824 4 
897831 18 
897836 4 
898004 1 
898971 2 
898988 19 
898999 1 
899003 55 
899005 89 
899078 22 
899105 41 
899109 5 
899113 33 
899120 21 
899149 8 
899153 7 
899180 5 
899234 10 
899347 9 
899404 12 
899432 17 
899472 12 
899479 12 
899501 17 
899585 37 
899603 6 
899678 3 
899811 23 
899838 29 
899976 8 
899995 1 
900013 3 
900018 2 
900146 17 
900356 12 
900479 7 
900567 6 
900687 34 
900796 17 
900825 13 
900927 18 
901074 14 
901169 3 
901214 3 
901443 4 
901542 4 
901548 1 
901766 15 
902153 2 
902243 3 
902376 42 
902513 5 
902708 1 
902725 1 
902732 3 
902769 1 
902780 8 
902789 4 
902798 1 
902801 2 
902824 2 
902830 1 
902834 5 
902848 1 
902869 1 
902945 11 
902968 2 
902987 3 
902995 1 
903019 2 
903025 4 
903042 36 
903045 1 
903049 36 
903057 4 
903256 2 
903273 3 
903291 51 
903397 9 
903406 1 
903421 1 
903432 2 
903453 4 
903454 5 
903455 7 
903457 1 
903468 3 
903573 14 
903632 2 
904259 2 
904576 1 
904717 1 
904720 5 
904753 3 
904754 41 
904770 1 
904785 1 
904790 24 
904883 22 
904940 1 
904969 92 
905046 1 
905412 3 
905426 2 
906070 2 
906166 1 
906325 7 
906496 8 
906535 16 
906537 5 
906543 3 
906559 2 
906562 53 
906563 30 
906570 14 
906571 13 
906575 13 
906583 26 
906621 4 
906636 16 
906640 5 
906728 29 
906742 2 
906868 26 
906897 7 
906923 44 
906930 26 
906949 9 
906957 7 
906963 1 
906971 9 
906994 2 
906997 1 
907013 29 
907159 1 
907168 1 
907637 2 
908004 1 
908175 2 
908510 3 
908702 36 
909172 1 
909190 1 
909562 1 
909612 1 
909706 2 
909715 3 
909726 3 
910039 23 
910053 4 
910074 6 
910077 11 
910079 1 
910095 3 
910098 6 
910116 1 
910143 14 
910157 5 
910178 4 
910193 3 
910205 5 
910207 2 
910213 1 
912394 2 
912402 23 
912407 2 
912428 6 
912437 7 
912472 7 
912478 2 
912483 13 
912514 3 
912523 2 
914935 8 
914965 11 
914976 12 
914994 35 
914996 3 
914997 1 
915006 4 
915070 1 
915071 45 
915075 74 
915088 19 
915281 13 
915377 1 
915547 12 
916052 8 
916095 12 
916337 1 
916691 3 
917967 13 
917996 60 
918154 2 
918749 3 
919094 15 
919118 4 
919134 1 
919141 2 
919179 2 
919191 1 
919201 1 
919204 1 
919226 2 
919238 1 
919334 35 
919348 1 
919351 6 
919368 10 
919371 8 
919377 25 
919379 81 
919443 4 
919550 1 
919974 1 
921085 7 
921647 3 
921655 14 
921688 5 
921692 12 
921697 12 
921704 4 
921717 1 
921750 2 
921802 5 
921808 17 
921858 3 
921898 11 
921912 2 
921947 4 
921950 5 
921953 1 
922113 12 
922185 2 
922189 2 
922191 8 
922200 2 
922222 46 
922227 4 
922235 2 
922254 7 
922259 9 
922265 10 
922270 33 
922271 5 
922280 109 
922284 1 
922289 34 
922295 15 
922300 15 
922398 1 
922423 25 
922438 38 
922447 85 
922449 6 
922457 50 
922586 5 
922594 23 
922790 21 
922842 26 
922918 26 
922954 11 
922957 19 
923020 10 
923033 32 
923151 2 
923237 36 
923360 31 
923375 2 
923386 2 
923394 18 
923404 1 
923521 8 
923553 6 
923727 1 
923829 6 
923871 2 
924045 3 
924350 2 
924382 2 
924499 1 
924511 5 
924515 9 
924520 58 
924521 2 
924531 4 
924535 8 
924601 17 
924609 9 
924613 10 
924617 16 
924625 29 
924628 9 
924664 16 
924739 4 
924777 2 
924822 5 
924841 1 
924846 7 
924852 1 
924855 5 
924856 25 
924865 1 
924877 5 
924888 2 
924897 1 
925085 1 
925121 2 
925765 1 
926410 2 
926726 1 
927484 2 
927789 3 
927927 21 
928003 2 
928013 10 
928030 4 
928075 67 
928082 2 
928103 23 
928116 5 
928124 69 
928276 1 
928281 4 
928361 9 
928378 1 
928451 3 
928465 16 
928579 22 
928593 21 
928604 2 
928615 1 
928627 1 
928635 14 
928693 7 
928803 29 
928815 9 
929451 9 
929454 5 
929493 5 
929495 10 
929660 12 
929664 7 
929672 4 
929675 9 
929679 30 
929680 1 
929735 10 
929760 7 
929895 2 
929920 16 
929923 9 
929934 4 
930066 14 
930090 6 
930101 5 
930109 3 
930418 5 
930590 48 
930673 1 
930677 2 
930715 1 
930755 1 
930793 4 
930845 6 
930886 6 
930933 14 
930956 27 
931094 1 
931102 5 
931264 1 
931869 3 
931932 7 
931986 3 
932018 3 
932132 2 
932192 14 
932215 1 
932343 28 
932349 55 
932354 6 
932358 13 
932366 4 
932372 24 
932383 102 
932387 1 
932393 21 
932397 7 
932400 32 
932419 3 
932470 17 
932508 37 
932547 1 
932582 2 
932585 3 
932614 8 
932652 153 
932657 13 
932677 37 
932679 14 
932698 4 
932702 26 
932731 20 
932774 9 
932780 28 
932853 6 
932885 1 
932956 2 
933118 8 
933133 1 
933440 2 
933735 5 
933749 3 
933757 2 
933765 7 
933789 1 
933803 10 
933823 4 
933826 5 
933832 1 
933978 1 
933988 1 
934020 13 
934093 9 
934102 7 
934141 26 
934282 64 
934286 4 
934303 54 
934305 15 
934307 5 
934310 1 
934380 1 
934382 14 
934385 29 
934389 2 
934404 3 
934408 7 
934415 21 
934418 4 
934444 6 
934932 18 
937302 2 
937319 5 
937328 8 
937329 15 
937345 1 
937429 22 
937440 1 
937447 43 
937468 28 
937572 2 
937621 2 
937627 24 
937635 11 
937913 8 
938425 1 
939185 9 
939188 2 
939349 2 
939794 1 
939813 1 
939832 1 
940678 1 
940694 40 
941025 15 
941056 3 
941084 1 
941102 29 
941113 47 
941116 18 
941143 94 
941147 1 
941150 9 
944399 10 
945841 10 
946063 43 
946126 1 
946164 19 
946220 1 
947200 1 
947211 14 
947269 10 
947277 6 
947288 13 
947409 1 
947433 5 
947437 5 
947459 2 
947527 10 
947535 10 
947667 2 
947789 25 
947838 8 
947918 1 
947977 5 
948004 11 
948011 1 
948015 2 
948019 12 
948029 2 
948193 36 
948195 3 
948215 34 
948216 3 
948229 16 
948254 9 
948267 1 
948269 3 
948270 6 
948286 2 
948304 1 
948313 1 
948642 2 
949241 2 
949253 56 
949271 4 
949316 3 
949439 33 
949558 53 
949586 7 
949610 6 
949615 33 
949638 11 
949642 14 
949665 32 
949684 12 
949746 6 
949757 26 
949842 5 
949996 42 
950003 1 
950007 2 
950112 14 
950120 20 
950152 3 
950169 1 
950184 4 
950199 5 
950202 13 
950230 4 
950250 5 
950331 4 
950467 4 
950635 4 
950670 6 
950759 1 
950778 46 
950799 43 
950884 4 
951103 9 
951150 1 
951539 1 
951603 32 
951609 1 
951617 1 
951661 1 
951916 2 
951962 3 
952503 4 
952512 10 
952530 12 
953003 1 
953019 18 
953079 23 
953133 3 
953179 2 
953240 1 
953323 1 
953457 12 
953546 30 
953547 2 
953555 36 
953558 1 
953565 24 
953569 7 
953573 31 
953579 1 
953595 34 
953621 23 
953674 15 
953705 8 
953787 10 
953985 11 
954151 4 
954285 2 
954380 1 
954383 7 
954390 10 
954391 3 
954396 2 
954399 33 
954401 3 
954404 6 
954407 17 
954426 12 
954432 1 
954436 17 
954444 2 
954447 7 
954449 11 
954497 3 
954509 3 
954520 12 
954539 21 
954773 23 
954779 2 
954784 78 
954790 119 
954793 5 
954802 25 
954824 49 
954843 1 
954882 58 
954883 28 
954886 1 
954911 42 
954949 20 
954977 1 
956183 3 
956291 8 
956679 1 
956807 54 
956826 3 
956848 2 
956873 23 
956877 2 
957362 44 
957396 11 
957448 3 
957768 2 
957774 5 
958207 1 
958211 1 
958218 1 
958220 9 
958228 3 
958246 1 
958284 2 
958291 5 
958299 7 
958312 4 
958355 1 
958357 3 
958468 19 
958476 5 
958487 1 
958671 3 
958787 5 
958800 15 
960640 8 
961114 21 
961356 1 
961729 2 
961735 2 
961799 10 
961944 1 
961978 6 
961982 4 
962519 2 
962907 7 
962911 4 
962917 6 
962946 19 
962951 4 
962956 6 
963007 1 
963043 13 
963054 44 
963057 5 
963124 19 
963264 4 
963284 22 
963404 1 
963592 9 
963600 7 
963606 9 
963607 4 
963621 6 
963627 1 
963631 15 
963635 3 
963638 25 
963652 20 
963658 5 
963674 24 
963680 15 
963697 12 
963728 4 
963864 15 
963876 2 
963967 4 
963988 40 
964337 27 
964409 6 
964513 11 
964603 1 
964676 4 
964680 12 
964732 10 
964740 15 
964753 26 
964770 1 
964796 3 
964804 6 
964814 5 
964840 3 
965070 2 
965279 7 
965336 4 
965339 1 
965485 1 
965622 6 
965634 3 
965638 6 
965647 1 
965648 14 
965651 6 
965652 3 
965656 4 
965663 13 
965666 4 
965671 39 
965672 1 
965673 2 
965680 60 
965722 18 
965724 6 
965727 5 
965730 4 
965741 6 
965744 3 
965748 1 
965751 30 
966193 1 
966732 2 
967129 3 
967616 3 
968266 5 
968271 4 
968289 33 
968710 41 
968858 6 
970291 3 
970656 10 
970752 2 
970985 1 
971013 8 
971300 1 
971321 6 
971346 32 
971390 44 
971568 44 
971580 2 
971622 2 
971740 2 
971871 10 
971884 3 
971975 1 
972900 2 
973261 2 
973272 24 
973280 6 
973291 6 
973413 5 
974346 7 
975167 21 
975297 48 
975372 1 
975542 5 
975586 4 
975743 7 
975747 1 
975925 7 
975929 23 
975938 22 
975949 1 
975951 1 
975958 6 
975963 30 
976294 1 
976319 1 
980666 44 
981771 1 
981920 7 
981935 1 
981967 3 
982449 1 
982484 2 
982551 3 
982601 20 
982604 4 
982610 5 
982616 16 
982627 3 
982628 1 
982635 33 
982670 2 
982680 4 
982687 11 
982698 1 
982806 16 
982808 18 
982816 1 
982833 7 
982844 1 
982899 1 
982927 2 
983146 23 
983211 1 
983638 2 
983933 1 
984046 7 
984086 6 
985087 2 
985382 1 
986219 2 
986368 1 
986739 6 
986759 7 
986863 13 
986898 5 
986916 6 
986928 2 
986936 2 
986975 5 
986978 7 
986983 6 
986987 9 
986988 7 
987001 3 
988101 5 
988190 1 
988194 2 
988208 2 
988212 7 
988245 6 
988252 7 
988273 1 
988288 3 
988291 7 
988297 16 
988317 1 
988323 16 
988486 40 
988943 15 
988997 1 
989091 38 
989139 75 
989440 4 
989559 8 
989636 1 
989673 5 
989900 9 
990072 2 
990093 3 
990131 10 
990219 5 
990236 5 
990242 5 
990268 3 
990372 2 
990412 6 
990421 20 
990443 2 
990486 13 
990530 23 
990582 34 
990601 1 
990613 3 
990652 9 
990654 104 
990670 35 
990677 15 
990685 19 
990696 27 
990710 7 
990714 8 
990726 7 
990729 19 
990962 24 
991438 1 
991689 9 
991714 11 
991971 28 
992281 89 
992450 2 
992460 23 
992540 3 
992796 7 
992811 183 
992814 1 
992956 5 
992968 27 
992993 1 
993002 15 
993019 7 
993070 1 
993076 38 
993087 11 
993094 18 
993095 4 
993105 3 
993120 9 
993246 21 
999911 14 
1000090 16 
1000286 21 
1000358 6 
1000366 3 
1000443 1 
1000490 1 
1000523 7 
1000539 3 
1000557 1 
1000622 52 
1000672 4 
1000705 16 
1000726 1 
1001070 3 
1001230 17 
1001323 11 
1001574 7 
1001694 10 
1001878 4 
1001889 4 
1001905 17 
1001907 4 
1001910 2 
1001915 5 
1001970 6 
1002027 2 
1002100 4 
1002159 2 
1002309 3 
1002317 3 
1002334 2 
1002428 8 
1002509 1 
1002604 7 
1002821 24 
1003291 3 
1003336 7 
1003365 19 
1003606 7 
1003668 9 
1003817 1 
1003820 7 
1003841 4 
1003911 2 
1003941 1 
1004319 10 
1004397 9 
1004400 14 
1004429 2 
1004528 1 
1004608 2 
1004733 4 
1004747 12 
1004846 29 
1004894 6 
1004983 66 
1005046 6 
1005065 20 
1005171 2 
1005452 18 
1005539 5 
1005862 19 
1005883 19 
1006190 2 
1006195 1 
1006202 1 
1006217 16 
1006221 11 
1006240 1 
1006248 2 
1006258 5 
1006272 13 
1006319 5 
1007121 11 
1007181 2 
1007251 4 
1007289 11 
1007294 4 
1007313 7 
1007363 1 
1007489 13 
1007501 4 
1007828 29 
1007893 20 
1008014 16 
1008041 14 
1008076 9 
1008262 2 
1008292 1 
1008560 10 
1008564 2 
1008617 1 
1008753 54 
1008785 2 
1008800 11 
1009193 1 
1009323 6 
1009509 4 
1009522 12 
1009541 15 
1009675 2 
1009704 13 
1009891 39 
1009966 72 
1010387 17 
1010403 1 
1010420 1 
1010450 1 
1010451 1 
1010465 11 
1010795 15 
1010796 2 
1010805 12 
1010807 6 
1010808 5 
1010839 2 
1010843 3 
1010854 10 
1010857 9 
1010873 11 
1011022 3 
1011030 7 
1011145 9 
1011171 18 
1011187 5 
1011308 24 
1011341 25 
1011348 15 
1011371 5 
1011393 5 
1011426 13 
1011436 17 
1011464 1 
1011484 14 
1011506 9 
1011530 1 
1011671 3 
1011682 4 
1011707 6 
1011710 6 
1011739 5 
1011758 18 
1011816 3 
1011833 1 
1011835 2 
1011838 32 
1011842 6 
1012056 12 
1012075 1 
1012076 5 
1012135 31 
1012148 3 
1012150 26 
1012154 1 
1012173 88 
1012181 36 
1012186 34 
1012299 2 
1012329 6 
1012394 20 
1012402 1 
1012406 1 
1012409 1 
1012431 1 
1012492 9 
1012500 1 
1012514 34 
1012525 1 
1012556 17 
1012573 1 
1012592 1 
1012659 13 
1012663 2 
1012666 9 
1012704 17 
1012775 2 
1012830 11 
1012932 1 
1012964 57 
1012993 1 
1013022 41 
1013060 16 
1013157 24 
1013214 84 
1013240 4 
1013246 39 
1013391 2 
1013392 47 
1013395 7 
1013405 1 
1013410 7 
1013413 17 
1013424 21 
1013434 112 
1013438 21 
1013445 7 
1013472 10 
1013501 59 
1013502 1 
1013506 10 
1013517 7 
1013520 54 
1013528 5 
1013534 6 
1013536 7 
1013628 3 
1013683 7 
1013689 13 
1013789 1 
1014261 3 
1014265 9 
1014276 2 
1014361 1 
1014396 3 
1014562 1 
1014567 1 
1014739 2 
1014740 3 
1014896 2 
1014953 46 
1015093 17 
1015226 2 
1015295 10 
1015367 68 
1015476 15 
1015496 1 
1015522 1 
1015528 4 
1015613 10 
1015661 12 
1017756 12 
1017799 11 
1017802 1 
1017804 2 
1017808 8 
1017816 25 
1017830 8 
1017836 3 
1017850 29 
1017870 184 
1017879 3 
1017883 3 
1017894 19 
1017911 5 
1018667 2 
1018977 2 
1019221 31 
1019222 1 
1019224 30 
1019236 5 
1019239 1 
1019247 13 
1019263 2 
1019289 9 
1019420 2 
1019432 1 
1019456 19 
1019549 17 
1019555 5 
1019557 6 
1019574 3 
1019598 2 
1019790 13 
1019888 12 
1019976 191 
1020196 2 
1020308 11 
1020400 1 
1020870 1 
1021038 9 
1021199 3 
1021212 3 
1021374 8 
1021679 4 
1022199 4 
1022200 5 
1022326 3 
1022371 12 
1022376 24 
1022398 15 
1022399 1 
1022401 9 
1022425 3 
1022426 3 
1022430 7 
1022441 9 
1022446 50 
1022469 1 
1022587 2 
1022641 8 
1022814 18 
1023278 18 
1023473 20 
1023547 2 
1023561 9 
1023597 27 
1023728 18 
1023744 6 
1023921 52 
1023941 17 
1023950 9 
1024051 4 
1024104 25 
1024131 7 
1024369 6 
1024375 8 
1024502 29 
1024508 1 
1024518 5 
1024534 34 
1024657 54 
1024685 13 
1025039 3 
1025070 2 
1025071 2 
1025072 10 
1025086 18 
1025105 1 
1025106 23 
1025111 4 
1025119 5 
1025144 5 
1025292 17 
1025406 7 
1025600 6 
1025793 28 
1025980 28 
1026063 1 
1026193 45 
1026365 55 
1026503 9 
1026515 8 
1026559 8 
1026571 1 
1026580 9 
1026588 17 
1026805 4 
1026852 14 
1027968 1 
1027974 28 
1027978 5 
1027985 5 
1027998 3 
1028014 10 
1028060 9 
1028067 5 
1028068 30 
1028069 2 
1028071 1 
1028079 10 
1028086 24 
1028095 10 
1028097 44 
1028105 13 
1028114 16 
1028123 6 
1028130 1 
1028133 9 
1028134 16 
1028137 8 
1028138 4 
1028139 1 
1028146 3 
1028161 4 
1028311 1 
1028322 1 
1028351 5 
1028354 1 
1028355 5 
1028357 1 
1028368 2 
1028465 2 
1028471 13 
1028473 6 
1028481 12 
1028518 1 
1028724 3 
1029068 1 
1030123 9 
1030137 3 
1030157 4 
1030294 24 
1030309 2 
1030315 7 
1030432 6 
1030440 3 
1030449 1 
1030465 19 
1030482 2 
1030625 11 
1030629 8 
1030635 1 
1030639 5 
1030645 1 
1030659 11 
1030683 5 
1030710 1 
1030724 38 
1030732 57 
1030746 1 
1030784 12 
1030921 31 
1030938 5 
1030942 2 
1030947 2 
1030956 8 
1030972 9 
1031105 1 
1031261 2 
1031289 1 
1031590 64 
1031598 55 
1031960 5 
1032107 12 
1032129 7 
1032159 16 
1032162 9 
1032165 29 
1032174 38 
1032298 10 
1032299 6 
1032333 5 
1032382 6 
1032389 16 
1032399 7 
1032418 2 
1032428 1 
1032543 9 
1032558 6 
1032581 1 
1032586 1 
1032619 2 
1032714 1 
1032728 2 
1032789 4 
1033517 1 
1033536 7 
1033791 31 
1034250 7 
1034292 15 
1034530 3 
1034614 7 
1034693 18 
1034758 5 
1034847 7 
1034890 4 
1035025 5 
1035051 18 
1035055 1 
1035318 28 
1035443 25 
1035638 13 
1035653 4 
1035657 30 
1035670 5 
1035687 3 
1035705 13 
1035845 71 
1035866 10 
1035871 19 
1035874 12 
1035885 17 
1035901 40 
1035904 114 
1035909 19 
1035917 49 
1035923 37 
1035954 3 
1035958 31 
1035962 3 
1035978 1 
1036145 15 
1036519 1 
1038742 13 
1038747 30 
1038946 2 
1038957 3 
1038981 1 
1039005 7 
1039021 19 
1039023 3 
1039111 2 
1039181 2 
1039199 9 
1039285 3 
1039318 16 
1039424 49 
1039475 23 
1039956 2 
1040061 25 
1040210 1 
1040222 4 
1040286 8 
1040360 18 
1040405 7 
1040693 29 
1040742 9 
1040818 10 
1040967 1 
1041144 36 
1041614 32 
1041666 13 
1041680 18 
1041686 2 
1041689 1 
1041696 1 
1041813 25 
1041981 30 
1042600 6 
1042612 19 
1043078 1 
1043091 2 
1043102 3 
1043111 9 
1043129 53 
1043137 19 
1043145 1 
1043194 5 
1043196 11 
1043207 14 
1043218 8 
1043228 6 
1043248 30 
1043345 5 
1043357 35 
1043395 14 
1043442 26 
1043450 10 
1043455 1 
1043483 36 
1043487 1 
1043657 24 
1043662 15 
1043674 50 
1043682 4 
1043690 73 
1043712 2 
1043718 15 
1043724 1 
1043727 3 
1043765 1 
1043769 8 
1043795 22 
1043798 3 
1043807 2 
1043810 78 
1043813 101 
1043817 1 
1043821 9 
1043823 19 
1043826 5 
1043828 1 
1043831 42 
1043844 10 
1043851 21 
1043949 4 
1043989 2 
1043997 29 
1044032 6 
1044034 17 
1045073 3 
1045251 2 
1045485 2 
1045649 9 
1046107 4 
1046158 2 
1046843 3 
1046890 9 
1047103 1 
1047670 3 
1048001 2 
1048239 4 
1048468 29 
1048705 7 
1049288 7 
1049347 1 
1049500 1 
1049538 34 
1049668 26 
1049997 3 
1050010 8 
1051091 5 
1051318 1 
1051341 16 
1051359 3 
1051463 23 
1051830 23 
1051835 3 
1051848 2 
1051934 1 
1051973 4 
1051982 13 
1051985 4 
1051997 37 
1052017 5 
1052022 68 
1052023 38 
1052031 1 
1052036 11 
1052044 2 
1052047 4 
1052050 6 
1052055 7 
1052202 1 
1052215 50 
1052220 1 
1052224 1 
1052225 38 
1052240 2 
1052243 33 
1052276 8 
1052381 1 
1052392 1 
1052409 3 
1052432 3 
1052536 1 
1052562 4 
1052595 2 
1052688 13 
1052714 7 
1052859 2 
1053044 42 
1053067 24 
1053068 3 
1053212 11 
1053217 24 
1053219 1 
1053226 1 
1053229 1 
1053234 8 
1053241 17 
1053289 1 
1053291 5 
1053478 10 
1053796 1 
1054434 1 
1054723 3 
1054766 2 
1054918 8 
1054925 1 
1054932 19 
1054956 21 
1054982 70 
1054994 49 
1054996 2 
1054999 53 
1055012 3 
1055163 1 
1055171 41 
1055181 46 
1055188 42 
1055384 2 
1055390 60 
1055392 11 
1055487 1 
1055543 6 
1055553 10 
1055900 4 
1055904 1 
1055922 20 
1055977 24 
1056389 1 
1056781 24 
1056821 9 
1056849 5 
1056852 3 
1056868 3 
1056887 8 
1056900 20 
1056901 13 
1057190 1 
1057231 41 
1057238 32 
1057252 1 
1057928 4 
1058771 2 
1058801 5 
1059258 2 
1059307 3 
1059320 5 
1059340 4 
1059363 8 
1059377 16 
1059396 2 
1059413 9 
1059421 3 
1059423 27 
1059442 1 
1059453 10 
1059472 6 
1059477 58 
1059486 6 
1059579 2 
1059603 1 
1059624 5 
1059633 6 
1059637 75 
1059640 2 
1059650 59 
1059704 3 
1059707 2 
1059801 3 
1060024 60 
1060115 11 
1060124 1 
1060127 2 
1060133 37 
1060396 14 
1060447 10 
1060757 14 
1060763 9 
1060803 16 
1060810 54 
1060814 1 
1060924 11 
1060934 5 
1060937 5 
1061138 1 
1061145 2 
1061151 38 
1061371 1 
1061377 1 
1061425 2 
1061433 5 
1061766 64 
1062108 3 
1062150 3 
1062347 5 
1062494 9 
1062513 2 
1062528 3 
1062576 13 
1062641 19 
1062759 12 
1063083 23 
1063594 5 
1064119 6 
1064124 3 
1064148 4 
1064279 1 
1064304 14 
1064351 20 
1064377 22 
1064387 31 
1064396 8 
1064490 6 
1064500 17 
1064513 43 
1064523 2 
1064558 26 
1064577 20 
1064582 1 
1064589 7 
1064633 20 
1064645 2 
1064653 25 
1064672 8 
1064715 4 
1064789 18 
1064793 17 
1064794 1 
1064797 5 
1064839 19 
1064853 1 
1064887 27 
1064893 37 
1064900 1 
1064901 7 
1064908 16 
1064918 10 
1064927 54 
1064990 1 
1065017 2 
1065156 4 
1065289 1 
1065326 111 
1065367 60 
1065407 122 
1065413 29 
1065418 13 
1065423 2 
1066232 10 
1067208 36 
1067235 10 
1071621 34 
1071631 19 
1071635 35 
1071644 12 
variableStep chrom=chrXIII
3686 13 
3803 1 
3827 2 
5714 1 
8522 10 
8531 8 
8669 11 
8681 13 
8718 36 
8785 23 
8825 7 
8855 1 
8888 1 
9013 6 
9045 24 
9050 14 
9055 33 
9059 4 
9073 14 
9076 4 
9084 3 
9106 4 
9116 64 
9186 3 
9209 2 
9342 2 
9400 8 
9662 12 
9679 17 
9774 3 
9775 2 
9844 46 
9883 2 
9926 1 
9932 7 
9936 8 
9951 24 
9955 1 
9967 4 
9973 19 
9976 16 
9981 2 
9984 67 
9990 21 
9993 25 
9994 21 
9999 14 
10004 22 
10005 5 
10008 3 
10032 4 
10035 3 
10040 1 
10044 25 
10046 7 
10057 2 
10071 26 
10079 3 
10088 6 
10203 28 
10246 2 
10256 12 
10273 3 
10362 6 
10435 23 
10459 2 
10563 4 
10579 2 
10625 11 
10738 14 
10793 16 
10808 14 
10892 2 
10903 3 
10906 14 
10947 2 
10994 3 
11116 1 
11226 3 
11240 1 
11349 1 
11410 2 
11461 3 
11498 5 
11580 15 
13242 48 
13285 3 
13288 19 
13298 2 
13307 2 
13309 22 
13355 18 
13368 8 
13372 3 
13405 4 
13408 13 
13428 22 
13429 13 
13440 66 
13443 5 
13455 10 
13475 5 
13602 4 
13649 2 
13750 4 
13753 1 
13812 2 
13829 12 
13941 11 
14030 3 
14073 5 
14075 28 
14078 4 
14111 2 
14123 1 
14124 1 
14143 7 
14155 1 
14163 4 
14165 44 
14172 12 
14275 1 
14282 1 
14303 1 
14445 2 
14463 2 
14465 6 
14473 29 
14570 8 
14606 9 
14616 43 
14644 9 
14730 31 
14764 1 
14798 10 
14804 8 
14811 22 
14813 2 
14816 27 
14823 17 
14826 1 
14831 9 
14843 7 
14845 25 
14890 4 
14892 268 
14911 106 
14918 4 
14925 1 
14934 37 
14939 97 
14951 1 
14959 15 
15084 5 
15113 4 
15131 1 
15308 16 
15311 6 
15475 1 
15501 7 
15527 1 
15584 13 
15611 3 
15617 99 
15711 2 
15882 1 
16150 2 
16178 4 
16185 9 
16191 7 
16211 10 
16416 14 
16439 33 
16492 12 
16823 2 
16838 2 
16844 1 
16849 5 
16860 1 
16885 4 
16889 34 
16892 7 
16900 14 
16902 17 
16908 10 
16916 163 
16923 2 
16924 8 
16934 78 
16941 1 
16942 6 
16949 40 
16951 21 
16955 8 
16974 2 
16983 21 
16995 1 
17020 52 
17077 1 
18727 1 
18740 1 
18784 1 
18801 1 
18807 1 
18844 4 
18865 45 
18886 2 
20007 1 
20492 25 
20500 1 
20503 4 
20506 14 
20516 12 
20535 5 
20536 6 
20550 20 
20567 5 
20588 61 
20602 41 
20608 2 
20625 42 
20626 35 
20630 2 
20631 3 
20634 30 
20639 15 
20640 17 
20645 7 
20649 3 
20650 3 
20654 39 
20670 6 
20678 1 
20679 3 
20682 2 
20692 6 
20699 4 
20710 11 
20758 2 
21470 1 
21759 20 
21772 49 
21781 10 
21796 46 
21802 7 
21825 1 
21834 33 
21841 27 
21850 7 
21869 1 
21878 17 
21883 1 
21889 7 
22063 5 
22081 7 
22178 96 
22180 12 
22231 4 
22301 25 
22508 2 
22577 6 
22610 11 
22691 20 
22753 4 
22833 20 
22940 2 
23137 25 
23203 73 
23285 17 
23301 7 
23408 4 
23427 4 
23466 6 
23566 26 
23606 6 
23736 1 
23742 2 
23757 12 
23761 8 
23769 18 
23775 49 
23781 2 
23782 24 
23784 47 
23787 6 
23791 1 
23794 1 
23801 5 
23827 4 
23837 8 
23840 13 
23842 1 
23844 5 
23850 9 
23852 43 
23854 2 
23855 5 
23856 19 
23858 160 
23859 12 
23865 8 
23866 8 
23867 3 
23869 13 
23870 19 
23872 41 
23873 3 
23876 3 
23877 7 
23878 18 
23879 2 
23880 18 
23883 10 
23887 1 
23898 1 
23913 18 
23935 1 
24008 2 
24059 2 
24087 18 
24093 14 
24116 2 
24231 2 
24510 2 
24583 1 
24643 3 
24671 2 
24873 3 
24942 2 
25495 2 
25513 2 
25797 5 
25825 23 
25881 1 
25896 5 
25923 21 
25940 10 
25975 29 
26014 10 
26018 8 
26020 5 
26030 76 
26035 8 
26045 21 
26082 13 
26083 11 
26086 6 
26089 3 
26094 19 
26098 26 
26102 76 
26114 26 
26131 3 
26133 50 
26140 57 
26147 6 
26152 12 
26156 28 
26160 29 
26166 30 
26169 1 
26171 3 
26174 53 
26181 2 
26186 6 
26194 1 
26197 1 
26205 1 
26212 14 
26215 9 
26233 13 
26237 4 
26238 24 
26241 1 
26245 4 
26249 3 
26252 52 
26253 63 
26256 44 
26258 2 
26266 1 
26322 45 
26326 163 
26334 1 
26335 10 
26338 11 
26342 1 
26353 6 
26365 2 
26368 59 
26376 2 
26390 4 
26439 42 
26443 61 
26460 4 
26478 3 
26486 39 
26641 39 
26703 3 
26747 8 
26754 10 
26757 4 
26767 4 
26772 3 
26778 18 
26784 3 
26786 6 
26787 9 
26795 2 
26798 11 
26812 14 
26817 5 
26820 21 
26823 7 
26824 3 
26831 1 
27024 2 
27141 1 
27166 7 
27795 11 
27836 3 
27861 1 
27865 1 
27870 1 
27883 5 
27890 6 
27912 5 
27948 4 
27997 2 
28102 18 
28136 10 
28164 2 
28169 4 
28172 21 
28228 1 
28253 35 
28257 2 
28264 1 
28272 1 
28305 26 
28353 2 
28427 8 
28430 51 
28454 22 
28455 5 
28474 21 
28482 19 
28493 5 
28552 13 
28587 8 
28610 12 
28625 2 
28662 4 
29085 10 
29089 1 
29192 2 
29269 3 
29287 2 
29301 50 
29393 1 
29447 1 
29562 4 
29580 4 
29775 7 
29852 4 
29860 1 
29874 2 
29899 27 
29906 6 
29915 9 
29928 6 
29932 63 
29935 26 
29939 29 
29944 1 
29945 3 
29948 46 
29950 1 
29954 97 
29956 9 
29958 24 
29959 11 
29960 16 
29961 10 
29962 1 
29967 42 
29976 61 
29979 12 
29980 5 
29988 43 
29992 9 
30024 56 
30030 4 
30052 17 
30070 28 
30094 4 
30106 9 
30160 2 
30171 33 
30182 197 
30190 19 
30226 20 
30228 2 
30231 7 
30248 2 
30266 2 
30284 6 
30286 3 
30340 34 
30409 13 
30416 8 
30417 9 
30420 2 
30431 47 
30439 17 
30447 1 
30450 2 
30460 8 
30462 3 
30465 15 
30466 1 
30473 5 
30479 15 
30605 2 
30636 1 
30643 24 
30920 3 
31064 6 
31105 2 
31117 8 
31380 7 
31446 5 
31459 22 
31468 1 
31469 6 
31519 11 
31574 4 
31578 2 
31623 21 
31657 4 
31672 21 
31698 6 
31773 39 
31791 1 
31837 28 
31986 13 
31994 6 
32002 166 
32115 6 
32125 9 
32133 1 
32138 10 
32144 49 
32149 7 
32153 4 
32166 1 
32176 25 
32194 51 
32322 19 
32334 2 
32339 38 
32361 20 
32371 3 
32495 3 
32499 5 
32554 7 
32669 68 
32729 13 
32962 50 
33257 16 
33317 17 
33342 13 
33509 6 
33520 2 
33563 55 
33581 4 
33658 14 
33667 19 
33699 16 
33710 48 
33767 1 
33893 15 
33946 1 
33953 2 
33954 12 
33957 25 
33963 42 
33965 1 
33968 3 
33974 2 
33983 2 
33984 5 
33994 1 
34002 4 
34005 6 
34007 5 
34014 12 
34015 4 
34041 4 
34043 1 
34045 6 
34049 4 
34053 25 
34066 17 
34074 4 
34077 1 
34085 15 
34289 3 
34397 1 
34405 22 
34410 31 
34426 1 
34653 24 
35051 13 
35292 30 
35557 1 
36212 6 
36462 168 
36531 2 
36593 22 
36691 62 
36706 25 
36773 1 
36781 3 
36795 2 
36858 9 
36885 11 
36913 6 
36980 6 
37009 22 
37034 60 
37129 8 
37174 8 
37222 45 
37256 5 
37348 26 
37357 8 
37367 15 
37380 39 
37385 1 
37435 14 
37592 1 
37641 1 
37649 16 
37654 51 
37660 1 
37665 68 
37681 44 
37690 1 
37700 42 
37814 19 
37822 2 
37823 19 
37834 1 
37861 2 
37888 44 
37896 3 
37909 32 
37913 27 
37917 2 
37921 11 
37943 7 
37947 1 
37951 1 
37973 3 
37984 2 
37990 3 
37999 1 
38002 15 
38006 2 
38010 14 
38020 1 
38021 6 
38022 5 
38077 1 
38089 2 
38167 4 
38195 11 
38218 3 
38320 3 
38351 14 
38365 8 
38498 23 
38522 2 
38551 1 
38816 2 
38954 31 
38987 1 
39032 2 
39284 18 
39290 1 
39296 2 
39360 19 
39368 3 
39452 15 
39462 11 
39468 9 
39542 1 
39548 19 
39560 21 
39594 60 
39633 31 
39642 1 
39682 22 
39704 25 
39778 4 
39811 8 
39917 1 
39944 16 
40005 4 
40025 1 
40036 5 
40048 1 
40055 7 
40082 3 
40120 1 
40162 5 
40280 16 
40340 10 
40431 3 
40453 2 
40455 7 
40760 10 
41085 2 
41221 2 
41247 1 
41363 4 
41380 29 
41520 1 
41542 3 
41550 7 
41582 12 
41694 2 
41702 8 
41707 1 
41740 3 
41749 7 
41844 3 
41871 5 
41875 3 
41878 12 
41885 7 
41889 2 
41901 2 
41921 81 
41923 2 
41924 2 
41934 38 
41938 11 
41939 6 
41942 7 
41946 36 
41951 24 
41977 27 
42002 21 
42038 8 
42137 4 
42143 62 
42152 4 
42157 58 
42160 1 
42172 86 
42175 20 
42178 9 
42295 28 
43622 7 
43625 41 
43630 1 
43633 2 
43637 14 
43642 2 
43650 1 
43661 5 
43665 13 
43712 2 
43727 7 
43824 5 
43845 9 
43885 25 
43922 4 
43974 11 
44113 25 
44117 17 
44118 1 
44121 1 
44144 49 
44311 64 
44410 37 
44422 4 
44453 1 
44459 87 
44526 10 
44722 1 
44744 1 
44749 2 
44750 2 
44891 7 
44914 21 
44929 8 
44937 8 
44940 18 
44945 15 
44949 38 
44964 20 
44967 3 
45003 25 
45007 2 
45009 48 
45015 28 
45019 73 
45036 4 
45045 95 
45917 4 
45944 3 
45972 2 
46002 2 
46018 7 
46021 4 
46026 1 
46031 6 
46053 1 
46055 3 
46065 2 
46070 5 
46073 8 
46088 6 
46094 7 
46173 2 
46262 8 
46464 1 
46583 8 
46587 19 
46591 3 
46595 11 
46598 2 
46606 3 
46612 1 
46622 13 
46646 2 
46649 2 
46658 10 
46670 2 
46675 15 
46681 5 
46682 1 
46690 2 
46701 1 
46706 2 
46737 4 
46766 4 
46777 2 
46782 2 
47060 2 
47112 2 
47482 2 
48098 12 
48110 5 
48762 1 
48997 7 
49078 8 
49716 5 
49804 2 
49864 2 
50048 22 
50063 5 
50184 8 
50316 5 
50353 17 
50538 7 
50652 7 
50703 1 
50706 3 
50830 6 
50834 49 
50864 3 
50985 1 
50992 7 
50997 13 
51011 159 
51016 13 
51018 1 
51027 4 
51032 14 
51037 29 
51044 42 
51056 32 
51095 8 
51097 1 
51117 1 
51130 3 
51195 1 
51214 2 
51266 1 
51270 3 
51342 14 
51362 13 
51385 12 
51400 7 
51408 2 
51428 1 
51431 18 
51432 9 
51440 4 
51452 1 
51501 12 
51503 2 
51504 25 
51509 1 
51511 3 
51518 1 
51539 5 
51541 1 
51542 1 
51548 1 
51556 13 
51578 7 
51683 1 
51698 6 
51701 1 
51703 6 
51712 7 
51718 1 
51751 20 
51849 11 
51871 2 
52061 13 
52152 12 
52217 1 
52240 45 
52529 22 
52899 18 
52931 6 
53550 9 
53573 16 
53899 1 
54260 7 
54294 3 
54578 1 
54595 21 
54603 1 
54611 43 
54617 2 
54629 1 
54673 25 
54675 1 
54682 30 
54691 1 
54694 91 
54697 1 
54725 4 
54741 2 
55056 2 
55239 10 
55258 14 
55327 2 
55463 1 
55520 1 
55631 12 
55659 7 
55716 7 
55807 5 
55817 1 
55951 8 
56068 6 
56144 2 
56165 11 
56175 4 
56303 16 
56323 1 
56324 22 
56325 39 
56328 5 
56332 1 
56344 6 
56391 2 
56395 13 
56399 68 
56400 1 
56403 4 
56412 13 
56420 2 
56424 8 
56446 1 
56494 7 
56610 24 
56734 6 
56786 2 
56842 2 
57223 4 
57246 6 
57382 1 
57444 2 
57531 8 
57537 1 
57569 1 
57581 15 
57589 7 
57593 2 
57624 12 
57639 6 
57642 1 
57650 7 
57656 77 
57676 1 
57686 5 
57693 4 
58622 1 
58756 1 
58758 13 
58762 5 
58765 55 
58769 8 
58787 2 
58810 9 
58816 35 
58822 1 
58826 2 
58829 3 
58836 67 
58972 108 
58981 2 
59000 4 
59007 3 
59139 3 
59151 16 
59154 62 
59165 14 
59193 3 
59212 5 
59334 11 
59341 1 
59351 58 
59357 12 
59393 2 
59424 12 
59449 4 
59529 3 
59539 24 
59551 6 
59679 8 
59682 4 
59737 9 
59742 12 
59854 1 
59890 5 
60053 3 
60166 2 
60277 6 
60284 1 
60570 1 
60682 2 
60931 2 
60943 1 
61770 15 
62216 14 
62405 1 
62410 8 
62421 30 
62425 25 
62428 3 
62432 2 
62434 46 
62451 29 
62455 1 
62463 14 
62466 8 
62467 37 
62475 6 
62487 5 
62610 4 
62614 4 
62625 2 
62634 17 
62666 73 
62774 20 
62820 3 
62840 22 
63000 1 
63152 3 
63440 1 
63485 1 
63573 30 
63608 2 
63683 8 
63781 5 
63871 6 
64052 5 
64136 100 
64145 5 
64590 2 
64732 1 
65809 3 
66980 13 
67260 3 
67585 2 
67612 4 
67615 44 
67625 4 
67632 76 
67638 1 
67646 4 
67660 5 
67691 11 
67699 15 
67703 3 
67704 1 
67707 4 
67710 44 
67712 1 
67715 36 
67716 21 
67717 1 
67722 1 
67725 4 
67730 75 
67737 2 
67753 3 
67777 9 
67856 11 
67872 16 
67954 3 
68025 10 
68038 20 
68044 6 
68065 17 
68078 1 
68079 4 
68087 15 
68091 10 
68095 1 
68096 16 
68106 1 
68118 81 
68138 21 
68139 3 
68147 6 
68154 2 
68155 11 
68160 6 
68165 2 
68192 2 
68197 7 
68202 17 
68206 43 
68207 1 
68212 72 
68217 26 
68219 5 
68221 2 
68227 1 
68408 2 
68419 2 
68551 5 
68589 2 
69009 20 
69023 3 
69342 31 
69416 1 
69458 9 
69477 8 
69589 25 
69613 9 
69648 8 
69720 9 
69728 1 
69777 10 
69778 29 
69783 12 
69789 15 
69796 8 
69821 15 
69826 1 
69830 15 
69835 6 
69840 1 
69846 3 
69893 1 
69896 1 
69909 77 
69918 2 
69923 26 
69925 1 
69926 128 
69928 22 
69932 3 
69933 6 
69936 1 
69939 1 
69942 22 
69944 3 
69947 2 
69951 2 
69954 3 
69958 1 
69961 4 
69965 32 
70125 3 
70131 1 
70135 34 
70173 79 
70174 2 
70183 6 
70187 13 
70193 29 
70198 11 
70219 17 
70254 2 
70268 12 
70314 4 
70315 2 
70330 5 
70335 2 
70344 16 
70362 1 
70367 3 
70371 1 
70386 14 
70390 6 
70411 4 
70417 5 
70418 1 
70429 1 
70457 2 
70471 1 
70480 1 
70490 5 
70546 2 
70571 31 
70633 11 
70664 4 
70706 5 
70721 5 
70806 1 
70852 20 
70859 19 
70942 38 
70948 12 
71018 2 
71044 1 
71072 26 
71155 10 
71173 1 
71263 9 
71342 1 
71396 1 
71501 10 
71738 105 
71856 35 
71914 202 
72032 7 
72173 13 
72525 10 
72680 1 
72704 3 
72765 1 
72790 2 
72895 20 
72908 15 
72920 18 
72959 5 
72991 9 
73047 36 
73274 30 
73334 155 
73385 1 
73554 6 
73661 10 
73704 18 
73712 9 
73732 2 
73735 23 
73766 11 
73778 1 
73792 18 
73906 1 
73916 20 
74056 3 
74069 1 
74072 5 
74077 4 
74083 6 
74088 2 
74116 6 
74125 15 
74139 2 
74147 9 
74150 3 
74161 9 
74162 1 
74163 2 
74165 5 
74173 8 
74176 18 
74339 4 
74356 4 
74394 19 
74521 46 
74537 14 
74549 9 
74556 32 
74689 4 
74694 44 
74700 1 
74852 1 
74917 2 
75190 14 
75303 1 
75330 4 
75450 1 
75510 72 
75521 1 
75790 1 
76050 1 
76288 6 
76310 4 
76339 79 
76399 9 
76409 58 
76427 8 
76496 2 
76563 3 
76606 2 
76630 15 
76705 2 
76717 2 
76788 79 
76791 1 
76863 66 
76871 15 
76920 13 
76927 6 
76931 12 
76970 6 
76988 2 
77026 9 
77079 47 
77101 36 
77109 21 
77114 57 
77119 48 
77123 21 
77127 21 
77131 12 
77154 6 
77160 14 
77165 20 
77188 109 
77198 32 
77203 3 
77208 1 
77211 1 
77217 21 
77393 3 
78206 7 
78245 1 
78274 8 
78412 1 
78747 6 
79738 4 
79755 3 
79766 7 
79772 7 
79776 60 
79782 29 
79783 41 
79788 15 
79790 40 
79792 17 
79793 8 
79795 48 
79798 2 
79799 10 
79804 27 
79810 35 
79839 57 
80041 1 
80064 2 
80189 10 
80215 3 
80219 7 
80301 2 
80325 16 
80333 2 
80386 8 
80398 5 
80419 4 
80491 10 
80528 26 
80554 7 
80559 8 
80577 1 
80601 3 
80656 47 
81029 1 
81056 1 
81375 3 
81647 1 
81654 3 
81666 1 
81682 4 
81824 3 
81862 2 
81981 55 
81984 1 
82004 41 
82072 1 
82104 1 
82142 50 
82151 4 
82157 17 
82175 1 
82190 39 
82193 12 
82207 27 
82223 79 
82243 1 
82248 4 
82252 20 
82258 54 
82396 8 
82560 3 
82712 12 
82727 43 
82753 22 
82762 2 
82898 6 
82901 7 
82905 62 
82907 10 
82911 24 
82922 20 
82978 12 
82984 3 
82995 22 
82997 18 
82998 1 
83002 18 
83003 39 
83005 2 
83009 14 
83013 11 
83019 13 
83027 8 
83030 4 
83039 1 
83048 1 
84601 23 
85104 1 
85148 2 
85713 7 
85787 27 
85795 1 
85804 13 
85827 11 
85843 6 
85859 1 
85968 3 
85977 4 
86784 8 
86824 5 
86840 17 
86849 19 
86852 1 
86857 9 
86864 4 
86910 1 
86913 10 
86922 2 
86937 2 
86940 2 
87132 12 
87144 1 
87164 8 
87318 38 
87377 19 
87399 3 
87448 77 
87489 107 
87505 17 
87508 9 
87516 44 
87531 107 
87535 30 
87664 7 
87907 2 
88049 1 
88105 5 
88155 1 
88822 1 
90151 1 
90799 22 
90870 2 
90875 6 
90934 9 
90947 39 
90969 8 
91087 13 
91101 7 
91114 19 
91135 14 
91142 4 
91148 45 
91155 8 
91167 16 
91178 5 
91182 1 
91188 2 
91198 6 
91206 65 
91245 4 
91249 2 
91254 1 
91312 6 
91320 1 
91332 23 
91337 12 
91346 1 
91348 1 
91359 10 
91391 1 
91398 4 
91412 9 
91423 3 
91437 13 
91576 3 
91626 16 
91646 48 
91657 6 
91682 6 
91687 11 
91704 5 
91721 3 
91741 7 
91745 42 
91757 26 
91778 9 
91780 4 
91783 1 
91785 31 
91792 10 
91795 30 
91798 19 
91801 5 
91806 3 
91809 11 
91814 1 
91819 2 
91834 7 
91839 12 
91844 10 
91850 36 
91851 12 
91852 10 
91855 3 
91860 21 
91863 3 
91899 46 
91905 29 
91907 7 
91911 11 
91915 7 
92031 7 
92051 22 
92060 73 
92076 2 
92077 5 
92080 24 
92082 18 
92084 3 
92085 12 
92086 11 
92090 131 
92093 33 
92094 1 
92129 16 
92132 26 
92138 26 
92140 6 
92142 54 
92150 44 
92152 23 
92161 74 
92166 5 
92174 7 
92180 58 
92182 10 
92188 13 
92304 28 
92325 45 
92487 2 
92488 22 
92509 78 
92520 1 
92678 30 
92721 1 
92810 18 
92820 1 
93170 274 
93262 2 
93436 22 
93483 9 
93546 10 
93621 1 
93640 4 
93766 3 
93776 1 
93868 10 
93935 5 
94116 19 
94121 2 
94134 2 
94258 17 
94298 5 
94306 1 
94330 1 
94338 1 
94366 7 
94372 8 
94546 3 
94578 30 
94674 2 
94724 91 
94728 40 
94880 7 
94898 4 
94998 1 
95042 50 
95047 3 
95076 3 
95194 9 
95318 12 
95344 2 
95360 8 
95491 5 
95494 19 
95505 14 
95530 1 
95535 2 
95555 18 
95561 9 
95564 16 
95571 15 
95576 6 
95579 9 
95584 7 
95602 1 
95609 15 
95615 102 
95704 2 
95825 1 
95833 3 
95847 2 
96146 3 
96154 4 
96169 1 
96263 3 
96305 1 
96395 9 
96716 18 
96720 8 
96724 12 
96734 9 
96777 2 
96911 2 
97164 9 
97212 7 
97217 8 
97236 6 
97381 2 
97398 3 
97401 8 
97523 1 
97546 7 
97549 5 
97564 41 
97567 15 
97572 41 
97579 36 
97595 8 
97603 16 
97606 3 
97611 13 
97617 69 
97621 23 
97623 2 
97624 13 
97627 66 
97631 8 
97637 30 
97641 2 
97645 10 
97652 16 
97669 44 
97673 3 
97801 4 
99502 8 
99515 18 
99533 23 
99536 1 
99541 22 
99545 4 
99580 1 
99588 10 
99592 12 
99593 5 
99596 4 
99611 1 
99615 4 
99620 1 
99782 10 
99944 24 
100084 17 
100093 16 
100230 3 
100241 42 
100255 26 
100260 7 
100342 12 
100370 8 
100433 44 
100542 14 
100566 22 
100567 17 
100591 154 
100594 3 
100595 9 
100596 26 
100597 20 
100600 1 
100601 114 
100607 1 
100618 12 
100624 4 
100648 39 
100651 3 
100657 11 
100679 23 
100716 3 
100785 78 
100805 1 
100850 1 
100856 25 
100872 5 
100969 10 
100986 15 
101093 27 
101221 1 
101229 1 
101337 5 
101406 19 
101414 11 
101572 10 
101643 2 
101656 4 
101661 4 
101662 12 
101671 1 
101680 10 
101682 20 
101721 40 
101732 10 
101734 1 
101743 6 
101751 7 
101766 15 
101773 14 
101776 30 
101792 8 
101804 4 
101805 3 
101814 7 
101823 33 
101846 14 
101924 15 
101968 2 
101971 21 
102059 2 
102092 31 
102131 5 
102144 2 
102150 18 
102205 1 
102303 9 
102346 21 
102357 23 
102471 2 
102556 67 
102577 62 
102621 13 
102705 1 
102905 1 
103100 6 
103129 4 
103208 21 
103230 5 
103264 1 
103294 7 
103297 3 
103304 11 
103414 14 
103463 4 
103631 127 
103660 2 
103689 1 
103690 38 
103713 12 
103775 86 
103829 2 
103845 4 
103896 3 
103916 1 
103932 18 
103933 1 
103951 6 
103998 14 
104044 4 
104066 23 
104073 4 
104088 39 
104192 1 
104230 65 
104233 13 
104242 1 
104245 19 
104246 37 
104252 42 
104254 2 
104264 55 
104285 37 
104290 3 
104299 8 
104303 51 
104361 1 
104477 10 
104480 10 
104494 3 
104495 8 
104500 65 
104502 14 
104503 2 
104508 2 
104511 7 
104549 4 
104571 81 
104578 2 
104587 6 
104595 6 
104597 6 
104607 5 
104628 11 
104631 6 
104634 1 
104639 16 
104647 17 
104758 4 
105236 1 
105690 1 
106014 16 
106089 2 
106708 3 
106850 2 
106931 1 
107085 70 
107096 1 
107146 27 
107148 8 
107290 4 
107396 3 
107734 3 
107778 1 
107801 1 
107870 5 
108020 2 
108379 10 
108398 15 
108429 1 
108557 22 
108577 50 
108585 31 
108598 8 
108608 40 
108612 2 
108616 20 
108620 2 
108629 34 
108656 1 
108659 12 
108662 7 
108672 4 
108798 5 
108812 5 
108820 14 
108827 2 
108854 3 
109028 17 
109038 1 
109151 12 
109202 6 
109444 32 
109642 1 
109679 1 
109798 6 
109950 16 
109961 1 
110117 7 
110146 2 
110151 20 
110155 16 
110166 66 
110169 35 
110171 11 
110175 2 
110180 47 
110182 7 
110183 42 
110185 5 
110188 1 
110225 8 
110326 39 
110357 15 
110371 10 
110373 39 
110385 1 
110414 10 
110510 22 
110552 16 
110558 1 
110659 3 
110664 10 
110693 4 
110713 13 
110716 2 
110720 1 
110738 9 
110752 5 
110870 5 
110900 9 
110901 1 
110902 2 
110907 16 
110910 14 
110912 3 
110925 1 
110950 1 
110954 24 
111081 10 
111143 10 
111152 8 
111274 1 
111280 26 
111302 30 
111412 7 
111434 1 
111464 28 
111465 6 
111545 34 
111558 2 
111562 1 
111715 10 
111725 4 
111775 109 
111780 28 
111783 110 
111784 1 
111790 53 
111818 2 
111824 20 
111837 2 
112317 3 
112370 1 
112446 10 
112480 8 
112498 2 
112524 2 
112599 6 
112622 16 
112669 5 
112706 109 
113054 3 
113062 14 
113256 5 
113381 3 
113389 1 
113429 1 
113442 17 
113732 23 
113757 1 
113777 37 
113841 1 
113897 13 
113916 10 
113943 8 
113954 20 
114007 11 
114014 12 
114091 1 
114092 4 
114098 2 
114217 3 
114239 19 
114495 12 
114535 5 
114570 4 
114765 18 
114962 5 
115122 4 
115171 1 
115243 2 
115245 42 
115317 11 
115386 19 
115392 25 
115397 1 
115403 16 
115405 4 
115417 28 
115430 5 
115433 9 
115436 33 
115450 89 
115460 8 
115461 30 
115464 1 
115465 91 
115473 64 
115494 13 
115502 1 
115511 28 
115527 1 
115531 1 
115554 37 
115563 18 
115564 17 
115572 40 
115574 3 
115582 15 
115694 8 
115733 25 
115738 21 
115746 121 
115751 33 
115784 53 
115851 11 
115863 7 
115890 2 
115910 5 
115925 2 
116072 11 
116091 38 
116104 3 
116186 27 
116190 36 
116291 36 
116781 25 
116810 9 
116819 9 
116947 14 
117254 4 
117461 1 
117700 23 
117744 8 
117994 3 
118181 8 
118207 6 
118236 7 
118292 11 
118346 1 
118558 11 
118758 5 
118807 9 
118816 5 
118826 5 
118831 9 
118872 7 
118889 1 
118896 6 
118917 1 
118965 2 
119044 2 
119084 2 
119088 5 
119115 15 
119119 72 
119123 2 
119126 10 
119129 47 
119142 1 
119149 1 
119153 15 
119159 1 
119161 16 
119172 5 
119186 86 
119212 8 
119215 14 
119231 1 
119239 5 
119243 3 
119250 18 
119268 6 
119285 44 
119291 23 
119299 2 
119302 1 
119306 132 
119316 13 
119330 103 
119340 11 
119344 2 
119363 68 
119369 73 
119373 14 
119381 53 
119391 31 
119400 3 
119417 23 
119429 14 
119445 108 
119446 1 
119448 9 
119452 1 
119458 27 
119465 5 
119469 55 
119470 23 
119471 1 
119472 37 
119476 43 
119488 34 
119498 4 
119504 25 
119521 30 
119539 6 
119544 30 
119552 4 
119588 69 
119597 18 
119634 5 
119642 9 
119651 5 
119660 14 
119668 21 
119691 71 
119695 1 
119702 77 
119726 25 
119744 1 
119845 5 
119851 6 
119856 5 
119866 3 
119904 1 
119908 1 
119930 1 
119976 1 
120061 1 
120127 2 
120141 9 
120164 3 
120233 2 
120254 28 
120262 3 
120371 3 
120372 10 
120385 34 
120530 1 
120541 1 
120752 5 
121220 1 
121253 1 
121268 1 
121393 22 
121407 37 
121445 10 
121452 1 
121457 13 
121460 36 
121464 13 
121474 57 
121483 24 
121500 14 
121505 5 
121644 75 
121663 59 
121672 31 
121690 3 
121918 4 
122035 1 
122061 4 
122075 5 
122202 1 
122231 1 
122357 4 
122542 8 
122549 26 
122654 1 
122698 6 
122806 1 
122853 3 
122862 7 
122867 1 
122872 3 
122878 12 
122999 5 
123022 4 
123034 3 
123056 10 
123066 27 
123072 1 
123073 12 
123098 1 
123101 3 
123106 6 
123114 85 
123115 3 
123116 5 
123119 2 
123125 1 
123133 1 
123144 1 
123186 11 
124289 2 
124332 3 
124500 1 
124517 1 
124560 1 
124563 2 
124573 9 
124584 4 
124585 2 
124587 5 
124594 1 
124736 1 
124795 4 
124949 97 
124992 7 
125108 12 
125129 1 
125450 3 
125501 1 
125519 32 
125526 1 
125603 16 
125621 60 
125790 71 
125943 1 
126013 29 
126099 1 
126216 27 
126252 10 
126332 6 
126381 13 
126417 9 
126428 14 
126542 21 
126565 16 
126582 72 
126662 10 
126720 2 
126746 1 
127158 17 
127245 115 
127251 1 
127431 19 
127434 43 
127444 70 
127470 42 
127487 127 
127529 5 
127534 9 
127574 108 
127598 4 
127602 1 
127667 15 
127670 2 
127678 2 
127809 20 
127901 29 
128062 7 
128097 17 
128174 55 
128196 4 
128325 11 
128358 43 
128549 5 
128565 17 
128633 8 
128654 2 
128674 103 
128703 22 
128787 1 
128799 5 
128912 24 
128934 15 
129017 4 
129028 1 
129037 3 
129107 24 
129217 18 
129242 2 
129271 1 
129272 32 
129428 22 
129437 12 
129439 4 
129448 8 
129527 11 
129535 9 
129559 6 
129563 9 
129606 2 
129609 81 
129610 12 
129615 32 
129619 5 
129624 3 
129627 63 
129630 9 
129631 4 
129637 9 
129641 40 
129644 17 
129649 3 
129652 20 
129660 1 
129665 1 
129671 9 
129720 4 
129730 18 
129759 34 
129765 1 
129769 8 
129772 1 
129775 12 
129788 16 
129875 5 
129912 2 
129932 2 
129933 13 
129958 15 
130080 9 
130303 12 
130815 35 
130882 4 
130889 32 
131042 117 
131076 32 
131272 5 
131362 1 
131471 4 
131521 8 
131532 68 
131535 1 
131552 40 
131608 4 
131664 72 
131668 2 
131721 2 
131749 3 
131751 160 
131757 8 
131761 6 
131772 44 
131783 15 
131786 60 
131787 2 
131792 1 
131794 18 
131803 10 
131808 8 
131839 52 
131861 31 
131863 2 
131866 1 
131875 1 
131880 13 
131953 1 
131961 15 
131977 4 
131993 5 
131998 2 
132017 4 
132099 4 
132132 1 
132157 1 
132164 1 
132167 1 
132334 6 
132340 1 
132551 46 
132590 1 
132744 1 
132764 9 
132780 105 
132797 9 
132807 73 
132915 11 
132938 66 
132941 1 
132958 2 
132971 4 
133107 48 
133143 2 
133263 18 
133294 6 
133305 10 
133311 3 
133316 13 
133321 35 
133325 4 
133329 12 
133336 58 
133338 17 
133339 2 
133348 68 
133370 1 
133385 4 
133415 7 
133503 4 
133536 33 
133542 22 
133547 101 
133550 2 
133553 3 
133556 20 
133676 15 
133680 23 
133684 1 
133714 1 
133717 5 
133853 2 
133911 12 
133980 2 
134077 3 
134701 5 
134724 7 
134780 3 
134788 1 
134799 7 
134824 4 
134953 6 
135113 38 
135146 12 
135155 66 
135372 2 
135410 3 
136666 1 
137158 1 
137253 4 
137256 1 
137274 7 
137280 2 
137285 5 
137291 7 
137293 14 
137305 7 
137307 3 
137308 7 
137325 1 
137351 2 
137358 2 
137377 8 
137383 4 
137387 4 
137390 6 
137393 7 
137398 5 
137407 40 
137440 4 
137450 8 
137465 3 
137483 3 
137553 2 
137598 1 
137621 6 
137760 3 
137920 9 
137975 1 
138022 24 
138048 6 
138174 7 
138247 82 
138350 6 
138382 14 
138462 38 
138466 2 
138672 4 
138702 1 
138712 1 
138737 1 
138743 14 
138745 17 
138864 1 
138922 2 
138930 12 
139026 5 
139428 1 
139574 1 
139585 10 
139630 1 
139768 15 
139785 37 
139913 17 
139958 10 
140250 36 
140254 6 
140288 2 
140293 1 
140299 4 
140315 2 
140319 2 
140328 4 
140336 7 
140338 4 
140339 1 
140342 9 
140360 1 
140371 22 
140375 1 
140379 4 
140387 1 
140392 15 
140533 5 
140537 5 
140542 4 
140552 1 
140557 73 
140562 2 
140565 1 
140687 2 
140694 1 
140703 1 
140730 2 
140831 13 
140852 13 
140931 11 
140932 28 
140985 16 
141034 13 
141043 5 
141052 10 
141061 35 
141110 10 
141346 5 
141381 10 
141985 23 
141986 6 
141988 14 
142011 5 
142018 5 
142033 1 
142044 1 
142051 3 
142052 1 
142064 6 
142079 11 
142084 2 
142092 2 
142097 49 
142573 4 
142880 1 
142891 2 
143020 1 
144320 1 
145011 7 
145026 23 
145116 39 
145167 53 
145180 1 
145962 2 
146011 1 
146015 7 
146019 7 
146022 1 
146033 4 
146045 7 
146050 8 
146716 1 
147323 2 
147350 21 
147356 1 
147357 2 
147369 19 
147385 31 
147424 2 
147441 14 
147444 6 
147452 23 
147483 15 
147640 51 
147709 12 
147929 5 
147933 7 
147937 50 
148052 30 
148071 1 
148093 31 
148216 16 
148254 4 
148262 1 
148295 6 
148731 1 
148756 5 
148762 3 
148773 2 
148787 3 
148792 1 
148794 5 
148797 9 
148802 14 
148814 2 
148848 5 
148963 1 
148968 4 
148983 2 
149005 2 
149024 1 
149108 40 
149154 38 
149306 13 
149310 5 
149489 2 
149525 13 
149605 148 
149613 23 
149691 7 
149820 20 
149826 1 
149830 8 
149841 9 
149845 9 
149851 2 
149852 3 
149859 3 
149862 5 
149863 1 
149868 5 
149877 2 
149881 42 
149882 31 
149901 41 
149928 7 
150047 12 
150069 19 
150099 12 
150356 2 
150375 1 
150415 1 
150429 2 
150550 15 
150552 1 
150692 6 
150747 1 
151395 1 
151403 16 
151574 4 
151676 9 
151712 14 
151719 4 
151721 1 
151722 21 
151731 6 
151738 15 
151749 1 
151752 16 
151754 18 
151771 15 
151781 17 
151795 1 
151811 1 
151920 3 
151935 33 
152144 8 
152145 2 
152276 3 
152299 24 
152345 1 
152446 5 
152509 5 
152557 1 
152820 8 
152827 6 
152832 19 
152872 22 
152997 13 
153011 8 
153055 48 
153066 1 
153122 2 
153137 9 
153278 16 
153283 21 
153306 7 
153421 7 
153474 24 
153477 8 
153507 9 
153825 1 
153895 1 
153981 11 
154061 1 
154212 15 
154496 8 
154715 4 
154762 1 
154817 21 
154943 2 
155083 1 
155154 1 
155178 5 
155202 3 
155244 1 
155580 3 
155695 1 
155766 5 
156028 3 
156160 3 
156244 4 
156449 28 
157109 4 
157379 1 
157549 16 
157694 1 
157811 2 
157812 12 
157824 3 
157845 1 
157856 4 
157893 2 
158150 25 
158318 3 
158339 2 
158362 36 
158367 16 
158376 14 
158381 1 
158497 1 
158571 4 
158574 3 
158718 6 
158736 13 
158863 6 
158873 1 
158877 6 
158887 6 
158950 35 
159000 3 
159004 9 
159012 19 
159014 1 
159036 59 
159055 9 
159066 1 
159069 6 
159095 11 
159099 6 
159105 5 
159127 11 
159131 8 
159176 5 
159196 17 
159199 55 
159207 8 
159218 3 
159221 8 
159257 4 
159291 47 
159296 22 
159299 9 
159302 15 
159316 13 
159324 15 
159328 32 
159448 11 
159460 7 
159466 5 
159469 4 
159489 16 
159494 36 
159504 2 
159508 65 
159922 9 
159937 1 
159941 9 
159947 53 
159963 11 
160030 1 
160038 1 
160041 2 
160045 6 
160046 30 
160060 5 
160069 32 
160073 7 
160080 13 
160086 6 
160087 2 
160094 1 
160200 4 
160227 12 
160256 12 
160262 4 
160440 4 
160450 1 
160456 48 
160466 4 
160526 5 
160542 1 
160587 33 
160608 42 
160725 2 
160767 7 
160903 14 
160924 2 
160942 1 
161054 6 
161106 17 
161189 11 
161206 112 
161325 10 
161332 1 
161440 8 
161622 7 
161689 6 
161719 14 
161827 21 
161847 10 
161860 4 
161893 29 
161894 5 
161907 95 
161912 17 
161935 21 
161948 16 
162065 3 
162071 1 
162074 37 
162078 3 
162086 7 
162096 2 
162107 13 
162181 5 
162312 11 
162313 1 
162314 1 
162320 8 
162340 2 
162520 1 
162564 11 
162577 6 
162588 12 
162633 16 
162647 3 
162767 70 
162808 18 
162812 12 
162928 198 
162990 1 
163109 18 
163114 7 
163166 1 
163172 1 
163217 1 
163294 16 
163405 3 
163427 4 
163471 19 
163723 2 
163764 5 
163884 31 
164209 22 
164241 7 
164419 8 
164423 44 
164446 15 
164455 21 
164459 1 
164463 1 
164471 1 
164477 1 
164482 4 
164483 35 
164486 13 
164520 2 
164525 4 
164636 18 
164648 4 
164654 4 
164662 15 
164663 34 
164684 2 
164700 64 
164705 1 
164719 14 
164723 63 
164731 1 
164746 17 
164751 5 
164766 41 
164890 2 
164937 10 
165104 3 
165222 1 
165242 1 
165264 3 
165300 2 
165477 2 
165593 24 
165597 12 
165651 8 
165680 1 
165684 16 
165702 35 
165780 37 
165807 80 
165829 7 
165946 22 
165965 2 
166014 3 
166060 7 
166064 1 
166138 4 
166207 2 
166285 3 
166297 19 
166335 28 
166401 21 
166428 7 
166436 34 
166547 2 
166595 1 
166632 6 
166781 2 
166813 12 
166883 1 
166954 37 
166983 3 
167013 11 
167098 10 
167205 8 
167211 2 
167236 3 
167287 20 
167302 4 
167365 3 
167376 6 
167402 20 
167409 3 
167444 12 
167452 12 
167456 3 
167460 1 
167476 2 
167479 20 
167489 39 
167492 1 
167497 22 
167503 5 
167506 21 
167511 5 
167520 2 
167522 3 
167530 10 
167535 1 
167537 64 
167588 6 
167591 63 
167599 9 
167604 24 
167617 7 
167623 7 
167626 45 
167627 23 
167630 2 
167634 3 
167637 36 
167648 23 
167660 8 
167664 16 
167704 3 
167714 1 
167727 1 
167748 1 
167766 27 
167775 8 
167795 23 
167806 45 
167815 65 
167833 36 
167836 1 
167839 40 
167850 6 
167852 42 
167854 5 
167860 1 
167872 9 
167889 1 
167891 63 
167895 9 
167899 1 
167901 2 
167910 16 
167916 39 
167950 1 
167955 18 
167963 26 
167966 2 
167979 10 
167981 2 
167985 48 
167986 3 
167995 107 
168015 15 
168016 4 
168019 53 
168024 40 
168030 43 
168045 24 
168058 9 
168062 1 
168113 2 
168139 1 
168145 2 
168174 7 
168177 23 
168178 4 
168179 2 
168180 1 
168186 6 
168191 4 
168194 14 
168206 4 
168234 3 
168306 3 
168312 9 
168315 35 
168323 1 
168329 24 
168341 1 
168356 2 
168424 2 
168637 2 
168682 1 
168691 11 
168697 3 
168710 53 
168715 5 
168718 34 
168723 14 
168728 40 
168729 2 
168730 1 
168782 45 
168804 9 
168811 5 
168829 1 
168832 1 
168840 4 
168900 1 
168907 16 
168913 15 
168915 10 
168918 10 
168930 30 
168938 1 
168941 8 
168949 5 
168953 6 
168956 1 
168964 17 
168967 1 
168975 2 
168981 28 
168984 1 
168999 10 
169082 2 
169187 5 
169229 1 
169248 11 
169283 6 
169515 1 
169524 3 
169612 1 
169676 10 
169678 1 
169703 1 
169729 5 
169734 80 
169751 107 
169841 10 
169850 10 
169853 2 
169855 1 
169858 3 
169861 1 
169869 12 
169876 29 
169886 3 
169888 7 
169900 3 
169904 2 
169908 7 
169912 6 
169916 1 
169927 81 
169935 2 
169967 4 
170031 5 
170040 18 
170044 27 
170055 9 
170061 2 
170071 51 
170087 23 
170093 8 
170097 4 
170100 28 
170106 2 
170110 8 
170164 34 
170186 6 
170205 1 
170207 5 
170244 3 
170247 1 
170250 9 
170255 7 
170258 7 
170264 3 
170309 1 
170313 1 
170316 2 
170351 6 
170387 7 
170479 1 
170495 5 
170504 4 
170555 6 
170626 13 
170631 2 
170647 1 
170653 3 
170669 4 
170851 2 
170980 6 
171008 1 
171051 3 
171224 1 
171296 32 
171299 58 
171349 2 
171369 12 
171384 2 
171405 11 
171417 3 
171431 6 
171442 2 
171445 17 
171451 8 
171454 22 
171456 1 
171459 1 
171463 13 
171466 32 
171517 7 
171519 2 
171523 1 
171664 3 
171675 2 
171932 1 
172089 1 
172304 7 
172310 2 
172314 20 
172346 8 
172430 2 
172481 15 
172491 24 
172496 3 
172497 6 
172514 6 
172521 31 
172585 4 
172600 1 
172642 6 
172705 4 
172713 13 
172725 10 
172765 1 
172772 3 
172791 17 
172794 1 
172799 12 
172851 5 
172946 3 
172974 90 
172989 12 
173029 2 
173056 34 
173059 6 
173066 26 
173071 4 
173072 4 
173074 7 
173080 6 
173086 137 
173088 25 
173097 34 
173110 49 
173119 7 
173124 12 
173129 19 
173132 1 
173143 18 
173145 3 
173161 2 
173165 28 
173213 7 
173238 24 
173259 6 
173264 14 
173266 18 
173466 7 
173481 17 
173583 3 
173609 1 
173634 3 
173642 7 
173660 5 
173769 26 
173787 2 
173971 8 
173979 3 
174031 1 
174055 4 
176080 10 
178207 29 
178223 33 
178225 18 
178232 74 
178240 28 
178247 31 
178259 8 
178279 43 
178282 1 
178285 6 
178289 37 
178291 10 
178293 63 
178297 5 
178299 2 
178300 21 
178303 32 
178306 1 
178307 8 
178308 6 
178311 24 
178320 3 
178326 4 
178334 1 
178339 79 
178342 83 
178347 11 
178350 46 
178365 4 
178492 2 
178703 1 
178840 1 
179540 1 
179570 1 
179664 13 
179742 1 
179931 2 
179997 1 
180122 14 
180128 5 
180179 4 
180193 6 
180200 4 
180311 1 
180351 26 
180475 11 
180524 30 
180535 2 
180546 1 
180588 7 
180729 6 
180923 32 
181081 2 
181094 19 
181113 6 
181250 1 
181297 1 
181304 57 
181318 1 
181320 9 
181327 39 
181336 76 
181358 25 
181520 1 
182172 1 
183111 5 
183139 7 
183145 1 
183231 4 
183282 4 
183566 1 
183588 1 
183632 1 
183686 4 
183751 1 
183821 15 
183847 1 
183873 1 
184035 24 
184044 16 
184073 5 
184160 1 
184200 6 
184236 1 
184436 62 
184440 1 
184452 1 
190062 4 
190256 6 
190259 8 
190280 13 
190342 10 
190366 14 
190403 4 
190444 4 
190479 6 
190571 1 
190592 6 
190604 2 
190611 8 
190626 1 
191801 10 
191932 7 
191940 11 
191946 11 
191965 5 
192080 17 
192085 5 
192092 3 
192095 4 
192102 11 
192104 1 
192108 28 
192115 2 
192126 11 
192134 5 
192262 6 
192274 3 
192280 3 
192284 1 
192287 2 
192316 5 
192444 31 
192445 6 
192451 7 
192505 1 
192510 2 
192519 1 
192522 2 
192528 83 
192532 2 
192535 6 
192545 1 
192546 16 
192549 41 
192555 2 
192557 6 
192563 2 
192569 7 
192570 1 
192581 2 
192584 3 
192592 14 
192598 1 
192622 4 
192641 5 
192685 9 
192693 3 
192711 4 
192719 1 
192745 13 
192748 1 
192857 3 
192877 4 
192895 2 
192924 43 
192925 39 
192933 44 
192949 4 
192998 1 
193046 19 
193066 4 
193112 4 
193144 2 
193462 10 
193478 53 
193565 6 
193573 1 
193574 2 
193617 72 
193655 1 
193663 16 
193696 1 
193744 32 
193753 12 
193776 34 
193786 7 
193858 16 
193911 19 
193961 3 
194011 24 
194029 1 
194050 24 
194081 10 
194148 5 
194256 31 
194315 1 
194430 11 
194440 21 
194445 2 
194461 22 
194513 5 
194640 3 
194683 30 
194691 37 
194735 9 
194770 2 
194815 9 
194910 19 
194920 44 
195002 8 
195034 1 
195381 7 
195464 3 
195471 1 
195537 4 
195805 13 
195815 1 
195817 2 
195818 65 
195821 3 
195823 53 
195826 2 
195840 4 
195847 4 
195855 14 
195859 4 
195927 13 
195931 2 
195936 16 
195971 4 
195976 3 
195984 7 
195998 38 
196000 22 
196025 4 
196107 14 
196127 2 
196138 2 
196144 1 
196153 1 
196164 1 
196241 33 
196256 2 
196258 19 
196263 4 
196315 2 
196366 13 
196372 1 
196399 1 
202187 3 
202211 2 
202231 1 
202304 15 
202379 177 
202387 1 
202391 22 
202405 8 
202517 8 
202543 12 
202549 2 
202589 10 
202590 5 
202615 4 
202651 15 
202771 2 
202814 6 
202822 17 
203102 6 
203108 11 
203117 1 
203123 2 
203155 2 
203317 6 
203607 1 
203795 4 
204092 17 
204105 8 
204107 5 
204190 1 
204255 2 
204272 3 
204280 2 
204282 3 
204289 9 
204295 1 
204297 21 
204310 6 
204320 78 
204338 1 
204351 1 
204353 9 
204354 7 
204356 50 
204362 48 
204370 45 
204380 6 
204387 7 
204389 20 
204399 13 
204412 75 
204537 101 
204553 1 
204559 24 
204566 3 
204700 1 
204751 7 
204838 1 
204872 2 
204984 5 
205205 3 
205299 21 
205320 11 
205353 10 
205509 6 
205518 27 
205527 2 
205528 1 
205550 2 
205556 71 
205561 51 
205568 1 
205575 2 
205582 12 
205600 5 
205606 15 
205623 40 
205747 5 
205875 11 
205906 26 
205936 11 
206033 1 
206044 1 
206061 1 
206077 1 
206079 1 
206099 20 
206102 7 
206110 2 
206232 7 
206249 3 
206271 5 
206273 20 
206289 14 
206388 8 
206488 14 
206513 3 
206552 1 
206572 2 
206607 4 
206643 50 
206650 1 
206712 2 
206756 6 
206775 2 
206839 1 
206956 12 
206965 1 
206971 12 
206978 19 
207002 36 
207113 7 
207327 29 
207339 37 
207359 2 
207479 11 
207641 2 
207768 17 
207976 12 
207991 11 
208169 16 
208267 3 
208364 23 
208396 1 
208691 2 
208697 7 
208710 5 
208742 4 
208751 3 
208922 2 
209042 4 
209102 1 
209105 4 
209111 13 
209118 4 
209122 4 
209125 2 
209126 1 
209127 10 
209130 4 
209136 2 
209141 2 
209143 2 
209147 2 
209152 3 
209156 2 
209238 16 
209244 5 
209257 1 
209297 35 
209305 8 
209311 21 
209319 24 
209327 12 
209328 54 
209330 13 
209333 19 
209340 10 
209346 72 
209348 63 
209352 82 
209355 1 
209357 3 
209363 17 
209371 2 
209390 23 
209393 29 
209402 34 
209419 1 
209427 6 
209528 1 
209530 6 
209532 1 
209559 11 
209594 63 
209707 17 
209721 55 
209726 2 
209729 28 
209738 11 
209767 1 
209782 6 
209868 11 
209877 2 
209881 21 
209900 8 
209938 2 
209999 25 
210027 6 
210165 2 
210469 3 
210536 21 
210584 13 
210596 6 
210645 7 
210647 34 
210940 13 
211012 3 
211126 2 
211196 1 
211453 3 
211689 5 
211976 8 
212099 3 
212128 3 
212140 4 
212178 2 
212292 1 
212478 6 
212583 3 
212611 25 
212619 3 
212632 6 
212637 5 
212666 9 
212734 54 
212741 43 
212871 1 
213330 1 
213580 4 
213988 1 
214006 4 
214009 4 
214018 20 
214027 8 
214035 1 
214052 5 
214071 5 
214088 6 
214093 3 
214108 7 
214118 4 
214131 5 
216073 2 
216087 99 
216117 1 
216171 4 
216200 4 
216223 14 
216240 5 
216244 60 
216245 10 
216246 1 
216250 11 
216251 5 
216252 8 
216257 3 
216258 31 
216260 14 
216261 3 
216262 1 
216264 1 
216268 24 
216270 5 
216272 11 
216278 59 
216280 3 
216283 36 
216293 24 
216314 31 
216319 5 
216337 52 
216340 1 
216353 22 
216359 6 
216360 20 
216366 3 
216375 2 
216376 1 
216512 2 
216519 23 
216585 21 
216635 10 
216693 38 
216789 10 
216830 18 
216849 12 
216964 5 
216976 5 
216984 10 
216989 1 
217014 4 
217121 1 
217136 38 
217138 7 
217141 13 
217142 13 
217151 13 
217156 47 
217165 14 
217185 31 
217188 7 
217189 35 
217190 4 
217191 9 
217195 2 
217197 77 
217199 17 
217200 15 
217201 2 
217205 4 
217212 2 
217218 16 
217220 69 
217224 3 
217244 1 
217260 13 
217266 44 
217289 43 
217384 4 
217399 10 
217414 9 
217439 1 
217451 20 
217458 5 
217567 1 
217723 6 
217758 6 
217870 1 
217876 23 
217910 1 
217931 13 
217937 8 
218058 21 
218071 24 
218239 1 
218400 6 
218518 2 
218559 27 
218672 1 
218710 5 
218763 21 
218840 2 
219051 16 
219072 12 
219083 2 
219103 57 
219111 16 
219145 3 
219169 27 
219216 78 
219241 16 
219243 23 
219304 36 
219380 51 
219381 9 
219388 37 
219395 20 
219398 1 
219468 2 
219544 1 
219560 85 
219580 26 
219596 14 
219599 2 
219657 3 
219694 1 
219713 3 
219729 6 
219740 1 
219752 1 
219759 14 
219784 5 
219803 9 
219864 6 
219887 56 
219891 4 
219892 6 
219897 21 
219907 38 
219911 56 
219914 5 
219933 16 
219934 1 
219937 16 
219946 4 
219953 18 
219954 6 
219955 80 
219964 47 
219968 17 
219986 43 
219992 52 
219993 12 
219995 17 
219998 47 
220000 5 
220004 14 
220007 1 
220008 37 
220010 2 
220011 26 
220014 7 
220016 7 
220019 23 
220024 3 
220032 11 
220055 1 
220107 3 
220745 9 
220758 26 
220785 10 
220797 6 
220803 4 
220805 3 
220833 5 
220860 10 
220871 6 
220873 3 
220880 10 
220881 4 
220891 1 
220896 4 
220906 7 
220921 6 
220926 119 
220931 24 
220938 2 
220944 19 
220945 34 
220955 2 
220963 5 
220967 10 
220975 1 
220978 6 
220990 3 
220993 17 
220998 4 
221002 1 
221021 8 
221029 1 
221055 39 
221081 1 
221088 2 
221097 1 
221099 1 
221106 209 
221113 20 
221118 30 
221129 11 
221143 16 
221149 17 
221155 1 
221254 2 
221290 4 
221295 13 
221301 21 
221322 3 
221367 2 
221432 2 
221443 1 
221450 1 
221453 8 
221689 14 
221738 2 
221741 15 
221775 11 
221951 3 
221968 74 
221976 10 
222040 16 
222063 54 
222083 3 
222085 32 
222120 5 
222222 22 
222260 31 
222261 19 
222283 36 
222294 7 
222297 13 
222301 23 
222303 5 
222309 4 
222324 22 
222334 6 
222387 1 
222394 19 
222430 6 
222436 61 
222442 2 
222450 78 
222451 7 
222462 51 
222463 10 
222464 2 
222466 1 
222467 5 
222478 22 
222488 17 
222510 40 
222535 17 
222630 1 
222639 16 
222669 22 
222684 1 
222697 33 
222708 23 
222782 26 
222826 21 
222838 6 
222841 2 
222847 2 
222994 1 
223924 1 
223928 3 
223955 9 
224120 8 
224126 3 
224247 37 
224252 5 
224256 142 
224258 39 
224259 96 
224264 45 
224266 29 
224269 19 
224275 84 
224277 26 
224283 1 
224284 21 
224287 12 
224289 28 
224292 15 
224302 50 
224338 9 
224443 5 
224444 1 
224449 22 
224451 6 
224590 4 
224595 1 
224669 18 
224757 15 
224766 12 
224784 6 
224792 3 
224924 40 
224926 3 
224948 8 
224978 25 
224993 1 
224998 8 
225087 5 
225099 5 
225104 4 
225115 7 
225144 10 
225241 2 
225246 1 
225258 1 
225266 12 
225271 2 
225282 15 
225334 2 
225370 1 
225405 1 
225419 14 
225425 2 
225436 2 
225438 51 
225444 14 
225447 9 
225448 2 
225449 4 
225455 13 
225456 2 
225458 17 
225459 4 
225461 17 
225463 4 
225466 1 
225467 5 
225468 7 
225482 24 
225484 5 
225488 7 
225497 3 
225503 3 
225505 1 
225506 6 
225511 19 
225687 5 
226218 1 
226807 5 
226819 5 
226835 12 
226848 1 
226851 7 
226863 1 
226871 2 
226886 12 
226900 2 
226938 13 
226952 4 
226957 2 
226961 2 
226992 18 
226995 13 
228665 2 
228714 22 
228728 11 
228733 6 
228740 2 
228743 40 
228744 1 
228751 3 
228754 7 
228765 48 
228767 1 
228768 6 
228770 10 
228776 21 
228777 1 
228779 7 
228786 1 
228791 23 
228798 1 
228807 2 
228821 19 
228826 13 
228828 128 
228838 2 
228839 25 
228843 177 
228844 4 
228847 4 
228851 2 
228858 24 
228865 3 
228868 32 
229034 2 
229539 1 
229747 1 
229758 11 
229798 11 
229803 27 
229812 6 
229834 3 
229943 49 
229955 26 
229992 11 
230012 5 
230019 3 
230121 20 
230205 2 
230286 1 
230335 10 
230508 1 
230533 52 
230594 4 
230632 4 
230644 15 
230652 25 
230661 6 
230670 14 
230678 1 
230704 4 
230816 1 
230819 3 
230834 94 
230837 143 
230839 5 
230849 102 
230853 1 
230854 26 
230856 5 
230857 11 
230863 4 
230871 1 
230873 8 
230876 3 
230879 49 
230881 1 
230885 4 
230891 36 
230893 3 
230899 40 
230902 25 
230912 23 
230924 4 
230927 2 
230930 101 
230945 6 
231067 9 
231082 2 
231088 2 
231098 18 
231109 9 
231134 1 
231141 12 
231234 1 
231253 6 
231260 9 
231289 12 
231294 1 
231312 10 
231430 16 
231482 1 
231586 3 
231601 10 
231792 1 
231867 2 
231879 17 
231894 15 
232013 67 
232095 12 
232196 2 
232373 4 
232388 2 
232443 2 
232464 3 
232496 62 
232604 2 
232683 2 
232717 3 
232787 9 
232826 21 
232828 1 
232842 1 
232963 6 
232968 1 
232971 15 
232976 12 
232982 10 
232994 4 
233003 7 
233021 15 
233036 9 
233099 21 
233114 18 
233164 4 
233293 21 
233310 11 
233321 1 
233331 102 
233333 6 
233334 1 
233337 24 
233340 7 
233345 1 
233348 32 
233377 4 
233381 4 
233390 1 
233393 1 
233395 22 
233398 4 
233406 3 
233420 1 
233535 7 
233575 7 
233593 4 
233594 9 
233606 1 
233758 11 
233882 9 
233891 7 
233923 36 
233933 10 
234001 6 
234089 5 
234228 3 
234233 5 
234252 1 
234266 19 
234275 2 
234283 2 
234306 4 
234328 1 
234343 1 
234347 20 
234378 7 
234436 46 
234515 4 
234599 1 
234605 3 
234645 6 
234659 33 
234680 8 
234683 1 
234713 2 
234781 20 
234789 4 
234795 2 
234809 1 
234877 10 
234981 1 
234987 37 
235040 55 
235124 23 
235276 6 
235284 51 
235294 1 
235323 18 
235519 3 
235557 44 
235585 1 
235618 3 
235621 3 
235633 1 
235652 2 
235654 10 
235665 46 
235716 2 
235723 1 
235730 31 
235737 22 
235742 43 
235747 21 
235752 11 
235755 10 
235758 3 
235767 1 
235770 11 
235783 19 
235796 14 
235801 2 
235809 3 
235954 11 
235957 24 
235965 7 
235973 1 
236032 5 
236036 3 
236040 5 
236096 3 
236117 10 
236122 7 
236134 1 
236148 11 
236151 4 
236158 22 
236160 15 
236168 1 
236169 7 
236175 23 
236178 51 
236180 7 
236187 3 
236190 46 
236200 54 
236202 13 
236205 1 
236206 3 
236207 9 
236214 3 
236217 1 
236226 2 
236228 12 
236229 12 
236230 1 
236231 12 
236232 15 
236233 19 
236238 32 
236241 36 
236242 9 
236243 52 
236246 6 
236250 23 
236253 1 
236255 23 
236261 24 
236265 10 
236268 2 
236274 4 
236281 3 
236283 23 
236289 7 
236303 5 
236355 9 
236409 58 
236427 8 
236434 12 
236441 80 
236442 16 
236446 35 
236449 4 
236452 47 
236455 8 
236456 2 
236459 90 
236462 6 
236465 48 
236469 175 
236474 14 
236477 24 
236486 2 
236673 1 
236966 4 
236975 1 
237083 3 
237087 4 
237240 11 
237258 1 
237298 1 
237330 4 
237525 2 
237531 10 
237545 7 
237552 13 
237600 2 
237779 6 
237795 2 
237862 18 
238027 7 
238049 1 
238151 4 
238313 1 
238424 1 
238468 3 
238609 4 
238651 7 
238671 22 
238684 11 
238714 7 
238721 1 
238823 1 
238840 5 
239069 5 
239094 5 
239097 2 
239130 1 
239198 1 
239243 4 
239381 49 
239395 27 
239432 34 
239463 8 
239489 1 
239500 1 
239603 3 
239626 1 
239640 1 
239675 16 
239799 13 
239801 2 
239805 3 
239815 13 
239830 1 
239982 22 
239989 18 
240077 6 
240096 1 
240212 11 
240224 15 
240267 1 
240401 1 
240417 5 
240459 4 
240714 21 
240720 43 
240771 43 
240777 5 
240994 1 
241065 8 
241073 8 
241219 13 
241250 2 
241269 3 
241326 2 
241375 7 
241528 3 
241653 5 
241666 1 
241677 1 
241787 11 
241792 30 
241801 7 
241831 8 
241872 21 
241878 1 
241880 6 
241928 6 
241932 1 
241936 1 
241940 1 
241942 2 
241945 14 
241952 65 
241958 1 
241959 23 
241964 2 
241972 1 
241977 35 
241996 2 
243066 10 
243070 2 
243086 7 
243088 28 
243093 2 
243098 3 
243100 1 
243108 4 
243131 1 
243132 24 
243133 2 
243135 21 
243138 1 
243146 7 
243148 8 
243152 11 
243153 5 
243154 3 
243164 1 
243167 16 
243172 1 
243176 5 
243178 2 
243181 74 
243188 9 
243191 1 
243196 1 
243327 5 
243354 9 
243370 1 
243373 15 
243387 12 
243390 8 
243497 1 
243509 1 
243517 1 
243659 53 
243679 8 
243689 15 
243699 5 
243821 2 
243827 13 
243842 29 
243957 12 
243968 42 
243977 1 
243979 2 
243980 14 
243986 7 
243989 15 
243996 47 
244008 4 
244016 9 
244027 37 
244030 17 
244034 24 
244035 13 
244037 8 
244038 26 
244039 26 
244041 14 
244044 18 
244045 19 
244046 10 
244047 3 
244048 9 
244049 11 
244050 13 
244051 11 
244052 107 
244055 64 
244058 3 
244059 6 
244060 38 
244062 6 
244064 4 
244067 15 
244068 10 
244071 1 
244073 34 
244077 42 
244078 49 
244081 4 
244085 3 
244087 8 
244095 20 
244097 12 
244102 8 
244103 56 
244111 4 
244115 17 
244127 9 
244248 9 
244261 11 
244268 2 
244882 1 
245204 7 
245311 1 
245850 2 
245858 17 
245862 32 
245866 40 
245871 82 
245877 26 
245882 7 
245884 10 
245888 11 
245892 36 
245894 8 
245898 35 
245901 53 
245943 46 
245946 10 
245948 27 
245949 1 
245953 53 
245955 1 
245956 71 
245959 2 
245962 28 
245967 39 
245973 38 
245976 55 
245983 28 
245989 28 
245991 16 
245993 2 
245996 18 
246007 4 
246010 12 
246011 21 
246014 1 
246018 36 
246028 43 
246031 1 
246035 47 
246040 2 
246045 5 
246048 55 
246049 17 
246050 1 
246056 8 
246058 59 
246062 24 
246070 39 
246073 1 
246163 1 
246174 31 
246185 2 
246193 27 
246205 1 
246216 5 
246227 1 
246308 3 
246341 10 
246348 18 
246387 2 
246463 3 
246477 3 
246482 1 
246493 4 
246503 5 
246560 9 
246581 8 
246616 16 
246685 26 
246699 92 
246704 6 
246773 18 
246795 1 
246799 2 
246833 23 
246842 3 
246854 1 
246861 1 
246931 1 
246975 3 
246978 17 
246983 15 
247163 16 
247293 25 
247366 36 
247489 1 
247503 2 
247513 1 
247516 28 
247517 1 
247523 196 
247533 1 
247553 1 
247567 9 
247595 114 
247610 2 
247611 2 
247616 14 
247619 1 
247623 2 
247626 39 
248891 14 
249936 6 
249939 9 
250120 3 
250297 1 
250374 8 
250449 4 
250455 1 
250473 2 
250479 3 
250520 1 
250539 8 
250560 40 
250597 12 
250606 12 
250626 4 
250672 19 
250684 12 
250690 6 
250699 33 
250717 9 
250761 32 
250800 18 
250815 9 
250847 9 
250865 1 
250894 29 
250907 19 
250946 41 
250984 6 
251005 12 
251015 3 
251021 13 
251050 8 
251051 58 
251060 1 
251064 1 
251065 4 
251072 4 
251075 25 
251080 2 
251169 1 
251182 8 
251189 9 
251199 87 
251203 5 
251206 31 
251207 8 
251213 16 
251216 5 
251220 6 
251224 3 
251231 8 
251250 37 
251258 1 
251271 7 
251295 18 
251353 14 
251378 10 
251389 1 
251397 25 
251400 4 
251407 13 
251410 2 
251414 1 
251418 9 
251427 17 
251437 11 
251440 23 
251445 60 
251522 3 
251552 20 
251556 6 
251559 3 
251560 5 
251569 20 
251571 7 
251580 37 
251583 17 
251588 35 
251591 34 
251592 6 
251594 6 
251595 15 
251598 3 
251599 6 
251601 118 
251604 3 
251610 146 
251612 4 
251616 51 
251617 13 
251619 10 
251620 8 
251622 54 
251625 71 
251627 30 
251630 90 
251635 3 
251680 30 
251687 7 
251691 41 
251697 1 
251698 12 
251702 6 
251703 21 
251705 10 
251706 1 
251711 16 
251713 12 
251716 19 
251719 3 
251720 2 
251721 7 
251722 68 
251723 77 
251724 3 
251725 1 
251728 33 
251732 8 
251737 1 
251738 1 
251741 52 
251746 2 
251752 26 
251753 18 
251754 1 
251755 45 
251764 1 
251768 5 
251801 3 
251804 4 
251862 3 
251893 1 
251896 3 
251901 4 
251937 10 
253009 6 
253040 5 
253047 10 
253051 2 
253065 1 
253070 27 
253077 1 
253080 2 
253084 3 
253093 2 
253100 2 
253107 2 
253111 1 
253118 6 
253127 3 
253133 6 
253139 17 
253146 44 
253151 49 
253152 1 
253169 1 
253185 2 
253190 12 
253196 6 
253200 1 
253202 1 
253207 1 
253209 22 
253239 34 
253244 26 
253248 47 
253265 10 
253268 36 
253271 71 
253274 71 
253276 30 
253279 4 
253281 10 
253282 71 
253284 6 
253286 18 
253289 57 
253291 6 
253294 61 
253297 6 
253299 22 
253300 119 
253303 110 
253306 9 
253307 16 
253309 21 
253314 52 
253316 15 
253317 3 
253319 62 
253321 42 
253327 42 
253329 4 
253331 39 
253335 28 
253344 6 
253352 12 
253353 1 
253357 1 
253359 8 
253360 1 
253362 3 
253367 5 
253368 23 
253370 27 
253378 17 
253385 1 
253390 6 
253394 8 
253397 30 
253398 9 
253399 13 
253402 14 
253403 14 
253404 17 
253406 22 
253407 8 
253410 12 
253414 38 
253421 17 
253426 3 
253475 16 
253566 33 
253574 98 
253586 70 
253589 5 
253591 25 
253594 43 
253598 3 
253599 7 
253602 31 
253607 25 
253610 5 
253611 8 
253614 13 
253615 1 
253616 38 
253617 29 
253618 58 
253619 256 
253623 67 
253625 20 
253627 36 
253628 13 
253630 4 
253631 107 
253635 9 
253637 17 
253638 3 
253641 139 
253650 4 
253653 7 
253654 20 
253661 17 
253663 2 
253666 2 
253671 12 
253672 1 
253756 1 
253798 34 
253825 1 
253847 2 
253870 12 
253872 5 
253882 9 
253916 18 
253941 1 
253950 20 
253954 42 
253968 27 
254069 19 
254134 6 
254209 5 
254237 2 
254239 33 
254347 4 
254414 4 
254455 1 
254531 3 
254618 2 
254643 1 
254797 4 
254801 2 
254846 1 
254937 7 
254955 1 
254994 1 
254998 4 
255006 2 
255019 2 
255104 12 
255131 31 
255142 1 
255167 1 
255175 7 
255181 20 
255217 1 
255223 13 
255262 22 
255292 31 
255310 21 
255435 15 
255478 5 
255499 1 
255515 4 
255577 9 
255602 16 
255648 14 
255661 8 
255666 24 
255692 2 
255702 4 
255722 1 
255750 2 
255758 1 
255859 5 
255888 5 
255901 1 
255908 2 
255911 1 
255916 1 
255919 1 
255923 1 
255933 1 
255944 2 
255991 2 
256099 13 
256104 9 
256120 1 
256122 23 
256125 33 
256130 6 
256131 37 
256135 26 
256139 16 
256140 12 
256160 1 
256177 1 
256182 6 
256289 30 
256362 7 
256383 2 
256411 2 
256506 2 
256517 2 
256538 1 
256561 6 
256569 1 
256611 29 
256615 5 
256627 2 
256662 7 
256747 10 
256952 2 
257002 1 
257011 20 
257067 3 
257083 17 
257169 1 
257172 1 
257199 5 
257240 7 
257364 2 
257367 41 
257391 16 
257553 1 
257622 10 
257623 1 
257624 1 
257642 1 
257664 6 
257788 13 
257794 3 
257816 1 
257845 4 
257857 2 
257926 5 
257947 20 
257956 2 
257970 16 
257974 1 
258018 14 
258065 4 
258067 13 
258083 3 
258099 25 
258115 9 
258151 14 
258259 1 
258289 9 
258310 24 
258420 1 
258427 4 
258433 6 
258468 2 
258571 1 
258576 3 
258584 3 
258593 3 
258597 1 
258598 16 
258603 16 
258613 1 
258621 1 
258626 10 
258627 1 
258634 16 
258636 1 
258637 1 
258638 6 
258645 1 
258646 4 
258649 2 
258650 2 
258716 1 
258717 8 
258730 3 
258756 13 
258759 16 
258769 3 
258774 2 
258778 23 
258793 20 
258796 14 
258799 12 
258807 19 
258809 31 
258810 1 
258811 1 
258818 1 
258819 1 
258824 22 
258831 3 
258834 2 
258839 190 
258849 27 
258850 1 
258862 1 
258868 1 
258885 14 
258904 50 
258925 50 
258933 2 
258937 2 
258938 14 
258943 10 
258951 66 
258954 30 
258965 6 
258968 38 
258970 99 
258971 29 
258975 26 
258977 35 
258979 17 
258983 3 
258985 11 
258986 67 
258992 4 
258998 32 
259000 11 
259001 48 
259004 3 
259007 41 
259011 75 
259012 19 
259013 60 
259015 8 
259016 1 
259020 30 
259023 9 
259034 36 
259041 2 
259042 2 
259045 27 
259048 1 
259053 46 
259054 55 
259056 82 
259063 18 
259064 6 
259065 36 
259068 47 
259069 2 
259070 86 
259071 20 
259072 93 
259073 41 
259074 146 
259079 105 
259080 2 
259083 169 
259087 23 
259089 72 
259091 18 
259093 38 
259095 41 
259096 38 
259099 1 
259105 463 
259117 2 
259118 83 
259121 9 
259135 6 
259136 35 
259137 25 
259139 5 
259142 128 
259148 173 
259169 3 
259188 7 
259194 6 
259202 10 
259205 1 
259217 13 
259218 4 
259224 13 
259243 9 
259246 19 
259296 5 
259308 49 
259319 19 
259324 86 
259327 12 
259329 4 
259332 8 
259333 2 
259334 1 
259339 13 
259344 7 
259350 9 
259351 7 
259355 9 
259449 1 
259476 2 
259481 2 
259485 1 
259487 1 
259596 12 
259603 9 
259614 10 
259616 6 
259638 2 
259644 18 
259653 9 
259659 18 
259682 6 
259705 1 
259740 23 
259756 1 
259767 3 
259774 1 
259783 1 
259807 5 
259835 5 
259847 6 
259854 2 
259872 20 
259888 7 
259893 20 
259906 27 
259914 10 
259924 10 
259948 132 
259953 2 
259957 101 
259959 2 
259963 50 
259965 4 
259973 3 
259979 5 
259985 2 
259995 36 
260005 2 
260009 11 
260020 1 
260031 7 
260032 1 
260035 15 
260051 11 
260066 21 
260077 17 
260083 20 
260096 17 
260103 24 
260111 28 
260112 6 
260113 5 
260114 23 
260120 107 
260125 19 
260129 50 
260140 54 
260157 74 
260159 1 
260160 100 
260161 29 
260162 109 
260163 50 
260166 3 
260167 43 
260168 27 
260170 101 
260172 20 
260174 10 
260175 151 
260182 4 
260183 39 
260186 8 
260190 6 
260191 2 
260197 2 
260198 17 
260200 4 
260207 3 
260218 9 
260230 2 
260266 6 
260305 2 
260326 7 
260338 2 
260375 112 
260393 2 
260397 9 
260412 26 
260537 56 
260543 17 
260544 1 
260651 8 
260674 6 
260675 8 
260695 5 
260718 14 
260722 38 
260723 2 
260734 2 
260736 22 
260747 2 
260776 5 
260802 4 
260848 14 
260862 6 
260867 32 
260878 19 
260891 28 
260916 6 
260931 2 
260946 4 
260981 28 
261006 2 
261019 1 
261037 19 
261078 9 
261088 1 
261097 13 
261146 3 
261159 2 
261166 9 
261176 1 
261188 7 
261203 6 
261209 12 
261298 9 
261304 3 
261310 29 
261319 71 
261328 55 
261340 1 
261354 3 
261360 20 
261372 2 
261396 1 
261400 2 
261402 6 
261412 11 
261415 15 
261418 14 
261457 48 
261466 29 
261474 21 
261480 7 
261489 16 
261503 8 
261538 46 
261566 2 
261574 5 
261592 9 
261595 1 
261599 74 
261601 1 
261603 14 
261614 4 
261625 7 
261635 111 
261640 2 
261645 33 
261652 1 
261661 3 
261665 1 
261739 16 
261753 4 
261780 2 
261789 62 
261817 1 
261819 7 
261852 36 
261857 9 
261874 1 
261903 11 
261934 35 
261944 17 
261968 15 
261977 7 
261987 13 
262048 13 
262072 50 
262079 1 
262102 20 
262148 62 
262163 20 
262209 9 
262216 1 
262239 56 
262244 2 
262262 3 
262286 1 
262310 9 
262335 12 
262338 27 
262344 4 
262350 17 
262363 35 
262415 35 
262418 8 
262422 4 
262426 69 
262429 4 
262457 1 
262473 1 
262507 47 
262527 1 
262551 8 
262563 7 
262587 10 
262590 8 
262642 15 
262686 63 
262687 1 
262692 42 
262695 2 
262701 25 
262707 12 
262708 15 
262710 2 
262712 54 
262714 3 
262717 37 
262718 11 
262724 28 
262735 39 
262737 34 
262748 13 
262750 1 
262767 28 
262769 2 
262770 82 
262773 7 
262776 7 
262778 9 
262783 3 
262786 31 
262790 54 
262791 16 
262792 8 
262794 23 
262798 12 
262802 2 
262803 23 
262804 150 
262809 7 
262810 1 
262811 49 
262813 19 
262815 21 
262818 17 
262822 4 
262824 12 
262834 78 
262846 21 
262847 44 
262854 33 
262856 1 
262862 24 
262866 7 
262867 10 
262878 18 
262885 7 
262888 17 
262893 26 
262897 6 
262901 3 
262904 42 
262909 4 
262916 4 
262920 6 
262942 66 
262947 1 
262951 1 
262954 21 
262959 17 
262966 17 
262985 3 
263004 50 
263009 1 
263017 8 
263020 1 
263030 34 
263035 68 
263038 31 
263044 29 
263052 75 
263073 13 
263077 6 
263079 1 
263080 40 
263083 34 
263089 37 
263096 29 
263103 26 
263107 3 
263109 22 
263116 62 
263127 2 
263131 12 
263145 1 
263147 40 
263155 3 
263156 18 
263161 1 
263162 1 
263163 1 
263164 27 
263173 46 
263176 1 
263181 1 
263182 26 
263185 2 
263187 24 
263198 12 
263206 2 
263208 3 
263211 3 
263213 10 
263221 9 
263226 3 
263243 2 
263249 1 
263250 7 
263272 1 
263282 1 
263290 4 
263291 1 
263292 3 
263307 3 
263320 6 
263323 3 
263324 2 
263327 13 
263332 1 
263335 13 
263338 1 
263340 3 
263343 1 
263345 16 
263348 1 
263351 9 
263355 53 
263362 3 
263367 22 
263375 1 
263380 4 
263386 13 
263406 44 
263410 3 
263413 36 
263417 1 
263419 2 
263422 20 
263426 9 
263433 59 
263439 1 
263447 1 
263453 10 
263458 2 
263464 18 
263515 8 
263595 33 
263598 23 
263604 77 
263606 12 
263611 7 
263614 4 
263621 1 
263628 10 
263631 6 
263634 14 
263645 1 
263646 10 
263670 1 
263721 2 
263734 11 
263754 170 
263786 10 
263791 15 
263804 17 
263813 8 
263834 45 
263860 2 
263885 38 
263889 5 
263894 9 
263906 11 
263951 9 
263968 1 
263976 9 
264074 10 
264089 12 
264165 2 
264194 72 
264205 1 
264219 4 
264255 2 
264354 3 
264380 5 
264479 2 
264505 5 
264548 36 
264555 18 
264556 4 
264586 2 
264631 18 
264715 2 
264724 29 
264730 1 
264739 24 
264770 10 
264789 3 
264814 3 
264885 13 
264892 11 
264915 28 
264931 29 
264948 23 
264988 12 
265024 17 
265045 9 
265048 19 
265132 17 
265137 22 
265142 26 
265163 18 
265169 6 
265189 7 
265198 1 
265218 2 
265255 29 
265297 45 
265308 30 
265326 15 
265362 2 
265384 13 
265411 77 
265434 14 
265443 5 
265454 10 
265457 2 
265463 12 
265497 19 
265529 27 
265543 11 
265546 52 
265575 1 
265594 1 
265612 2 
265624 3 
265669 5 
265687 4 
265703 57 
265714 27 
265721 17 
265774 4 
265850 11 
265868 7 
265878 1 
265885 2 
265933 5 
265942 19 
265953 1 
266000 2 
266006 12 
266016 7 
266105 1 
266160 3 
266168 5 
266182 17 
266204 4 
266212 1 
266224 2 
266289 1 
266300 4 
266334 10 
266345 4 
266356 42 
266376 3 
266517 23 
266521 11 
266546 2 
266547 34 
266562 11 
266567 2 
266575 39 
266580 4 
266665 2 
266671 1 
266691 1 
266721 1 
266723 1 
266728 22 
266739 3 
266746 1 
266758 1 
266769 39 
266778 16 
266783 18 
266835 5 
266853 3 
266854 1 
266857 4 
266860 1 
266866 2 
266867 2 
266872 5 
266875 1 
266877 4 
266878 1 
266885 2 
266888 5 
266892 1 
266895 2 
266896 1 
266898 1 
266903 5 
266904 3 
266905 1 
266909 15 
266912 1 
266915 8 
266917 5 
266920 8 
266922 2 
266924 3 
266926 2 
266931 12 
266934 7 
266935 3 
266936 1 
266938 27 
266941 13 
266945 5 
266946 19 
266949 12 
266954 15 
266968 1 
266971 1 
266983 8 
266987 4 
266991 1 
266994 11 
266999 5 
267002 11 
267003 1 
267007 14 
267010 8 
267013 44 
267015 3 
267017 13 
267018 10 
267023 17 
267026 7 
267029 4 
267034 6 
267037 2 
267038 18 
267041 3 
267049 2 
267055 2 
267058 2 
267067 1 
267069 2 
267796 1 
267801 4 
267811 1 
267841 2 
267849 2 
267868 9 
267937 5 
267940 11 
267945 8 
267950 2 
267956 31 
267959 20 
267960 1 
267965 43 
267966 1 
267967 14 
267968 93 
267971 38 
267978 2 
267982 36 
267989 21 
267990 6 
267993 6 
267994 72 
267995 6 
267996 1 
267997 54 
268002 44 
268004 60 
268009 6 
268010 5 
268011 24 
268021 114 
268155 1 
268163 2 
268178 1 
268183 48 
268184 1 
268185 1 
268187 38 
268194 9 
268206 1 
268207 1 
268211 1 
268213 52 
268220 3 
268224 25 
268228 3 
268233 2 
268235 1 
268239 44 
268260 1 
268265 1 
268357 4 
268360 1 
268361 14 
268368 19 
268371 25 
268374 5 
268376 24 
268377 44 
268379 93 
268381 13 
268386 136 
268398 4 
268401 7 
268406 24 
268408 1 
268409 15 
268411 68 
268416 66 
268417 62 
268418 2 
268420 19 
268425 137 
268430 14 
268431 2 
268437 12 
268441 10 
268442 1 
268444 11 
268446 10 
268449 20 
268450 15 
268454 11 
268455 1 
268456 13 
268468 9 
268478 12 
268493 57 
268501 6 
268554 4 
268560 4 
268593 8 
268594 42 
268597 1 
268602 3 
268604 5 
268611 88 
268622 9 
268637 1 
268638 5 
268643 21 
268649 41 
268677 5 
268731 31 
268759 50 
268769 55 
268772 10 
268775 12 
268778 1 
268781 133 
268787 24 
268789 14 
268796 11 
268807 17 
268821 7 
268898 1 
268921 24 
268928 7 
268932 1 
268963 2 
268973 1 
268978 14 
268990 4 
268995 1 
269004 1 
269013 2 
269016 19 
271203 20 
271222 2 
271226 5 
271276 14 
271290 11 
271317 1 
271343 5 
271367 5 
271368 7 
271371 7 
271374 63 
271376 29 
271377 2 
271380 12 
271381 7 
271385 42 
271387 9 
271395 5 
271410 23 
271419 6 
271422 1 
271429 1 
271431 2 
271437 3 
271458 2 
271461 2 
271543 3 
271574 1 
271577 21 
271585 2 
271590 2 
271591 13 
271594 7 
271595 3 
271598 14 
271599 5 
271602 6 
271603 30 
271605 1 
271606 19 
271609 11 
271614 1 
271617 19 
271621 2 
271625 7 
271631 7 
271636 5 
271638 1 
271644 2 
271653 6 
271658 22 
271666 56 
271667 7 
271669 3 
271670 49 
271671 46 
271679 267 
271689 3 
271712 18 
271715 1 
271717 14 
271719 29 
271720 1 
271721 2 
271723 7 
271724 3 
271727 19 
271730 2 
271733 13 
271736 7 
271739 22 
271740 22 
271741 10 
271742 14 
271744 20 
271745 10 
271747 24 
271748 13 
271750 54 
271754 26 
271756 4 
271759 5 
271760 23 
271763 3 
271793 38 
271801 39 
271802 4 
271803 5 
271808 4 
271818 2 
271821 3 
271825 16 
271832 138 
271839 1 
271843 23 
271848 10 
271854 10 
271857 1 
271860 9 
271862 16 
271881 4 
271891 11 
271903 23 
271905 6 
271912 9 
271913 19 
271917 7 
271918 1 
271923 11 
271926 44 
271929 38 
271934 14 
271938 90 
271940 8 
271941 100 
271942 32 
271943 5 
271945 60 
271946 15 
271947 33 
271949 37 
271951 104 
271956 37 
271959 141 
271961 142 
271962 77 
271963 13 
271964 40 
271967 109 
271968 1 
271972 95 
271978 6 
271982 70 
271986 7 
271990 13 
271997 64 
272028 93 
272033 7 
272036 218 
272040 63 
272042 2 
272043 77 
272045 3 
272046 2 
272048 22 
272049 26 
272054 19 
272055 2 
272062 53 
272063 9 
272064 5 
272068 46 
272071 46 
272072 19 
272074 49 
272076 41 
272077 30 
272082 20 
272084 40 
272085 78 
272086 8 
272087 2 
272088 51 
272089 58 
272092 9 
272094 75 
272096 36 
272097 191 
272098 45 
272099 1 
272100 125 
272101 55 
272102 35 
272104 18 
272105 1 
272106 15 
272107 19 
272112 155 
272117 8 
272121 16 
272135 27 
272146 6 
272147 9 
272152 30 
272166 19 
272177 1 
272244 20 
272254 17 
272264 35 
272267 13 
272274 12 
272276 2 
272279 16 
272282 7 
272285 32 
272287 12 
272288 1 
272290 23 
272294 31 
272296 75 
272306 1 
272378 1 
272398 1 
272409 24 
272417 5 
272418 57 
272419 2 
272422 16 
272423 6 
272428 6 
272429 7 
272433 37 
272442 19 
272452 6 
272472 5 
272483 33 
272512 1 
272525 6 
272528 2 
272571 12 
272575 1 
272648 6 
272693 1 
272708 15 
272732 1 
272768 1 
272785 2 
272848 7 
272864 6 
272877 2 
272881 10 
272885 1 
272888 4 
272889 1 
272893 34 
272897 5 
272901 6 
272905 10 
272908 2 
272911 81 
272916 9 
272920 3 
272923 3 
272925 13 
272926 1 
272927 5 
272929 9 
272931 33 
272933 13 
272935 32 
272936 1 
272937 10 
272939 29 
272941 23 
272945 11 
272947 89 
272949 3 
272950 22 
272954 31 
272955 2 
272957 9 
272960 12 
272969 1 
272981 2 
272990 1 
272997 24 
273004 18 
273006 11 
273008 6 
273014 9 
273015 6 
273017 2 
273020 50 
273026 4 
273028 32 
273030 11 
273033 20 
273037 1 
273038 23 
273042 4 
273050 2 
273145 5 
273163 31 
273164 9 
273199 6 
273238 2 
273244 4 
273361 1 
273372 30 
273380 4 
273420 29 
273483 32 
273544 1 
273612 23 
273615 39 
273633 1 
273642 11 
273776 15 
273782 77 
273785 25 
273790 2 
273793 22 
273794 16 
273796 24 
273797 25 
273804 40 
273815 8 
273820 6 
273828 163 
273834 18 
273837 84 
273840 46 
273843 14 
273847 44 
273848 3 
273851 91 
273854 29 
273856 51 
273859 3 
273864 67 
273867 1 
273872 266 
273881 1 
273885 2 
273886 36 
273892 107 
273894 63 
273895 4 
273897 3 
273898 18 
273902 46 
273905 3 
273906 55 
273907 115 
273909 32 
273913 52 
273915 143 
273916 12 
273917 186 
273919 55 
273920 1 
273921 18 
273929 25 
273932 24 
273936 11 
273949 13 
273954 11 
274082 5 
274083 12 
274089 20 
274098 2 
274104 19 
274112 8 
274201 24 
274225 2 
274238 9 
274256 1 
274263 15 
274367 45 
274382 14 
274386 3 
274443 5 
274543 4 
274715 9 
274738 20 
274826 1 
274866 4 
274872 16 
274986 1 
274995 4 
275012 2 
275028 4 
275055 23 
275220 7 
275279 9 
275288 17 
275446 33 
275469 15 
275472 1 
275478 4 
275482 7 
275561 1 
275567 5 
275570 6 
275577 1 
275581 2 
275582 86 
275596 8 
275604 25 
275607 3 
275609 7 
275617 6 
275627 3 
275655 16 
275714 1 
275726 9 
275736 10 
275742 6 
275744 2 
275746 10 
275747 13 
275749 1 
275750 1 
275752 2 
275754 5 
275755 5 
275756 6 
275757 1 
275760 2 
275763 26 
275768 56 
275773 4 
275778 8 
275780 4 
275782 18 
275783 1 
275786 25 
275787 19 
275789 28 
275793 1 
275796 120 
275797 8 
275799 8 
275800 9 
275801 1 
275804 4 
275805 14 
275806 7 
275808 1 
275809 6 
275810 3 
275813 62 
275815 4 
275817 1 
275818 5 
275821 11 
275828 40 
275833 2 
275836 20 
275837 1 
275839 106 
275847 17 
275878 6 
275887 4 
275888 9 
275897 10 
275899 14 
275900 1 
275902 5 
275908 4 
275911 22 
275913 9 
275915 32 
275918 2 
275921 83 
275924 2 
275927 9 
275932 116 
275938 6 
275968 78 
276004 1 
276037 7 
276237 2 
276240 2 
276243 10 
276392 11 
276406 2 
276418 11 
276430 1 
276446 1 
277222 7 
277239 16 
277273 7 
277298 4 
277335 2 
277349 4 
277375 7 
277394 6 
277405 2 
277411 2 
277419 1 
277422 1 
277424 8 
277433 3 
277443 1 
277460 3 
277477 2 
277496 1 
277499 3 
277503 1 
277505 1 
277511 1 
277556 4 
277569 2 
277583 2 
277600 2 
277609 3 
277625 1 
277627 2 
277634 1 
277650 2 
277656 2 
277659 1 
277672 5 
277677 2 
277748 3 
277755 3 
277769 5 
277826 5 
277834 3 
277846 2 
277903 3 
277925 12 
277963 12 
277997 1 
278011 12 
278039 4 
278105 18 
278140 3 
278143 1 
278162 1 
278163 5 
278201 19 
278318 6 
278372 2 
278401 53 
278463 3 
278473 2 
278520 2 
278536 2 
278544 5 
278558 2 
278575 5 
278577 18 
278583 3 
278770 6 
278860 4 
278864 1 
278887 4 
278989 11 
279017 2 
279124 1 
279157 5 
279161 24 
279165 3 
279226 24 
279236 1 
279282 21 
279370 2 
279409 1 
279515 1 
279516 16 
279526 5 
279529 1 
279535 3 
279539 23 
279544 7 
279557 19 
279570 6 
279575 19 
279620 13 
279675 9 
279679 1 
279683 4 
279694 2 
279701 10 
279713 3 
279725 6 
279732 6 
279735 4 
279736 17 
279751 34 
279773 1 
279785 9 
279794 1 
279823 2 
279871 1 
279875 1 
279881 6 
279899 23 
279925 3 
279933 3 
279934 5 
279935 33 
279937 3 
279940 20 
279942 1 
279945 13 
279947 1 
279951 3 
279952 7 
279953 66 
279954 6 
279955 4 
279957 24 
279958 24 
279974 5 
279983 2 
279992 10 
279999 3 
280006 21 
280014 2 
280018 2 
280021 11 
280025 8 
280030 23 
280033 115 
280035 82 
280043 67 
280060 30 
280075 32 
280079 18 
280087 21 
280088 2 
280089 4 
280091 16 
280094 1 
280098 16 
280101 2 
280104 22 
280112 35 
280117 52 
280124 5 
280127 4 
280135 23 
280137 6 
280145 9 
280149 8 
280153 103 
280165 12 
280169 6 
280170 10 
280172 6 
280181 2 
280184 24 
280185 27 
280198 14 
280203 1 
280209 12 
280253 2 
280280 50 
280293 18 
280308 10 
280316 28 
280319 7 
280323 192 
280330 4 
280331 10 
280334 46 
280336 90 
280369 26 
280374 12 
280388 3 
280398 15 
280405 9 
280415 7 
280427 3 
280461 7 
280479 1 
280487 6 
280495 2 
280505 6 
280611 2 
280620 2 
280629 1 
280674 10 
280716 41 
280721 1 
280761 1 
280767 6 
280800 15 
280849 1 
280853 1 
280933 4 
280939 2 
281113 4 
281524 1 
281530 17 
281697 2 
281721 3 
281873 9 
281912 4 
281973 8 
281985 8 
281996 3 
282114 2 
282236 5 
282271 1 
282295 4 
282312 2 
282335 12 
282440 2 
282445 4 
282451 15 
282459 2 
282462 15 
282470 2 
282479 6 
282608 11 
282614 1 
282619 8 
282626 96 
282628 7 
282630 1 
282636 24 
282641 1 
282644 5 
282647 5 
282658 25 
282712 11 
282733 8 
282767 18 
282772 1 
282778 16 
282782 61 
282785 2 
282788 10 
282792 1 
282795 8 
282798 19 
282799 3 
282800 1 
282805 37 
282809 32 
282813 2 
282815 5 
282822 17 
282823 8 
282826 32 
282829 13 
282836 9 
282837 10 
282841 7 
282842 5 
282844 14 
282850 14 
282855 6 
282858 12 
282859 19 
282863 18 
282866 34 
282867 3 
282869 14 
282874 8 
282882 1 
282901 1 
282906 14 
282911 29 
282916 4 
282919 3 
282923 7 
282924 3 
282933 1 
282938 20 
282948 1 
282949 46 
282956 11 
282957 10 
282958 10 
282960 8 
282964 3 
282968 31 
282970 98 
282973 12 
282977 8 
282985 67 
282993 15 
282996 2 
283004 8 
283009 3 
283014 7 
283022 19 
283044 17 
283047 1 
283050 2 
283053 2 
283055 27 
283056 1 
283068 27 
283075 27 
283088 20 
283095 1 
283096 102 
283099 19 
283100 30 
283104 9 
283120 3 
283129 1 
283133 55 
283141 2 
283144 15 
283154 4 
283160 8 
283164 7 
283172 3 
283174 80 
283191 8 
283194 9 
283195 5 
283206 14 
283210 16 
283216 2 
283222 43 
283227 2 
283230 1 
283232 3 
283244 24 
283259 15 
283265 7 
283269 11 
283272 7 
283278 24 
283281 5 
283283 20 
283288 5 
283293 5 
283303 2 
283315 2 
283333 6 
283336 3 
283369 21 
283376 5 
283385 1 
283387 1 
283394 17 
283401 1 
283404 14 
283407 6 
283414 5 
283442 4 
283445 2 
283447 36 
283451 65 
283460 2 
283469 34 
283474 15 
283479 2 
283480 22 
283486 50 
283488 7 
283493 41 
283501 6 
283505 20 
283511 7 
283517 6 
283533 36 
283537 5 
283540 14 
283541 2 
283542 33 
283543 2 
283544 1 
283548 4 
283558 11 
283580 19 
283597 1 
283642 2 
283658 30 
283668 21 
283677 4 
283686 10 
283732 2 
283747 6 
283751 3 
283752 4 
283755 5 
283763 9 
283797 19 
283838 15 
283860 2 
283870 7 
283873 10 
283881 2 
283888 46 
283896 54 
283897 28 
283898 1 
283904 13 
283909 17 
283910 18 
283915 90 
283917 27 
283919 5 
283924 153 
283928 6 
283936 80 
283938 3 
283939 30 
283940 7 
283941 8 
283948 68 
283951 61 
283952 14 
283955 23 
283965 157 
283971 5 
283978 92 
283986 27 
283999 3 
284014 85 
284015 4 
284016 3 
284023 25 
284024 2 
284027 1 
284032 1 
284183 3 
284191 43 
284205 9 
284281 14 
284286 9 
284292 2 
284306 4 
284354 3 
284471 11 
284479 24 
284485 12 
284489 8 
284498 33 
284507 18 
284521 9 
284523 15 
284526 1 
284530 50 
284635 1 
284643 1 
284646 15 
284649 10 
284657 7 
284663 8 
284667 18 
284671 5 
284676 2 
284681 1 
284682 81 
284689 20 
284735 18 
284739 22 
284746 25 
284759 4 
284761 2 
284762 4 
284772 13 
284776 8 
284781 2 
284788 3 
284792 7 
284796 44 
284808 21 
284814 17 
284817 56 
284821 7 
284829 10 
284832 34 
284840 6 
284939 5 
284973 5 
284977 2 
284988 1 
284994 1 
285002 36 
285025 6 
285294 2 
285384 11 
285403 4 
285546 10 
285635 2 
285647 5 
285740 6 
285748 3 
285795 1 
285830 7 
285843 1 
285863 1 
285897 3 
286056 3 
286063 18 
286076 5 
286086 4 
286136 37 
286144 18 
286178 34 
286220 9 
286275 1 
286298 11 
286304 17 
286377 4 
286443 6 
286463 2 
286470 17 
286483 8 
286493 3 
286494 31 
286498 56 
286501 3 
286502 3 
286505 24 
286506 1 
286513 1 
286521 1 
286525 9 
286527 63 
286529 45 
286530 1 
286535 20 
286561 57 
286579 14 
286601 4 
286613 2 
286644 6 
286647 3 
286674 26 
286686 8 
286694 10 
286714 28 
286735 1 
286745 7 
286771 6 
286783 33 
286796 19 
286811 5 
286831 25 
286834 19 
286845 6 
286872 5 
286881 6 
286905 150 
286912 36 
286915 4 
286953 1 
286966 4 
286971 35 
286977 1 
286987 17 
286991 82 
287007 14 
287042 1 
287050 16 
287053 39 
287073 1 
287080 24 
287084 2 
287093 262 
287096 2 
287097 8 
287100 1 
287104 24 
287119 1 
287155 16 
287164 56 
287171 7 
287178 17 
287181 3 
287186 7 
287197 9 
287200 4 
287205 19 
287211 2 
287224 9 
287234 7 
287241 19 
287284 5 
287289 42 
287292 9 
287319 21 
287322 31 
287326 16 
287335 3 
287340 17 
287366 10 
287371 11 
287377 24 
287379 6 
287382 3 
287387 2 
287399 2 
287434 2 
287509 4 
287521 1 
287527 5 
287622 2 
287625 13 
287636 5 
287806 4 
287811 26 
287831 1 
287841 45 
287849 1 
287864 16 
287875 16 
287884 10 
287918 22 
288030 3 
288033 3 
288041 1 
288136 7 
288190 5 
288198 1 
288463 1 
288497 34 
288510 2 
288563 10 
288640 4 
288800 1 
288909 37 
288937 4 
288998 55 
289006 2 
289108 13 
289150 25 
289165 20 
289169 1 
289182 11 
289184 7 
289208 20 
289222 17 
289229 9 
289269 13 
289329 6 
289384 37 
289392 5 
289426 15 
289438 15 
289442 2 
289453 1 
289457 3 
289470 17 
289473 15 
289483 27 
289486 4 
289507 28 
289515 11 
289525 9 
289589 126 
289611 8 
289622 30 
289625 19 
289636 2 
289637 21 
289640 2 
289644 1 
289651 54 
289671 8 
289759 7 
289802 8 
289812 6 
289821 81 
289823 31 
289825 9 
289830 129 
289853 5 
289874 23 
289881 9 
289885 155 
289887 28 
289889 19 
289894 6 
289895 2 
289898 15 
289901 1 
289902 7 
289914 76 
289927 25 
289933 11 
289970 5 
290041 2 
290042 6 
290067 95 
290071 5 
290072 3 
290085 5 
290090 4 
290102 13 
290110 11 
290132 26 
290168 11 
290203 90 
290223 3 
290227 30 
290241 5 
290274 8 
290288 35 
290307 55 
290316 15 
290350 2 
290390 7 
290410 14 
290417 16 
290482 16 
290488 12 
290533 18 
290538 2 
290542 6 
290552 2 
290573 5 
290582 7 
290597 6 
290674 14 
290683 2 
290685 1 
290695 14 
290699 2 
290703 6 
290706 4 
290711 6 
290712 2 
290716 24 
290717 8 
290720 1 
290725 7 
290733 4 
290740 13 
290794 1 
290800 10 
290834 18 
290888 8 
290909 88 
290912 5 
290914 101 
290915 21 
290916 2 
290919 163 
290926 4 
290939 33 
290941 3 
290944 1 
290947 3 
290951 1 
290952 1 
290959 13 
290960 1 
290961 1 
290964 3 
290966 18 
290971 1 
290975 18 
290978 48 
290984 83 
291005 14 
291006 3 
291010 2 
291011 17 
291021 13 
291024 23 
291100 5 
291114 1 
291126 4 
291154 9 
291166 2 
291169 1 
291173 12 
291181 19 
291216 4 
291299 9 
291314 1 
291320 73 
291331 81 
291338 3 
291549 51 
291574 20 
291673 2 
291793 1 
291805 2 
291887 16 
292175 84 
292184 1 
292201 4 
292284 83 
292352 29 
292364 11 
292366 21 
292369 5 
292379 1 
292483 5 
292502 3 
292507 4 
292526 1 
292588 11 
292937 1 
292955 2 
293086 10 
293099 1 
293103 16 
293200 1 
293468 41 
293516 6 
293594 13 
293650 46 
293754 2 
293802 1 
293850 1 
293895 109 
293919 1 
293960 8 
294045 18 
294046 9 
294196 22 
294213 3 
294226 1 
294276 3 
294291 79 
294387 3 
294425 4 
294452 3 
294475 3 
294477 11 
294503 9 
294506 4 
294509 26 
294515 1 
294521 3 
294576 1 
294586 30 
294647 4 
294652 2 
294656 6 
294668 9 
294695 24 
294733 5 
294760 2 
294800 19 
294850 3 
294977 72 
294984 5 
294996 8 
295019 2 
295031 2 
295032 2 
295037 10 
295101 1 
295105 4 
295116 6 
295119 1 
295133 8 
295139 2 
295163 4 
295186 4 
296655 29 
296658 18 
296667 47 
296674 11 
296692 7 
296695 4 
296703 1 
296709 6 
296805 9 
296812 4 
296821 5 
296838 6 
296839 1 
296841 21 
296845 1 
296848 2 
296849 17 
296850 22 
296857 34 
296859 2 
296861 1 
296867 90 
296875 3 
296877 72 
296880 9 
296881 1 
296882 3 
296883 285 
296886 2 
296887 29 
296892 28 
296898 20 
296937 1 
296942 2 
296944 9 
296951 1 
296959 46 
297022 32 
297038 11 
297039 6 
297065 1 
297071 2 
297072 3 
297089 2 
297095 9 
297104 4 
297244 13 
297428 6 
297534 2 
297582 1 
297686 16 
297731 39 
297741 5 
297760 21 
297844 11 
297899 7 
297904 30 
297950 1 
298027 11 
298057 16 
298085 32 
298094 11 
298118 26 
298139 29 
298148 2 
298159 1 
298160 29 
298165 31 
298167 4 
298258 25 
298300 5 
298307 19 
298311 2 
298321 35 
298328 14 
298342 102 
298370 2 
298377 5 
298381 23 
298391 2 
298398 1 
298405 18 
298432 9 
298440 5 
298443 3 
298449 1 
298454 11 
298455 8 
298475 15 
298476 16 
298481 1 
298485 3 
298500 28 
298501 5 
298512 1 
298515 2 
298529 2 
298541 37 
298556 4 
298580 4 
298584 66 
298602 12 
298607 8 
298613 11 
298621 1 
298625 5 
298635 1 
298639 2 
298642 1 
298643 41 
298645 2 
298650 19 
298656 26 
298664 2 
298670 82 
298675 1 
298676 18 
298679 1 
298681 2 
298684 14 
298687 2 
298692 38 
298695 3 
298700 13 
298702 1 
298703 1 
298706 15 
298739 4 
298746 79 
298753 4 
298756 17 
298761 60 
298765 94 
298768 104 
298769 91 
298771 18 
298772 65 
298773 8 
298775 21 
298779 25 
298780 40 
298782 2 
298785 10 
298790 3 
298797 10 
298798 21 
298803 7 
298812 27 
298818 18 
298824 21 
298843 6 
299657 1 
299873 1 
299961 2 
300098 3 
300150 1 
300201 1 
300335 3 
300499 25 
300500 6 
300502 52 
300508 9 
300509 38 
300516 77 
300518 9 
300519 3 
300528 19 
300540 10 
300543 25 
300547 6 
300551 56 
300557 10 
300560 3 
300564 1 
300565 4 
300567 3 
300571 3 
300578 1 
300582 7 
300583 26 
300586 27 
300589 44 
300593 37 
300594 34 
300609 41 
300610 16 
300616 11 
300619 8 
300624 30 
300627 28 
300628 3 
300629 29 
300636 22 
300639 27 
300702 2 
300802 36 
300810 3 
300835 4 
300839 4 
300999 2 
301075 15 
301120 12 
301212 1 
301313 7 
301850 3 
301875 4 
301891 9 
302012 4 
302015 3 
302047 6 
302245 6 
302337 2 
302350 3 
302391 2 
302430 9 
302507 5 
302511 5 
302527 74 
302536 1 
302553 28 
302581 7 
302584 2 
302592 26 
302595 2 
302615 18 
302648 3 
302658 11 
302668 6 
302672 1 
302676 27 
302680 17 
302704 10 
302744 3 
302751 1 
302755 1 
302761 5 
302766 2 
302767 1 
302769 49 
302770 2 
302771 23 
302775 65 
302776 1 
302777 17 
302778 14 
302779 4 
302784 59 
302792 9 
302795 17 
302805 193 
302808 2 
302813 13 
302815 1 
302816 5 
302819 3 
302824 21 
302840 10 
302844 10 
302846 73 
302847 2 
302848 1 
302853 18 
302857 7 
302865 8 
302870 9 
302876 1 
302877 157 
302896 4 
302923 16 
302927 2 
302930 4 
302935 11 
302954 20 
302961 5 
302981 1 
302985 10 
302993 42 
302994 2 
302996 8 
302998 17 
303003 12 
303018 1 
303023 2 
303034 10 
303039 3 
303045 32 
303046 18 
303048 36 
303049 1 
303053 15 
303054 8 
303059 10 
303069 122 
303070 3 
303072 2 
303078 5 
303085 11 
303086 7 
303089 29 
303096 32 
303098 2 
303101 3 
303102 140 
303106 2 
303114 72 
303122 21 
303139 1 
303142 6 
303227 2 
303263 21 
303267 73 
303292 2 
303293 45 
303405 45 
303444 1 
303473 1 
303642 1 
303647 6 
303749 4 
303837 10 
303840 11 
303858 2 
303861 7 
303868 3 
303889 2 
303895 2 
303898 11 
303947 5 
304672 2 
304834 9 
304844 15 
305127 1 
305199 1 
305226 3 
305548 2 
305585 7 
305645 1 
305700 2 
305706 1 
305720 1 
305766 35 
305774 12 
305787 2 
305839 11 
305858 2 
305872 3 
305880 1 
305891 20 
305893 2 
305900 16 
305903 59 
305906 2 
305907 4 
305911 39 
305912 8 
305913 15 
305921 17 
305922 14 
305923 16 
305928 9 
305934 1 
305937 3 
305938 6 
305941 43 
305949 2 
305956 5 
305958 6 
305960 5 
305964 39 
305969 8 
305972 113 
305979 13 
305983 16 
305999 16 
306006 13 
306012 19 
306016 2 
306023 12 
306027 1 
306030 28 
306038 3 
306046 25 
306050 15 
306056 11 
306061 4 
306070 12 
306072 1 
306081 27 
306084 21 
306089 1 
306091 14 
306092 1 
306101 58 
306106 37 
306108 4 
306113 16 
306136 8 
306146 45 
306156 1 
306190 21 
306212 111 
306269 5 
306317 45 
306360 4 
306389 59 
306392 4 
306400 11 
306415 40 
306416 23 
306422 29 
306425 7 
306433 2 
306436 8 
306439 31 
306441 20 
306447 71 
306450 3 
306453 1 
306456 22 
306466 6 
306467 11 
306468 16 
306471 24 
306472 23 
306475 155 
306478 9 
306485 8 
306487 19 
306500 2 
306505 16 
306509 44 
306512 93 
306515 37 
306520 71 
306532 8 
306545 1 
306554 30 
306568 1 
306572 16 
306574 2 
306592 18 
306627 3 
306634 5 
306650 12 
306676 11 
306679 1 
306684 8 
306685 2 
306693 10 
306701 2 
306704 1 
306706 15 
306713 2 
306715 36 
306717 3 
306721 2 
306723 8 
306736 19 
306767 2 
306769 26 
306777 1 
306791 3 
306795 4 
306805 7 
306817 27 
306819 8 
306822 10 
306827 1 
306830 33 
306832 1 
306837 7 
306838 33 
306840 3 
306841 5 
306844 25 
306907 8 
306918 5 
306921 26 
306929 5 
306937 10 
306948 29 
306968 12 
306972 13 
306993 4 
306997 6 
307003 6 
307007 3 
307009 4 
307015 6 
307017 24 
307018 1 
307028 63 
307034 37 
307041 21 
307051 2 
307052 1 
307143 5 
307146 1 
307187 1 
307198 3 
307239 1 
307242 1 
307249 18 
307265 1 
307282 3 
307285 1 
307293 28 
307326 13 
307329 17 
307342 75 
307372 1 
307374 8 
307416 3 
307430 3 
307475 12 
307488 4 
307493 1 
307500 1 
307511 13 
307523 45 
307543 1 
307640 8 
307676 14 
307682 1 
307688 1 
307701 43 
307721 5 
307724 7 
307809 35 
307826 24 
307897 10 
307902 47 
307932 9 
307939 4 
307990 3 
308003 12 
308012 8 
308068 16 
308073 1 
308082 2 
308131 2 
308238 45 
308255 9 
308314 62 
308349 10 
308389 4 
308399 11 
308407 6 
308413 8 
308437 7 
308451 8 
308470 44 
308485 2 
308502 44 
308520 10 
308524 2 
308550 11 
308557 8 
308568 1 
308619 9 
308686 2 
308700 4 
308704 2 
308708 8 
308744 3 
308797 64 
308804 15 
308827 1 
308838 123 
308842 2 
308846 6 
308848 14 
308853 42 
308859 1 
308867 20 
308871 27 
308878 68 
308883 15 
308884 97 
308888 5 
308890 3 
308891 13 
308966 45 
308975 2 
308984 2 
309009 5 
309014 21 
309020 168 
309028 18 
309029 6 
309033 65 
309034 2 
309036 150 
309037 22 
309042 22 
309047 4 
309051 27 
309057 4 
309068 49 
309075 4 
309085 11 
309095 3 
309202 2 
309210 7 
309219 12 
309227 9 
309235 2 
309237 13 
309245 1 
309246 1 
309261 3 
309305 4 
309309 11 
309315 4 
309317 23 
309337 3 
309343 9 
309352 14 
309382 6 
309390 27 
309420 2 
309432 27 
309457 7 
309458 73 
309466 28 
309470 24 
309495 10 
309520 17 
309536 22 
309540 29 
309548 42 
309559 47 
309561 9 
309562 53 
309565 1 
309570 37 
309573 27 
309574 18 
309579 3 
309581 24 
309585 14 
309591 26 
309597 15 
309599 8 
309601 8 
309604 53 
309615 8 
309627 6 
309628 46 
309629 2 
309634 9 
309636 33 
309638 31 
309639 9 
309640 8 
309641 12 
309642 19 
309647 69 
309648 1 
309649 58 
309650 15 
309651 16 
309653 31 
309655 28 
309656 6 
309659 75 
309662 53 
309664 47 
309665 27 
309666 30 
309669 138 
309670 22 
309671 2 
309672 16 
309673 3 
309678 8 
309724 7 
309730 1 
309742 1 
309770 2 
309790 32 
309792 55 
309809 39 
309824 7 
309874 13 
309895 1 
309914 8 
309920 3 
309961 8 
309980 1 
309983 20 
310010 9 
310033 1 
310055 2 
310058 2 
310074 10 
310099 3 
310102 7 
310169 2 
310178 2 
310196 41 
310203 47 
310249 1 
310285 8 
310290 9 
310292 13 
310293 6 
310308 24 
310344 8 
310348 15 
310355 27 
310360 11 
310362 3 
310409 17 
310412 9 
310430 5 
310442 40 
310457 22 
310497 3 
310528 17 
310585 32 
310671 18 
310708 2 
310813 12 
310821 29 
310832 63 
310852 2 
310910 3 
311171 49 
311186 38 
311194 4 
311207 40 
311228 11 
311237 19 
311258 2 
311264 6 
311299 3 
311365 9 
311397 19 
311401 58 
311403 20 
311408 2 
311426 6 
311450 77 
311454 42 
311475 17 
311486 11 
311495 37 
311507 3 
311525 10 
311543 122 
311557 26 
311561 24 
311624 1 
311748 6 
311816 45 
312062 25 
312067 10 
312076 7 
312082 77 
312087 3 
312095 33 
312109 30 
312112 75 
312121 112 
312131 19 
312170 10 
312176 2 
312179 40 
312186 24 
312190 1 
312192 54 
312194 2 
312202 7 
312207 71 
312208 4 
312211 1 
312220 4 
312333 2 
312351 4 
312361 5 
312370 23 
312376 3 
312404 35 
312504 14 
312507 1 
312518 7 
312987 8 
313330 22 
313338 1 
313368 2 
313546 2 
313564 1 
313589 39 
313629 29 
313767 6 
313774 2 
313812 3 
313900 3 
313922 12 
313923 2 
313927 8 
313949 5 
313957 4 
314002 14 
314140 15 
314172 8 
314454 23 
314608 11 
314677 1 
314714 16 
314719 1 
314739 1 
314808 1 
314944 1 
314948 8 
314958 1 
315088 74 
315091 39 
315106 3 
315112 3 
315115 16 
315120 133 
315125 20 
315128 2 
315135 11 
315138 19 
315140 17 
315154 16 
315168 18 
315172 76 
315174 79 
315176 1 
315179 91 
315180 22 
315183 99 
315186 74 
315193 1 
315204 29 
315210 8 
315222 3 
315243 18 
315351 8 
315376 32 
315394 68 
315513 2 
315534 70 
315549 11 
315702 1 
315729 1 
315876 7 
315879 2 
315886 7 
315984 3 
316029 11 
316156 19 
316209 1 
316328 1 
316343 7 
316431 3 
316480 1 
316482 6 
316509 4 
316577 10 
316597 3 
316616 2 
316638 7 
316688 12 
316763 9 
316769 24 
316774 8 
316801 23 
316813 15 
316819 6 
316826 1 
316851 9 
316869 2 
316878 49 
316880 3 
316885 28 
316894 15 
316899 11 
316908 3 
316920 2 
316938 6 
316984 1 
316999 10 
317009 9 
317012 22 
317033 2 
317098 1 
317127 6 
317161 6 
317185 8 
317190 3 
317193 31 
317194 7 
317198 8 
317349 3 
317355 6 
317358 1 
317394 3 
317405 14 
317410 29 
317418 10 
317420 7 
317435 3 
317444 8 
317461 3 
317466 5 
317471 2 
317505 17 
317572 3 
317651 1 
317659 17 
317813 2 
317823 15 
317954 5 
318167 7 
318170 6 
318295 1 
318340 9 
318366 1 
318484 9 
318487 37 
318495 2 
318503 77 
318519 15 
318522 4 
318525 28 
318549 2 
318569 25 
318574 2 
318580 13 
318581 11 
318582 72 
318585 11 
318592 13 
318598 12 
318600 2 
318604 8 
318605 22 
318606 15 
318609 1 
318610 25 
318611 7 
318612 1 
318617 4 
318625 30 
318636 1 
318645 7 
318647 14 
318651 8 
318752 3 
318762 8 
318776 5 
318796 13 
318954 3 
319010 1 
319012 2 
319094 13 
319105 2 
319283 2 
319301 1 
319412 3 
319425 3 
319450 2 
319549 2 
319600 16 
319605 14 
319934 6 
320058 10 
320079 49 
320082 14 
320130 4 
320268 1 
320409 10 
320413 1 
320581 1 
320585 13 
320601 5 
320610 3 
320640 6 
320651 1 
320684 16 
320692 1 
320741 18 
320777 53 
320806 26 
320902 6 
320909 8 
320926 3 
320932 44 
320943 27 
320959 12 
320974 12 
321007 29 
321045 10 
321066 7 
321103 6 
321109 7 
321111 3 
321117 29 
321121 24 
321122 24 
321126 58 
321130 10 
321134 5 
321141 2 
321175 1 
321189 8 
321201 10 
321222 2 
321289 30 
321303 7 
321429 17 
321445 14 
321452 1 
321458 1 
321468 1 
321571 4 
321631 1 
321709 5 
321722 1 
321725 4 
321733 6 
321736 6 
321743 1 
321745 5 
321749 17 
321757 1 
321761 20 
321762 3 
321763 2 
321802 2 
321808 5 
321811 7 
321815 11 
321830 2 
321844 1 
321845 2 
321849 4 
321857 1 
321860 5 
321865 4 
321869 4 
321872 1 
321902 8 
322000 6 
322008 7 
322026 46 
322031 1 
322041 111 
322097 4 
322141 3 
322190 7 
322218 4 
322337 1 
322346 6 
322621 7 
322662 2 
322666 3 
322667 13 
322674 31 
322792 40 
322799 21 
322812 1 
322819 23 
322981 4 
322989 5 
322993 1 
323013 16 
323016 1 
323019 10 
323168 7 
323193 4 
323199 12 
323205 7 
323207 4 
323211 23 
323231 10 
323234 9 
323239 9 
323240 24 
323242 41 
323244 7 
323255 27 
323361 8 
323366 6 
323386 2 
323408 4 
323411 5 
323424 5 
323455 2 
323569 5 
323580 54 
323590 1 
323612 4 
324091 5 
324144 1 
324232 9 
324252 1 
324304 1 
324396 2 
324440 3 
324441 15 
324449 1 
324454 1 
324498 3 
324765 2 
324776 3 
324921 2 
325453 8 
325486 4 
325494 1 
325617 2 
325626 3 
325636 14 
325641 3 
325649 4 
325651 12 
325658 8 
325659 1 
325660 3 
325672 14 
325701 1 
325707 13 
325716 15 
325717 42 
325720 22 
325723 17 
325732 35 
325734 5 
325741 7 
325742 2 
325745 1 
325749 22 
325754 22 
325911 11 
325917 11 
325937 3 
326081 18 
326129 5 
326216 10 
326258 1 
326464 3 
326485 23 
326525 44 
326549 13 
326603 16 
326709 5 
326822 12 
327023 37 
327048 1 
327063 12 
327118 1 
327171 1 
327179 8 
327181 2 
327200 4 
327202 2 
327304 11 
327342 3 
327345 1 
327346 34 
327353 8 
327364 2 
327367 13 
327389 10 
327390 10 
327391 1 
327395 3 
327399 1 
327415 7 
327419 27 
327426 3 
327430 2 
327431 15 
327445 1 
327446 5 
328439 2 
328625 3 
328812 6 
328985 4 
329020 1 
329038 1 
329270 5 
329291 8 
329491 15 
329620 7 
329627 1 
329660 8 
329755 6 
329810 30 
330124 1 
330274 2 
330289 26 
330297 51 
330299 39 
330300 4 
330308 11 
330313 1 
330318 7 
330320 10 
330324 1 
330325 2 
330330 5 
330335 33 
330344 5 
330347 24 
330351 2 
330354 15 
330356 12 
330365 15 
330375 31 
330383 18 
330387 19 
330393 45 
330396 24 
330472 15 
330519 5 
330530 1 
330539 63 
330546 6 
330554 9 
330559 2 
330560 23 
330561 8 
330563 2 
330578 7 
330696 2 
330714 1 
330901 2 
330916 23 
330928 11 
330930 10 
330936 36 
331070 4 
331083 24 
331118 70 
331259 9 
331449 6 
331506 18 
331527 12 
331528 57 
331546 9 
331567 3 
331610 1 
331743 19 
331747 32 
331897 23 
331934 11 
331988 1 
331992 4 
332069 5 
332080 1 
332087 9 
332102 12 
332276 25 
332299 10 
332315 10 
332542 1 
332724 6 
332732 3 
332794 6 
332942 1 
333177 5 
333384 2 
333395 3 
333529 5 
333552 6 
333947 7 
334259 19 
334370 14 
334444 2 
334576 12 
334607 8 
334698 3 
334700 3 
334721 17 
334735 2 
334746 5 
334886 22 
334899 1 
334909 15 
334912 2 
334918 16 
334923 3 
334928 3 
334932 1 
334934 4 
334936 25 
334942 3 
334946 14 
334950 53 
334959 27 
334980 7 
334984 4 
334991 12 
334999 20 
335010 1 
335014 1 
335035 1 
335046 16 
335054 2 
335055 11 
335056 2 
335061 6 
335063 56 
335067 11 
335070 2 
335080 19 
335095 3 
335152 5 
335156 1 
335423 3 
335645 9 
335954 1 
336120 14 
336191 35 
336567 3 
336655 1 
336740 10 
336802 31 
336893 5 
336971 4 
337026 10 
337242 33 
337250 9 
337367 1 
337390 4 
337409 148 
337432 5 
337435 5 
337442 5 
337463 15 
337577 4 
337597 1 
337600 1 
337611 1 
337612 9 
337619 6 
337622 6 
337628 1 
337662 3 
337665 2 
337670 5 
337671 7 
337675 3 
337682 1 
337691 5 
337694 21 
337695 1 
337700 2 
337705 1 
339325 5 
339492 9 
339525 8 
339544 46 
339548 26 
339553 18 
339558 15 
339566 8 
339570 10 
339583 50 
339632 13 
339645 7 
339670 1 
339677 19 
339684 2 
339688 136 
339701 11 
339740 13 
339747 29 
339784 4 
339875 8 
339943 64 
339976 5 
340038 3 
340052 37 
340057 8 
340085 6 
340100 14 
340104 10 
340213 1 
340228 1 
340331 26 
340336 19 
340363 1 
340388 5 
340418 10 
340426 1 
340434 39 
340448 3 
340545 2 
340573 22 
340585 5 
340592 6 
340596 13 
340612 40 
340758 4 
340779 1 
340792 13 
340793 5 
340800 11 
340934 3 
340948 61 
340954 2 
340959 7 
340965 149 
340968 33 
340973 2 
340977 1 
340985 1 
340998 1 
341011 14 
341027 11 
341048 72 
341059 6 
341060 50 
341073 29 
341074 22 
341075 1 
341076 1 
341078 10 
341082 7 
341086 18 
341090 6 
341095 15 
341186 14 
341232 48 
341238 2 
341244 36 
341258 21 
341260 6 
341269 2 
341425 7 
341486 3 
341564 1 
341571 4 
341580 14 
341602 2 
341640 10 
341660 5 
341751 5 
341771 14 
341841 7 
341915 5 
342029 5 
342056 3 
342126 40 
342211 16 
342463 3 
343051 4 
343095 1 
343242 4 
343250 9 
343412 1 
343571 3 
343592 1 
343597 3 
343630 1 
343640 7 
343642 1 
343644 21 
343649 7 
343654 13 
343658 4 
343665 47 
343677 16 
343682 15 
343695 28 
343727 11 
343749 8 
343853 6 
343868 1 
343873 11 
343893 5 
344113 1 
344206 3 
344238 14 
344251 45 
344414 19 
344417 1 
344441 9 
344570 40 
344578 3 
344704 3 
344712 2 
344726 1 
344744 4 
344772 15 
344775 20 
344778 1 
344779 3 
344782 78 
344786 23 
344790 1 
344808 1 
344812 37 
344851 16 
344854 1 
344872 22 
344879 14 
344905 2 
344916 2 
345026 13 
345131 9 
345245 1 
345257 1 
345378 1 
345535 5 
345580 3 
345733 6 
345873 6 
346020 28 
346047 38 
346058 53 
346363 10 
346369 3 
346381 3 
346616 3 
346619 2 
346720 17 
346756 6 
346812 4 
346824 7 
346827 13 
346876 2 
346894 33 
347006 5 
347021 4 
347028 16 
347064 2 
347092 8 
347112 31 
347132 15 
347142 13 
347154 2 
347158 3 
347183 11 
347189 1 
347191 8 
347199 5 
347200 1 
347207 7 
347210 9 
347213 18 
347217 30 
347236 1 
347262 1 
347268 4 
347271 5 
347279 15 
347282 11 
347285 14 
347296 7 
347299 46 
347300 12 
347303 12 
347306 3 
347310 12 
347320 1 
347321 79 
347322 2 
347323 2 
347324 10 
347332 30 
347345 1 
347364 19 
347372 1 
347379 34 
347383 23 
347388 20 
347389 5 
347395 29 
347411 5 
347425 2 
347458 1 
347461 2 
347466 1 
347472 3 
347473 12 
347481 2 
347489 3 
347517 10 
347531 16 
347548 2 
347631 1 
347658 5 
348317 1 
348357 3 
348363 2 
348369 3 
348374 4 
348380 23 
348394 2 
348395 1 
348399 25 
348408 51 
348413 26 
348457 7 
348598 1 
348666 1 
348942 21 
349002 5 
349038 19 
349150 2 
349151 4 
349156 17 
349182 48 
349305 22 
349321 7 
349433 9 
349439 2 
349516 14 
349520 5 
349525 4 
349537 7 
349545 14 
349645 2 
349649 32 
349674 1 
349688 2 
349698 2 
349713 2 
349721 3 
349726 41 
349765 17 
349773 7 
349811 1 
349841 1 
349848 2 
349903 6 
349908 12 
349914 15 
349922 14 
349925 1 
349926 1 
349927 11 
349928 24 
349930 2 
349933 3 
349934 14 
349940 2 
349942 6 
349943 1 
349944 1 
349952 40 
349956 3 
349963 13 
349969 5 
349971 6 
350009 2 
350018 42 
350019 1 
350023 3 
350024 6 
350029 17 
350030 1 
350032 4 
350034 32 
350035 30 
350039 3 
350046 18 
350052 24 
350058 19 
350184 5 
350186 33 
350191 16 
350229 18 
350246 38 
350247 2 
350250 1 
350256 67 
350260 10 
350262 2 
350267 20 
350280 5 
350290 9 
350404 20 
350428 10 
350434 9 
350435 9 
350436 1 
350437 15 
350441 22 
350455 11 
350474 27 
350487 16 
350512 25 
350652 6 
350659 7 
350662 1 
350758 3 
350787 4 
350798 1 
350807 3 
350812 2 
350976 1 
350995 1 
351009 1 
351019 1 
351144 48 
351169 9 
351230 1 
351249 2 
351335 2 
351480 2 
351709 4 
351733 2 
351799 22 
352011 10 
352029 1 
352033 4 
352041 1 
352047 1 
352059 1 
352170 4 
352176 4 
352179 19 
352182 1 
352186 21 
352189 12 
352199 3 
352205 1 
352212 6 
352279 8 
352294 3 
352313 88 
352321 17 
352330 4 
352333 16 
352393 8 
352399 13 
352403 13 
352409 4 
352413 2 
352419 1 
352420 1 
352421 53 
352422 16 
352424 14 
352425 3 
352426 12 
352427 4 
352430 113 
352433 17 
352434 1 
352438 171 
352442 19 
352445 6 
352449 19 
352453 11 
352455 2 
352456 3 
352477 2 
352484 19 
352485 6 
352486 1 
352496 3 
352512 29 
352519 54 
352529 7 
352537 2 
352563 4 
352575 23 
352645 18 
352660 10 
352672 22 
352675 20 
352679 1 
352706 2 
352721 5 
352800 26 
352813 5 
352817 5 
352852 5 
352864 12 
352908 121 
352936 54 
352945 1 
352946 4 
352953 11 
352957 64 
352967 11 
352980 11 
352986 153 
352989 11 
352993 3 
353003 106 
353010 43 
353018 5 
353022 143 
353030 151 
353033 89 
353056 24 
353071 2 
353073 3 
353075 74 
353080 17 
353084 1 
353091 66 
353094 5 
353096 2 
353097 56 
353101 15 
353102 2 
353109 29 
353112 1 
353115 53 
353117 55 
353120 27 
353123 16 
353127 24 
353135 31 
353158 1 
353167 7 
353175 24 
353196 28 
353199 1 
353203 11 
353212 25 
353216 56 
353219 1 
353221 17 
353227 113 
353272 3 
353280 14 
353289 1 
353292 33 
353309 1 
353320 2 
353321 5 
353325 27 
353333 36 
353348 1 
353353 1 
353359 24 
353361 3 
353367 7 
353373 5 
353376 1 
353381 6 
353383 1 
353384 7 
353388 2 
353390 21 
353395 1 
353398 1 
353404 5 
353413 2 
353414 9 
353419 17 
353426 2 
353431 7 
353436 9 
353454 8 
353466 4 
353475 3 
353488 2 
353510 2 
353514 5 
353524 1 
353531 1 
353547 19 
353557 5 
353579 6 
353582 10 
353670 3 
353700 24 
353711 1 
353717 2 
353719 15 
353732 108 
353742 2 
353746 2 
353764 1 
353785 7 
353788 16 
353796 2 
353826 6 
354184 31 
354629 11 
354959 1 
355146 19 
355152 8 
355157 6 
355168 14 
355172 33 
355181 10 
355192 12 
355201 5 
355207 15 
355246 1 
355254 14 
355277 4 
355301 4 
355306 63 
355311 12 
355314 9 
355317 2 
355384 5 
355402 1 
355406 21 
355417 1 
355450 6 
355468 10 
355491 18 
355497 4 
355503 12 
355535 5 
355637 2 
355674 1 
355712 2 
355798 26 
355808 3 
355842 15 
355940 2 
356000 12 
356003 1 
356008 2 
356017 3 
356051 11 
356054 3 
356077 1 
356100 5 
356163 3 
356199 6 
356252 2 
356367 7 
356482 7 
356534 2 
356570 1 
356581 10 
356678 17 
356698 21 
356703 31 
356705 17 
356720 19 
356922 7 
356960 19 
356974 7 
357023 17 
357028 19 
357058 9 
358947 1 
361265 82 
361666 12 
361679 8 
361736 69 
361764 1 
361787 29 
361799 30 
361993 8 
362017 7 
362026 2 
362065 9 
362076 1 
362090 4 
362124 20 
362431 2 
362435 35 
362467 61 
362505 34 
362865 4 
362910 55 
362930 44 
362933 8 
362935 4 
362940 16 
362945 15 
362953 2 
362955 9 
362958 10 
362963 30 
362966 4 
362968 1 
362970 2 
362974 2 
362982 5 
362986 3 
362990 38 
362997 236 
363002 2 
363006 167 
363009 8 
363086 2 
363092 8 
363094 22 
363098 4 
363099 113 
363107 9 
363160 36 
363165 43 
363167 15 
363173 2 
363183 62 
363184 14 
363203 10 
363213 2 
363216 1 
363235 60 
363338 2 
363385 1 
363393 2 
363397 1 
363408 14 
363424 29 
363710 5 
363711 3 
363778 1 
363916 1 
364164 16 
364198 2 
364330 50 
366617 17 
366623 1 
366632 1 
366638 8 
366775 1 
366802 5 
366812 22 
366814 59 
366817 41 
366819 35 
366826 12 
366827 68 
366835 37 
366846 18 
366853 36 
366857 2 
366897 7 
366898 7 
366906 1 
366920 31 
367398 1 
367431 6 
367445 18 
367594 1 
367597 1 
367767 30 
367830 1 
368092 11 
370570 18 
370579 5 
370581 5 
370587 8 
370588 4 
370593 5 
370597 29 
370602 3 
370605 8 
370611 15 
370642 11 
370647 3 
370650 6 
370678 3 
370686 4 
370689 21 
370697 3 
370699 11 
370710 23 
370713 3 
370719 1 
370724 21 
370727 9 
370734 17 
370848 4 
370989 12 
371077 7 
371081 75 
371085 2 
371114 1 
371136 2 
371150 1 
371173 2 
371181 17 
371184 6 
371207 2 
371234 1 
371279 17 
371290 47 
371311 6 
371361 5 
371364 1 
371428 2 
371560 4 
371578 1 
371617 1 
371691 12 
371739 8 
371769 43 
371775 1 
371917 3 
371922 98 
371991 23 
372054 12 
372067 2 
372120 2 
372285 34 
372327 17 
372351 8 
372367 28 
372403 28 
372406 29 
372411 15 
372415 13 
372416 24 
372419 12 
372427 129 
372435 69 
372510 1 
372561 1 
372589 3 
372590 11 
372598 7 
372604 90 
372611 2 
372641 2 
372657 3 
372661 8 
379041 1 
379046 10 
379130 70 
379182 1 
379191 6 
379225 1 
379238 14 
379244 34 
379252 14 
379257 10 
379278 1 
379281 1 
379291 9 
379295 6 
379318 16 
379345 20 
379351 9 
379355 5 
379357 1 
379359 10 
379363 9 
379379 1 
379392 6 
379417 9 
379431 1 
379466 5 
379472 12 
379478 22 
379483 11 
379488 1 
379493 6 
379500 6 
379511 53 
379517 7 
379520 11 
379521 10 
379553 41 
379561 3 
379566 16 
379572 1 
380172 8 
380202 2 
380277 5 
380280 1 
380297 1 
380351 7 
380359 11 
380366 42 
380378 12 
380487 1 
380496 1 
380573 5 
380580 8 
380674 4 
380810 22 
380844 4 
380855 5 
380895 3 
380936 20 
381036 11 
381222 2 
381229 20 
381241 34 
381248 62 
381412 29 
381558 8 
381563 18 
381764 12 
382113 3 
382121 3 
382155 8 
382171 1 
382276 2 
382280 25 
382297 12 
382452 32 
382472 6 
382668 13 
382736 26 
382747 25 
382752 3 
382794 1 
382797 1 
382815 1 
382914 19 
382922 4 
382941 3 
382969 5 
382976 1 
383004 9 
383018 5 
383022 13 
383026 1 
383032 24 
383033 5 
383043 1 
383044 7 
383063 44 
383064 1 
383068 4 
383072 31 
383075 6 
383076 29 
383080 12 
383096 4 
383210 34 
383216 1 
383235 22 
383239 3 
383249 1 
383568 4 
383660 2 
383912 5 
383922 1 
383951 44 
384036 11 
384050 102 
384062 14 
384161 67 
384175 16 
384320 5 
384324 6 
384356 22 
384370 1 
384385 82 
384401 1 
384407 46 
384417 2 
384421 5 
384424 8 
384428 24 
384551 14 
384574 1 
384585 24 
384607 111 
384751 24 
384773 16 
384881 2 
385253 5 
385436 1 
385437 7 
385596 2 
385675 93 
385709 90 
385766 19 
385977 4 
386107 2 
386115 7 
386120 10 
386125 35 
386174 13 
386180 1 
386184 1 
386187 2 
386192 2 
386220 1 
386245 10 
386249 17 
386283 3 
386360 1 
386389 5 
386416 5 
386422 32 
386523 1 
386586 7 
386609 4 
386615 30 
386704 6 
386724 6 
386734 18 
386878 2 
386909 8 
386915 4 
386939 7 
386961 1 
386966 13 
387069 13 
387080 103 
387083 1 
387116 2 
387123 5 
387127 1 
387129 4 
387134 6 
387145 22 
387157 1 
387202 6 
387203 3 
387215 2 
387220 1 
387223 2 
387228 31 
387251 14 
387384 22 
387396 2 
387410 8 
387419 2 
387482 22 
387486 2 
387508 1 
387525 14 
387547 6 
387554 3 
387559 2 
387564 2 
387584 9 
387598 12 
387605 3 
387621 39 
387739 9 
387772 1 
387786 2 
387796 5 
387798 3 
387814 3 
387833 3 
387840 8 
387882 1 
387891 4 
387895 5 
387897 22 
387900 3 
387904 3 
387910 1 
387921 3 
387926 5 
387932 48 
387937 11 
387949 2 
387965 7 
387979 1 
388013 8 
388045 2 
388059 4 
388074 34 
388083 37 
388090 42 
388094 4 
388097 11 
388100 7 
388101 8 
388103 4 
388115 5 
388124 35 
388151 5 
388156 30 
388167 12 
388170 2 
388176 5 
388182 10 
388193 6 
388194 4 
388200 1 
388206 9 
388215 13 
388216 3 
388217 11 
388222 9 
388225 34 
388235 4 
388243 9 
388248 4 
388280 1 
388298 20 
388310 8 
388314 40 
388346 9 
388356 7 
388366 28 
388371 3 
388387 2 
388391 3 
388392 4 
388395 6 
388417 1 
388419 22 
388424 32 
388437 5 
388447 13 
388458 4 
388461 23 
388466 12 
388469 8 
388470 6 
388472 1 
388476 25 
388484 129 
388507 11 
388513 1 
388520 8 
388531 3 
388538 12 
388545 2 
388548 1 
388571 1 
388573 45 
388579 14 
388585 1 
388589 2 
388611 52 
388623 3 
388636 10 
388653 1 
388691 1 
388695 4 
388739 13 
388758 36 
388762 2 
388764 19 
388768 2 
388788 3 
388795 1 
388830 20 
388919 10 
388938 3 
389096 1 
389470 8 
389568 1 
389624 4 
389768 28 
389913 2 
389934 1 
390181 3 
390269 3 
390645 12 
390711 6 
390722 63 
390734 37 
390744 9 
390799 4 
390887 5 
390919 9 
390935 5 
390938 26 
390963 83 
391002 39 
391028 6 
391033 38 
391038 4 
391041 9 
391042 3 
391053 4 
391563 4 
392584 1 
392588 11 
392595 10 
392599 1 
392604 33 
392654 12 
392661 5 
392665 11 
392676 8 
392687 4 
392689 14 
392695 6 
392697 11 
392700 5 
392707 12 
394046 2 
394773 1 
394795 4 
394818 7 
394902 18 
394958 49 
395047 1 
396461 8 
396485 15 
396498 10 
396505 17 
396522 1 
396525 1 
396531 3 
396535 31 
396541 27 
396547 42 
396601 58 
396610 17 
396662 6 
396698 39 
396704 32 
396705 4 
396714 16 
396727 35 
396728 3 
396876 1 
396898 14 
396900 31 
396902 11 
396906 6 
396910 103 
396914 11 
396922 57 
396923 24 
396924 1 
396936 39 
396938 2 
396943 1 
396946 23 
396949 20 
396955 16 
396969 33 
396974 12 
396976 31 
396981 31 
396985 11 
396986 40 
396991 24 
397006 55 
397017 30 
397020 1 
397163 5 
397167 1 
397171 88 
397177 11 
397184 2 
397188 1 
397289 4 
397330 5 
397343 15 
397655 1 
397664 27 
397761 1 
397767 4 
397776 14 
397784 53 
397787 28 
397832 54 
397840 11 
397847 41 
397851 35 
397854 49 
397858 4 
397869 90 
397873 14 
397877 50 
397880 2 
397882 48 
397885 26 
397888 6 
397897 22 
397899 3 
397906 6 
397912 17 
398070 3 
398077 37 
398182 1 
398228 1 
398496 25 
398727 4 
399049 11 
399086 7 
399178 6 
399194 3 
399230 3 
399253 6 
399281 3 
399333 27 
399334 6 
399343 8 
399372 3 
399557 1 
399650 5 
399712 75 
399715 20 
399719 43 
399724 2 
399729 3 
399747 1 
399750 7 
399758 54 
399766 1 
399772 49 
399781 141 
399791 1 
399800 7 
399804 7 
399833 21 
399945 11 
399960 10 
399980 6 
400128 13 
400434 43 
400456 22 
400462 9 
400547 14 
400567 5 
400766 112 
400834 1 
400904 46 
400907 25 
401043 18 
401083 58 
401090 46 
401187 13 
401228 22 
401255 7 
401352 18 
401366 11 
401370 6 
401380 9 
401409 8 
401413 1 
401414 100 
401418 21 
401424 22 
401457 2 
401473 40 
401484 11 
401580 26 
401583 3 
401590 11 
401609 5 
401616 22 
401635 6 
401640 21 
401644 6 
401652 19 
401778 1 
401787 26 
402091 4 
402107 5 
402115 1 
402156 3 
402282 13 
402289 49 
402440 19 
402578 8 
402587 5 
402872 9 
402973 1 
403065 5 
403109 1 
403259 2 
403417 2 
403581 2 
403894 12 
403913 12 
403979 6 
403981 4 
404025 16 
404030 14 
404055 4 
404153 2 
404211 1 
404272 2 
404276 10 
404300 17 
404314 16 
404353 3 
404385 3 
404401 30 
404434 15 
404441 7 
404457 1 
404467 1 
404730 1 
404781 12 
404827 9 
404981 4 
405079 5 
405143 1 
405198 1 
405213 18 
405234 5 
405259 10 
405277 12 
405279 115 
405305 13 
405347 20 
405428 1 
405435 13 
405441 6 
405460 35 
405605 1 
405606 15 
405611 4 
405617 1 
405625 5 
405628 40 
405634 6 
405673 20 
405679 1 
405680 31 
405681 26 
405686 20 
405695 14 
405698 6 
405704 5 
405706 16 
405766 6 
405823 1 
405870 45 
405932 1 
406095 2 
406121 7 
406142 10 
406155 4 
406163 2 
406178 54 
406186 3 
406206 10 
406214 4 
406241 14 
406244 1 
406430 12 
406610 26 
406714 12 
407046 1 
407049 2 
407405 5 
407412 6 
407415 3 
407567 12 
407586 15 
407592 4 
407612 2 
407628 3 
407636 3 
407647 6 
407703 24 
407718 26 
407729 62 
407737 7 
407744 32 
407761 14 
407914 6 
408041 16 
408046 15 
408054 2 
408126 7 
408133 30 
408142 2 
408173 5 
408208 32 
408211 10 
408250 5 
408251 2 
408258 12 
408267 13 
408270 1 
408277 47 
408291 19 
408295 27 
408316 28 
408325 29 
408328 6 
408335 3 
408339 48 
408341 57 
408344 19 
408354 31 
408359 19 
408378 6 
408416 88 
408421 65 
408424 32 
408429 13 
408433 6 
408435 42 
408436 46 
408439 15 
408440 4 
408444 5 
408447 106 
408461 7 
408495 7 
408499 3 
408506 4 
408511 9 
408522 2 
408541 2 
408576 2 
408580 5 
408616 24 
408626 16 
408652 3 
408658 8 
408660 31 
408663 30 
408668 20 
408672 4 
408678 51 
408687 6 
408695 4 
408699 1 
408725 8 
408728 123 
408736 23 
408740 3 
408747 5 
408762 40 
408793 22 
408796 6 
408800 86 
408810 9 
408817 2 
408819 34 
408829 10 
408832 3 
408835 1 
408841 6 
408850 17 
408889 25 
408899 2 
409125 3 
409241 2 
409371 1 
410044 1 
410438 1 
410758 8 
410801 6 
410856 15 
410883 3 
411017 3 
411023 1 
411232 2 
411303 6 
411370 1 
411373 5 
411400 13 
411407 13 
411413 87 
411426 1 
411429 2 
411433 52 
411437 30 
411439 23 
411444 8 
411456 35 
411469 29 
411473 2 
411480 7 
411481 5 
411483 60 
411499 43 
411500 1 
411501 2 
411503 4 
411504 3 
411517 9 
411536 10 
411549 2 
411680 66 
411682 1 
411689 4 
411690 30 
411693 3 
411709 4 
411825 16 
411832 5 
411873 8 
412105 1 
412118 3 
412254 7 
412289 2 
412451 2 
412463 2 
412758 1 
412773 1 
412784 13 
412785 109 
412802 4 
412813 50 
412924 3 
412951 5 
412955 34 
412959 31 
412969 61 
412976 1 
412977 5 
412980 52 
412987 86 
413022 35 
413032 20 
413037 3 
413046 9 
413059 4 
413134 1 
413229 4 
413233 3 
413237 18 
413265 1 
413347 6 
413371 15 
413402 4 
413495 1 
413513 3 
413521 2 
413545 21 
413552 38 
413553 1 
413554 8 
413607 18 
413655 2 
413671 1 
413713 22 
413716 1 
413725 9 
413737 128 
413746 6 
413750 1 
413767 8 
413789 1 
413830 2 
413838 1 
413847 24 
413862 20 
413894 14 
413899 3 
413904 8 
413909 5 
413917 5 
413941 1 
414012 27 
414025 11 
414073 2 
414085 29 
414192 1 
414241 1 
414247 4 
414309 5 
414420 7 
414520 5 
414526 5 
414583 2 
414655 15 
414690 15 
414752 2 
414928 12 
415053 8 
415180 2 
415203 2 
415231 17 
415281 2 
415591 3 
415615 3 
415650 2 
415767 5 
415789 7 
415812 31 
415885 15 
415899 1 
415933 9 
415956 7 
415982 22 
415983 19 
416010 7 
416017 18 
416022 1 
416033 5 
416040 2 
416047 15 
416049 1 
416084 1 
416100 2 
416110 2 
416120 1 
416225 31 
416239 1 
416248 14 
416264 23 
416372 2 
416426 2 
416465 2 
417368 4 
420131 10 
420134 7 
420157 49 
420161 6 
420167 4 
420169 11 
420186 12 
420209 6 
420212 40 
420217 1 
420275 53 
420280 2 
420283 4 
420288 45 
420297 5 
420299 19 
420302 4 
420304 42 
420307 6 
420326 10 
420328 2 
420329 8 
420330 7 
420340 6 
420441 3 
420448 1 
420452 4 
420478 17 
420484 10 
420488 3 
420535 3 
420536 4 
420540 103 
420548 10 
420560 1 
420569 9 
420570 3 
420572 30 
420641 6 
420646 16 
420657 28 
420663 3 
420675 3 
420726 25 
420731 6 
420756 20 
420766 9 
420790 5 
420802 24 
420862 108 
420919 3 
420936 1 
421076 2 
421111 1 
421115 7 
421252 2 
421260 3 
421273 2 
421277 12 
421309 4 
421578 5 
421915 1 
422190 7 
422234 58 
422246 47 
422249 21 
422255 61 
422258 8 
422260 18 
422272 26 
422275 14 
422279 30 
422284 34 
422291 3 
422294 19 
422302 29 
422305 79 
422309 3 
422311 17 
422313 9 
422317 52 
422336 9 
422344 3 
422378 5 
422395 1 
422396 20 
422478 1 
424853 45 
424890 1 
424926 3 
425718 14 
426263 4 
426270 3 
426274 13 
426281 1 
426294 2 
426297 1 
426346 4 
426351 12 
426535 9 
426547 19 
426602 11 
426701 39 
426771 2 
426836 5 
427198 1 
427439 7 
427744 20 
427966 54 
428257 3 
428272 1 
428659 2 
428669 65 
428819 4 
429148 1 
429256 6 
429595 2 
429612 16 
429717 25 
429737 9 
429747 4 
429754 9 
429757 11 
429789 34 
429792 10 
429797 8 
429800 1 
429807 27 
429813 54 
429853 3 
429859 6 
429861 22 
429862 6 
429867 72 
429887 1 
429890 2 
429913 2 
429921 7 
430061 3 
430063 64 
430095 2 
430103 3 
430107 7 
430134 20 
430211 2 
430352 25 
430358 2 
430365 6 
430369 21 
430370 1 
430431 13 
430435 3 
430455 11 
430479 5 
430572 4 
430582 1 
430630 6 
430809 3 
430923 2 
430984 4 
431022 4 
431214 46 
431225 18 
431289 1 
431300 18 
431328 5 
431362 12 
431412 13 
431433 8 
431439 2 
431449 17 
431462 8 
431511 26 
431519 42 
431522 27 
431525 47 
431527 9 
431529 4 
431531 31 
431576 36 
431577 1 
431579 41 
431621 1 
431654 42 
431727 19 
431747 22 
431788 2 
431796 1 
431908 5 
431933 1 
431936 1 
432002 1 
432024 3 
432046 1 
432052 10 
432054 7 
432087 16 
432160 6 
432197 3 
432231 7 
432282 23 
432287 9 
432291 25 
432358 1 
432362 28 
432376 52 
432397 16 
432487 7 
432515 2 
432520 4 
432528 29 
432564 75 
432615 1 
432689 8 
432753 2 
432774 5 
432780 2 
432789 11 
432791 24 
432797 5 
432812 48 
432819 19 
432848 3 
432849 3 
432891 1 
432969 22 
432982 7 
433000 2 
433004 14 
433027 25 
433102 6 
433106 1 
433109 1 
433118 11 
433154 18 
433207 1 
433235 50 
433241 6 
433281 3 
433331 5 
433344 19 
433363 24 
433393 11 
433401 3 
433441 5 
433442 26 
433484 8 
433504 13 
433508 12 
433516 2 
433558 1 
433564 41 
433567 21 
433593 35 
433609 14 
433616 13 
433641 1 
433644 30 
433653 8 
433658 4 
433665 11 
433679 3 
433687 2 
433734 30 
433736 24 
433748 28 
433753 105 
433763 44 
433766 9 
433768 16 
433770 17 
433774 7 
433778 3 
433838 161 
433848 8 
433849 14 
433857 60 
433860 8 
433861 65 
433870 34 
433875 11 
433879 12 
433882 18 
433887 36 
433904 1 
433914 59 
433915 1 
433916 17 
433919 9 
433939 16 
433951 32 
433969 1 
433972 2 
433973 1 
433990 5 
434004 7 
434008 3 
434010 32 
434018 22 
434030 2 
434034 12 
434039 3 
434042 1 
434049 1 
434052 16 
434083 2 
434090 10 
434106 19 
434114 1 
434199 18 
434258 3 
434261 16 
434295 13 
434298 35 
434311 10 
434312 64 
434317 60 
434327 37 
434333 9 
434334 19 
434344 12 
434358 4 
434362 20 
434367 3 
434374 19 
434375 6 
434378 45 
434383 15 
434387 8 
434393 1 
434397 1 
434401 6 
434410 8 
434459 1 
434466 9 
434483 16 
434489 19 
434493 80 
434495 47 
434498 11 
434501 88 
434505 10 
434506 11 
434534 7 
434537 29 
434542 40 
434550 64 
434556 13 
434568 18 
434582 29 
434587 7 
434588 1 
434589 17 
434599 8 
434604 5 
434610 18 
434618 11 
434632 34 
434636 11 
434651 1 
434658 1 
434676 3 
434684 17 
434712 6 
434723 2 
435837 2 
436008 2 
436010 12 
436011 1 
436172 9 
436179 1 
436187 2 
436192 2 
436197 5 
436208 22 
436224 2 
436280 13 
436331 1 
436337 9 
436446 2 
436452 3 
436461 12 
436480 6 
436487 13 
436495 20 
436499 12 
436503 9 
436611 12 
436669 7 
436671 14 
436699 2 
436827 28 
436883 3 
436958 9 
436984 24 
437004 36 
437089 2 
437207 4 
437240 2 
437450 12 
437509 1 
437515 38 
437529 8 
437714 1 
437790 90 
437882 3 
438008 4 
438052 16 
438127 26 
438220 7 
438380 14 
438395 10 
438397 7 
438540 4 
438555 5 
438710 1 
438746 5 
438774 3 
438784 31 
438787 1 
438869 3 
438905 10 
438940 4 
438957 37 
438970 27 
438975 1 
438978 15 
438982 9 
438994 10 
439002 15 
439007 1 
439010 10 
439011 7 
439015 1 
439024 27 
439028 3 
439044 4 
439053 9 
439057 9 
439062 2 
439065 51 
439074 17 
439082 14 
439095 15 
439104 3 
439111 24 
439117 21 
439121 1 
439254 1 
439257 8 
439262 3 
439268 13 
439273 8 
439341 3 
439433 4 
439638 1 
439721 1 
439750 2 
439764 2 
439769 9 
439870 3 
440441 23 
440513 23 
440936 36 
440948 5 
441020 3 
441063 1 
441229 1 
441315 1 
441334 8 
441488 33 
441539 16 
441569 21 
441755 2 
441790 5 
441978 9 
441989 36 
441992 10 
442004 15 
442028 2 
442102 1 
442143 2 
442213 10 
442237 1 
442268 12 
442306 4 
442319 2 
442326 7 
442327 27 
442331 14 
442338 13 
442340 43 
442354 13 
442358 16 
442362 28 
442363 4 
442368 20 
442376 20 
442403 1 
442411 2 
442416 1 
442419 1 
442426 1 
442431 11 
442439 34 
442444 2 
442451 3 
442457 6 
442464 13 
442468 1 
442471 1 
442607 4 
442615 9 
442635 10 
442651 1 
442720 1 
442785 10 
442853 11 
442861 4 
442875 6 
442893 11 
442979 2 
443097 10 
443117 1 
443144 41 
443162 8 
443237 1 
443238 35 
443245 22 
443271 2 
443287 21 
443298 1 
443426 6 
443483 11 
443493 51 
443692 14 
443760 22 
443805 1 
443943 21 
444004 18 
444148 1 
444228 10 
444304 2 
444769 1 
444789 1 
444950 1 
445064 30 
445083 4 
445091 15 
445124 14 
445136 13 
445218 17 
445256 14 
445263 29 
445265 12 
445266 2 
445269 30 
445273 120 
445281 2 
445288 176 
445292 20 
445295 122 
445301 7 
445307 3 
445310 7 
445316 9 
445326 2 
445330 6 
445331 1 
445334 14 
445337 42 
445350 13 
445357 14 
445361 6 
445369 43 
445436 6 
445463 7 
445499 46 
445507 8 
445559 3 
445565 2 
445573 28 
445686 6 
445714 11 
445730 1 
445760 14 
445880 6 
446023 2 
446131 30 
446161 57 
446236 12 
446413 14 
446812 1 
446883 4 
446923 2 
446933 4 
447095 7 
447270 2 
447334 74 
447704 1 
447829 5 
447997 1 
448310 31 
448348 10 
448357 15 
448365 1 
448369 19 
448380 36 
448381 1 
448382 5 
448388 99 
448389 2 
448393 30 
448436 1 
448443 17 
448479 9 
448585 26 
448611 2 
448629 6 
448640 14 
449013 1 
449025 21 
449053 6 
449072 1 
449078 17 
449122 9 
449171 1 
449452 18 
449479 6 
449494 6 
449534 1 
449594 15 
449627 43 
449770 17 
449929 4 
449935 6 
449955 21 
449959 15 
449964 8 
449967 1 
450095 3 
450130 5 
450133 4 
450140 1 
450229 27 
450250 1 
450666 10 
451423 40 
451427 2 
451435 2 
451438 9 
451448 1 
451452 14 
451465 21 
451469 12 
451472 10 
451480 9 
451485 1 
451491 35 
451494 32 
451501 95 
451503 2 
451516 42 
451531 1 
451533 18 
451545 3 
451548 6 
451553 2 
451565 9 
451624 7 
451688 3 
451733 2 
451740 9 
451770 1 
451852 6 
452045 4 
452744 1 
453252 15 
453257 8 
453448 2 
453572 7 
453612 4 
453616 1 
453628 2 
453629 14 
453635 6 
453639 12 
453648 8 
453690 4 
453700 4 
453704 1 
453705 2 
453812 2 
453848 12 
453904 6 
453915 33 
453917 1 
453942 2 
455694 2 
455718 5 
455727 32 
455734 79 
455735 7 
455737 104 
455739 10 
455740 1 
455746 16 
455759 3 
455767 3 
455768 14 
455770 1 
455776 7 
455777 4 
455787 10 
457313 1 
457372 36 
457413 3 
457452 29 
457496 6 
457505 21 
457511 3 
457514 1 
457544 2 
457607 3 
457624 6 
457654 6 
457659 19 
457661 57 
457665 10 
457684 20 
457686 28 
457713 13 
457849 1 
457877 2 
457981 16 
458081 2 
458099 3 
458126 2 
458129 2 
458133 7 
458137 7 
458172 5 
458197 2 
458214 6 
458222 24 
458246 39 
458258 1 
458267 4 
458277 31 
458278 1 
458279 15 
458285 35 
458289 9 
458297 2 
458311 64 
458317 1 
458320 9 
458333 7 
458427 1 
458480 32 
458609 1 
458663 3 
458848 23 
459064 1 
459103 65 
459112 1 
459147 7 
459155 9 
459313 10 
459434 5 
459457 30 
459514 32 
459810 13 
460004 8 
460087 3 
460089 134 
460254 7 
460443 3 
460588 24 
460607 25 
460617 23 
460622 27 
460636 3 
460651 12 
460653 79 
460660 2 
460726 2 
460836 10 
460839 22 
460849 2 
460856 6 
460857 15 
460865 5 
461003 30 
461044 38 
461053 48 
461067 2 
461128 62 
461209 1 
461374 32 
461489 57 
461649 7 
461716 52 
461722 9 
461733 3 
461742 2 
461826 1 
461862 4 
461999 14 
462505 8 
462536 3 
462545 19 
462548 54 
462684 2 
462707 11 
462716 3 
462725 1 
462726 2 
462727 59 
462737 19 
462749 19 
462756 6 
462764 6 
462767 5 
462778 111 
462787 2 
462809 1 
462822 2 
462837 16 
462903 33 
462947 15 
462971 9 
463070 4 
463089 2 
463099 2 
463123 3 
463126 1 
463159 1 
463309 1 
463466 1 
463469 6 
463472 1 
463480 5 
463484 6 
463497 10 
463561 19 
463606 15 
463634 1 
463639 1 
463642 32 
463645 17 
463651 14 
463659 29 
463676 1 
463680 2 
463842 4 
463864 3 
464539 1 
464827 1 
464852 12 
464864 3 
464865 16 
464876 2 
464890 29 
464894 10 
464897 1 
464904 1 
464907 7 
464913 19 
464917 18 
464923 79 
464936 9 
464950 11 
464954 22 
464959 45 
464963 10 
464964 3 
464967 27 
464972 6 
464990 7 
464998 8 
465019 1 
465028 5 
465145 2 
465161 3 
465175 3 
465468 15 
465497 20 
465774 1 
465782 7 
465784 11 
465789 2 
465792 22 
465798 1 
465806 2 
465857 5 
465865 1 
465868 7 
465875 1 
465876 2 
465889 1 
465892 8 
465896 18 
465898 1 
465904 1 
465917 5 
465942 2 
465956 2 
466062 12 
466085 26 
466280 4 
466339 10 
466428 5 
466519 2 
466664 3 
466716 5 
466862 31 
466985 7 
466991 1 
467110 1 
467692 3 
467835 12 
467889 11 
467923 41 
467940 2 
468054 33 
468090 5 
468097 26 
468135 2 
468140 1 
468291 2 
468299 27 
468301 5 
468331 6 
468367 11 
468466 4 
468474 10 
468476 1 
468497 2 
468519 4 
468551 17 
468591 15 
468600 2 
468608 9 
468611 1 
468616 1 
468634 2 
468638 11 
468742 18 
468830 22 
468865 8 
468888 4 
469089 10 
469439 10 
469584 2 
469680 2 
469681 2 
469704 1 
469713 1 
469818 1 
469819 3 
469836 2 
469866 2 
469867 1 
469908 2 
470034 2 
470052 19 
470060 1 
470103 1 
470113 10 
470114 7 
470127 12 
470135 11 
470155 14 
470245 7 
470275 1 
470302 10 
470373 42 
470607 18 
470761 22 
470952 3 
471075 29 
471228 18 
471273 10 
471340 6 
471371 10 
471523 6 
471564 5 
471732 16 
471991 4 
472054 4 
472326 1 
472349 8 
472389 5 
472504 8 
472533 8 
472560 10 
472565 6 
472628 4 
472634 1 
472678 3 
472703 4 
472707 3 
472713 5 
472726 1 
472799 5 
472802 1 
472847 43 
472854 4 
472867 1 
472968 3 
472970 2 
472979 31 
472996 40 
472997 3 
473033 11 
473040 26 
473057 3 
473059 1 
473063 18 
473072 4 
473087 3 
473106 1 
473107 8 
473113 22 
473115 4 
473121 8 
473129 2 
473152 9 
473157 2 
473172 2 
473176 2 
473207 3 
473212 100 
473232 54 
473235 5 
473315 6 
473350 17 
473366 8 
473369 41 
473375 49 
473376 4 
473377 37 
473405 2 
473420 28 
473428 33 
473438 4 
473453 3 
473473 4 
473484 1 
473495 5 
473511 42 
473531 1 
473606 1 
473696 1 
473792 5 
473821 8 
473849 22 
473910 1 
473976 2 
474130 1 
474189 10 
474207 14 
474378 2 
474539 5 
474589 7 
474732 2 
474779 3 
474884 2 
475021 54 
475063 2 
475250 7 
475401 65 
475545 2 
475556 1 
475559 14 
475561 4 
475572 1 
475575 8 
475582 2 
475583 10 
475589 7 
475609 5 
475610 10 
475616 9 
475617 2 
475624 3 
475628 1 
475651 1 
475677 11 
475685 2 
475692 8 
475757 4 
475799 5 
475811 3 
475865 1 
475875 6 
475996 2 
476059 1 
476383 6 
476400 3 
476446 2 
476453 4 
476543 9 
476595 6 
476685 8 
476813 1 
476911 2 
476919 39 
477682 8 
477766 2 
477777 4 
477806 4 
477816 5 
477828 2 
477830 1 
477835 7 
477838 10 
477860 11 
477956 23 
477960 2 
477963 1 
477967 16 
477977 5 
477984 4 
477998 6 
478005 2 
478032 1 
478036 2 
478037 39 
478040 19 
478048 1 
478050 28 
478072 7 
478076 26 
478082 7 
478085 6 
478098 4 
478127 30 
478148 2 
478156 6 
478187 7 
478199 10 
478204 17 
478205 11 
478215 30 
478216 54 
478265 8 
478288 14 
478316 17 
478323 30 
478356 9 
478367 3 
478395 18 
478456 5 
478481 9 
478573 10 
478737 37 
478740 9 
478742 4 
478752 12 
478771 78 
478782 3 
478786 17 
478824 4 
478835 13 
478840 5 
478885 1 
478887 5 
478890 9 
478891 4 
478897 84 
478902 21 
478907 16 
478908 1 
478912 1 
478921 19 
478927 25 
478938 7 
478943 63 
478944 9 
478951 12 
479061 1 
479069 7 
479091 1 
479116 41 
479228 35 
479239 38 
479395 19 
479455 7 
479707 1 
479940 8 
479947 77 
479949 2 
480087 3 
480114 12 
480204 6 
480262 3 
480295 11 
480312 1 
480317 4 
480322 2 
480354 1 
480362 20 
480365 17 
480382 8 
480392 3 
480406 2 
480529 5 
480544 1 
480560 3 
480561 1 
480577 1 
480585 1 
480586 3 
480588 1 
480605 8 
480621 3 
480630 1 
480675 5 
480696 13 
480760 2 
480765 7 
480768 1 
480815 1 
480816 8 
480821 13 
480904 1 
480972 61 
480979 4 
480986 1 
481008 41 
481079 12 
481083 2 
481089 46 
481100 5 
481113 3 
481144 1 
481214 7 
481267 10 
481324 15 
481437 8 
481480 1 
481484 8 
481663 1 
481670 1 
481675 8 
481676 7 
481730 36 
481878 4 
482036 1 
482065 6 
482069 28 
482073 13 
482078 5 
482102 6 
482108 1 
482150 4 
482175 8 
482249 1 
482304 27 
482370 19 
482371 3 
482376 3 
482382 9 
482399 8 
482411 1 
482424 10 
482426 15 
482432 43 
482449 14 
482460 31 
482469 49 
482471 1 
482473 48 
482474 2 
482476 5 
482479 1 
482480 2 
482524 5 
482528 1 
482550 1 
482565 1 
482594 3 
482596 1 
482600 1 
482614 8 
482617 12 
482624 2 
482641 19 
482644 4 
482668 6 
482678 88 
482685 3 
482702 3 
482705 2 
482717 3 
482728 11 
482730 1 
482733 2 
482734 3 
482742 23 
482746 3 
482751 35 
482762 8 
482764 3 
482775 1 
482782 2 
482793 3 
482797 18 
482811 5 
482848 4 
482869 9 
482872 9 
482880 12 
482886 12 
482893 1 
482909 10 
482928 27 
482938 2 
482941 65 
483092 13 
483162 17 
483227 23 
483339 56 
483480 7 
483546 10 
483558 6 
483568 2 
483571 5 
483574 2 
483580 1 
483585 1 
483588 7 
483591 1 
483593 12 
483596 1 
483602 1 
483616 1 
483663 3 
483671 4 
483677 2 
483708 6 
483716 54 
483724 1 
483778 1 
483796 18 
483801 11 
483812 1 
483824 12 
483971 22 
483992 58 
484004 7 
485347 5 
486194 4 
486205 2 
486225 3 
486265 5 
486356 1 
486381 25 
486391 1 
486396 14 
486407 4 
486428 1 
486438 1 
486458 2 
486461 1 
486477 13 
486493 4 
486496 3 
486505 3 
486526 8 
486539 15 
486556 1 
486862 9 
487178 3 
487319 1 
487659 12 
487766 7 
487802 15 
488368 5 
488652 4 
488722 1 
488851 5 
488979 67 
489104 1 
489256 2 
489302 7 
489556 18 
489593 1 
489617 23 
489629 5 
489729 21 
489737 2 
489782 17 
489795 5 
489817 3 
489821 10 
489957 5 
489975 8 
489983 2 
489990 4 
490002 36 
490041 3 
490160 4 
490201 7 
490211 12 
490216 7 
490250 5 
490305 1 
490314 4 
490349 2 
490372 8 
490380 13 
490387 2 
490461 3 
490515 27 
490625 3 
490647 1 
490659 2 
490699 5 
490869 38 
491021 31 
491027 1 
491125 54 
491149 5 
491191 93 
491433 11 
491553 27 
491712 3 
492015 5 
492026 73 
492042 72 
492045 105 
492060 9 
492067 6 
492073 9 
492077 9 
492089 26 
492115 15 
492117 13 
492122 43 
492133 62 
492136 2 
492149 2 
492152 4 
492163 40 
492168 6 
492173 27 
492246 16 
492461 161 
492591 55 
492809 2 
492881 30 
492884 12 
493025 28 
493130 16 
493550 4 
493553 25 
493554 1 
493560 13 
493566 1 
493573 22 
493595 1 
493622 1 
493625 2 
493729 16 
493751 59 
493759 54 
493766 1 
493769 5 
493780 43 
493788 22 
493793 47 
493829 6 
493959 4 
493967 4 
493971 1 
493990 5 
494024 2 
494475 2 
494481 1 
494482 7 
494489 14 
494502 6 
494513 6 
494519 24 
494520 2 
494526 7 
494534 98 
494543 2 
494576 5 
494738 1 
494823 7 
494833 22 
494864 4 
494872 30 
494885 1 
494890 2 
494897 3 
494911 8 
494921 5 
495589 1 
496285 1 
496303 4 
496463 16 
496484 12 
496557 3 
496703 3 
496737 20 
496860 1 
496881 4 
497003 13 
497197 4 
497260 2 
497363 25 
497375 18 
497526 2 
497542 4 
497546 42 
497551 1 
497565 6 
497568 4 
497575 18 
497579 4 
497582 18 
497592 54 
497601 7 
497605 22 
497613 8 
497621 5 
497632 8 
497637 1 
497656 6 
497782 24 
497788 11 
497800 10 
497959 17 
497967 6 
497971 50 
497980 6 
498040 5 
498112 1 
498156 5 
498286 1 
498287 4 
498426 45 
498433 17 
498530 9 
498744 46 
498759 29 
498807 5 
498960 15 
498972 18 
499033 7 
499120 15 
499140 1 
499170 38 
499175 66 
499184 34 
499198 1 
499303 2 
499371 1 
499428 1 
500649 2 
500814 1 
500832 1 
500833 14 
500852 1 
500862 4 
500927 1 
500931 1 
500981 3 
501006 2 
501009 15 
501013 8 
501019 1 
501027 7 
501029 1 
501031 13 
501038 3 
501067 3 
501078 2 
501176 1 
501224 1 
501944 1 
501952 16 
501955 39 
501978 4 
501983 9 
501992 3 
502006 12 
502045 1 
502055 39 
502058 5 
502060 5 
502073 7 
502077 7 
502087 4 
502096 19 
502104 2 
502228 11 
502243 7 
502268 4 
502275 7 
502400 18 
502468 79 
502586 1 
502643 5 
502646 16 
502787 6 
502797 2 
502816 2 
502842 10 
502847 4 
502861 2 
502875 4 
502878 31 
502881 29 
502934 21 
502964 81 
502983 5 
502990 33 
503006 1 
503008 1 
503017 6 
503045 6 
503070 1 
503190 9 
503278 3 
503331 4 
503390 2 
503407 1 
503412 4 
503453 6 
503482 1 
503544 14 
503598 5 
503653 16 
503663 38 
503677 1 
503780 5 
504180 6 
504198 19 
504478 4 
504493 2 
504681 2 
504717 2 
504904 11 
504924 11 
504934 13 
505031 6 
505037 7 
505042 5 
505057 28 
505076 1 
505079 2 
505091 1 
505095 4 
505274 2 
505283 2 
505600 62 
505714 9 
505742 28 
505774 31 
505852 6 
505898 28 
505989 3 
506277 6 
506372 22 
506506 6 
506626 18 
506651 12 
506756 69 
506780 10 
507063 136 
507072 4 
507225 2 
507272 3 
507339 1 
507372 4 
507425 4 
507427 4 
507468 1 
507642 3 
507967 10 
508119 1 
508232 7 
508264 24 
508462 8 
508587 9 
508614 2 
508656 5 
508678 1 
508946 18 
509010 21 
509015 42 
509143 7 
509159 4 
509169 42 
509210 33 
509236 1 
509238 6 
509319 9 
509325 6 
509381 6 
509385 14 
509426 2 
509433 3 
509454 19 
509477 1 
509494 1 
509497 11 
509550 3 
509558 13 
509564 4 
509568 49 
509578 11 
509604 1 
509613 32 
509614 1 
509615 22 
509618 2 
509625 30 
509626 58 
509660 2 
509814 7 
509829 14 
509994 105 
510054 7 
510157 1 
510229 15 
510244 3 
510257 7 
510263 6 
510301 3 
510356 8 
510382 3 
510399 8 
510401 9 
510419 24 
510428 13 
510446 5 
510449 1 
510455 4 
510467 46 
510476 2 
510481 2 
510529 10 
510535 15 
510552 1 
510575 10 
510576 4 
510581 5 
510583 8 
510587 2 
510593 10 
510639 2 
510654 28 
510663 2 
510684 41 
510692 8 
510710 1 
510727 27 
510729 8 
510741 21 
510743 2 
510781 1 
510820 1 
510827 1 
510829 3 
510832 2 
510841 7 
510845 3 
510846 4 
510851 9 
510854 24 
510857 5 
510860 1 
510863 16 
510875 7 
510878 19 
510881 1 
510886 15 
510894 3 
510898 1 
510903 10 
510909 42 
510918 12 
510929 2 
510940 2 
510966 11 
510971 39 
510973 9 
510979 11 
510986 32 
510989 14 
510992 5 
510993 19 
511003 5 
511014 10 
511026 1 
511056 8 
511072 26 
511080 4 
511093 36 
511107 12 
511115 4 
511135 2 
511160 4 
511168 9 
511172 3 
511174 12 
511226 14 
511230 12 
511244 14 
511570 4 
511667 4 
511716 3 
511751 1 
511777 1 
511789 7 
511807 3 
511812 1 
511815 5 
511824 14 
511868 24 
511876 26 
511880 9 
511884 3 
511890 2 
511895 1 
511902 65 
511906 1 
511909 15 
511912 1 
511932 19 
511942 2 
511953 1 
511970 1 
511979 3 
511989 1 
512110 5 
512130 11 
512132 2 
512133 14 
512225 8 
512333 17 
512542 26 
512603 1 
512604 2 
512609 2 
512613 2 
512649 3 
512675 3 
512678 4 
512686 1 
512697 1 
512707 1 
512713 5 
512724 2 
512761 3 
512775 3 
512857 1 
512865 3 
512887 2 
513031 1 
513041 2 
513077 6 
513099 6 
513197 10 
513209 9 
513369 45 
513410 21 
513412 15 
513415 11 
513431 32 
513473 13 
513482 9 
513503 14 
513514 21 
513523 32 
513525 13 
513535 1 
513868 3 
513982 5 
513992 59 
514005 2 
514010 5 
514034 28 
514055 6 
514062 1 
514064 19 
514096 28 
514221 3 
514277 5 
514283 7 
514315 26 
514319 15 
514321 19 
514326 1 
514345 12 
514351 7 
514362 8 
514371 23 
514382 3 
514389 1 
514398 9 
514556 5 
514584 15 
514981 2 
515128 3 
515346 2 
515452 8 
515514 11 
515805 5 
516054 3 
516104 42 
516214 14 
516402 1 
516929 3 
516938 25 
516940 16 
517023 102 
517149 1 
517161 30 
517306 11 
517341 1 
517344 2 
517388 3 
517394 7 
517421 2 
517424 2 
517432 3 
517617 1 
519749 1 
520498 1 
520532 1 
520550 1 
520711 1 
520724 39 
520733 3 
520852 12 
520885 37 
520888 1 
520918 3 
520922 2 
520962 12 
521008 5 
521023 6 
521072 1 
521112 5 
521117 6 
521163 2 
521355 3 
521375 11 
521405 2 
521884 4 
521895 12 
522055 2 
522066 1 
522071 1 
522073 8 
522078 1 
522082 3 
522106 1 
522124 4 
522138 2 
522310 44 
522314 12 
522468 47 
522640 8 
522643 5 
522663 9 
522954 6 
522988 40 
523152 7 
523155 4 
523190 4 
523302 7 
523323 9 
523464 2 
523481 12 
523489 2 
523493 3 
523496 14 
523506 9 
523514 43 
523516 1 
523524 1 
523529 15 
523566 4 
523575 8 
523578 12 
523579 2 
523582 7 
523587 29 
523592 252 
523597 4 
523603 21 
523628 12 
523635 1 
527440 83 
527458 1 
527582 9 
527586 2 
527592 4 
527608 3 
527611 5 
527614 1 
527619 3 
527624 11 
527628 5 
527630 6 
527637 8 
527696 4 
527712 5 
527721 7 
527726 2 
527733 15 
527893 1 
527897 20 
527906 12 
527910 2 
528095 1 
528202 1 
528259 81 
529052 6 
529282 6 
529697 2 
529709 31 
529713 1 
529819 14 
529916 17 
530360 1 
530605 7 
530775 3 
530802 16 
530931 4 
530973 32 
531040 4 
531377 14 
531397 11 
531450 7 
531578 19 
531581 28 
531585 6 
531590 22 
531606 4 
531627 2 
531644 39 
531650 35 
531666 1 
531710 4 
531772 40 
531791 50 
531890 3 
531924 1 
531935 11 
531944 4 
531958 2 
531959 4 
531970 11 
531975 7 
531984 2 
531991 1 
531995 11 
532043 6 
532063 2 
532074 3 
532123 28 
532170 1 
532278 18 
532354 20 
532374 9 
532528 38 
532709 169 
532723 20 
532761 10 
532827 2 
532919 4 
532967 3 
533067 4 
533161 8 
534794 160 
534830 6 
534893 21 
534896 19 
534900 9 
534911 21 
534918 15 
534921 1 
534949 1 
535062 14 
535198 11 
535213 1 
535243 9 
535338 9 
535347 13 
535357 3 
535427 2 
535516 1 
535528 4 
535546 13 
535572 1 
535646 11 
535649 19 
535657 26 
535663 4 
535734 9 
535751 9 
535789 23 
535798 1 
535912 9 
535922 1 
535941 1 
535961 39 
535975 1 
535978 12 
536524 1 
536630 3 
536697 1 
536815 14 
536827 5 
536834 1 
536982 7 
537163 3 
537167 8 
537175 1 
537179 9 
537182 5 
537183 3 
537195 4 
537207 3 
537230 14 
537524 38 
537585 4 
537586 4 
537597 2 
537629 2 
537636 7 
537642 7 
537645 3 
537656 29 
537668 10 
537672 1 
537685 9 
537695 20 
537698 20 
537706 4 
537713 5 
537770 21 
538547 1 
538598 5 
538715 3 
538740 2 
538759 1 
538774 1 
538782 1 
538985 12 
539262 15 
539784 1 
539791 8 
539930 17 
539942 20 
539970 7 
540084 9 
540097 43 
540099 2 
540105 14 
540106 46 
540107 12 
540108 23 
540136 31 
540144 56 
540149 45 
540160 23 
540237 1 
540242 1 
540244 8 
540252 58 
540262 33 
540267 2 
540273 41 
540278 10 
540343 1 
540360 55 
540361 13 
540365 6 
540371 27 
540423 1 
540439 12 
540460 1 
540524 1 
540582 3 
540590 1 
540597 4 
540624 2 
540629 9 
540674 4 
540705 14 
540722 15 
540755 37 
540793 1 
540828 1 
540839 7 
540914 2 
540941 1 
540986 4 
540993 6 
541002 4 
541018 1 
541022 5 
541032 14 
541048 5 
541093 2 
541099 4 
541113 1 
541260 9 
541509 9 
541512 50 
541620 15 
541649 152 
541679 1 
542242 6 
542265 2 
542298 8 
542383 2 
542462 16 
542465 1 
542565 2 
542588 6 
542622 6 
542701 2 
542740 16 
542764 7 
542784 11 
542891 7 
542894 5 
542912 2 
542922 12 
542927 1 
542930 10 
542935 11 
542937 8 
542979 22 
542991 28 
542994 4 
543003 1 
543013 14 
543026 8 
543041 1 
543043 146 
543045 3 
543057 54 
543080 1 
543210 1 
543212 10 
543356 15 
543524 19 
543540 24 
543557 13 
543571 4 
543619 16 
543707 1 
544129 50 
544253 11 
544381 9 
544569 5 
544662 6 
544684 5 
544716 14 
544756 1 
544853 1 
544859 6 
544912 2 
545047 22 
545050 6 
545057 50 
545062 5 
545085 2 
545109 40 
545125 18 
545275 7 
545302 1 
545419 14 
545433 4 
545469 10 
545593 5 
545595 1 
545739 3 
545774 7 
545775 37 
545823 5 
545845 4 
545857 8 
546034 27 
546056 24 
546162 3 
546204 22 
546220 25 
546320 3 
546529 11 
546532 7 
546551 1 
546806 2 
547291 5 
547322 6 
547340 5 
547483 17 
547489 6 
547507 2 
547511 52 
547521 14 
547529 2 
547532 2 
547535 3 
547578 7 
547605 37 
547617 11 
547638 1 
547790 1 
547915 36 
548124 7 
548677 9 
548717 2 
548833 3 
548866 11 
548925 17 
549268 9 
549488 18 
549502 16 
549653 5 
549874 3 
549887 1 
549909 2 
549926 2 
550043 6 
550068 3 
550134 25 
551492 2 
551581 5 
551594 2 
551740 1 
551813 3 
553001 14 
553010 26 
553042 152 
553048 14 
553053 3 
553056 16 
553066 12 
553115 3 
553156 1 
553174 3 
553177 6 
553190 3 
553199 3 
553201 13 
553232 13 
553361 4 
553369 5 
553381 1 
553533 1 
553563 3 
553687 24 
553735 1 
553864 13 
554052 22 
554356 11 
554379 21 
554459 12 
554483 8 
554499 22 
554505 4 
554520 3 
554535 1 
554546 2 
554565 1 
554588 2 
554590 1 
554611 2 
554620 1 
554642 2 
554661 3 
554662 22 
554665 3 
554670 4 
554673 49 
554705 39 
554728 2 
554802 11 
554805 33 
554810 10 
554885 2 
554894 6 
554915 19 
554920 4 
555023 1 
555085 3 
555142 33 
555240 15 
555277 29 
555356 23 
555360 1 
555408 4 
555412 23 
555480 5 
555604 1 
555615 12 
555624 12 
556016 22 
556027 9 
556105 1 
556167 1 
556205 7 
556492 13 
556502 4 
556519 2 
556523 23 
556580 7 
556600 1 
556676 4 
556677 20 
556682 19 
556685 67 
556688 4 
556726 3 
556730 2 
556758 3 
556759 25 
556773 10 
556779 10 
556785 2 
556801 12 
556814 11 
556819 17 
556824 34 
556833 2 
556837 19 
556844 2 
556850 4 
556855 45 
556867 2 
556883 1 
556888 43 
556894 42 
556901 79 
556905 28 
556909 9 
556913 72 
556930 28 
556931 4 
556935 9 
556938 12 
556943 8 
556949 45 
556955 42 
556970 5 
556975 4 
557063 3 
557071 1 
557085 1 
557096 73 
557125 9 
557159 8 
557171 8 
557174 18 
557199 10 
557211 5 
557213 4 
557238 8 
557258 22 
557263 1 
557270 6 
557278 17 
557288 1 
557297 14 
557311 8 
557325 2 
557340 4 
557391 5 
557394 5 
557398 7 
557408 10 
557416 7 
557422 4 
557426 18 
557434 7 
557444 2 
557465 4 
558257 7 
558586 18 
558596 18 
558598 6 
558610 2 
558613 6 
558622 8 
558641 41 
558644 2 
558645 8 
558659 2 
558666 7 
558694 6 
558704 14 
558726 40 
558773 2 
558795 2 
558801 7 
558843 1 
558983 5 
559005 9 
559021 1 
559036 1 
559044 2 
559072 1 
559083 32 
559086 2 
559095 3 
559130 3 
559138 61 
559276 36 
559283 11 
559428 19 
559492 2 
559581 73 
559761 3 
559773 5 
559783 12 
559787 27 
559949 10 
559953 11 
559965 55 
559968 1 
559972 17 
559993 2 
559997 7 
560001 3 
560029 90 
560035 13 
560049 38 
560071 8 
560377 4 
560474 11 
560483 2 
560494 113 
560506 1 
560510 5 
560537 1 
560547 5 
560552 5 
560558 5 
560563 4 
560579 25 
560584 18 
560608 6 
560664 1 
560672 13 
560740 9 
560741 1 
560745 2 
560749 19 
560753 11 
560755 3 
560766 1 
560770 1 
560773 15 
560832 3 
560837 19 
560841 22 
560846 1 
560849 2 
560857 3 
560869 12 
560873 61 
560878 1 
560895 4 
560923 1 
561928 4 
562022 4 
562034 102 
562039 2 
562046 11 
562078 4 
562178 11 
562239 70 
562288 1 
562291 8 
562294 7 
562299 11 
562372 2 
562403 1 
562407 6 
562413 30 
562436 2 
562441 10 
562627 6 
562662 20 
562674 9 
562676 97 
562680 1 
562689 10 
562745 5 
562756 16 
562785 3 
562956 9 
562959 5 
562966 7 
562968 2 
562974 66 
562976 1 
562987 40 
562990 1 
562993 5 
563014 13 
563032 1 
563037 6 
563060 98 
563338 21 
563366 16 
563523 35 
563745 1 
563945 16 
564036 12 
564038 1 
564064 10 
564073 7 
564241 13 
564254 10 
564258 8 
564260 14 
564267 10 
564303 8 
564316 31 
564354 5 
564356 56 
564486 16 
564503 1 
564514 8 
564535 10 
564548 8 
564652 3 
564829 3 
565141 1 
565143 2 
565611 1 
565663 2 
565684 2 
565708 2 
565816 17 
565846 2 
565895 12 
565923 17 
565931 8 
565956 17 
566085 8 
566402 1 
566925 9 
567090 3 
567399 1 
567509 1 
567561 39 
567564 1 
567578 1 
567739 2 
567904 11 
568011 5 
568137 1 
568145 1 
568235 9 
568254 9 
568264 12 
568271 6 
568272 3 
568279 47 
568283 1 
568287 41 
568324 14 
568433 10 
568451 21 
568467 1 
568481 16 
568486 2 
568489 35 
568506 5 
568512 35 
568532 27 
568636 25 
568641 15 
568667 56 
568696 20 
568704 1 
568873 24 
568879 13 
568950 1 
568977 5 
569178 9 
570036 14 
570151 1 
570158 18 
570237 2 
570301 14 
570338 4 
570366 1 
570458 4 
570721 1 
570724 3 
570751 30 
570758 3 
570874 49 
571033 25 
571103 12 
571111 28 
571119 13 
571136 6 
571235 1 
571319 27 
571426 36 
571475 4 
571732 9 
571784 14 
572068 11 
572083 21 
572093 36 
572098 22 
572107 32 
572114 21 
572117 2 
572121 13 
572123 3 
572124 2 
572129 3 
572157 5 
572159 7 
572166 27 
572171 1 
572173 9 
572205 1 
572209 9 
572215 16 
572219 3 
572326 9 
572345 13 
572347 8 
572354 1 
572366 8 
572500 1 
572662 8 
572707 27 
572715 9 
572810 1 
572819 3 
572822 4 
572827 1 
572844 4 
572851 4 
572856 1 
572910 2 
572953 1 
572959 26 
572964 1 
573012 34 
573020 14 
573043 1 
573089 6 
573158 21 
573193 37 
573287 14 
573555 4 
573582 7 
573697 2 
573777 197 
573915 18 
573937 1 
573946 75 
574414 3 
574506 12 
574540 8 
574551 1 
574712 43 
574720 30 
574766 4 
574784 1 
574923 41 
574943 1 
574948 75 
574954 15 
574967 14 
574980 3 
574983 5 
574992 98 
575009 16 
575126 25 
575150 10 
575158 5 
575344 21 
575634 43 
575801 1 
575909 11 
575914 10 
575966 17 
576077 4 
576115 6 
576152 15 
576404 4 
576525 2 
576855 5 
576974 2 
577192 230 
577346 3 
577502 6 
577514 7 
577520 1 
577535 2 
577536 8 
577540 2 
577548 8 
577550 68 
577556 10 
577591 8 
577595 18 
577598 6 
577599 14 
577600 8 
577606 19 
577609 8 
577616 1 
577624 8 
577637 5 
577642 12 
577655 22 
577656 5 
577762 1 
577803 1 
577828 14 
577997 1 
578104 3 
578118 50 
578445 2 
578584 6 
578619 2 
578832 3 
578846 51 
578847 13 
578855 4 
578861 4 
578867 1 
578868 16 
578869 4 
578884 28 
578901 3 
578996 6 
579060 6 
579068 22 
579108 9 
579188 2 
579307 1 
579446 16 
579683 2 
579747 6 
579838 15 
579902 13 
579914 15 
579942 3 
580023 1 
580069 19 
580462 3 
580501 6 
580691 24 
580737 51 
580743 1 
580802 5 
580832 1 
580912 6 
581257 19 
581716 2 
581859 1 
581972 21 
582053 2 
582116 7 
582546 1 
582912 9 
583130 49 
583241 4 
583452 24 
583779 8 
583794 10 
583826 3 
583951 1 
583994 2 
584127 1 
584134 1 
584142 9 
584147 1 
584159 5 
584166 27 
584170 11 
584190 6 
584200 1 
584208 2 
584212 2 
584219 3 
584222 1 
584234 29 
584238 3 
584241 5 
584252 2 
584363 27 
584367 95 
584416 5 
584621 17 
584624 1 
584703 18 
584925 4 
585080 44 
585117 25 
585273 32 
585426 4 
585633 2 
585773 16 
585779 8 
586099 3 
586166 1 
586217 7 
586256 15 
586358 75 
586366 11 
586374 58 
586416 12 
586533 3 
586552 7 
586565 2 
586585 13 
586607 2 
586611 1 
586678 8 
586800 46 
586802 1 
586817 1 
586824 1 
586838 4 
586840 3 
586902 3 
586936 1 
586942 4 
586962 27 
586974 43 
587117 1 
587123 10 
587314 2 
587502 5 
587614 2 
587760 26 
587836 70 
587866 42 
588018 22 
588063 10 
588786 25 
588959 16 
588987 1 
589382 2 
589408 1 
589550 1 
589588 1 
589635 17 
589673 2 
589704 27 
589705 5 
589713 2 
589735 22 
589741 4 
589754 15 
589764 3 
589776 19 
589802 4 
589805 10 
589836 3 
589840 9 
589854 6 
589881 8 
590146 11 
590167 7 
590171 48 
590199 9 
590243 7 
590248 1 
590250 8 
590256 2 
590263 3 
590264 2 
590283 3 
590396 1 
590399 2 
590448 6 
592785 4 
592795 6 
592802 11 
592809 2 
592814 8 
592818 3 
592822 1 
592825 1 
592832 4 
592836 9 
592839 13 
592846 3 
592886 4 
592941 2 
592972 1 
593110 1 
593129 1 
593142 9 
593312 7 
593443 2 
593446 18 
593609 48 
593655 5 
594358 55 
594386 64 
594445 27 
594612 101 
594624 11 
594738 59 
594748 82 
594749 55 
594757 8 
594759 9 
594769 17 
594780 23 
594795 34 
594801 1 
594806 13 
594811 22 
594838 9 
594841 42 
594851 46 
594874 4 
594984 5 
594997 11 
595008 30 
595362 40 
595499 26 
595620 9 
595815 1 
596226 2 
596377 1 
596454 4 
596575 96 
596673 1 
596713 1 
596812 3 
599219 7 
599224 27 
599231 35 
599235 8 
599243 4 
599249 3 
599259 1 
599273 23 
599294 43 
599302 8 
599305 12 
599311 16 
599315 16 
599323 2 
599635 11 
599706 37 
599712 1 
599993 12 
600007 11 
600024 1 
600161 1 
600184 9 
600195 13 
600225 5 
600266 21 
600286 21 
600323 3 
600327 22 
600456 1 
600487 2 
600549 8 
600841 5 
600962 1 
601159 48 
601168 7 
601182 15 
601201 2 
601202 4 
601226 2 
601228 13 
601234 20 
601236 5 
601237 8 
601244 8 
601252 44 
601254 2 
601296 12 
601308 3 
601316 3 
601322 10 
601329 2 
601362 32 
601368 4 
601460 5 
601496 2 
601584 17 
601592 2 
601610 11 
601622 12 
601653 45 
601746 12 
601785 24 
601909 28 
601940 3 
601974 12 
602023 12 
602241 1 
602268 7 
602291 1 
602338 17 
602369 1 
602506 52 
602663 21 
602674 2 
603141 7 
603214 8 
603243 2 
603358 2 
603374 33 
603384 8 
603387 25 
603390 2 
603391 2 
603399 2 
603407 39 
603546 1 
603568 5 
603574 5 
603580 2 
603602 9 
603671 4 
603790 70 
603794 40 
603825 135 
603942 5 
603947 3 
603967 7 
604203 9 
604306 4 
604333 50 
604718 5 
604809 4 
605111 9 
605256 7 
605317 10 
605498 1 
605584 1 
605592 1 
605598 5 
605771 2 
605799 35 
605804 52 
605807 5 
605812 58 
605818 8 
605826 1 
605840 4 
605847 8 
605981 10 
605989 2 
605990 5 
605994 1 
605997 3 
606011 3 
606018 2 
606022 3 
606036 1 
606038 1 
606044 1 
606062 2 
606213 10 
606253 24 
606351 22 
606707 36 
606715 4 
606908 2 
607073 10 
607079 29 
607088 15 
607092 4 
607187 7 
607264 16 
607336 25 
607496 1 
607584 2 
607596 1 
607937 1 
608079 3 
608113 1 
608164 10 
608244 10 
608264 10 
608293 4 
608324 3 
608335 1 
608342 2 
608354 5 
608363 12 
608376 1 
608396 1 
608404 1 
608406 4 
608424 6 
608430 1 
608440 5 
608467 1 
608485 9 
608506 6 
608509 5 
608512 1 
608536 5 
608671 1 
608729 7 
609077 4 
609134 12 
609327 6 
609725 6 
609748 15 
609783 7 
609880 3 
609961 4 
610059 1 
610069 1 
610072 1 
610075 4 
610078 4 
610110 1 
610120 2 
610260 1 
610364 3 
610421 6 
610430 4 
610480 18 
610519 5 
610564 41 
610595 3 
610672 34 
610695 2 
610702 38 
610708 3 
610715 35 
610726 84 
610730 8 
610742 9 
610755 3 
610769 75 
610801 8 
610807 13 
610815 17 
610884 55 
610914 9 
611068 55 
611091 21 
611103 27 
611150 29 
611227 4 
611244 49 
611314 29 
611371 7 
611443 34 
611473 39 
611493 8 
611495 1 
611533 6 
611547 7 
611551 11 
611555 19 
611566 12 
611574 2 
611749 21 
611771 31 
611833 12 
612064 28 
612334 18 
612397 1 
612402 23 
612412 9 
612476 39 
612568 17 
612675 19 
612705 29 
612709 5 
612834 12 
612875 13 
612883 8 
613066 16 
613190 17 
613436 1 
613455 15 
613457 26 
613554 3 
613563 19 
613686 9 
613693 1 
613696 13 
613701 39 
613933 51 
613983 17 
614065 43 
614236 4 
614280 18 
614370 1 
614470 52 
614481 46 
614500 14 
614513 12 
614768 33 
615145 3 
615410 5 
615445 34 
615487 10 
615625 14 
615657 1 
615843 6 
615860 2 
615864 38 
615871 14 
615877 12 
615888 9 
615912 2 
616026 2 
616053 5 
616068 41 
616076 2 
616165 3 
616291 17 
616313 3 
616325 2 
616336 3 
616341 1 
616368 7 
616499 49 
616536 4 
616542 3 
616585 4 
616797 25 
616884 14 
616957 49 
616960 20 
617090 4 
617288 43 
617333 19 
617339 1 
617366 4 
617378 12 
617429 1 
617436 29 
617602 24 
618285 1 
618303 10 
618325 4 
618363 54 
618373 2 
618384 41 
618392 5 
618393 19 
618396 8 
618399 47 
618414 15 
618461 1 
618717 1 
618857 4 
618888 11 
618892 9 
618906 4 
618967 4 
619049 4 
619057 23 
619068 3 
619072 4 
619202 2 
619238 4 
619398 3 
619412 10 
619424 1 
619535 18 
619567 4 
619570 1 
619574 11 
619587 11 
619609 19 
619644 7 
619652 28 
619659 36 
619683 12 
619806 1 
619848 13 
620212 8 
621185 1 
621407 1 
621958 26 
621988 11 
622108 11 
622122 23 
622277 23 
622284 33 
622304 20 
622320 1 
622435 25 
622448 11 
622452 66 
622455 11 
622465 10 
622473 7 
622481 9 
622485 16 
622495 34 
622515 12 
622556 33 
622581 6 
622629 6 
622653 10 
622656 1 
622682 3 
622742 6 
622766 10 
622777 9 
622787 1 
622823 8 
622842 13 
622893 16 
622898 8 
622924 4 
623079 20 
623090 29 
623112 1 
623213 36 
623215 5 
623219 10 
623223 9 
623267 2 
623272 2 
623277 47 
623292 14 
623294 8 
623295 17 
623296 1 
623325 11 
623326 2 
623329 1 
623341 8 
623416 5 
623433 1 
623487 4 
623699 7 
623786 14 
623787 19 
623839 9 
623986 11 
623993 4 
624101 2 
624126 12 
624148 31 
624241 4 
624256 3 
624316 1 
624365 5 
624396 1 
624402 3 
624421 3 
624437 1 
624490 1 
624564 2 
624605 2 
624669 1 
624822 3 
624846 5 
625049 4 
625296 6 
625311 16 
625317 1 
625326 7 
625343 2 
625360 16 
625371 3 
625379 1 
625401 1 
625408 33 
625546 6 
625582 21 
625593 7 
625615 7 
625627 34 
625652 2 
625679 5 
625688 1 
625741 1 
625748 1 
625755 20 
625759 3 
625773 1 
625931 1 
626001 4 
626014 3 
626026 3 
626028 1 
626029 21 
626036 1 
626053 59 
626056 1 
626069 4 
626113 7 
626118 1 
626121 1 
626124 3 
626134 1 
626136 7 
626140 9 
626145 3 
626150 6 
626164 4 
626165 5 
626192 1 
626214 2 
626221 1 
626261 3 
626273 2 
626376 2 
626384 17 
626467 1 
626564 1 
626719 11 
626788 2 
626800 1 
626854 3 
626861 5 
626936 40 
626958 1 
626975 7 
626987 42 
627033 70 
627050 33 
627057 8 
627063 1 
627079 10 
627105 22 
627112 3 
627113 47 
627114 1 
627253 101 
627264 25 
627382 2 
627409 41 
627571 8 
627580 5 
627599 6 
627603 27 
627787 15 
627895 4 
627918 6 
627930 1 
627938 7 
627950 3 
627955 7 
627962 2 
627966 7 
627970 4 
627982 12 
627983 3 
627989 3 
628017 3 
628021 1 
628036 6 
628067 40 
628072 12 
628083 5 
628092 1 
628102 3 
628112 2 
628118 25 
628153 1 
628240 68 
628279 15 
628296 2 
628378 1 
628431 3 
628503 41 
628623 28 
628802 1 
628812 6 
628828 1 
628862 45 
628923 120 
628929 25 
628932 12 
628950 1 
628954 87 
632015 1 
632056 3 
632062 8 
632065 7 
632068 13 
632090 26 
632093 15 
632101 2 
632127 7 
632146 21 
632154 9 
632188 45 
632189 3 
632206 3 
632210 1 
632211 21 
632230 124 
632287 7 
632393 6 
632404 12 
632615 1 
633699 17 
633745 1 
633794 97 
633858 1 
633894 2 
633969 2 
634007 1 
634035 4 
634289 11 
634306 28 
634320 27 
634332 21 
634458 22 
634490 1 
634548 32 
634559 2 
634589 14 
634594 10 
634607 31 
634608 17 
634611 23 
634631 1 
634753 52 
634763 3 
634777 14 
634791 49 
634796 3 
634823 4 
634939 7 
634950 25 
634959 9 
634962 22 
635059 8 
635074 4 
635126 4 
635140 6 
635217 37 
635255 8 
635335 2 
635353 3 
635361 1 
635531 16 
635697 1 
635734 3 
635754 9 
635896 13 
635899 1 
635929 1 
636070 6 
636073 4 
636080 1 
636081 23 
636084 7 
636086 8 
636088 2 
636095 7 
636100 20 
636114 13 
636120 7 
636144 42 
636155 1 
636177 24 
636218 7 
636321 6 
636475 7 
636498 12 
636532 67 
636607 2 
636940 1 
636965 41 
637097 11 
637112 130 
637114 31 
637124 15 
637126 2 
637130 1 
637132 118 
637143 23 
637148 17 
637151 2 
637152 18 
637167 15 
637171 12 
637220 6 
637283 24 
637285 3 
637286 11 
637296 21 
637306 6 
637419 1 
637422 49 
637436 2 
637485 1 
637559 2 
637642 8 
637680 2 
637767 14 
637954 3 
638093 2 
638121 2 
638133 5 
638141 4 
638305 5 
638599 3 
638647 19 
639053 9 
639058 1 
639214 10 
639222 10 
639230 14 
639506 2 
639560 15 
639673 27 
639775 14 
639969 27 
640014 80 
640201 23 
640247 52 
640497 1 
640527 1 
640566 13 
640612 7 
640667 1 
640670 1 
640674 1 
640830 9 
641100 12 
641122 12 
641143 9 
641251 2 
641262 12 
641282 9 
641312 42 
641320 22 
641410 4 
641417 23 
641933 3 
642425 7 
642456 33 
642487 10 
642810 4 
643410 3 
643413 2 
643513 3 
643546 153 
643708 2 
643908 50 
644173 21 
644210 2 
644491 6 
644606 19 
644788 3 
644817 13 
644926 3 
645248 6 
645289 1 
645299 10 
645312 3 
645472 3 
645478 14 
645483 7 
645485 16 
645486 10 
645492 1 
645494 5 
645497 2 
645502 4 
645510 1 
645547 2 
645548 13 
645554 6 
645565 1 
645570 78 
645578 8 
645625 34 
645718 5 
646078 72 
646210 10 
646368 73 
646417 20 
646506 7 
646579 2 
646606 5 
646750 52 
646881 3 
646891 11 
646894 54 
646923 17 
646934 1 
646989 24 
646991 44 
646997 4 
647007 37 
647008 5 
647051 1 
647180 7 
647364 34 
647490 48 
647608 32 
647823 4 
647948 15 
648116 4 
648220 10 
648223 1 
648251 1 
648309 1 
648395 3 
648413 14 
648523 2 
648691 5 
649414 6 
649425 25 
649442 2 
649556 11 
649573 2 
649599 41 
649740 3 
649851 14 
649868 6 
649872 4 
649898 22 
649911 9 
649925 2 
649927 3 
649934 5 
649952 2 
649959 3 
649961 10 
649966 3 
650103 23 
650150 29 
650158 2 
650429 3 
650473 6 
650574 1 
650602 10 
650907 4 
650915 1 
650919 1 
650933 9 
650949 28 
650953 5 
650961 19 
651025 10 
651027 6 
651030 1 
651035 2 
651042 3 
651049 3 
651057 24 
651076 33 
651078 14 
651111 1 
651843 2 
651949 4 
652034 41 
652056 1 
652062 15 
652072 1 
652081 2 
652086 4 
652090 1 
652109 20 
652147 52 
652152 4 
652161 10 
652163 4 
652171 13 
652173 6 
652176 1 
652185 2 
652195 22 
652206 15 
652209 7 
652217 2 
652224 1 
652236 5 
652288 18 
652361 1 
652375 8 
652381 11 
652417 2 
652428 2 
652522 1 
652553 1 
652568 21 
652574 3 
652601 4 
652603 9 
652611 45 
652614 3 
652635 16 
652644 5 
652676 14 
652705 12 
652721 1 
652750 6 
652763 12 
652852 12 
652904 1 
652921 90 
652936 11 
652950 9 
652958 17 
652965 33 
652968 4 
652970 33 
652972 39 
652988 1 
652989 13 
652995 9 
653023 3 
653042 28 
653049 5 
653060 1 
653063 41 
653081 20 
653103 7 
653114 6 
653121 31 
653148 12 
653166 8 
653169 14 
653172 2 
653179 6 
653181 3 
653186 9 
653218 114 
653222 6 
653226 18 
653229 14 
653248 5 
653256 3 
653261 1 
653272 10 
653316 5 
653319 2 
653341 4 
653359 17 
653386 1 
653401 15 
653406 1 
653413 16 
653416 1 
653428 6 
653430 9 
653437 22 
653443 9 
653475 26 
653482 1 
653506 12 
653513 1 
653517 11 
653536 9 
653558 26 
653660 1 
653689 1 
653701 1 
653704 2 
653705 49 
653709 16 
653719 13 
653742 8 
653746 1 
653752 28 
653761 11 
653767 7 
653772 20 
653775 3 
653777 2 
653785 10 
653806 6 
653812 4 
653815 8 
653823 9 
653830 1 
653950 21 
653980 16 
654151 31 
654191 6 
654276 53 
654322 14 
654336 5 
654518 1 
654539 5 
654559 3 
654564 17 
654579 9 
654603 3 
654617 27 
654621 7 
654623 8 
654628 11 
654640 12 
654650 5 
654657 51 
654670 9 
654681 1 
654684 6 
654734 1 
654808 65 
654864 1 
654870 4 
654894 13 
654920 6 
654974 10 
655015 31 
655055 12 
655069 18 
655203 7 
655260 24 
655366 33 
655769 2 
656103 4 
656136 7 
656156 3 
656169 4 
656212 5 
656373 11 
656380 1 
656538 35 
656791 2 
657043 38 
657048 9 
657390 35 
657486 8 
657530 45 
657641 20 
657659 6 
657740 29 
657766 1 
657830 4 
657950 16 
657986 2 
658161 1 
658237 1 
658274 1 
658280 11 
658300 2 
658307 7 
658339 15 
658362 1 
658370 5 
659281 11 
659285 3 
659293 1 
659301 19 
659305 5 
659307 3 
659311 54 
659313 73 
659315 24 
659322 40 
659385 36 
659391 26 
659395 2 
659396 1 
659400 3 
659405 143 
659411 45 
659416 12 
659419 53 
659420 1 
659423 8 
659432 6 
659434 10 
659435 78 
659442 1 
659587 1 
659971 2 
660915 2 
661063 15 
661296 2 
661333 1 
661463 3 
661475 7 
661548 9 
661583 3 
661603 120 
661610 2 
661645 4 
661665 33 
661694 8 
661698 9 
661721 7 
661725 12 
661743 1 
661766 13 
661775 7 
661781 14 
661782 14 
661789 20 
661793 11 
661797 1 
661804 3 
661811 2 
661812 27 
661817 17 
661822 5 
661826 2 
661833 43 
661869 17 
661890 37 
661929 12 
661991 3 
662008 1 
662013 1 
662037 6 
662127 15 
662137 9 
662152 4 
662160 85 
662170 84 
662175 1 
662179 17 
662189 16 
662196 13 
662204 7 
662288 2 
662339 3 
662489 2 
662498 1 
662828 11 
662907 4 
663183 5 
663199 2 
663203 9 
663247 11 
663279 19 
663313 6 
663592 28 
663612 1 
663808 10 
663898 16 
664159 35 
664303 1 
664306 1 
664315 1 
664400 1 
664446 12 
664450 2 
664454 9 
664468 1 
664482 1 
664513 36 
664517 1 
664522 11 
664536 3 
664550 1 
664551 9 
664559 68 
664572 4 
664589 2 
664599 111 
664614 1 
665527 8 
665535 12 
665759 1 
665843 49 
665844 1 
665845 1 
665899 3 
665922 4 
666019 3 
666056 11 
666076 28 
666097 7 
666114 7 
666118 19 
666123 17 
666311 5 
666411 8 
666473 58 
666790 3 
666808 14 
666938 4 
666943 3 
667075 2 
667112 2 
667115 3 
667134 18 
667135 14 
667137 55 
667139 2 
667141 3 
667150 6 
667169 4 
667172 8 
667183 2 
667240 62 
667256 13 
667295 27 
667298 2 
667313 59 
667368 33 
667374 6 
667376 1 
667380 17 
667381 56 
667383 1 
667384 52 
667386 1 
667392 19 
667393 19 
667396 26 
667398 72 
667414 1 
667421 78 
667430 1 
667443 31 
668351 4 
668363 9 
668393 1 
668430 8 
669896 1 
669918 2 
669927 2 
670072 1 
670314 15 
670456 9 
670622 4 
670994 3 
671059 2 
671065 3 
671209 1 
671401 2 
671405 24 
671430 1 
671434 2 
671444 7 
671481 9 
671484 5 
671519 6 
671531 12 
671683 10 
671787 4 
671929 4 
674379 4 
674830 6 
674890 13 
674902 3 
674916 9 
674920 5 
674931 1 
674945 3 
674970 12 
674992 1 
674997 12 
675002 1 
675010 2 
675055 38 
675059 1 
675074 17 
675076 2 
675081 6 
675087 23 
675093 7 
675098 28 
675202 1 
675226 35 
675240 14 
675267 2 
675349 4 
675399 4 
675403 1 
675410 4 
675423 3 
675431 4 
675442 6 
675461 10 
675464 2 
675469 1 
675470 1 
675479 4 
675491 1 
675500 2 
675508 4 
675512 11 
675516 11 
675542 14 
675564 1 
675568 4 
675569 9 
675599 1 
675603 4 
675622 1 
675638 20 
675641 4 
675651 5 
675683 15 
675737 2 
675744 4 
675786 2 
675833 5 
675837 8 
675848 1 
675906 1 
675964 38 
675987 9 
676131 31 
676151 37 
676232 28 
676504 3 
676518 8 
676527 1 
676600 68 
676766 16 
676920 9 
676925 13 
676937 1 
676942 4 
676965 13 
676981 13 
676985 20 
676998 1 
677050 2 
677096 8 
677097 1 
677111 7 
677136 26 
677151 1 
677159 2 
677164 20 
677194 6 
677353 3 
677381 1 
677487 9 
677561 1 
677709 9 
677781 1 
677815 1 
678220 8 
678505 1 
678554 2 
678999 1 
679041 1 
679104 1 
679196 1 
679457 2 
679885 1 
680031 12 
680100 24 
680340 1 
680969 3 
681388 2 
681989 5 
682633 4 
682731 1 
683052 5 
683099 5 
683299 2 
683687 2 
683888 1 
684032 3 
684046 14 
684049 1 
684053 2 
684055 1 
684059 16 
684066 2 
684069 4 
684071 5 
684077 66 
684110 26 
684136 4 
684156 2 
684190 6 
684253 10 
684281 1 
684296 8 
684308 18 
684315 23 
684318 2 
684319 8 
684323 3 
684324 15 
684326 7 
684330 3 
684334 1 
684367 2 
684396 1 
684404 8 
685812 5 
685838 2 
685992 2 
686010 9 
686034 2 
686063 4 
686175 24 
686182 4 
686196 1 
686425 19 
686510 4 
686525 1 
686714 9 
687180 7 
687283 17 
687368 61 
687397 3 
687400 1 
687406 7 
687412 3 
687418 1 
687429 12 
687447 2 
687460 6 
687607 1 
687631 2 
687758 18 
687781 2 
687836 8 
687933 13 
687949 11 
688090 1 
688092 2 
688115 99 
688689 40 
688743 18 
688779 11 
688892 8 
688917 3 
688929 12 
688938 16 
688961 4 
689001 22 
689010 4 
689023 5 
690514 46 
690531 20 
690600 8 
690636 4 
690665 4 
690727 15 
690913 2 
690944 15 
690966 60 
691015 68 
691058 2 
691157 11 
691262 27 
693047 1 
693177 5 
693187 6 
693194 14 
693202 11 
693213 14 
693219 4 
693243 36 
693246 2 
693254 1 
693260 25 
693264 1 
693282 11 
693288 8 
693296 18 
694504 2 
694557 15 
694665 13 
694693 4 
694828 2 
695001 5 
695014 12 
695018 12 
695022 8 
695062 7 
695156 8 
695166 7 
695177 16 
695184 11 
695190 6 
695201 42 
695231 18 
695234 6 
695245 4 
695249 34 
695253 14 
695257 6 
695260 19 
695265 4 
695268 11 
695269 24 
695275 17 
695284 6 
695287 14 
695293 2 
695443 3 
695448 6 
695450 2 
695460 1 
695475 10 
695611 5 
695612 10 
695799 15 
695918 12 
696040 5 
696055 28 
696090 16 
696221 5 
696226 14 
696232 53 
696260 1 
696409 37 
696533 1 
696540 7 
696553 1 
696561 1 
696562 1 
696608 2 
696609 8 
696618 1 
696674 17 
696698 27 
696832 8 
696869 5 
697018 20 
697028 14 
697183 23 
697552 23 
697558 33 
697588 19 
697603 80 
697765 1 
698005 2 
698041 1 
698092 20 
698122 6 
698469 3 
698475 9 
698507 1 
698510 7 
698514 2 
698515 5 
698532 1 
698612 5 
698626 12 
698652 2 
698738 52 
698743 3 
698851 2 
698899 3 
698904 41 
698910 11 
698913 1 
698948 1 
699321 1 
699429 4 
699590 1 
700404 142 
700934 7 
701097 6 
701207 13 
701244 109 
701263 3 
701271 1 
701274 52 
701279 1 
701286 8 
701375 2 
701380 1 
701385 27 
701390 3 
701409 9 
701427 2 
701433 75 
701473 1 
701482 1 
701503 4 
701581 5 
701584 2 
701587 3 
701623 9 
701653 4 
701688 1 
703408 3 
703412 22 
703553 4 
703646 4 
703649 7 
703791 3 
703873 13 
706496 13 
706594 46 
706607 6 
706627 8 
706633 11 
706762 1 
706922 1 
706959 5 
706974 1 
706977 16 
707001 31 
707029 8 
707035 13 
707038 13 
707043 27 
707046 7 
707053 34 
707061 78 
707188 6 
707215 42 
707676 1 
707723 3 
707841 24 
707914 2 
708681 1 
708724 46 
708903 50 
709016 8 
709232 14 
709664 1 
709848 15 
709889 41 
709948 8 
710224 14 
710281 2 
710292 11 
710462 18 
710490 4 
710504 90 
710581 22 
710673 18 
710860 1 
711011 29 
711103 9 
711127 8 
711569 93 
711583 53 
711609 2 
711620 4 
711727 6 
711898 7 
711914 17 
711927 13 
711933 7 
711957 4 
712078 1 
712115 16 
712132 5 
712134 1 
712135 9 
712146 6 
712214 12 
712217 1 
712221 15 
712290 43 
713775 1 
713822 2 
714068 126 
714141 2 
714207 5 
714212 49 
714241 10 
714351 15 
714537 6 
714572 6 
714680 67 
714716 14 
714829 30 
714888 23 
714920 4 
715034 4 
715178 2 
715189 33 
715517 4 
715527 6 
715529 3 
715537 17 
715539 30 
715546 21 
715592 1 
715595 7 
715619 5 
715621 9 
715624 2 
716351 4 
716379 1 
716388 19 
716444 4 
716448 3 
716452 2 
716458 2 
716488 6 
716662 1 
716678 1 
716810 14 
717455 1 
717740 6 
718134 1 
718188 1 
718228 2 
718330 33 
718392 16 
718425 9 
718552 17 
718604 4 
718734 9 
718746 8 
718757 8 
718805 7 
718870 35 
718875 30 
719021 25 
719039 3 
719061 6 
719071 4 
719089 11 
719116 12 
720709 2 
720727 10 
720738 4 
720740 84 
720743 8 
720744 1 
720753 2 
720787 6 
720803 27 
720811 1 
720823 10 
720852 10 
720999 6 
721104 21 
721271 13 
721325 65 
721397 5 
721436 18 
721445 8 
721457 7 
721464 22 
721474 12 
721479 29 
721483 16 
721490 31 
721499 19 
721504 2 
721507 25 
721517 11 
721519 1 
721525 42 
721540 1 
721672 8 
721704 17 
721863 5 
722115 37 
722283 4 
722287 13 
722302 44 
722467 12 
722474 1 
722492 20 
722506 6 
722514 22 
722516 1 
722524 17 
722537 5 
722547 3 
722567 4 
722572 3 
722578 8 
722727 2 
722859 2 
723062 4 
724438 1 
724448 1 
724470 2 
724479 1 
724487 2 
724510 5 
724516 7 
724517 2 
724539 4 
724543 16 
724545 3 
724559 23 
724564 12 
724584 4 
724694 2 
724702 3 
724904 2 
725346 4 
725888 1 
725907 51 
725927 66 
726015 9 
727057 2 
728925 2 
731229 4 
731232 1 
731250 17 
731258 58 
731264 1 
731267 13 
731276 1 
731299 4 
731314 4 
731348 1 
731351 1 
731365 95 
731374 5 
731379 10 
731383 18 
731391 19 
731398 1 
731401 6 
731493 2 
731589 5 
731719 3 
731760 3 
731966 1 
731969 1 
732139 5 
732141 2 
732168 8 
732179 34 
732266 11 
732319 1 
732323 3 
732361 6 
732733 1 
733293 66 
733298 6 
733323 2 
733358 11 
733363 3 
733366 83 
733380 69 
733398 1 
733415 6 
733418 1 
733442 22 
733453 2 
733482 18 
733483 51 
733503 2 
734324 1 
734814 3 
736624 1 
736631 15 
736641 1 
736650 6 
736660 20 
736665 53 
736671 10 
736687 1 
736710 4 
736729 3 
736732 9 
736856 2 
736905 19 
737295 11 
737299 4 
737523 1 
737552 1 
737882 21 
737890 17 
737901 56 
737939 2 
738069 16 
738123 4 
738173 37 
739022 12 
739039 3 
739043 53 
739052 1 
739054 6 
739055 13 
739063 2 
739066 5 
739074 6 
739080 2 
739088 5 
739145 3 
739275 5 
739451 43 
739940 1 
740027 13 
740052 4 
740066 3 
740072 10 
740078 1 
740093 4 
740125 2 
740132 2 
740143 10 
740162 4 
740171 13 
740268 40 
740276 8 
740297 10 
740458 22 
740801 17 
741078 8 
741087 48 
741181 6 
741342 5 
741507 40 
742817 28 
742823 2 
742887 1 
742899 52 
742903 50 
742916 1 
742935 9 
743501 5 
743525 38 
743566 4 
743577 6 
743580 37 
743581 2 
743588 34 
743592 13 
743595 3 
743601 5 
743612 1 
743647 21 
743651 35 
743659 24 
743796 114 
743841 6 
744275 15 
744282 11 
744773 2 
744842 2 
744954 27 
745054 3 
745061 17 
745077 60 
745283 6 
745408 11 
745539 21 
745697 6 
745753 56 
746010 3 
746019 2 
746046 21 
746059 44 
746062 5 
746064 11 
746072 8 
746082 18 
746119 1 
746143 1 
746159 10 
746161 8 
746163 9 
746202 3 
746217 4 
746356 14 
746357 1 
746533 5 
746725 1 
746728 5 
746940 1 
747085 2 
747271 6 
747292 21 
747493 10 
747508 12 
747619 3 
747781 3 
747803 7 
747808 24 
747817 2 
747826 11 
747853 2 
747859 28 
747863 1 
747870 4 
747912 16 
747920 129 
747939 29 
747960 2 
747992 20 
748014 1 
748061 1 
749762 71 
749770 2 
749778 8 
749779 43 
749785 4 
749795 52 
749812 18 
749831 10 
749835 15 
749869 45 
749873 23 
749883 34 
750048 18 
750053 158 
750084 11 
750096 1 
750101 14 
750104 24 
750111 4 
750119 10 
750139 34 
750204 3 
750219 50 
751021 1 
751179 15 
751195 69 
751288 29 
751299 89 
751310 13 
751326 23 
751331 39 
751355 1 
751370 26 
751410 12 
751483 9 
751496 1 
751502 1 
751516 3 
751520 25 
751525 98 
751529 47 
751531 17 
751536 59 
751542 41 
751547 14 
751548 1 
751578 79 
751595 106 
751602 1 
751605 3 
751614 3 
751617 17 
751622 3 
751629 108 
751632 2 
751636 21 
751642 12 
751648 12 
751656 17 
751659 13 
751669 23 
751687 89 
752782 1 
752910 4 
752974 9 
752992 12 
753002 1 
753074 1 
753088 58 
753100 42 
754350 2 
754627 3 
754631 2 
754634 1 
754635 1 
754638 3 
754644 3 
754645 3 
754648 2 
754664 2 
754671 1 
754804 4 
754985 1 
755310 35 
755636 25 
755773 1 
755816 27 
755989 9 
755997 2 
756004 36 
756094 2 
756119 79 
756143 3 
756182 2 
756237 10 
756283 22 
756297 5 
756306 4 
756311 2 
756312 1 
756317 62 
756321 2 
756332 5 
756342 1 
756344 12 
756351 5 
756353 18 
756356 19 
756359 23 
756364 1 
756368 13 
756369 11 
756371 28 
756374 1 
756385 8 
756456 4 
756478 5 
756480 10 
756488 12 
756539 18 
756549 30 
756550 21 
756556 23 
756560 8 
756621 2 
756627 10 
756665 16 
756676 28 
756716 11 
756720 71 
756735 2 
756855 11 
756862 14 
756920 4 
757086 5 
757243 1 
757247 1 
757268 11 
757271 27 
757279 1 
757300 12 
757309 5 
757318 4 
757325 21 
757332 6 
757340 9 
757341 2 
757343 3 
757351 2 
757370 6 
757392 16 
757400 14 
757401 13 
757523 5 
757529 2 
757531 16 
757536 4 
757558 3 
757562 1 
757564 25 
757577 40 
757792 20 
757869 10 
757916 30 
757976 16 
758010 1 
758078 1 
758094 1 
758298 3 
758337 1 
758347 7 
758431 1 
758434 6 
758435 30 
758436 3 
758462 9 
758559 38 
758726 5 
758735 10 
758742 3 
758770 1 
758835 2 
758896 1 
758902 15 
758923 1 
758962 2 
758963 3 
758967 1 
758968 11 
758971 9 
758995 1 
759008 7 
759009 2 
759016 2 
759019 16 
759044 1 
759050 5 
759075 60 
759088 2 
759096 7 
759105 28 
759108 4 
759111 3 
759115 12 
759134 1 
759174 4 
759253 51 
759256 4 
759261 7 
759262 2 
759273 3 
759286 5 
759291 6 
759297 3 
759311 1 
759318 7 
759326 4 
759350 2 
759354 10 
759363 1 
759369 1 
759385 3 
759392 1 
759536 14 
759543 1 
759559 3 
759564 2 
759595 32 
759598 15 
759606 23 
759622 37 
759625 8 
759630 9 
759637 4 
759641 2 
759642 3 
759643 22 
759644 1 
759652 10 
759659 3 
759697 1 
759748 109 
759802 50 
759832 3 
759856 3 
759860 1 
759876 2 
759888 12 
760048 1 
760082 25 
760198 8 
760200 1 
760203 7 
760206 40 
760210 32 
760215 29 
760219 4 
760229 26 
760244 1 
760259 1 
760301 68 
760305 1 
760313 13 
760314 19 
760330 2 
760337 14 
760342 90 
760344 46 
760347 2 
760352 5 
760354 60 
760355 19 
760363 90 
760365 5 
760366 32 
760371 72 
760373 23 
760374 11 
760375 12 
760384 3 
760391 2 
760420 2 
760456 23 
760568 82 
760653 2 
760797 17 
760810 24 
760837 21 
760886 45 
761151 6 
761337 6 
761497 20 
761504 4 
761605 5 
761619 8 
761692 115 
761780 4 
761805 2 
761817 3 
761841 6 
761855 38 
761913 2 
761925 34 
761962 6 
761984 4 
762008 12 
762023 1 
762030 24 
762073 147 
762098 12 
762131 1 
762134 12 
762154 19 
762201 6 
762323 5 
762351 11 
762362 16 
762365 5 
762367 13 
762400 13 
762405 14 
762492 21 
762644 3 
762648 8 
762664 1 
762694 3 
762741 3 
762751 1 
762761 2 
762795 7 
762802 11 
762846 2 
762921 37 
762976 3 
763174 2 
763177 2 
763195 2 
763201 5 
763246 29 
763254 3 
763258 1 
763262 41 
763268 66 
763280 1 
763286 4 
763320 34 
763350 11 
763428 7 
763429 8 
763469 116 
763473 5 
763485 99 
763494 5 
763499 30 
763511 3 
763653 32 
763686 3 
763704 58 
763790 1 
763837 3 
763886 4 
763963 1 
764228 17 
764365 4 
764419 1 
764434 4 
764496 2 
764516 1 
764583 1 
765038 28 
765369 2 
765370 17 
765641 5 
765841 2 
765966 15 
766126 25 
766497 12 
766641 1 
767958 1 
767971 7 
767980 1 
768009 31 
768111 1 
768115 13 
768128 18 
768141 15 
768150 20 
768164 2 
768191 17 
768219 1 
768228 3 
768231 6 
768232 14 
768235 3 
768240 211 
768243 3 
768247 4 
768258 23 
768348 42 
768507 36 
768508 1 
768511 12 
768522 123 
768992 13 
769022 42 
769132 7 
769371 26 
769863 42 
769981 2 
770000 3 
770039 44 
770046 3 
770172 3 
770186 7 
770195 1 
770223 1 
770531 63 
770578 51 
770597 31 
770600 1 
770621 1 
770624 1 
770677 14 
770695 107 
770731 1 
770967 2 
770987 37 
770999 3 
771014 144 
771144 15 
771175 6 
771720 5 
771776 2 
771850 42 
772056 3 
772173 2 
772226 1 
772244 2 
772328 7 
772351 1 
772408 55 
772430 1 
772452 7 
772472 1 
772478 4 
772520 34 
772544 34 
772553 1 
772570 1 
772600 10 
772609 8 
772639 48 
772709 2 
772734 8 
772738 7 
772743 3 
772766 5 
772769 2 
772799 2 
772903 1 
772906 16 
772919 2 
772937 10 
772965 24 
772973 2 
772974 11 
773002 19 
773026 22 
773027 1 
773074 2 
773077 13 
773093 3 
773115 15 
773117 8 
773122 61 
773130 14 
773137 60 
773141 19 
773150 1 
773203 8 
773251 11 
773277 5 
773280 2 
773300 44 
773312 9 
773314 2 
773316 4 
773350 27 
773388 1 
773410 2 
773434 4 
773446 4 
773497 1 
773503 21 
773509 2 
773512 2 
773529 5 
773546 8 
773555 10 
773590 1 
773685 6 
773696 3 
773803 3 
773833 12 
773839 56 
773851 8 
773860 17 
773878 52 
773893 45 
773900 53 
773909 2 
773911 1 
773916 116 
773917 8 
773918 3 
773920 26 
773924 2 
773928 24 
773932 61 
773943 73 
773944 27 
773954 137 
773957 1 
773975 2 
773989 8 
773995 8 
773996 6 
774001 5 
774006 26 
774011 13 
774035 2 
774038 3 
774039 1 
774042 14 
774045 115 
774051 44 
774054 3 
774058 175 
774090 1 
774103 73 
774112 75 
774119 4 
774122 21 
774146 37 
774175 86 
774180 5 
774201 3 
774204 30 
774206 5 
774219 15 
774234 7 
774249 10 
774265 5 
774272 32 
774274 8 
774277 63 
774301 4 
774346 11 
774529 2 
774532 2 
774546 13 
774549 7 
774564 4 
774586 2 
774593 2 
774618 5 
774640 1 
775239 5 
775301 2 
775310 1 
775313 6 
775353 27 
775415 4 
775426 2 
775507 1 
775518 49 
775535 6 
775551 7 
775566 8 
775571 13 
775574 19 
775626 19 
775645 1 
775647 1 
775650 2 
775759 1 
775767 16 
775775 21 
775789 1 
775797 19 
775811 11 
775824 16 
775830 25 
775845 1 
775866 1 
775870 2 
775880 31 
775898 1 
775926 15 
775931 22 
775937 19 
775959 12 
776074 16 
776076 9 
776088 3 
776115 1 
776118 2 
776294 4 
776441 35 
776475 22 
776559 23 
776626 27 
776679 39 
776694 9 
776720 9 
776850 86 
776882 13 
776973 43 
776985 10 
777021 24 
777162 2 
777174 74 
777224 1 
777235 1 
777278 21 
777326 61 
777346 21 
777349 1 
777356 56 
777358 2 
777388 23 
777394 40 
777396 1 
777398 25 
777400 9 
777403 6 
777405 41 
777418 22 
777421 13 
777429 25 
777453 13 
777464 43 
777472 9 
777493 46 
777494 26 
777518 17 
777521 6 
777526 1 
777531 8 
777532 71 
777540 15 
777544 19 
777610 19 
777622 10 
777624 14 
777641 36 
777646 1 
777658 5 
777672 3 
777791 14 
777793 3 
777803 8 
777809 10 
777823 9 
777828 16 
777831 9 
777837 32 
777846 5 
777864 5 
777877 4 
777894 58 
777908 28 
777913 7 
777916 4 
777919 13 
777931 9 
777939 13 
777953 2 
778074 6 
778085 4 
778104 2 
778112 1 
778122 3 
778238 2 
778252 1 
778261 1 
778485 4 
778521 13 
778651 36 
778720 2 
778777 13 
778806 2 
778873 1 
779037 3 
779042 1 
779175 3 
779217 26 
779222 4 
779225 20 
779236 62 
779238 16 
779242 2 
779245 1 
779263 1 
779275 9 
779289 1 
779320 33 
779321 1 
779322 2 
779325 1 
779326 1 
779330 67 
779335 2 
779340 1 
779367 14 
779510 2 
779524 1 
779539 2 
779542 7 
779549 11 
779721 1 
779798 1 
779913 11 
779920 26 
780042 29 
780170 3 
780243 3 
780281 11 
780429 1 
780439 11 
781554 15 
781660 5 
781664 21 
781804 1 
781978 13 
781998 33 
782140 14 
782317 18 
782449 6 
782451 44 
782453 8 
782458 6 
782461 38 
782467 1 
782468 2 
782471 12 
782473 6 
782480 55 
782488 14 
782494 2 
782498 26 
782533 3 
782536 3 
782542 12 
782544 23 
782549 1 
782550 7 
782554 5 
782557 2 
782559 29 
782588 2 
782705 10 
782727 2 
782941 15 
783039 3 
783072 2 
783107 8 
783115 6 
783190 7 
783576 3 
783882 4 
783890 1 
784193 19 
784200 4 
784259 17 
784330 27 
784360 12 
784381 8 
784388 45 
784390 16 
784394 23 
784412 22 
784416 15 
784430 19 
784461 14 
784481 1 
784485 9 
784496 3 
784658 7 
784668 2 
784838 2 
784861 1 
784973 2 
785098 2 
785106 1 
785179 2 
785386 3 
785512 10 
785518 2 
785542 6 
785656 10 
785697 20 
785889 12 
786148 1 
786453 7 
786517 1 
786742 8 
786770 64 
786902 10 
787181 1 
787490 1 
787512 1 
787736 5 
788799 126 
788916 17 
788929 11 
788934 57 
788970 59 
788986 12 
789027 4 
789040 7 
789046 6 
789054 1 
789060 1 
789064 6 
789072 13 
789075 8 
789085 2 
789249 1 
789286 7 
789905 9 
789908 3 
789909 2 
789913 122 
789924 18 
789936 8 
789945 1 
789952 10 
789955 7 
789964 20 
789974 1 
790023 2 
790026 14 
790029 12 
790038 4 
790047 2 
790061 15 
790068 1 
790070 11 
790208 1 
790229 42 
790248 42 
790531 7 
790573 10 
790587 3 
790608 5 
790877 4 
790962 10 
791064 4 
791272 2 
791440 1 
791455 1 
791918 3 
791995 3 
792227 2 
792332 8 
792369 21 
792557 9 
792612 13 
792614 63 
793021 20 
793206 69 
793383 2 
793388 5 
793392 14 
793426 10 
793511 1 
793549 22 
793555 20 
793564 3 
793570 8 
793609 1 
793616 39 
793625 25 
793631 1 
793651 29 
793674 14 
793817 6 
793844 2 
793975 4 
794015 2 
794107 13 
794129 24 
794155 11 
794163 8 
794228 13 
794340 11 
794411 11 
794553 12 
794559 4 
794686 1 
794716 9 
794725 1 
794746 18 
794757 1 
794765 29 
794768 1 
794798 9 
794812 6 
794817 1 
794828 1 
794835 20 
794844 8 
794848 2 
794853 4 
794858 8 
794859 2 
795451 17 
795577 15 
795584 8 
795596 4 
795621 3 
795622 4 
795625 1 
795627 34 
795628 62 
795629 32 
795636 8 
795645 15 
795660 1 
795680 1 
795685 1 
795688 8 
795693 7 
795696 31 
795701 129 
795712 26 
795713 9 
795735 89 
795885 2 
795896 16 
795909 10 
796050 2 
796730 1 
796742 1 
797128 6 
797291 8 
797432 3 
797435 5 
797473 5 
797577 1 
797583 10 
797604 8 
797626 21 
797665 1 
797845 80 
797961 26 
797963 10 
798014 4 
798133 2 
798217 2 
798250 10 
798262 1 
798263 35 
798285 1 
798290 2 
798294 40 
798299 8 
798315 6 
798316 2 
798349 1 
798392 2 
798419 2 
798467 1 
798475 1 
798481 2 
798496 1 
798560 5 
798652 2 
798679 3 
798798 30 
798999 9 
799066 2 
799169 1 
799178 8 
799372 6 
799601 9 
799846 58 
799855 3 
799912 17 
800138 35 
800170 25 
800212 49 
800229 3 
800370 6 
800508 2 
800564 16 
800715 1 
800813 57 
800822 40 
800986 26 
800998 2 
800999 11 
801013 1 
801029 49 
801252 3 
801348 6 
801365 1 
801522 5 
801529 1 
801533 2 
801548 4 
801549 5 
801555 15 
801559 2 
801566 1 
801569 1 
801602 3 
801614 1 
801618 19 
801621 8 
801625 1 
801661 34 
801784 6 
802164 1 
802177 1 
802466 29 
802580 1 
802617 11 
802624 2 
802755 21 
804285 9 
804291 19 
804294 7 
804299 3 
804302 23 
804310 2 
804313 31 
804317 3 
804327 24 
804331 18 
804338 1 
804380 9 
804524 3 
804982 6 
804985 1 
805016 3 
805125 2 
805135 6 
805214 3 
805227 6 
805263 2 
806556 1 
806564 31 
806575 19 
806602 22 
806626 51 
806679 13 
806704 1 
806818 8 
806821 5 
807000 13 
807004 13 
807083 16 
807132 14 
807247 30 
807276 7 
807286 1 
807305 1 
807445 9 
807486 33 
807635 6 
807653 20 
807668 2 
807676 3 
807695 30 
807696 3 
807852 20 
807895 4 
807925 24 
807983 2 
808099 5 
808120 10 
808137 28 
808139 1 
808140 7 
808142 2 
808155 1 
808162 1 
808178 30 
808212 19 
808216 43 
808231 9 
808232 1 
808298 1 
808330 75 
808380 41 
808388 16 
808390 1 
808395 22 
808404 1 
808413 8 
808415 9 
808529 10 
808729 6 
808924 11 
808931 25 
808933 1 
808936 80 
808944 10 
808953 10 
808961 55 
808963 39 
808976 18 
808982 3 
808985 45 
808987 47 
808989 3 
808991 12 
808997 25 
809002 3 
809003 42 
809043 6 
809050 2 
809051 2 
809059 1 
809062 30 
809065 4 
809069 2 
809071 32 
809206 7 
809210 10 
809212 18 
809225 20 
809244 5 
809250 5 
809255 1 
809302 1 
809361 21 
809363 62 
809368 2 
809399 16 
809409 10 
809412 5 
809421 2 
809435 23 
809439 25 
809442 68 
809450 15 
809651 21 
809683 16 
809952 2 
810070 40 
810079 14 
810519 2 
810708 39 
810851 1 
810864 2 
810874 5 
810875 30 
810884 4 
810889 1 
810893 2 
810900 3 
810908 9 
810946 12 
810955 6 
811020 2 
811034 31 
811063 7 
811065 1 
811088 5 
811089 2 
811114 1 
811184 15 
811227 10 
811253 23 
811351 1 
811389 2 
811792 2 
811970 5 
812139 3 
812271 5 
812523 1 
812589 6 
812607 4 
812806 12 
813222 1 
813233 2 
813882 1 
813894 43 
814030 20 
814074 4 
814197 1 
814203 3 
814215 2 
814229 2 
814237 22 
814256 11 
814257 6 
814261 2 
814271 8 
814276 1 
814277 4 
814280 7 
814283 29 
814287 138 
814293 4 
814299 5 
814303 2 
814307 3 
814315 1 
814319 9 
814343 1 
814500 15 
814508 2 
814813 1 
814819 2 
814888 7 
815272 22 
815430 9 
815436 16 
815440 1 
815469 5 
815476 32 
815558 1 
815604 3 
815696 4 
815908 1 
816000 1 
816228 40 
816275 7 
816481 1 
816688 10 
817378 2 
817573 1 
817694 3 
817852 6 
818187 63 
818282 6 
818451 2 
818469 12 
818663 11 
818676 67 
818690 4 
818691 6 
818699 2 
818700 1 
818703 3 
818718 4 
818722 7 
818724 14 
818740 26 
818747 8 
818752 3 
818768 12 
818771 2 
818779 5 
818953 2 
819001 3 
819088 13 
819111 9 
819129 3 
819197 1 
819241 2 
819379 1 
819600 1 
819668 12 
819759 1 
819820 1 
819830 3 
819990 19 
820033 6 
820043 30 
820045 15 
820058 7 
820063 1 
820066 44 
820067 14 
820068 22 
820069 2 
820071 2 
820072 5 
820101 13 
820109 9 
820126 2 
820132 10 
820137 1 
820148 3 
822113 1 
822358 11 
822426 10 
822588 5 
822667 14 
822678 64 
822713 29 
822735 4 
822852 14 
822967 20 
823000 3 
823020 9 
823146 4 
823175 2 
823230 5 
823472 3 
823660 31 
823787 3 
823793 2 
823908 1 
824033 2 
824082 1 
824220 8 
824461 9 
824512 6 
824678 5 
824697 13 
824701 1 
824788 14 
824799 5 
824930 55 
824974 13 
825063 24 
825224 2 
825378 8 
825380 3 
825672 2 
825731 2 
825845 3 
825881 80 
826082 6 
826101 13 
826259 3 
826303 1 
826374 8 
826648 5 
826679 2 
826722 2 
826730 3 
826742 8 
826743 1 
826746 6 
826805 9 
826812 29 
826838 2 
826899 2 
826914 26 
826927 8 
826957 1 
826975 2 
827066 15 
827120 41 
827132 12 
827143 2 
827145 3 
827153 52 
827171 12 
827179 2 
827183 16 
827213 1 
827335 165 
827353 12 
827354 1 
827364 1 
827486 176 
827637 25 
827658 4 
827699 8 
827741 5 
827779 21 
827803 88 
828078 21 
828109 1 
828115 1 
828147 1 
828254 3 
828411 11 
828454 2 
828535 11 
828820 11 
828843 2 
829063 9 
829095 18 
829548 2 
829565 2 
829687 8 
829754 7 
829777 2 
830064 8 
830095 14 
830133 11 
830640 24 
830662 1 
831439 29 
831448 1 
831464 8 
831482 1 
831485 37 
831511 18 
831533 25 
831537 18 
831545 11 
831564 1 
831569 25 
831605 2 
831655 2 
831665 2 
831666 4 
831674 2 
831682 10 
831845 19 
831848 2 
831855 2 
832018 6 
832074 6 
832076 1 
832077 7 
832085 15 
832089 6 
832091 1 
832094 6 
832096 3 
832103 2 
832153 15 
832154 8 
832155 1 
832156 9 
832159 17 
832172 7 
832177 67 
832198 1 
832213 12 
832245 13 
832331 3 
833248 1 
833253 2 
833266 35 
833267 3 
833271 32 
833300 1 
833312 4 
833438 2 
833442 1 
833446 3 
833581 2 
834031 47 
834087 3 
834223 1 
834329 9 
834335 45 
834408 11 
834665 5 
834990 2 
835175 1 
835180 3 
835186 12 
835194 3 
835198 1 
835199 2 
835205 2 
835212 11 
835216 7 
835220 6 
835226 4 
835237 12 
835261 3 
835264 5 
835268 1 
835274 1 
835275 7 
835277 10 
835285 7 
835289 2 
835293 1 
835613 1 
835618 22 
835641 1 
836156 5 
836181 3 
836191 13 
836258 9 
836857 6 
836918 15 
836923 13 
837037 13 
837049 6 
837056 115 
837065 16 
837070 2 
837073 2 
837084 1 
837105 44 
837123 1 
837278 25 
837290 1 
837293 21 
837303 7 
837319 6 
837434 1 
837442 2 
837466 6 
837485 2 
837491 1 
837507 1 
837542 4 
837677 4 
837692 1 
837699 4 
837723 2 
837729 2 
837824 13 
837847 4 
837852 3 
837864 2 
837915 2 
837926 24 
837931 9 
837936 5 
837969 88 
838027 10 
838030 59 
838055 1 
838063 5 
838076 2 
838201 27 
838229 5 
838398 37 
838418 14 
838457 1 
838750 56 
838760 4 
838861 5 
838873 10 
838879 1 
838895 5 
839338 14 
839510 1 
839629 4 
839697 11 
839889 1 
839905 2 
840029 4 
840042 13 
840067 1 
840090 45 
840149 32 
840166 2 
840181 9 
840184 55 
840218 7 
840234 2 
840246 26 
840247 1 
840250 8 
840262 1 
840268 1 
840306 9 
840309 20 
840313 11 
840320 110 
840328 29 
840337 13 
840376 10 
840466 20 
840475 2 
840479 11 
840487 4 
840489 6 
840664 11 
840787 14 
840830 1 
840953 26 
841242 1 
841293 2 
841420 20 
841442 4 
841594 9 
841599 1 
841768 1 
841773 5 
841782 1 
841832 7 
841841 2 
841849 1 
841854 1 
841861 12 
841864 1 
841883 11 
841903 1 
841907 8 
841914 2 
842040 16 
842065 1 
842269 11 
842282 3 
842367 8 
842399 2 
842427 9 
842467 8 
842555 2 
842622 2 
842699 2 
842777 4 
842846 3 
842907 48 
843028 17 
843196 4 
843254 1 
845097 1 
845259 16 
845273 2 
845280 1 
845387 19 
845418 3 
845428 9 
845432 157 
845460 23 
845461 3 
845467 5 
845468 4 
845482 3 
845484 17 
845491 6 
845494 1 
845508 5 
845522 15 
845544 4 
845675 2 
845685 12 
845692 2 
845847 4 
845877 6 
845908 6 
846140 14 
848540 4 
848544 13 
848547 15 
848555 24 
848557 1 
848562 2 
848567 4 
848572 60 
848585 47 
848594 51 
848598 7 
848623 38 
848665 2 
848742 8 
848807 10 
848980 4 
849050 20 
849087 8 
849107 25 
849117 13 
849281 3 
849289 4 
849449 3 
849584 28 
849662 5 
849706 6 
849717 11 
849724 13 
849835 8 
849892 8 
849933 10 
850488 1 
851657 3 
851667 3 
851805 1 
851808 8 
851830 89 
851835 20 
851844 1 
851925 25 
851957 3 
851958 5 
852006 11 
852019 5 
852047 7 
852050 1 
852064 4 
852075 6 
852083 1 
852101 5 
852110 6 
852140 9 
852141 2 
852154 2 
852159 4 
852160 1 
852165 7 
852183 6 
852204 3 
852218 3 
852226 1 
852243 3 
852289 13 
852357 5 
852365 11 
852370 2 
852472 1 
852495 3 
852500 1 
852641 6 
852665 3 
852708 1 
852711 4 
853022 7 
853413 34 
853461 21 
853746 11 
853906 1 
854188 7 
854200 34 
854206 1 
854210 26 
854213 6 
854217 1 
854234 7 
854247 27 
854266 6 
854359 54 
854463 34 
854570 60 
854577 42 
854580 5 
854590 26 
854596 7 
854617 1 
854621 72 
854622 4 
854632 1 
854673 17 
854676 2 
854681 5 
854689 5 
854691 11 
854694 50 
854700 15 
854702 2 
854704 28 
854716 79 
854858 15 
854926 15 
854978 3 
855022 21 
855036 13 
855056 2 
855087 1 
855091 7 
855095 14 
855106 16 
855207 1 
855246 5 
855254 53 
855274 11 
855401 6 
855431 86 
855436 9 
855463 73 
855494 5 
855502 14 
855532 2 
855890 32 
855932 5 
855950 8 
855972 23 
855978 3 
855998 24 
856560 2 
856829 13 
856831 47 
856859 227 
856870 14 
856888 125 
856902 2 
856914 26 
856921 1 
856925 1 
856929 6 
858060 2 
858171 13 
858177 1 
858182 113 
858496 1 
858502 1 
858818 6 
858828 23 
858833 45 
858855 2 
858997 52 
859014 2 
859028 1 
859034 4 
859040 4 
859048 2 
859050 8 
859055 4 
859058 2 
859066 3 
859082 2 
859095 1 
859149 12 
859166 18 
859181 1 
859187 1 
859460 19 
861032 7 
861058 9 
861067 9 
861070 3 
861073 2 
861080 33 
861084 2 
861090 21 
861093 47 
861107 62 
861117 8 
861119 7 
861125 2 
861143 31 
861148 10 
861152 26 
861156 1 
861158 47 
861194 9 
861283 42 
861364 2 
861375 12 
861402 14 
861419 2 
861431 2 
861432 6 
861585 1 
861586 3 
861720 11 
861728 3 
861734 9 
861740 1 
861746 4 
861749 4 
861753 6 
861757 2 
861761 7 
861765 3 
861773 4 
861776 22 
861777 9 
861793 3 
861795 1 
861810 21 
861824 1 
861827 2 
861830 2 
861833 1 
861839 1 
861964 5 
861990 12 
862136 5 
862174 2 
862231 8 
862306 1 
862322 8 
862572 71 
862575 2 
862578 1 
862770 7 
862879 4 
863075 3 
863186 4 
863207 4 
863220 8 
863307 95 
863316 7 
863324 15 
863479 1 
863527 1 
863614 18 
863653 14 
863668 4 
863670 10 
863674 6 
863679 11 
863682 1 
863695 5 
863696 1 
863703 10 
863706 10 
863714 9 
863720 13 
863768 2 
864382 2 
864395 13 
864495 1 
865400 2 
865404 9 
865426 5 
865450 3 
865457 3 
865463 1 
865475 3 
865501 1 
865664 7 
865667 2 
865670 4 
865797 14 
865829 20 
865956 12 
865964 42 
865980 16 
866043 7 
866425 4 
866482 7 
866509 47 
866639 4 
866644 20 
866697 9 
866719 33 
866850 1 
866860 10 
867038 41 
867158 13 
867164 1 
867201 65 
867204 2 
867205 9 
867209 8 
867215 17 
867259 8 
867359 15 
867405 2 
867416 3 
867433 6 
867436 1 
867458 10 
867479 52 
869704 1 
869722 3 
869732 2 
869733 1 
869742 22 
869745 41 
869747 21 
869750 4 
869755 10 
869758 26 
869764 1 
869773 28 
869781 10 
869785 36 
869796 20 
869804 3 
869808 2 
869809 21 
869812 13 
869822 14 
869828 2 
869832 62 
869869 2 
869881 2 
869968 38 
869977 9 
869990 1 
870002 2 
870012 31 
870095 50 
870122 29 
870186 1 
870223 3 
870337 1 
870437 17 
870738 6 
870742 10 
871139 25 
871289 21 
871483 15 
871547 1 
871629 6 
871726 4 
871916 5 
872032 5 
872103 4 
872265 1 
872329 20 
872525 36 
872532 11 
872536 12 
872549 8 
872552 3 
872563 33 
872570 4 
872692 45 
872704 118 
872730 2 
872735 53 
872740 22 
872741 21 
872742 35 
872744 2 
872745 25 
872748 78 
872756 26 
872807 1 
872875 2 
872907 76 
872912 99 
872915 14 
872917 38 
872919 1 
872920 74 
872921 58 
872923 30 
872929 14 
872930 27 
872934 2 
872937 8 
872945 6 
872949 17 
873110 18 
873117 29 
873140 1 
873146 2 
873220 26 
873241 4 
873372 12 
873485 49 
873531 12 
873533 3 
873630 3 
873699 2 
873754 2 
873820 16 
873831 1 
873842 12 
873891 42 
874125 3 
874156 6 
874177 6 
874217 24 
874258 1 
874274 2 
874277 17 
874560 17 
874584 9 
874592 1 
874599 2 
874602 8 
874611 18 
874615 1 
874622 29 
874626 27 
874629 7 
874636 1 
874645 3 
874650 28 
874655 4 
874656 4 
874659 5 
874673 66 
874674 7 
874678 11 
874683 8 
874691 28 
874699 1 
874701 3 
874702 9 
874705 1 
874715 2 
874723 4 
874742 11 
874746 1 
874754 8 
874762 11 
874765 14 
874766 27 
874771 49 
874896 6 
874923 3 
874937 2 
874958 2 
874961 4 
875097 15 
875104 6 
875711 1 
875778 1 
875884 1 
876565 3 
877184 108 
877359 3 
877762 10 
878380 21 
878410 16 
878441 1 
878507 29 
878509 25 
878521 9 
878547 16 
878575 23 
878703 1 
878756 71 
878760 1 
878771 191 
878785 1 
878790 37 
878806 1 
878812 1 
878816 1 
878828 7 
878836 3 
878862 4 
878875 5 
878936 5 
878957 12 
879150 1 
879199 1 
879281 6 
879283 4 
879300 11 
879305 7 
879319 14 
879333 116 
879343 1 
879346 24 
879395 6 
879403 27 
879423 22 
879437 2 
879532 1 
879702 1 
879889 4 
879910 9 
879995 18 
880206 1 
880237 1 
880314 27 
880372 3 
880451 5 
880498 3 
880519 5 
880547 1 
880574 2 
880586 7 
880590 11 
880593 3 
880601 2 
880674 9 
880676 2 
880689 10 
880697 8 
880718 4 
880764 9 
880772 6 
880778 14 
880794 50 
880809 24 
880872 10 
880873 10 
880874 22 
880879 11 
880895 8 
880914 4 
880920 4 
880926 3 
880935 2 
880949 2 
880959 15 
880963 146 
880969 1 
880982 24 
880984 2 
880987 3 
880990 30 
881026 1 
881033 3 
881040 33 
881049 4 
881059 4 
881202 21 
881213 10 
881225 35 
881239 3 
881344 2 
881380 1 
881530 5 
881669 7 
881692 21 
881721 49 
881872 9 
881932 3 
882013 11 
882361 12 
882498 6 
882507 12 
882522 17 
882530 5 
882532 6 
882545 1 
882555 6 
882574 5 
882576 7 
882582 1 
882583 1 
882619 11 
882622 1 
882626 3 
882791 1 
883066 15 
883074 1 
883093 10 
883149 2 
883188 10 
883317 17 
883412 30 
884056 9 
884082 5 
884240 1 
884348 1 
884478 6 
884604 7 
884928 3 
884945 2 
885092 11 
885152 2 
885191 16 
885252 89 
885295 1 
885303 2 
885353 26 
885413 34 
885422 6 
885430 1 
885432 4 
885473 1 
885800 14 
885808 22 
885819 1 
885826 8 
885842 13 
885869 17 
885914 4 
885917 25 
885976 7 
885981 1 
885998 2 
886010 2 
886022 12 
886152 4 
886165 12 
886179 2 
886210 8 
886314 4 
886325 2 
886488 2 
886518 2 
886524 1 
886564 1 
886585 2 
886591 1 
886598 3 
886602 1 
886608 2 
886629 2 
886672 1 
886698 4 
886771 4 
886787 3 
886796 5 
886822 7 
886833 1 
886835 4 
887836 2 
888418 2 
888719 1 
888740 1 
888808 1 
888955 1 
889014 1 
889208 4 
891275 1 
892366 2 
892384 6 
892399 1 
892401 2 
892405 21 
892409 36 
892414 3 
892464 6 
892471 32 
892497 1 
892538 5 
892659 4 
892672 1 
892677 5 
892737 4 
892740 31 
892890 3 
895531 6 
895542 6 
895553 2 
895564 8 
895593 13 
895660 1 
896415 2 
896576 2 
896585 3 
896598 21 
896757 5 
896788 14 
896792 5 
896840 8 
896845 8 
896850 121 
896859 17 
896896 5 
897014 9 
897017 5 
897042 8 
897047 26 
897053 5 
897058 33 
897205 2 
897657 1 
897683 3 
897686 1 
897694 6 
897703 33 
897714 36 
897718 52 
897734 11 
897738 4 
897767 25 
897774 4 
897788 2 
897789 6 
897795 1 
897928 1 
897939 4 
898064 1 
898090 5 
898149 11 
898225 3 
898262 8 
898267 1 
898278 7 
898280 8 
898291 35 
898295 4 
898299 14 
898305 15 
898308 1 
898339 5 
898347 29 
898356 11 
898818 2 
898991 2 
899109 1 
899123 2 
899125 1 
899140 1 
899157 3 
899186 7 
899187 1 
899192 1 
899231 1 
899398 1 
899490 6 
899530 11 
899660 6 
900218 4 
900501 1 
901030 6 
901209 3 
901339 12 
901357 68 
901368 4 
901373 7 
901414 39 
901536 3 
901579 36 
901586 11 
901588 1 
901591 20 
901592 1 
901594 5 
901598 11 
901603 28 
901614 12 
901622 3 
902384 3 
902440 1 
902452 2 
902485 1 
902521 6 
902534 10 
902538 28 
902540 2 
902543 1 
902545 19 
902567 17 
902568 1 
902569 5 
902572 1 
902573 1 
902575 1 
902585 75 
902609 3 
902622 2 
902632 5 
902651 1 
902658 2 
902666 3 
902667 4 
902669 4 
902671 4 
902673 15 
902681 36 
902693 32 
902697 5 
902707 2 
902753 6 
902826 1 
902835 9 
902851 7 
902858 15 
902863 1 
902869 3 
903070 27 
903081 2 
903153 2 
903154 40 
903353 9 
903406 1 
903445 2 
903511 17 
903593 1 
903633 7 
903641 3 
903672 3 
903765 5 
903955 3 
903961 5 
904006 4 
904008 7 
904015 9 
904017 4 
904026 8 
904047 21 
904050 1 
904094 1 
904110 2 
904168 42 
904173 1 
904233 10 
904314 6 
904320 9 
904357 56 
904365 112 
904374 6 
904382 3 
904389 6 
904403 1 
904407 2 
904431 5 
904443 14 
904531 8 
904547 2 
904552 3 
904559 33 
904566 7 
904570 71 
904572 40 
904573 1 
904574 24 
904582 1 
904595 3 
904596 1 
904597 4 
904598 64 
904605 8 
904611 51 
904633 1 
904636 34 
904642 1 
904643 24 
904689 10 
904831 14 
904930 1 
904934 23 
904945 1 
904956 14 
904963 20 
904971 4 
904976 5 
905057 5 
905070 44 
905125 2 
905140 1 
905176 10 
905187 15 
905210 2 
905228 6 
905357 13 
905358 1 
905368 34 
905409 1 
905563 2 
905615 16 
905636 14 
905708 20 
905859 6 
905880 12 
905928 4 
905932 4 
905977 63 
905991 18 
906044 2 
906090 4 
906101 31 
906144 2 
906192 11 
906193 1 
906194 56 
906269 1 
906284 16 
906293 9 
906319 8 
906332 3 
906356 9 
906442 21 
906456 24 
906615 1 
906643 6 
906780 1 
906787 3 
906801 6 
906804 18 
906814 2 
906832 1 
906944 31 
906948 11 
906988 3 
906993 39 
906995 4 
906999 19 
907005 59 
907023 5 
907041 48 
907090 51 
907095 55 
907111 91 
907127 17 
907450 1 
907453 1 
907462 3 
907667 7 
907675 2 
908015 1 
908318 2 
908661 33 
909029 49 
909038 1 
909087 5 
909112 9 
909129 2 
909476 5 
909550 3 
909701 5 
909740 2 
909907 1 
909915 34 
910002 11 
910163 5 
910387 6 
910675 1 
910801 10 
910815 3 
910834 7 
910839 3 
910842 10 
910844 2 
910845 33 
910849 6 
910868 35 
910875 2 
910902 5 
910914 22 
910923 43 
910969 10 
911246 11 
911254 111 
911363 44 
911536 31 
911560 77 
911582 14 
911632 9 
911726 1 
911744 9 
911800 76 
911911 12 
911961 2 
912094 17 
912101 1 
912105 85 
912137 2 
912252 9 
912258 2 
912264 21 
912280 28 
912286 11 
912318 32 
912330 28 
912338 4 
912344 1 
912359 7 
912360 37 
912364 13 
912367 1 
912371 6 
912376 2 
912379 3 
912381 79 
912382 2 
912383 4 
912390 3 
912391 1 
912411 1 
912415 21 
912420 3 
912425 17 
912444 10 
912453 1 
912557 2 
912605 5 
912622 11 
912630 10 
912732 1 
912739 10 
912744 2 
912901 7 
912911 8 
912934 1 
912940 73 
912942 15 
912946 12 
912975 10 
912981 1 
913067 29 
913272 16 
913309 1 
913350 4 
913372 1 
913449 19 
913551 9 
913571 21 
913708 3 
913764 19 
913781 42 
913955 29 
913993 1 
914142 5 
914198 1 
914233 1 
914269 21 
914395 2 
914464 10 
914468 4 
914535 3 
914609 36 
914611 14 
914773 3 
914787 3 
914794 6 
914855 23 
914867 7 
914922 8 
914928 39 
915129 1 
915198 23 
915201 1 
915253 32 
915257 10 
915348 9 
915382 4 
915387 1 
915441 30 
915474 19 
915518 87 
915523 4 
915553 12 
915556 39 
915560 15 
915570 112 
915576 15 
915613 60 
915618 47 
915645 4 
915654 117 
915711 80 
915727 22 
915732 31 
915738 1 
915741 10 
915755 6 
915756 3 
915764 29 
915791 17 
915803 9 
915890 1 
915897 1 
915924 7 
915955 1 
915957 13 
915975 11 
916034 1 
916049 7 
916243 3 
916404 3 
916486 12 
916599 8 
916715 4 
916729 11 
916798 1 
916810 27 
916813 7 
916855 1 
916936 37 
916949 6 
916996 85 
917001 8 
917005 19 
917009 83 
917017 17 
917029 4 
917072 12 
917542 1 
920727 1 
920961 1 
922041 4 
922685 1 
variableStep chrom=chrXIV
6732 15 
6800 2 
6806 3 
6836 56 
6873 7 
6908 1 
6921 61 
6943 14 
6954 1 
6968 7 
7016 32 
7042 3 
7063 1 
7123 11 
7127 4 
7141 1 
7195 4 
7203 59 
8949 28 
9097 98 
9103 1 
9903 2 
9909 3 
10255 14 
10360 10 
10402 5 
10508 6 
10529 3 
10549 4 
10578 8 
10627 1 
10830 3 
10964 1 
10992 1 
11124 13 
11151 15 
11168 8 
11175 1 
11186 13 
11196 2 
11207 1 
11398 1 
11415 32 
11453 16 
11842 10 
12498 13 
12594 7 
12601 3 
12622 22 
12649 3 
12998 1 
13010 4 
13023 7 
13035 1 
13042 4 
13050 2 
15044 71 
15076 1 
15276 22 
15364 8 
15375 7 
15589 42 
15963 29 
16041 1 
16099 11 
16208 3 
16240 7 
16252 37 
16286 8 
16415 4 
16901 3 
16927 27 
16936 11 
17147 19 
17250 13 
17268 13 
17311 10 
17417 12 
17461 1 
17514 28 
17620 24 
17640 8 
17662 2 
17674 4 
17699 2 
17712 1 
17795 5 
17818 11 
17822 10 
17843 3 
17859 4 
17898 1 
17943 11 
19369 31 
19377 19 
19392 3 
19395 10 
19396 10 
19400 3 
19404 1 
19414 6 
19417 22 
19420 5 
19425 1 
19436 12 
19489 5 
19493 5 
19494 6 
19495 15 
19496 1 
19497 10 
19502 15 
19506 5 
19516 9 
19518 4 
19525 34 
19544 15 
19587 5 
19963 1 
20015 4 
20133 1 
20553 3 
20988 3 
21208 4 
21727 2 
21932 4 
22213 1 
22680 19 
22721 27 
22725 5 
22732 13 
22740 2 
22750 21 
22761 1 
22815 13 
22988 1 
23002 57 
23005 39 
23125 24 
23149 6 
23164 8 
23173 5 
23192 7 
23197 5 
23211 14 
23298 4 
23316 63 
23319 13 
23322 8 
23325 17 
23363 11 
23366 9 
23371 31 
23386 2 
23393 40 
23399 10 
23403 8 
23408 11 
23410 3 
23498 38 
23508 44 
23515 3 
23521 7 
23600 1 
23643 14 
23660 1 
23671 11 
23692 2 
23706 2 
23707 79 
23712 3 
23713 3 
23720 38 
23729 2 
23763 9 
23765 2 
23771 19 
23774 1 
23777 10 
23778 29 
23780 2 
23785 2 
23789 1 
23800 3 
23827 12 
23842 13 
23957 1 
23975 2 
24008 4 
24149 5 
24468 13 
24648 14 
24669 3 
24734 8 
24988 7 
25011 9 
25072 85 
25158 3 
25344 6 
25443 4 
25597 1 
25882 29 
25920 10 
25992 20 
25999 6 
26117 26 
26139 2 
26289 3 
26330 2 
26358 12 
26398 5 
26519 2 
26548 12 
26552 5 
26626 5 
26667 2 
26735 6 
26750 7 
26827 14 
26832 15 
26837 1 
26864 1 
26871 1 
26877 5 
26900 1 
26903 4 
27069 4 
27089 9 
27109 4 
27110 2 
27115 4 
27234 1 
27681 1 
28136 7 
28214 14 
28237 7 
28246 51 
28283 3 
28406 85 
28438 1 
28446 25 
28453 9 
28457 18 
28471 34 
28473 10 
28490 12 
28590 1 
28622 3 
28631 1 
28652 2 
28672 5 
28819 1 
28857 41 
29005 10 
29010 1 
29478 4 
29633 2 
29640 14 
30335 1 
30756 2 
31044 21 
31122 4 
31223 9 
31412 17 
31444 14 
31449 9 
31451 18 
31466 22 
31473 1 
31517 2 
31574 1 
31801 4 
31828 10 
31838 3 
31867 4 
31884 10 
32051 3 
32210 5 
32377 4 
32512 10 
32550 9 
32698 3 
32844 4 
33135 23 
33144 4 
33186 1 
33351 6 
33362 1 
33512 5 
33590 1 
33616 15 
33651 66 
33661 9 
33665 11 
33931 3 
34086 2 
34106 18 
34260 1 
34296 17 
34342 18 
34351 1 
34359 7 
34370 3 
34379 4 
34404 3 
34410 7 
34414 2 
34560 7 
34621 1 
34661 9 
34796 11 
34806 1 
34822 12 
34943 6 
34976 16 
35073 2 
35166 8 
35295 10 
35419 1 
35487 6 
36321 11 
36380 11 
36526 3 
36625 35 
36648 7 
36696 46 
36770 3 
36798 8 
36825 37 
36833 2 
36928 4 
36957 1 
36989 20 
36997 21 
37003 24 
37020 2 
37108 1 
37128 52 
37129 9 
37306 24 
37342 3 
37484 1 
37498 6 
37502 19 
37507 12 
37512 25 
37571 10 
37574 52 
37577 9 
37594 29 
37596 14 
37600 11 
37634 16 
37770 4 
37906 6 
38069 1 
38075 1 
38114 26 
38279 7 
38629 1 
38635 5 
38798 37 
38907 16 
39056 10 
39064 7 
39840 25 
40139 6 
40143 1 
40279 2 
40452 1 
40510 11 
40523 28 
40533 1 
40538 4 
40540 8 
40542 3 
40575 1 
40576 7 
40580 64 
40712 1 
42000 10 
42149 1 
42194 2 
42211 14 
42230 1 
42241 24 
42266 1 
42415 2 
42502 3 
42674 2 
42756 6 
42839 3 
42856 15 
42974 8 
42994 8 
42995 51 
43003 3 
43175 18 
43186 21 
43229 3 
43234 1 
43239 13 
43343 9 
44330 6 
44331 2 
44336 1 
44339 1 
44343 18 
44348 5 
44351 1 
44354 71 
44360 1 
44403 3 
44494 17 
44576 24 
44583 21 
44598 1 
44599 88 
44699 74 
44721 9 
44751 7 
45083 1 
45098 3 
45180 1 
45218 53 
45295 1 
45321 61 
48056 1 
48067 4 
48068 1 
48088 66 
48094 28 
48097 3 
48130 3 
48142 11 
48200 4 
48207 5 
48213 2 
49017 1 
49263 1 
49271 18 
49291 21 
49297 94 
49318 32 
49324 1 
49362 35 
49385 9 
49393 14 
49542 1 
49973 13 
50207 5 
50445 1 
50456 6 
50461 1 
50511 1 
50637 2 
51256 1 
51397 26 
51419 50 
51486 36 
51546 6 
51739 4 
51744 49 
51750 17 
51764 24 
51767 1 
51771 121 
51787 11 
51830 1 
51843 16 
51850 70 
51863 118 
51894 9 
51900 1 
51973 10 
51983 6 
52338 1 
52461 84 
52510 2 
52517 6 
52520 1 
52522 100 
52531 33 
52534 25 
52545 77 
52565 5 
52584 2 
52612 140 
52765 1 
52945 1 
53086 18 
53095 2 
53117 3 
53122 5 
53144 24 
53295 1 
53303 10 
53361 6 
53407 14 
53477 36 
53483 3 
53525 46 
53642 1 
53708 80 
53778 1 
53787 26 
53819 17 
53826 1 
53843 2 
53852 6 
53868 8 
53881 23 
53983 1 
54115 1 
55961 9 
55963 4 
55971 4 
55973 15 
55975 1 
55979 18 
55981 5 
55985 1 
55986 23 
55992 5 
55999 6 
56004 5 
56020 1 
56049 1 
56058 16 
56075 2 
56087 4 
56278 3 
56295 1 
56988 1 
57573 7 
57594 19 
57697 11 
57734 3 
57740 15 
57745 37 
57751 10 
57754 2 
57762 7 
57766 16 
57768 2 
57774 39 
57776 49 
57778 1 
57784 7 
57789 3 
57794 14 
57806 29 
57985 2 
57992 8 
57993 1 
58000 30 
58001 2 
58002 1 
58008 1 
58011 12 
58012 11 
58013 2 
58042 6 
58048 10 
58050 4 
58059 4 
58068 10 
58071 10 
58076 4 
58083 37 
58088 4 
58093 4 
58208 2 
58236 28 
58253 3 
58282 7 
58284 1 
58435 6 
58541 4 
58784 3 
58838 2 
58911 1 
58956 49 
59121 18 
59184 9 
59213 81 
59255 14 
59329 8 
59406 6 
59527 1 
59544 7 
59681 5 
59820 8 
59857 18 
59860 1 
59861 22 
59869 25 
59872 10 
59877 1 
59890 14 
59894 14 
59897 28 
59947 5 
59956 1 
59960 2 
59964 31 
59972 4 
60086 20 
60110 23 
60111 17 
60114 23 
60116 16 
60120 64 
60124 5 
60127 7 
60135 24 
60138 33 
60147 4 
60150 2 
60158 3 
60160 1 
60163 18 
60182 28 
60183 6 
60191 31 
60192 7 
60195 33 
60205 6 
60208 33 
60211 50 
60224 6 
60358 8 
60361 1 
60507 12 
60514 1 
60534 45 
60535 93 
60536 1 
60611 6 
61093 1 
61175 2 
61195 6 
61205 61 
61210 6 
61332 1 
61470 2 
61582 8 
61609 1 
61689 9 
61703 85 
61761 5 
61766 1 
61791 13 
61799 16 
61813 1 
61822 3 
61823 2 
61835 77 
63062 1 
63337 24 
63354 3 
63358 1 
63362 56 
63365 8 
63366 29 
63370 28 
63371 1 
63375 17 
63380 73 
63386 22 
63388 100 
63392 5 
63396 6 
63398 1 
63400 21 
63403 15 
63414 54 
63415 13 
63426 10 
63748 1 
64026 22 
64290 1 
64350 2 
64458 5 
64623 1 
64670 13 
64695 3 
64704 4 
64705 16 
64712 1 
64713 3 
64745 6 
64783 8 
64793 3 
64794 4 
65108 10 
65111 3 
65117 2 
65261 6 
65265 9 
65324 4 
65332 7 
65488 4 
65497 1 
65574 3 
65580 44 
65724 11 
65730 32 
65799 2 
65898 28 
65977 13 
66068 14 
66268 2 
66271 2 
66272 2 
66275 1 
66283 37 
66289 20 
66295 1 
66301 2 
66305 11 
66311 12 
66340 27 
66347 8 
66348 3 
66349 13 
66351 4 
66355 4 
66357 7 
66378 27 
66390 1 
66394 15 
66397 3 
66407 5 
66411 3 
66556 4 
67525 12 
67634 1 
67681 10 
67689 2 
67696 18 
67828 15 
67882 9 
67886 4 
67898 6 
67918 4 
67967 1 
68000 5 
68032 12 
68047 19 
68132 3 
68184 41 
68279 7 
68283 5 
68297 37 
68467 7 
68485 7 
68489 10 
68495 4 
68504 7 
68506 37 
68512 1 
68516 1 
68519 4 
68538 2 
68546 1 
68560 6 
68578 1 
68610 13 
68621 4 
68624 6 
68645 34 
68673 34 
68677 23 
68849 28 
68863 49 
68888 2 
69146 1 
70434 5 
70661 1 
70762 1 
70797 13 
70983 3 
71314 10 
71339 13 
71354 5 
71520 29 
71526 7 
71546 16 
71550 17 
71577 35 
71591 14 
71624 74 
71756 7 
72576 5 
72617 2 
73125 2 
73323 40 
73599 5 
74093 36 
74180 24 
74590 2 
74827 3 
75819 1 
75858 1 
75877 5 
76339 9 
76340 8 
76615 14 
76648 37 
76657 16 
76672 10 
76673 4 
76674 18 
76682 7 
76687 28 
76734 4 
76744 4 
76747 36 
76750 4 
76751 5 
76753 6 
76759 15 
76762 11 
76767 26 
76770 2 
76792 11 
76890 3 
76948 1 
77051 6 
77114 17 
77123 10 
77125 6 
77161 12 
77287 16 
77837 3 
77896 31 
78022 4 
78057 89 
78175 3 
78265 4 
78315 1 
78337 13 
78399 1 
78418 1 
78433 2 
78625 1 
78683 26 
78720 2 
78749 4 
78758 7 
78910 1 
78923 1 
78927 20 
78943 1 
78983 6 
79076 2 
79092 5 
79469 5 
79672 1 
79860 1 
80145 5 
80147 1 
80149 3 
80324 26 
80454 13 
80457 90 
80462 12 
80467 63 
80475 1 
80479 69 
80502 1 
80505 32 
80509 12 
80523 2 
80525 22 
80528 33 
80532 27 
80550 1 
80552 9 
80563 34 
80576 6 
80583 9 
80639 4 
80670 2 
80676 2 
80685 4 
80689 58 
80690 10 
80704 12 
80708 100 
80715 1 
80718 1 
80737 23 
80858 9 
80897 1 
80910 14 
80920 3 
81063 4 
81065 10 
81068 19 
81204 15 
81241 2 
81686 16 
81804 1 
82336 11 
82366 3 
82486 1 
82703 44 
82707 76 
82714 1 
82722 53 
82740 15 
82741 25 
82743 3 
82746 68 
82754 35 
82760 1 
82776 4 
82920 5 
82934 7 
83067 3 
83256 16 
83316 1 
83429 21 
83580 13 
83602 1 
83813 2 
83821 42 
83934 1 
84092 7 
84116 4 
84163 4 
84180 6 
84206 4 
84788 6 
84924 3 
85269 4 
85381 10 
85441 7 
85516 5 
85762 2 
85806 24 
85853 1 
85915 8 
85921 13 
86058 1 
86080 2 
86103 10 
86108 1 
86111 27 
86126 67 
86137 1 
86144 2 
86148 23 
86167 1 
87310 7 
87327 6 
87403 2 
87457 19 
87458 47 
87470 11 
87477 74 
87480 5 
87489 3 
87493 22 
87497 89 
87500 73 
87504 2 
87509 56 
87519 50 
87551 9 
87559 7 
87577 2 
87616 3 
87632 4 
87640 5 
87647 60 
87651 60 
87657 38 
87661 36 
87665 2 
87669 19 
87673 29 
87681 21 
87714 12 
87728 44 
87731 6 
87901 4 
88013 5 
88015 2 
88032 1 
88033 4 
88209 13 
88375 1 
88379 26 
88455 2 
88534 13 
88578 1 
88691 5 
88772 7 
88885 5 
88886 2 
88897 3 
88909 2 
88914 5 
88925 4 
88937 10 
88957 2 
88960 1 
88966 6 
88990 19 
89005 2 
89031 15 
89040 2 
89043 3 
89121 31 
89138 26 
89191 2 
89202 14 
89211 10 
89222 26 
89349 36 
89356 1 
89379 11 
89397 27 
89416 27 
89426 9 
89443 26 
89449 57 
89485 10 
89558 3 
89578 1 
89605 2 
89611 1 
89625 5 
89629 1 
89636 13 
89638 1 
89648 23 
89661 7 
89667 8 
89672 10 
89675 1 
89676 32 
89685 13 
89697 7 
89710 5 
89720 1 
89728 16 
89867 4 
89914 2 
89947 8 
89966 1 
89988 5 
90004 39 
90010 11 
90019 43 
90023 3 
90063 71 
90077 30 
90081 2 
90093 22 
90131 55 
90257 187 
90268 22 
90313 34 
90339 14 
90462 1 
90471 3 
90622 9 
90760 2 
90889 1 
90921 1 
90960 18 
91087 12 
91156 9 
91224 10 
91242 16 
91260 5 
91263 4 
91273 1 
91402 1 
91434 2 
91567 29 
91579 49 
91587 1 
91593 8 
91601 42 
91605 64 
91608 4 
91611 55 
91612 5 
91616 16 
91619 30 
91622 15 
91630 9 
91695 2 
91726 11 
91731 5 
91735 1 
91747 4 
91749 56 
91889 43 
94478 1 
94669 15 
94918 33 
94983 6 
95053 6 
95061 3 
95064 7 
95085 36 
95086 1 
95088 4 
95169 2 
95201 4 
95234 3 
95470 1 
95479 1 
95550 7 
95725 4 
95797 3 
95814 1 
95815 1 
96027 22 
96167 11 
96186 14 
96196 4 
96199 1 
96200 1 
96205 12 
96216 3 
96223 50 
96225 7 
96282 1 
96305 1 
96366 24 
96371 5 
96380 2 
96401 34 
96402 1 
96409 24 
96412 68 
96421 88 
96422 1 
96423 2 
96426 38 
96429 1 
96430 34 
96431 23 
96433 20 
96434 36 
96438 2 
96441 30 
96449 18 
96458 41 
99252 2 
100967 1 
101596 1 
101862 1 
101871 1 
101883 4 
101892 1 
101901 1 
101910 1 
101955 1 
102000 1 
102624 4 
102638 2 
102643 7 
102649 1 
102659 3 
102829 3 
102839 1 
102907 32 
102931 2 
102954 3 
103006 7 
103012 1 
103017 7 
103076 7 
103161 1 
103375 8 
103680 1 
103855 1 
103943 5 
103948 7 
103954 2 
104090 1 
104131 3 
104138 1 
104142 2 
104146 1 
104147 1 
104150 7 
104160 12 
104184 2 
104187 1 
104190 1 
104200 7 
104201 1 
104202 1 
104208 1 
104213 6 
104216 1 
104225 25 
104226 1 
104230 12 
104234 1 
104235 1 
104248 2 
104252 2 
104266 24 
104410 3 
104414 9 
104684 2 
104719 1 
104730 24 
104905 1 
105031 9 
105036 54 
105051 14 
105058 1 
105075 7 
105076 10 
105077 1 
105086 60 
105093 14 
105099 30 
105103 9 
105112 13 
105131 2 
105166 10 
105268 5 
105302 5 
105311 2 
105344 3 
105419 6 
105466 24 
105475 4 
105479 7 
105530 30 
105554 4 
105619 8 
105630 2 
105781 27 
105801 33 
105887 4 
105938 1 
105967 1 
106530 3 
106631 13 
106650 1 
106781 2 
106788 7 
106820 10 
106879 1 
107028 11 
107033 6 
107068 38 
107076 7 
107193 7 
107210 15 
107211 23 
107218 40 
107221 1 
107234 18 
107238 7 
107243 1 
107249 3 
107253 11 
107254 3 
107268 7 
107274 1 
107276 2 
107282 44 
107365 8 
107388 7 
107395 3 
107427 6 
107470 14 
107494 10 
107506 3 
107514 7 
107524 3 
107526 4 
107535 29 
107545 15 
107548 45 
107554 1 
107556 7 
107557 29 
107571 21 
107590 36 
107591 43 
107594 5 
107597 16 
107599 4 
107600 42 
107627 37 
107630 8 
107651 9 
107654 5 
108233 7 
108244 14 
108250 10 
108251 5 
108260 19 
108265 1 
108285 2 
108288 46 
108302 6 
108325 16 
108355 38 
108359 6 
108361 41 
108408 10 
108409 1 
108596 1 
108729 19 
108887 21 
108935 8 
108967 2 
109006 9 
109028 18 
110425 5 
110528 16 
110534 20 
110574 23 
110597 10 
110608 14 
110609 1 
110616 3 
110623 5 
110632 5 
110633 2 
110635 2 
110640 1 
110643 6 
110648 5 
110653 5 
110683 1 
110687 1 
110693 1 
110694 3 
110708 1 
110745 3 
110748 29 
110750 8 
110754 2 
110758 4 
110759 1 
110762 6 
110780 5 
110977 1 
111118 4 
111139 8 
111169 3 
111175 8 
111259 1 
111266 44 
111312 5 
111317 52 
111354 14 
111374 1 
111486 10 
111576 6 
111667 14 
111693 8 
111702 1 
111709 2 
111822 1 
111832 40 
111840 20 
111844 36 
111852 146 
111853 12 
111861 1 
111869 39 
111871 10 
111887 32 
111893 52 
111894 7 
111898 27 
111906 45 
111912 41 
111932 23 
111958 26 
112167 7 
112242 27 
112270 59 
112333 19 
112378 4 
112420 4 
112427 3 
112483 1 
112646 14 
112754 9 
112867 5 
112900 3 
112929 10 
112934 4 
112941 1 
112946 6 
112955 4 
112956 1 
112964 6 
112974 11 
113014 1 
113024 32 
113039 1 
113043 9 
113046 12 
113063 31 
113065 2 
113066 2 
113077 1 
113211 2 
113223 7 
113227 5 
113237 4 
113333 20 
113365 61 
113414 1 
113697 7 
113726 112 
113733 24 
113787 23 
113952 8 
113958 5 
113961 6 
113977 1 
114000 13 
114013 47 
114026 45 
114032 1 
114064 21 
114087 4 
114089 44 
114095 1 
114100 111 
114204 3 
114273 1 
114398 1 
114571 1 
114572 2 
114940 8 
115003 15 
115047 20 
115221 20 
115280 117 
115303 18 
115311 15 
115416 6 
115509 15 
115561 1 
115583 17 
115629 2 
115643 10 
115650 2 
115667 1 
115717 4 
115763 20 
115764 4 
115765 1 
115766 12 
115778 31 
115781 8 
115785 1 
115791 13 
115811 17 
115829 8 
115847 57 
115855 2 
115871 32 
115893 2 
115923 2 
115924 23 
115943 1 
115944 1 
115950 22 
115956 22 
115964 5 
115977 12 
115987 5 
115994 3 
116000 38 
116002 1 
116006 91 
116008 2 
116012 18 
116022 24 
116028 3 
116033 22 
116035 2 
116041 6 
116042 4 
116055 1 
116064 49 
116074 3 
116083 7 
116129 8 
116134 22 
116137 8 
116142 5 
116147 11 
116149 11 
116171 39 
116176 15 
116186 58 
116199 11 
116215 7 
116224 1 
116239 11 
116257 2 
116266 3 
116283 3 
116336 1 
116346 31 
116368 5 
116380 10 
116382 7 
116396 3 
116405 3 
116417 2 
116424 22 
116439 20 
116498 15 
116543 32 
116575 5 
116593 12 
116610 1 
116613 2 
116619 5 
116627 8 
116630 6 
116660 13 
116677 18 
116679 6 
116695 5 
116701 21 
116706 3 
116708 9 
116711 1 
116713 24 
116717 13 
116725 18 
116729 8 
116734 2 
116735 45 
116741 17 
116744 69 
116783 24 
116829 2 
116846 88 
116903 9 
116955 6 
117050 72 
117056 22 
117067 36 
117108 19 
117250 4 
117287 4 
117312 2 
117488 17 
117544 1 
117579 9 
117598 24 
117642 2 
117721 1 
117799 2 
118162 47 
118208 1 
118266 8 
118272 3 
118465 3 
118479 1 
118540 5 
118555 5 
118596 10 
118624 3 
118650 5 
118674 1 
118711 1 
118733 5 
118744 16 
118774 18 
118780 1 
118796 1 
118929 2 
118930 2 
118932 48 
118937 1 
118974 1 
119015 1 
119132 7 
119165 28 
119173 1 
119204 4 
119305 2 
119310 1 
119336 42 
119364 1 
119386 2 
119458 7 
119489 8 
119679 11 
119843 1 
119861 23 
120000 44 
120343 4 
120658 1 
120817 35 
120957 5 
120998 1 
121065 1 
121277 10 
121286 1 
121471 68 
121658 4 
121933 2 
121943 8 
121955 3 
121974 16 
122086 3 
122126 6 
122311 4 
122322 110 
122336 17 
122349 21 
122352 2 
122361 3 
122379 8 
122697 3 
122705 13 
122708 3 
122719 5 
122768 3 
122781 19 
122791 1 
122792 6 
122804 2 
122814 5 
122869 6 
122984 3 
125708 5 
125880 9 
125972 16 
125991 19 
126116 13 
126145 12 
126586 2 
126603 2 
126676 7 
126687 1 
126813 38 
126954 28 
126964 8 
126977 23 
127135 2 
127143 5 
127402 11 
127426 17 
127438 2 
127576 5 
127936 1 
128607 2 
129213 38 
129220 57 
129231 29 
129239 1 
129240 32 
129250 6 
129260 37 
129266 43 
129274 2 
129275 78 
129303 4 
129355 13 
129363 1 
129462 4 
129516 1 
129549 1 
129742 12 
129747 1 
129757 4 
129873 4 
129990 2 
130085 2 
133077 5 
135199 6 
135205 1 
135510 19 
135661 7 
135678 4 
135681 8 
135699 17 
135710 69 
135733 37 
135814 57 
135824 46 
135828 1 
135836 14 
135842 4 
135854 26 
135872 45 
135971 10 
135987 6 
136014 4 
136216 6 
136310 22 
136348 15 
136379 62 
136675 2 
136821 2 
136879 5 
136885 2 
136892 8 
136946 46 
136955 1 
136956 7 
136995 2 
137117 1 
137132 1 
137173 72 
137192 3 
137225 25 
137335 12 
137354 1 
137365 1 
137370 1 
137575 2 
137663 1 
137679 1 
137722 6 
137749 21 
137774 27 
137807 51 
137813 1 
137835 12 
137839 18 
137898 6 
137900 8 
137903 26 
137907 28 
137908 8 
137909 5 
137911 30 
137918 11 
137920 3 
137936 21 
137943 1 
137956 14 
137967 1 
137970 20 
137978 20 
137990 86 
137996 8 
137997 1 
137998 2 
137999 18 
138000 2 
138001 86 
138008 28 
138012 37 
138018 1 
138032 2 
138040 6 
138088 3 
138091 2 
138099 3 
138103 5 
138112 7 
138119 10 
138120 11 
138124 7 
138133 1 
138139 18 
138161 2 
138182 7 
138190 16 
138193 10 
138216 29 
138260 1 
138275 14 
138291 1 
138308 12 
138318 9 
138321 2 
138322 6 
138382 1 
138396 6 
138403 4 
138419 1 
138423 12 
138424 1 
138443 1 
138460 5 
138474 3 
138565 7 
138765 15 
138894 1 
138897 21 
138917 16 
138929 4 
138943 1 
138973 3 
139641 1 
140005 4 
140073 1 
140243 15 
140395 3 
140445 6 
140549 5 
140562 1 
140565 1 
140572 17 
140573 6 
140574 1 
140584 13 
140600 9 
140609 1 
140610 18 
140618 8 
140624 4 
140671 29 
140673 10 
140685 1 
140686 1 
140693 2 
140729 4 
140745 20 
141813 1 
144079 24 
144119 24 
144131 4 
144162 13 
144169 1 
144170 11 
144187 1 
144492 13 
144549 44 
144847 20 
144856 109 
145149 5 
145310 1 
145325 10 
145345 2 
145346 2 
145347 1 
145353 4 
145357 2 
145366 1 
145371 23 
145378 15 
145411 3 
145419 14 
145420 1 
145426 128 
145434 36 
145439 12 
145443 8 
145451 2 
145457 49 
145575 4 
145628 12 
145632 31 
145635 7 
145762 10 
145789 4 
145969 9 
145974 3 
146323 11 
146452 17 
146468 1 
146500 16 
146508 66 
146512 30 
146670 7 
146672 11 
146679 103 
146684 34 
146688 3 
146695 13 
146715 45 
146730 56 
146737 4 
146738 38 
146746 2 
146750 4 
146756 43 
146761 17 
146767 7 
146864 8 
146891 3 
146901 10 
147685 2 
147725 9 
147871 11 
147995 16 
148011 2 
148016 1 
148020 5 
148026 1 
148030 82 
148038 12 
148043 15 
148052 10 
148055 76 
148059 12 
148061 1 
148064 21 
148067 3 
148117 9 
148121 2 
148124 1 
148126 1 
148129 10 
148132 32 
148143 29 
148161 23 
148175 4 
149669 2 
150744 1 
154849 11 
154860 5 
154868 6 
154874 3 
154881 108 
154885 4 
154891 25 
154896 15 
154898 16 
154899 17 
154901 1 
154906 11 
154912 12 
154920 9 
154953 4 
154979 5 
155082 5 
157364 12 
157402 35 
157450 2 
157451 1 
157453 16 
157463 2 
157476 28 
157479 22 
157491 1 
157503 53 
157595 4 
157654 1 
157925 22 
157927 13 
157934 14 
157937 21 
157957 42 
157958 37 
157969 112 
157973 31 
157977 1 
158002 5 
158017 50 
158051 13 
158223 3 
158360 1 
159228 26 
159249 13 
159389 7 
159610 26 
160279 20 
160433 5 
160458 2 
160473 13 
160478 1 
160479 12 
160544 1 
160547 2 
160551 1 
160580 2 
160726 1 
160743 1 
160880 1 
161066 24 
161084 83 
161116 1 
161252 3 
161381 10 
161422 1 
161460 1 
161597 9 
161615 30 
161764 6 
162212 15 
162225 12 
162410 1 
162531 65 
162817 40 
162825 1 
162916 7 
163025 16 
163293 17 
163426 10 
163899 1 
164056 13 
164085 1 
164305 1 
164353 1 
164380 1 
164391 10 
164443 2 
164449 41 
164452 4 
164457 23 
164458 3 
164459 138 
164460 12 
164465 69 
164470 1 
164474 49 
164481 7 
164507 26 
164510 4 
164513 5 
164518 11 
164519 33 
164541 5 
164549 43 
164656 9 
164660 1 
167087 1 
167123 9 
167163 5 
167287 8 
167416 8 
167577 2 
167607 1 
167715 12 
167729 11 
167835 29 
167857 56 
167861 8 
167869 10 
167877 23 
167881 62 
167885 5 
167889 9 
167893 35 
167895 15 
167910 34 
167912 2 
167917 27 
167918 11 
167923 17 
167931 16 
167983 18 
167988 7 
167991 18 
167996 24 
168009 83 
168163 9 
168169 3 
168192 1 
168364 3 
168774 1 
168801 3 
168805 10 
168953 4 
168975 1 
169006 25 
169014 5 
169065 3 
169182 30 
169292 22 
169294 1 
169302 30 
169308 2 
169315 24 
169320 9 
169338 1 
169346 4 
169348 16 
169349 2 
169354 17 
169368 23 
169394 6 
169397 2 
169405 13 
169410 5 
169414 13 
169433 5 
169437 1 
169565 8 
169571 1 
169672 18 
169689 14 
169708 17 
169712 1 
169713 2 
169838 24 
169890 10 
169906 5 
169911 12 
169916 2 
169925 6 
169926 27 
169944 3 
169950 5 
169962 11 
170063 5 
170096 50 
170133 29 
170245 2 
170439 98 
170714 16 
170902 64 
170994 13 
171257 52 
171340 5 
171376 4 
171502 7 
171648 5 
171676 5 
171696 1 
171708 1 
171820 2 
172137 6 
172195 2 
172209 10 
172344 12 
172351 5 
172375 8 
172380 3 
172401 6 
172412 4 
172413 20 
172432 5 
172437 8 
172463 8 
172467 2 
172469 7 
172607 1 
172644 3 
172657 8 
172685 31 
172752 5 
172767 1 
172769 15 
172800 2 
172803 5 
172850 6 
173975 9 
174369 1 
174439 2 
174469 7 
174483 6 
174597 2 
174611 1 
174639 24 
174673 1 
174718 12 
174729 114 
174804 3 
174817 9 
174823 17 
174828 12 
174842 3 
174846 12 
174849 5 
174851 7 
174853 12 
175033 1 
175152 44 
175178 5 
175225 15 
175281 11 
175294 5 
175297 10 
175303 7 
175304 76 
175305 4 
175306 59 
175317 1 
175338 8 
175351 7 
175354 5 
175357 2 
175361 17 
175363 31 
175372 9 
175374 8 
176257 1 
176808 6 
178977 4 
179066 5 
179333 28 
179346 1 
179404 1 
179468 2 
179524 1 
179577 6 
179627 11 
179731 5 
180114 60 
180365 36 
180406 11 
180532 53 
180572 4 
180858 32 
180897 7 
180901 10 
181109 1 
181122 4 
181124 1 
181139 4 
181166 49 
181182 1 
181259 1 
181262 1 
181270 1 
181281 7 
181282 5 
181296 8 
181301 4 
182715 9 
182718 1 
182726 58 
182728 6 
182741 15 
182744 40 
182781 86 
182789 5 
182791 37 
182795 14 
182801 27 
182804 7 
182808 7 
182811 32 
182812 2 
182822 4 
182832 2 
182843 56 
182872 1 
185249 18 
185292 2 
185296 5 
185304 3 
185315 1 
185325 21 
185333 4 
185359 18 
185376 20 
185393 18 
185423 46 
185438 4 
185560 9 
185563 3 
185574 4 
185609 2 
185908 10 
185981 1 
186145 1 
186208 1 
186257 1 
186274 15 
186942 5 
186959 6 
186975 1 
186977 1 
186979 1 
186983 7 
186985 22 
186993 24 
187005 119 
187013 1 
187022 143 
187042 1 
187050 22 
187054 2 
187068 2 
187113 1 
187604 3 
187607 1 
187614 5 
187631 2 
187639 11 
187673 10 
187705 53 
187840 2 
187847 1 
187900 1 
187908 5 
187912 3 
187924 21 
187946 3 
187952 1 
187955 5 
187957 2 
187964 10 
188933 3 
190309 44 
190351 8 
190369 2 
190830 22 
190849 24 
190884 14 
191003 2 
191034 1 
191038 1 
191045 1 
191049 1 
191053 11 
191070 7 
191092 5 
191095 4 
191116 1 
191134 1 
191139 23 
191185 1 
191318 42 
191328 22 
191332 44 
191342 88 
191525 23 
191667 2 
191688 3 
192176 12 
192323 1 
192689 2 
192785 7 
192901 54 
193377 58 
193662 4 
193759 5 
194328 4 
194420 3 
194967 4 
195257 11 
195400 22 
195453 18 
195558 1 
195593 82 
195599 1 
195624 7 
195649 8 
195768 1 
195772 22 
195840 4 
195867 3 
195965 1 
195967 13 
195971 51 
195982 3 
196138 1 
196141 1 
196144 2 
196148 6 
196175 37 
196179 2 
196201 19 
196243 18 
196257 11 
196279 2 
196285 3 
196289 24 
196311 2 
196367 1 
196396 1 
196434 35 
196473 6 
196500 27 
196523 3 
196910 1 
197038 11 
197107 3 
197986 7 
198010 2 
198028 7 
198053 2 
198056 1 
198077 3 
198112 9 
198120 6 
198122 3 
198131 10 
198137 1 
198147 9 
198151 13 
198155 2 
198170 4 
198178 1 
198181 3 
198187 2 
198255 8 
198261 5 
198263 1 
198274 2 
198285 21 
198295 15 
198300 13 
198330 4 
198338 3 
198349 10 
198356 1 
198367 2 
198368 7 
198374 3 
198379 2 
198387 2 
198408 1 
198431 10 
198443 1 
198446 14 
198467 22 
198484 8 
198495 4 
198562 30 
198575 13 
198579 1 
198595 27 
198601 1 
198604 44 
200032 8 
200039 5 
200041 5 
200049 41 
200104 2 
200111 8 
200118 87 
200131 26 
200142 2 
200152 1 
200154 3 
200156 43 
200271 20 
200285 16 
200304 1 
200350 15 
200351 1 
200356 1 
200363 7 
200366 26 
200371 3 
200376 1 
200377 28 
200380 4 
200396 1 
200405 10 
200418 24 
200431 1 
200433 3 
200488 1 
200500 23 
200509 3 
200531 2 
200565 6 
200644 129 
200737 5 
200742 5 
200764 6 
200779 8 
200783 20 
200858 2 
200957 1 
201082 4 
201147 43 
201200 3 
201268 16 
201361 9 
201374 11 
201638 48 
201731 6 
201874 2 
201911 5 
201950 1 
202029 1 
202034 5 
202053 3 
202056 1 
202064 3 
202075 2 
202101 1 
202129 3 
202138 2 
202332 3 
202457 4 
202470 2 
203389 2 
203749 1 
204221 4 
204269 4 
204479 2 
204622 3 
204638 1 
204678 30 
204804 12 
204849 7 
204965 4 
204986 36 
205002 1 
205010 1 
205015 15 
205019 3 
205029 11 
205036 7 
205037 4 
205042 4 
205062 5 
205065 102 
205068 19 
205071 3 
205080 42 
205086 3 
205088 3 
205091 3 
205098 8 
205108 28 
205251 2 
205400 4 
205433 67 
205446 2 
205447 32 
205462 4 
205634 35 
205637 7 
205672 1 
205678 12 
205681 16 
205756 35 
205934 94 
206134 3 
206313 6 
206434 13 
206593 14 
206608 1 
206772 12 
206776 2 
206784 1 
206815 1 
206843 72 
206881 56 
207040 1 
207360 5 
208322 3 
208470 8 
208533 1 
208651 1 
208746 10 
209711 3 
209726 1 
209743 4 
209770 2 
209865 1 
209956 2 
209960 45 
209964 4 
209970 36 
210039 10 
210093 5 
210104 1 
210108 5 
210113 23 
210124 13 
210129 9 
210135 2 
210146 9 
210148 3 
210156 17 
210159 13 
210199 7 
210205 3 
210284 6 
210302 42 
210305 9 
210308 1 
210319 17 
210323 7 
210353 1 
210354 4 
210373 7 
210659 12 
210707 20 
210740 63 
211014 3 
211289 6 
211371 2 
211385 7 
211392 1 
211393 8 
211418 30 
211432 13 
211434 5 
211556 32 
211589 8 
211596 7 
211621 3 
211628 6 
211638 10 
211643 6 
211650 4 
211652 1 
211654 4 
211655 18 
211660 29 
211661 7 
211662 2 
211667 2 
211679 6 
211688 5 
211708 2 
211720 2 
211723 31 
211728 4 
211837 2 
211848 1 
212058 1 
212972 4 
213224 39 
213539 5 
213687 5 
213804 25 
213815 6 
213961 12 
213974 1 
214025 2 
214048 1 
214128 6 
214132 5 
214162 1 
214204 5 
214501 16 
214502 9 
214523 15 
214657 7 
214689 7 
214690 7 
214700 1 
214704 10 
214705 71 
214706 1 
214716 18 
214724 4 
214756 13 
214769 1 
214805 6 
214822 11 
214842 8 
214858 16 
215813 6 
215823 2 
215880 4 
216067 1 
216074 8 
216077 51 
216090 8 
216132 1 
216138 10 
216150 2 
216194 50 
216230 6 
216250 26 
216253 11 
216259 78 
216296 3 
216359 2 
216378 18 
216381 16 
216386 29 
216419 3 
216456 2 
216464 22 
216467 4 
216470 8 
216474 4 
216517 19 
216682 1 
216780 46 
217245 45 
217249 35 
217266 11 
217271 12 
217305 13 
217316 28 
217322 51 
217332 2 
217336 2 
217345 54 
217372 11 
217384 2 
217385 32 
217390 6 
217406 10 
217422 7 
217442 34 
217449 15 
217467 2 
217474 10 
217479 3 
217493 23 
217495 31 
217511 11 
217516 50 
217522 2 
217527 33 
217531 23 
217532 15 
217533 7 
217542 16 
217549 87 
217559 22 
217565 6 
217634 8 
217637 5 
217639 12 
217644 5 
217652 39 
217658 49 
217659 68 
217662 1 
217664 14 
217666 19 
217669 81 
217672 13 
217679 12 
217686 1 
217691 19 
217694 44 
217697 7 
217705 46 
217710 17 
217721 6 
217887 27 
217903 61 
217952 22 
217984 1 
217995 23 
218021 9 
218028 4 
218169 13 
218251 7 
218265 3 
218272 6 
218295 12 
218426 4 
218583 12 
218616 2 
218623 3 
218626 1 
218761 10 
218776 13 
218812 23 
218825 1 
218836 16 
218850 1 
218857 14 
218862 18 
218865 3 
218868 5 
218881 7 
218885 74 
219068 4 
219075 4 
219181 1 
220143 1 
220240 1 
220281 34 
220323 8 
220418 2 
220420 1 
220446 6 
220449 3 
220452 12 
220460 3 
220464 1 
220473 8 
220476 2 
220484 1 
220487 5 
220490 39 
220491 8 
220501 3 
220503 19 
220509 51 
220549 49 
220553 6 
220561 45 
220565 5 
220566 38 
220569 85 
220572 2 
220577 22 
220580 20 
220582 37 
220583 3 
220584 1 
220585 2 
220614 6 
220622 1 
220644 20 
220648 3 
220895 25 
221019 4 
221112 30 
221117 7 
221127 6 
221248 4 
221980 2 
222168 5 
222359 8 
222560 6 
222568 29 
222579 5 
222596 1 
222597 5 
222633 2 
222647 6 
224543 61 
224561 3 
224566 2 
224587 11 
224594 28 
224599 38 
224609 29 
224623 8 
224633 1 
224634 1 
224637 1 
224659 10 
224664 37 
224677 22 
224793 7 
224800 6 
225096 5 
225158 76 
225167 4 
225482 2 
225626 1 
225630 24 
226040 7 
226089 18 
226372 1 
226588 1 
226708 1 
226738 18 
226841 9 
227053 5 
227055 3 
227219 2 
227226 2 
227242 1 
227246 12 
227256 1 
227257 9 
227260 10 
227261 6 
227270 9 
227275 1 
227278 8 
227289 6 
227296 20 
227302 1 
227308 8 
227316 19 
227329 1 
227636 10 
227845 2 
227977 1 
227981 39 
228079 1 
228151 12 
228382 18 
228605 15 
228733 4 
228914 36 
228976 13 
228987 15 
229011 3 
229018 3 
229023 45 
229030 27 
229087 3 
229743 3 
229816 23 
229915 6 
229929 2 
229931 12 
229997 1 
230721 16 
230740 30 
230763 23 
230768 11 
230778 3 
230782 9 
230783 26 
230786 7 
230791 5 
230800 5 
230840 94 
230849 23 
230859 11 
230862 26 
230865 11 
230868 3 
230871 9 
230879 30 
230882 2 
230885 30 
231044 31 
231052 1 
231055 2 
231962 4 
233756 2 
233761 1 
233819 18 
233823 4 
233831 4 
233845 13 
233856 2 
233859 13 
233904 12 
233911 2 
233915 9 
233937 12 
233939 5 
233957 74 
233987 15 
233989 23 
233994 7 
234001 17 
234019 20 
234020 6 
234025 30 
234026 6 
234030 17 
234035 3 
234043 7 
234051 38 
234058 25 
234097 1 
234128 14 
234154 3 
234163 1 
234216 2 
234513 2 
234813 4 
235558 4 
235561 1 
235640 4 
235859 1 
236052 86 
236055 6 
236111 2 
236418 10 
236426 13 
236499 2 
236573 2 
236585 7 
236591 1 
236926 38 
237032 5 
237038 1 
237184 3 
237189 33 
237230 84 
237484 1 
237752 13 
237823 16 
237827 2 
237835 9 
237836 1 
237837 2 
237846 4 
237855 2 
237863 13 
237872 4 
237875 2 
237888 28 
237900 17 
237902 2 
237908 1 
237915 6 
237950 5 
237961 3 
237964 1 
237991 11 
238103 2 
238104 26 
238117 2 
238123 46 
238139 12 
238144 7 
238145 6 
238156 69 
238162 7 
238194 27 
238360 17 
238852 2 
238980 41 
238991 17 
239059 1 
239173 36 
239432 2 
239649 46 
239718 2 
239743 24 
239894 4 
239936 1 
239943 3 
239975 14 
239989 9 
240008 13 
240035 2 
240038 32 
240040 2 
240063 147 
240065 10 
240086 6 
240092 2 
240094 27 
240097 23 
240100 1 
240105 28 
240108 3 
240120 7 
240127 1 
240137 23 
240153 5 
240164 2 
240183 8 
240192 2 
240198 10 
240201 5 
240205 3 
240209 4 
240211 57 
240217 16 
240226 5 
240263 2 
240336 4 
240345 60 
240356 4 
240420 1 
240493 8 
240514 32 
240523 31 
240724 1 
240756 9 
240764 59 
240820 14 
240844 28 
240855 1 
240880 6 
240885 18 
240891 2 
240946 10 
241025 5 
241031 133 
241052 10 
241098 17 
241248 30 
241355 9 
241423 1 
241432 10 
241435 2 
241441 1 
241448 1 
241506 8 
241518 4 
241532 16 
241533 1 
241539 16 
241540 26 
241543 8 
244273 26 
244276 10 
244284 43 
244297 9 
244309 1 
244313 8 
244321 1 
244330 5 
244334 2 
244337 11 
244340 13 
244345 63 
244348 7 
244357 3 
244373 17 
244532 3 
244571 1 
244696 63 
244706 2 
245034 14 
245419 64 
245449 8 
245478 2 
245491 48 
245500 11 
245508 25 
245517 3 
245519 15 
245540 1 
245541 5 
245547 26 
245552 6 
245561 52 
245564 39 
245690 4 
245700 23 
245901 1 
246044 23 
246117 1 
246181 8 
246196 1 
246240 13 
246261 12 
246383 1 
246408 4 
246412 1 
246415 6 
246444 4 
246567 54 
246571 4 
246597 1 
246604 15 
246664 11 
246719 64 
246732 1 
246745 16 
246766 3 
247229 13 
247230 3 
247242 6 
247249 223 
247255 12 
247258 1 
247261 11 
247266 16 
247306 4 
247314 86 
247321 3 
247327 5 
247338 19 
247346 9 
247374 1 
247489 9 
247497 6 
247551 8 
247817 33 
248181 1 
248632 1 
248646 201 
248923 14 
248966 7 
249051 62 
249148 1 
249349 3 
249544 2 
249586 1 
249675 7 
249879 1 
250026 12 
250042 6 
250075 45 
250208 73 
250219 32 
250262 26 
250339 28 
250357 135 
250379 18 
250387 7 
250403 23 
250426 10 
250427 1 
250430 1 
250448 1 
250470 1 
250481 10 
250506 7 
250512 6 
250532 1 
250636 5 
250643 24 
250655 1 
250672 18 
250684 6 
250824 27 
250851 2 
251046 58 
251112 1 
251155 1 
251300 22 
251470 23 
251471 2 
251775 68 
251796 55 
251800 2 
251804 1 
251812 1 
251814 3 
251819 4 
251913 211 
251931 2 
251937 13 
251941 9 
251948 185 
251961 10 
251967 5 
251969 3 
251971 24 
252003 32 
252124 1 
252126 3 
252143 20 
252151 20 
252162 2 
252252 21 
252274 34 
252308 2 
252454 65 
252497 3 
252513 15 
253104 5 
253225 2 
253280 5 
253362 6 
253410 1 
253457 2 
253653 135 
253792 11 
253802 21 
253966 48 
253984 2 
253996 1 
254003 4 
254025 28 
254053 5 
254055 39 
254111 2 
254119 1 
254130 19 
254140 6 
254147 1 
254190 3 
254192 57 
254201 97 
254207 4 
254215 1 
254220 1 
254225 10 
254233 40 
254234 8 
254235 93 
254255 2 
254257 3 
254263 11 
254267 5 
254268 88 
254272 5 
254274 9 
254287 2 
254294 1 
254295 5 
254296 63 
254299 25 
254300 23 
254313 4 
254318 9 
254325 4 
254329 14 
254344 3 
254356 24 
254484 3 
254509 15 
254512 2 
254515 21 
254518 10 
254523 2 
254528 11 
254669 1 
254684 10 
254772 14 
254811 1 
254872 1 
255049 3 
255068 9 
255072 2 
255078 32 
255079 1 
255080 3 
255083 69 
255128 91 
255170 28 
255173 16 
255176 6 
255179 2 
255192 1 
255495 2 
256668 4 
256878 7 
256929 17 
257024 22 
257047 23 
257057 2 
257064 21 
257096 1 
257106 2 
257113 1 
257138 1 
257154 1 
257191 3 
257540 2 
257544 1 
258036 1 
258204 9 
258210 34 
258224 4 
258231 2 
258234 10 
258257 4 
258269 3 
258384 110 
258545 6 
258553 140 
258669 3 
258820 13 
258874 9 
259006 3 
259017 4 
259357 6 
259362 3 
259371 3 
259388 10 
259393 12 
259397 7 
259413 18 
259422 2 
259431 17 
259443 2 
259446 4 
259449 13 
259461 14 
259466 8 
259474 7 
259475 56 
259478 36 
259517 13 
259649 1 
259666 2 
259669 5 
259674 9 
259694 38 
259700 15 
259811 13 
259974 28 
259985 4 
259987 55 
260027 5 
260163 10 
260191 15 
260207 3 
260341 20 
260350 9 
260358 28 
260364 14 
260375 18 
260383 92 
260389 13 
260393 12 
260403 12 
260407 9 
260424 18 
260520 1 
260589 52 
260647 25 
260743 62 
260774 5 
260816 12 
260870 2 
260898 3 
261057 1 
261181 3 
261691 47 
261792 3 
262088 4 
262469 1 
262834 4 
262995 2 
263157 2 
263318 1 
263329 1 
263334 3 
263391 4 
263394 4 
263409 65 
263497 30 
263503 1 
263532 3 
263540 23 
263572 29 
263620 1 
263640 2 
263644 6 
263664 3 
263793 67 
263824 3 
264091 9 
264103 16 
264115 17 
264435 1 
264457 3 
264592 7 
264599 2 
264608 36 
264610 4 
264615 4 
264624 11 
264630 14 
264635 40 
264641 1 
264649 26 
264651 5 
264652 1 
264654 1 
264665 3 
264667 36 
264673 5 
264675 10 
264682 1 
264706 1 
264712 10 
264830 16 
264855 5 
264859 3 
264867 2 
265656 8 
266162 6 
266569 1 
266648 24 
266669 1 
266699 8 
266729 8 
266773 3 
266808 5 
266851 5 
266856 7 
266881 6 
267017 1 
267385 1 
267525 2 
267540 19 
267977 5 
268385 1 
268591 20 
269017 5 
269027 1 
269465 12 
269633 1 
269658 7 
269900 6 
269933 5 
269961 3 
269964 38 
269976 16 
269977 5 
269984 10 
269987 16 
270023 10 
270036 56 
270044 9 
270099 9 
270102 1 
270107 17 
270108 37 
270113 1 
270121 1 
270133 13 
270150 1 
270157 39 
270159 1 
270177 12 
270304 14 
270333 1 
270472 11 
270584 14 
270621 14 
270767 1 
270818 7 
270938 2 
271225 9 
271253 1 
271270 60 
271278 8 
271283 15 
271287 28 
271294 26 
271312 12 
271316 9 
271317 53 
271336 2 
271337 8 
271342 14 
271356 24 
271361 7 
271372 1 
271375 4 
271390 4 
271457 35 
271473 3 
271549 3 
271646 13 
271730 8 
271831 18 
271846 3 
271853 19 
271861 22 
271878 28 
271889 1 
271912 3 
272003 40 
272060 2 
272090 18 
272920 12 
273032 5 
273371 2 
273520 11 
273557 5 
273568 4 
273607 2 
273618 6 
273741 2 
273746 11 
273762 19 
273783 39 
273795 31 
273804 3 
273807 34 
273819 1 
273840 9 
273889 7 
273927 2 
273945 1 
273953 2 
273992 21 
274062 2 
274086 1 
274121 5 
274163 4 
274166 6 
274201 9 
274217 3 
274300 16 
274305 4 
274309 107 
274320 7 
274330 9 
274339 1 
274351 10 
274651 1 
274798 14 
274828 7 
274838 59 
274849 33 
274987 9 
275005 1 
275011 58 
275025 14 
275151 205 
275205 17 
275338 3 
275346 17 
275408 15 
275739 1 
275753 16 
275765 40 
275780 20 
275801 9 
275816 1 
275824 2 
275837 2 
275881 1 
275904 21 
275927 4 
275988 2 
276088 4 
276093 41 
276097 4 
276105 3 
276167 3 
276170 1 
276180 1 
276183 38 
276221 3 
276224 3 
276229 12 
276251 2 
276275 15 
276277 9 
276279 4 
276280 1 
276297 28 
276312 1 
276322 2 
276456 3 
276464 15 
276475 9 
276611 4 
276790 11 
277263 25 
277873 9 
279605 6 
279939 6 
279965 1 
280019 4 
280028 1 
280080 77 
280159 7 
280219 5 
280221 13 
280227 6 
280233 22 
280235 3 
280243 5 
280246 14 
280248 43 
280252 34 
280260 5 
280261 36 
280275 4 
280277 18 
280284 17 
280311 4 
280320 20 
280325 18 
280496 31 
280663 10 
280782 2 
280800 4 
280809 2 
280877 9 
280879 1 
280883 33 
280891 1 
280948 6 
280966 37 
281007 1 
281074 15 
281079 1 
281254 9 
281408 5 
281412 2 
281421 12 
281424 48 
281465 4 
281470 5 
281473 38 
281492 6 
281502 6 
281585 8 
281625 9 
281633 1 
281643 1 
281737 4 
281774 11 
281776 11 
281777 6 
281783 8 
281793 5 
281807 5 
281815 2 
281820 1 
281830 4 
281863 3 
281864 1 
281909 1 
281919 1 
281920 1 
281923 1 
281926 4 
281930 2 
281946 1 
281949 1 
281988 4 
282054 1 
282153 14 
282377 1 
282530 27 
282545 50 
282833 6 
282970 9 
283096 2 
283150 11 
283462 3 
283501 15 
283678 1 
283688 2 
283689 1 
283701 3 
283702 10 
283706 1 
283791 6 
283871 2 
283885 2 
283907 5 
283919 1 
283962 4 
283974 4 
283977 3 
283980 31 
283991 3 
283993 1 
283998 48 
284015 14 
284018 36 
284085 2 
284174 1 
285889 1 
286070 6 
286078 23 
286103 12 
286108 8 
286111 1 
286121 3 
286122 22 
286123 26 
286134 2 
286159 3 
286183 1 
286190 2 
287630 10 
287649 32 
287664 1 
287674 3 
287689 63 
287696 8 
287704 8 
287740 32 
287746 1 
287751 81 
287757 15 
287764 10 
287767 2 
287768 22 
287769 9 
287778 61 
287783 7 
287903 19 
288084 2 
288254 7 
288589 22 
288653 22 
288684 1 
288857 14 
288883 4 
289041 9 
289062 7 
289072 4 
289110 9 
289116 6 
289128 36 
289178 24 
289183 1 
289216 40 
289251 14 
289252 102 
289253 21 
289256 1 
289262 9 
289264 3 
289265 1 
289266 11 
289284 81 
289302 19 
289309 5 
289317 7 
289466 10 
289482 1 
289498 1 
289541 39 
289556 8 
289564 3 
289575 7 
289616 6 
289675 1 
289680 5 
289686 1 
289699 19 
290594 1 
290785 1 
291771 45 
291787 2 
291924 1 
291935 3 
291977 2 
291985 14 
291991 1 
292020 2 
292038 4 
292039 10 
292043 8 
292276 36 
292301 15 
292336 11 
292455 25 
292603 31 
292610 2 
292620 12 
292630 24 
292637 16 
292790 1 
292801 8 
292811 1 
292814 3 
292818 4 
292831 13 
292844 2 
292850 3 
292851 23 
292858 2 
292892 10 
292903 10 
292906 10 
292911 3 
292917 11 
292919 3 
292925 7 
292934 3 
292944 2 
292962 8 
293095 7 
293116 15 
293267 20 
293345 1 
293348 2 
293407 1 
293603 1 
293664 7 
293828 33 
293999 1 
294013 1 
294175 1 
294538 2 
294646 17 
294837 3 
294959 5 
294972 4 
295365 16 
295443 35 
295460 27 
295518 4 
295550 2 
295614 18 
295618 7 
295679 13 
295721 16 
295725 4 
295737 29 
295743 2 
295754 12 
295760 2 
295764 2 
295767 32 
295770 2 
295772 1 
295781 16 
295783 2 
295789 8 
295798 1 
295800 20 
295808 78 
295857 21 
295864 16 
295871 7 
295876 11 
295879 2 
295880 3 
295883 101 
295903 8 
295915 30 
295945 1 
297694 35 
297699 20 
297714 40 
297723 6 
297728 2 
297732 3 
297742 59 
297758 5 
297782 1 
297813 25 
297849 97 
298008 19 
298151 13 
298152 1 
298156 1 
298157 20 
298162 15 
298178 17 
298197 3 
298212 14 
298215 4 
298375 6 
299537 1 
300333 3 
300691 1 
300853 3 
300872 8 
300874 7 
300922 20 
300929 7 
300980 2 
301008 1 
301022 42 
301029 16 
301046 4 
301062 13 
301072 4 
301074 1 
301116 1 
301120 1 
301128 3 
301145 7 
301214 1 
301228 35 
301249 10 
301259 22 
301266 102 
301269 25 
301270 3 
301271 1 
301279 6 
301300 1 
301333 4 
301339 3 
301343 4 
301351 1 
301353 7 
301425 1 
301481 6 
301488 1 
301504 1 
301507 19 
301515 13 
301518 5 
301540 1 
301567 3 
301578 7 
301589 8 
301617 14 
301628 14 
301661 1 
301702 1 
301867 9 
301989 9 
302000 1 
302008 3 
302019 13 
302039 8 
302059 27 
302079 2 
302084 19 
302090 8 
302094 17 
302097 14 
302104 15 
302110 39 
302113 36 
302121 60 
302132 10 
302155 37 
302161 8 
302180 39 
302192 25 
302195 6 
302203 45 
302220 21 
302231 37 
302236 31 
302239 4 
302257 11 
302268 1 
302274 2 
302289 22 
302298 4 
302307 48 
302328 63 
302356 7 
302362 16 
302366 2 
302379 7 
302385 3 
303496 2 
303548 3 
303779 16 
303956 3 
303988 5 
304032 10 
304311 8 
304416 7 
304519 1 
304525 7 
304637 17 
304662 12 
304669 15 
304680 27 
304687 8 
304694 5 
304703 22 
304708 7 
304721 13 
304727 40 
304730 3 
304783 8 
304791 3 
304797 1 
304808 14 
304815 18 
304940 5 
304981 1 
305450 1 
305466 3 
305601 6 
305738 7 
305933 4 
306039 2 
306286 3 
306322 12 
306358 15 
306527 22 
306589 2 
306606 1 
306687 8 
306814 28 
307026 12 
307030 6 
307143 14 
307168 34 
307172 19 
307175 5 
307214 1 
307254 1 
307269 2 
307279 17 
307296 1 
307299 10 
307305 5 
307307 19 
307382 39 
307461 19 
307464 4 
307471 1 
307474 45 
307488 7 
307493 6 
307776 14 
307972 33 
308386 2 
308545 5 
308660 1 
308687 1 
308690 6 
308699 41 
308708 16 
308712 44 
308732 2 
308770 1 
308783 2 
308788 14 
308805 8 
308806 5 
308817 1 
308822 1 
308845 2 
308853 42 
308864 41 
308916 2 
309016 10 
309037 13 
309060 18 
309109 23 
309141 9 
309149 4 
309168 1 
309290 5 
309352 7 
309406 1 
309510 9 
309554 6 
309583 16 
309707 37 
309988 4 
310020 2 
310092 1 
310218 6 
310221 22 
310226 26 
310248 1 
310269 4 
310276 2 
310294 1 
310295 24 
310298 1 
310303 64 
310308 11 
310334 7 
310379 7 
310407 2 
310455 7 
310480 3 
310494 28 
311739 1 
311754 6 
311879 7 
315762 11 
315803 4 
316021 1 
317313 2 
317619 2 
317780 2 
317803 8 
317810 1 
317814 3 
317818 15 
317856 14 
317859 43 
317874 69 
317882 13 
317927 3 
317931 70 
317935 1 
317937 9 
317942 29 
317943 7 
317961 8 
317964 8 
317970 2 
318109 1 
318115 46 
318120 9 
318123 4 
318137 13 
318145 52 
318160 1 
318202 1 
318208 14 
318394 5 
318562 4 
318595 69 
318598 1 
318669 2 
318748 6 
318867 4 
318871 1 
318872 2 
318892 10 
318898 15 
318907 1 
318908 11 
318924 5 
318925 2 
318936 25 
318944 21 
318949 45 
318955 58 
318963 42 
318989 4 
319112 1 
319114 15 
319194 3 
319443 1 
319490 19 
319617 8 
319619 3 
319663 3 
319694 1 
319780 8 
319820 5 
319823 14 
319846 22 
319851 1 
319963 1 
320199 10 
320298 2 
320470 14 
320615 3 
321734 3 
321749 3 
321758 9 
321762 48 
321769 8 
321772 9 
321778 34 
321789 4 
321793 9 
321799 38 
321807 12 
321815 3 
321829 1 
321833 30 
321849 9 
321867 30 
322016 1 
322040 4 
322097 1 
322110 5 
322119 3 
322143 1 
322223 3 
322285 21 
322535 2 
322560 6 
322856 18 
323022 7 
323316 5 
323455 22 
323466 1 
323663 1 
323670 1 
323680 20 
323718 92 
323725 22 
323726 1 
323729 15 
323908 16 
323920 1 
323933 4 
324090 12 
324097 25 
324360 2 
324435 22 
324637 20 
324760 5 
324761 35 
324769 44 
324787 7 
324827 1 
325035 2 
325097 4 
325115 7 
325426 8 
325838 7 
326152 5 
326310 7 
326316 13 
326360 1 
326480 22 
326486 72 
326519 25 
326542 1 
326550 67 
326558 4 
326563 51 
326569 17 
326573 14 
326578 3 
326585 5 
326613 13 
326632 3 
326635 12 
326640 1 
326646 2 
326656 1 
326659 3 
326678 3 
326718 2 
326758 1 
330153 5 
330158 1 
330167 5 
330171 1 
330176 1 
330186 1 
330194 7 
330203 6 
330237 1 
330256 20 
330262 9 
330267 3 
330272 2 
330278 26 
330279 12 
330280 2 
330287 1 
330296 2 
330316 2 
330435 1 
330443 4 
330586 12 
330595 1 
330888 11 
330891 12 
330894 97 
330896 33 
330899 18 
330901 14 
330904 20 
330909 19 
330921 1 
331205 7 
331253 2 
331263 8 
332226 3 
332238 11 
332243 32 
332244 1 
332264 10 
332267 4 
332270 66 
332275 46 
332335 1 
332339 8 
332343 41 
332349 4 
332360 1 
332365 14 
332366 10 
332369 3 
332507 19 
332550 4 
332566 1 
332690 18 
332722 2 
332869 19 
332875 1 
332877 1 
333167 15 
333843 4 
334753 5 
334879 11 
334892 2 
334900 9 
334912 4 
334914 3 
334930 4 
334942 1 
334954 7 
334966 14 
334969 7 
334977 3 
334983 1 
334995 10 
334999 1 
335003 3 
335006 1 
335007 38 
335018 4 
335022 14 
335028 1 
335037 57 
335046 13 
335055 1 
335058 2 
335093 18 
335094 44 
335095 1 
335140 9 
335148 1 
335149 1 
335157 1 
335167 1 
335199 18 
335205 5 
335210 14 
335239 2 
335247 3 
335251 8 
335276 5 
335308 1 
335521 9 
335527 7 
335532 1 
335571 7 
335606 21 
335636 29 
335639 4 
335651 5 
335658 16 
335660 8 
335673 112 
335681 21 
335685 73 
335693 13 
335694 21 
335696 68 
335716 23 
335735 3 
335736 5 
335738 13 
335742 1 
335746 12 
335747 36 
335753 27 
335758 6 
335766 2 
335770 2 
335805 25 
335814 24 
335821 12 
335822 26 
335824 25 
335825 12 
335826 27 
335830 37 
335832 24 
335837 64 
335878 28 
335903 16 
335906 62 
335915 8 
335920 55 
335990 88 
335998 7 
336014 18 
336025 2 
336072 36 
336090 5 
336123 27 
336133 8 
336175 12 
336181 1 
336190 1 
336197 5 
336225 3 
336230 18 
336259 5 
336281 8 
336293 5 
336315 4 
336360 18 
336382 9 
336414 1 
336443 1 
336461 3 
336514 2 
336527 9 
336550 117 
336601 10 
336619 16 
336623 5 
336632 7 
336662 1 
336708 6 
336738 45 
336792 46 
336826 8 
336865 2 
336928 15 
336989 7 
337018 2 
337184 2 
337258 1 
337308 10 
337401 3 
337523 63 
337719 4 
337837 4 
337862 2 
337867 6 
337879 1 
337881 8 
337885 5 
337888 50 
337894 10 
337897 3 
337902 2 
337909 1 
337935 16 
337960 1 
337966 80 
338096 18 
338116 10 
338133 60 
338147 37 
338150 5 
338286 6 
338315 13 
338331 14 
338522 3 
338544 4 
338740 9 
338814 10 
338900 16 
338928 1 
338960 1 
339073 2 
339212 2 
339248 4 
339276 46 
339421 46 
339424 18 
339435 10 
339438 27 
339441 2 
339491 9 
339520 9 
339525 8 
339550 24 
339577 5 
340209 7 
340216 16 
340219 21 
340224 1 
340225 6 
340228 1 
340231 25 
340235 8 
340236 3 
340240 15 
340241 2 
340248 24 
340253 9 
340264 106 
340276 7 
340306 43 
340354 1 
340454 6 
340607 13 
340624 1 
340863 7 
340944 3 
340967 1 
340988 7 
340990 1 
341275 14 
341338 1 
341425 1 
341893 2 
342000 4 
342010 4 
342039 3 
342199 18 
342211 15 
342219 11 
342222 2 
342223 4 
342246 9 
342292 7 
342306 15 
342309 7 
342310 2 
342317 26 
342319 22 
342339 4 
342370 1 
342386 7 
342448 3 
342566 7 
342674 21 
342819 18 
343020 16 
343105 6 
343127 1 
343140 7 
343160 3 
343288 1 
343301 1 
343320 3 
343338 33 
343353 21 
343357 4 
343373 48 
343474 1 
343560 1 
343733 7 
343906 10 
343985 7 
344141 4 
344322 8 
344453 2 
344738 35 
344754 1 
344899 8 
344931 21 
345051 2 
345187 13 
345195 9 
345236 3 
345378 6 
345453 17 
345532 39 
345549 1 
345566 6 
345597 2 
345654 47 
345704 1 
345775 1 
345957 6 
345970 1 
345971 26 
346112 1 
346113 131 
346115 2 
346117 1 
346120 74 
346128 21 
346130 62 
346136 62 
346139 46 
346145 28 
346147 24 
346150 132 
346151 113 
346155 3 
346158 17 
346163 1 
346170 2 
346206 3 
346212 19 
346216 1 
346225 34 
346244 37 
346265 6 
346275 13 
347312 4 
347657 22 
347661 1 
347673 1 
347677 5 
348397 1 
348588 13 
348594 4 
348597 26 
348617 132 
348660 4 
348669 36 
348672 13 
348676 49 
348677 41 
348680 127 
348684 10 
348688 92 
348691 57 
348699 61 
348701 2 
348708 64 
348712 5 
348718 25 
348742 1 
348816 9 
348866 1 
349158 1 
349167 1 
349170 4 
349369 4 
349398 1 
349772 6 
349819 12 
349827 4 
349845 53 
349866 16 
349873 14 
349879 21 
349883 56 
349888 7 
349891 51 
349893 1 
349903 2 
349916 9 
349917 15 
349934 1 
349945 209 
349951 2 
349961 27 
349967 118 
349976 18 
349978 14 
349980 1 
349988 66 
349989 8 
349991 31 
350000 94 
350063 13 
350066 9 
350068 2 
350070 14 
350072 19 
350075 6 
350079 14 
350080 2 
350096 34 
350101 27 
350104 2 
350126 4 
350134 4 
350136 44 
350139 4 
350148 2 
350151 18 
350187 2 
350190 22 
350197 60 
350200 1 
350211 9 
350220 3 
350223 6 
350229 3 
350231 20 
350244 2 
350250 3 
350257 1 
350262 33 
350263 3 
350285 4 
350291 6 
350293 1 
350296 22 
350299 10 
350304 4 
350316 5 
350322 24 
350382 1 
350387 12 
350393 31 
350415 34 
350421 8 
350433 2 
350522 20 
350544 5 
350560 22 
350563 9 
350568 5 
350573 12 
350579 13 
350719 18 
350726 6 
350732 14 
350734 1 
350740 3 
350751 28 
350755 14 
350760 21 
350783 30 
350787 1 
350815 14 
350836 31 
350865 4 
351333 2 
351478 3 
351485 1 
351489 28 
351493 2 
351496 24 
351510 4 
351529 5 
351536 4 
351544 29 
351555 37 
351563 2 
351582 12 
351588 12 
351598 17 
351608 8 
351613 1 
351616 5 
351790 6 
351912 12 
351944 46 
351991 1 
352002 16 
352051 22 
352062 3 
352064 3 
352085 39 
352091 13 
352099 9 
352129 29 
352144 2 
352199 15 
352205 5 
352258 5 
352267 30 
352272 1 
352277 14 
352279 4 
352301 1 
352313 4 
352340 92 
352414 10 
352442 21 
352488 26 
352504 6 
352543 1 
352637 22 
352651 19 
352672 2 
352675 25 
352679 9 
352696 5 
352718 3 
352723 2 
352729 3 
352758 29 
352801 11 
352835 40 
352949 1 
352955 5 
353081 17 
353115 16 
353157 7 
353210 9 
353226 4 
353237 2 
353289 7 
353354 8 
353632 9 
353648 112 
354046 2 
354075 111 
354275 34 
354485 5 
354542 8 
354699 2 
354702 19 
354704 21 
354713 1 
354732 24 
354742 12 
354755 2 
354886 11 
355121 7 
355178 20 
355195 1 
355209 10 
355220 1 
355242 43 
355267 14 
355281 16 
355310 15 
355367 3 
355398 28 
355407 61 
355419 3 
355459 16 
355475 34 
355482 1 
355522 8 
355570 113 
355634 21 
355639 4 
355645 24 
355659 7 
355662 77 
355664 7 
355675 39 
355679 128 
355695 31 
355700 80 
355703 1 
355707 1 
355711 30 
355713 17 
355714 6 
355722 1 
355723 6 
355728 1 
355731 6 
355735 15 
355739 24 
355744 1 
355764 4 
355767 1 
355784 2 
355792 10 
355793 82 
355797 115 
355801 114 
355805 1 
355812 26 
355814 16 
355818 44 
355826 16 
355838 2 
355841 19 
355845 3 
355883 40 
355901 1 
355904 3 
355909 24 
355916 3 
355920 3 
356016 7 
356082 5 
356151 2 
356180 3 
356190 21 
356207 6 
356214 9 
356216 10 
356238 1 
356255 16 
356271 2 
356275 27 
356284 1 
356295 7 
356322 1 
356385 2 
356396 27 
356486 11 
356527 4 
356541 1 
356586 1 
356594 2 
356659 1 
356760 19 
356786 71 
356888 2 
356924 33 
356925 1 
356932 4 
356951 6 
356963 1 
356974 38 
356978 1 
356996 7 
357006 43 
357056 13 
357062 23 
357070 6 
357088 4 
357095 12 
357114 3 
357240 7 
357242 18 
357249 3 
357283 2 
357432 2 
357469 22 
357583 4 
357587 5 
357652 2 
357654 2 
357819 4 
357876 2 
358095 6 
358109 25 
358121 38 
358146 6 
358185 1 
358191 13 
358225 12 
358229 16 
358283 1 
358362 2 
358465 33 
358472 1 
358548 8 
358673 1 
358704 50 
358760 30 
358812 1 
358917 1 
358926 1 
358937 1 
358957 5 
359252 1 
359263 3 
359265 1 
359275 2 
359288 1 
359296 21 
359299 3 
359309 10 
359317 6 
359404 5 
359448 10 
359467 33 
359482 2 
359491 6 
360109 10 
360172 3 
360369 5 
360427 20 
360492 3 
360523 9 
360585 5 
360597 1 
360643 10 
360674 2 
360722 4 
360738 3 
360748 16 
360790 6 
360843 3 
360890 3 
360904 3 
360907 3 
360944 1 
360954 1 
361098 4 
361108 28 
361138 22 
361152 22 
361161 12 
361166 14 
361170 3 
361175 9 
361188 8 
361338 104 
361370 8 
361553 3 
361559 1 
364720 3 
365729 17 
365738 2 
365849 15 
365853 32 
365858 2 
365874 3 
365877 20 
365887 3 
365890 3 
365898 3 
365905 8 
365948 43 
365951 5 
365974 5 
365991 14 
365996 8 
366522 4 
366541 4 
366557 70 
366561 5 
366567 8 
366570 2 
366577 76 
366583 5 
366584 13 
366621 16 
366625 1 
366636 71 
366640 30 
366644 33 
366650 1 
366652 43 
366653 56 
366657 2 
366673 13 
366677 4 
366690 10 
368467 1 
368479 21 
368542 8 
368543 8 
368549 3 
368663 70 
368677 1 
368689 14 
368707 3 
368751 32 
368775 5 
368785 5 
368884 8 
369019 17 
369101 26 
369232 2 
369344 14 
369698 6 
370003 1 
370006 5 
370010 1 
370147 10 
370170 2 
370174 15 
370191 1 
370197 72 
370204 9 
370209 2 
370215 20 
370217 1 
370223 5 
370229 12 
370236 1 
370243 2 
370250 4 
370289 44 
370294 68 
370295 10 
370297 7 
370302 118 
370497 2 
370632 12 
370662 4 
370836 26 
371148 18 
371162 1 
371268 2 
371291 3 
371378 7 
371423 9 
371522 4 
371595 15 
371598 15 
371604 1 
371609 2 
371611 36 
371629 24 
371928 3 
372129 1 
372265 2 
372269 14 
372283 25 
372289 37 
372306 1 
372319 3 
372329 32 
372393 8 
372396 11 
372398 5 
372419 2 
372437 5 
372562 4 
372580 7 
373118 1 
373225 2 
373245 14 
373257 30 
373260 13 
373275 65 
373379 24 
373384 16 
373402 31 
373404 1 
373410 5 
373413 11 
373418 2 
373428 6 
373465 3 
373475 3 
373480 7 
373485 2 
373590 10 
373611 4 
373622 7 
373741 4 
373766 7 
373774 1 
373777 17 
373786 52 
373790 4 
373796 3 
373799 73 
373802 9 
373804 1 
373824 18 
373832 12 
373844 1 
373867 9 
373875 7 
373880 27 
373889 9 
373892 16 
373903 1 
373917 3 
373958 11 
374001 1 
374037 14 
374039 3 
374051 51 
374053 31 
374106 56 
374120 23 
374746 18 
374750 17 
374754 22 
374760 28 
374768 15 
374783 3 
374787 1 
374791 27 
374795 27 
374798 66 
374801 21 
374805 11 
374812 8 
374833 24 
374881 13 
374887 3 
374900 13 
374916 2 
374923 45 
374990 7 
375001 32 
375007 5 
375055 3 
375068 1 
375069 38 
375076 2 
375079 9 
375083 8 
375085 53 
375088 16 
375091 6 
375094 9 
375160 84 
375168 99 
375175 32 
375181 3 
375191 62 
378565 1 
378576 3 
378591 2 
378595 2 
378635 1 
378650 8 
378658 1 
378670 1 
378673 1 
378698 2 
379480 5 
379520 31 
379658 19 
379676 14 
379884 1 
379923 1 
379998 2 
380215 4 
380267 8 
380288 14 
380387 14 
380703 10 
380720 9 
380758 9 
380905 34 
380913 50 
380915 31 
380923 17 
380926 37 
380929 25 
380932 20 
380936 16 
380948 24 
381004 19 
381016 34 
381018 2 
381019 125 
381031 16 
381059 8 
381072 4 
381105 24 
381175 33 
381234 24 
381325 21 
381326 23 
381333 25 
381342 5 
381345 13 
381350 11 
381356 2 
381359 4 
381363 86 
381397 14 
381723 17 
382156 7 
382198 1 
382206 6 
382209 18 
382360 17 
382515 72 
382578 2 
382864 11 
382896 12 
382898 1 
382973 3 
383046 33 
383092 7 
383120 4 
383133 22 
383137 10 
383151 40 
383276 7 
383295 8 
383328 1 
383332 1 
383382 4 
383474 9 
383635 4 
383787 4 
383796 3 
383800 2 
383809 1 
383837 6 
383841 17 
383845 2 
383857 32 
383858 3 
383868 22 
383869 2 
384031 91 
384119 4 
384244 21 
386285 4 
386865 20 
386870 18 
386890 1 
386905 5 
386916 24 
387017 42 
387019 3 
387028 63 
387034 1 
387042 23 
387045 4 
387083 2 
387087 3 
387101 1 
387118 12 
387119 3 
387132 7 
387133 8 
387147 1 
387498 5 
387563 6 
387625 32 
388409 4 
389810 53 
389816 22 
389827 23 
389829 2 
389834 1 
389850 6 
389855 12 
389953 26 
389988 18 
390016 6 
390099 2 
390200 19 
390217 16 
390239 20 
390279 6 
390314 14 
390464 44 
390885 15 
390965 1 
390983 41 
391127 18 
391137 1 
391148 13 
391165 6 
391179 8 
391348 4 
391544 2 
391790 1 
391793 32 
391830 5 
391841 2 
392143 17 
392145 11 
392159 2 
392163 2 
392197 8 
392205 24 
392217 8 
392218 6 
392338 14 
392378 1 
392382 39 
392383 1 
392388 5 
392409 2 
392414 3 
392423 6 
392428 1 
392431 3 
392438 10 
392443 4 
392463 18 
392469 13 
392480 16 
392487 11 
392502 7 
392505 5 
392510 22 
392525 1 
392541 21 
392543 1 
392549 12 
392556 3 
392557 5 
392567 2 
392698 4 
392708 61 
392713 13 
392721 2 
392728 7 
392795 18 
392801 39 
392818 61 
392823 36 
392829 29 
392837 7 
392840 14 
392850 47 
392862 8 
393921 2 
394137 29 
394415 3 
394470 11 
394478 3 
394485 19 
394497 3 
394510 7 
394541 14 
394548 18 
394555 39 
394559 1 
394584 66 
394593 16 
394599 1 
394605 2 
394754 8 
395105 15 
395139 14 
395304 2 
395318 8 
395568 1 
395671 7 
395752 1 
395819 15 
396299 7 
396347 10 
396426 82 
396517 1 
396590 6 
396632 5 
396757 1 
396925 1 
396936 7 
396960 7 
396966 146 
397209 12 
397380 1 
397417 65 
397425 11 
397524 2 
397571 1 
397590 1 
397605 14 
397609 38 
397611 1 
397626 1 
397657 18 
397686 2 
397690 8 
397699 33 
397786 1 
397820 2 
397829 6 
397981 2 
398002 30 
398022 15 
398036 14 
398162 13 
398167 19 
398169 19 
398172 49 
398197 2 
398278 1 
398345 8 
398355 29 
398389 1 
398395 6 
398411 4 
398417 3 
398421 1 
398425 4 
398428 1 
398438 4 
398446 4 
398466 7 
398470 4 
398513 5 
398537 1 
398624 20 
398704 49 
398979 11 
399010 24 
399205 213 
399326 1 
399543 5 
399953 3 
399977 17 
400236 19 
400301 2 
400302 19 
400305 56 
400429 7 
400432 3 
400435 3 
400444 3 
400448 9 
400471 2 
400484 9 
400485 72 
400499 8 
400591 18 
400602 7 
400607 9 
400616 24 
400649 1 
400656 3 
400665 6 
400679 31 
400831 11 
400844 4 
400851 9 
400856 9 
400862 3 
400871 5 
400912 10 
400934 11 
400942 1 
400943 8 
400952 9 
400996 2 
401147 2 
401311 1 
401636 1 
402305 2 
402393 12 
402424 4 
402454 57 
402476 1 
402696 6 
402762 11 
402831 1 
402934 40 
403021 9 
403025 9 
403029 1 
403049 9 
403059 3 
403114 16 
403128 12 
403565 9 
403634 10 
404429 98 
404447 14 
404457 31 
404790 7 
405654 4 
405665 1 
405687 5 
405688 4 
405689 1 
405692 1 
405696 10 
405700 7 
405701 11 
405706 2 
405708 33 
405712 8 
405714 5 
405726 9 
405845 7 
405851 1 
405855 1 
405856 9 
405865 33 
405868 2 
405871 11 
405876 1 
405878 71 
405893 6 
405908 2 
405953 30 
405963 1 
405972 59 
405987 12 
406132 9 
406189 28 
406297 5 
406336 17 
406433 7 
406455 2 
406600 1 
406608 1 
406661 26 
406673 15 
406696 37 
406787 28 
406796 27 
406858 2 
407052 27 
407120 3 
407198 1 
407345 19 
407367 2 
407375 51 
407397 14 
407411 10 
407428 18 
407441 59 
407510 5 
407573 15 
407576 5 
407587 15 
407602 44 
407696 1 
407730 1 
407757 13 
407824 24 
407832 2 
407874 12 
407880 7 
407890 21 
407900 4 
407936 5 
407939 2 
407951 6 
407969 12 
408108 2 
408118 101 
408124 6 
408127 26 
408131 13 
408145 39 
408160 3 
408164 1 
408168 36 
408173 1 
408201 1 
408204 8 
408210 1 
408214 10 
408218 16 
408223 14 
408227 24 
408235 13 
408241 1 
408244 2 
408247 4 
408249 2 
408260 1 
408371 22 
408399 3 
408427 3 
408442 1 
408603 4 
408720 11 
409036 9 
409040 19 
409051 1 
409236 3 
409369 1 
409386 99 
409420 4 
409505 30 
409518 1 
409523 12 
409546 56 
409704 2 
409837 25 
409890 58 
409907 26 
410025 5 
410048 1 
410057 13 
410360 29 
410456 7 
410519 17 
410563 26 
410608 5 
410632 49 
410894 13 
410900 29 
410982 14 
411196 1 
411300 3 
411762 1 
411771 2 
411800 8 
411809 9 
411816 2 
411829 11 
411943 20 
411956 2 
411957 35 
412007 8 
412107 18 
412113 1 
412117 16 
412125 29 
412135 1 
412155 1 
412166 5 
412167 7 
412172 10 
412176 29 
412177 52 
412192 9 
412200 2 
412210 6 
412213 5 
412214 1 
412217 1 
412223 18 
412227 13 
412240 32 
412259 1 
412365 1 
412414 17 
412541 7 
412572 7 
412577 1 
412581 1 
412583 1 
412638 5 
412644 3 
412652 3 
412678 8 
412686 18 
412696 3 
412707 2 
412717 10 
413258 1 
413292 3 
413297 4 
413321 14 
413325 4 
413328 2 
413335 27 
413373 2 
413380 1 
413389 10 
413444 4 
413486 23 
413508 1 
413533 53 
413536 12 
413540 1 
413543 3 
414462 1 
414673 1 
416168 38 
416171 3 
416236 5 
416272 16 
416282 1 
416285 13 
416311 1 
416407 5 
416449 9 
416456 5 
416458 5 
416466 36 
416485 1 
416492 17 
416499 21 
416503 2 
416506 6 
416510 13 
416512 2 
416514 4 
416522 61 
416525 92 
416526 1 
416529 98 
416536 30 
416541 1 
416546 23 
416550 32 
416557 2 
416579 1 
416582 13 
416590 6 
416624 11 
416721 5 
417378 1 
417479 5 
417495 69 
417527 19 
417541 106 
417548 3 
417552 12 
417601 15 
417607 1 
417669 39 
417673 5 
417677 1 
417688 8 
417719 36 
417731 1 
417732 21 
417735 17 
417754 17 
417762 17 
417774 5 
417776 22 
417795 7 
418595 1 
418597 4 
418601 1 
418617 99 
418624 58 
418646 6 
418654 75 
418662 52 
418671 1 
418685 4 
418698 7 
418728 5 
418735 5 
418745 3 
418761 2 
418778 1 
418783 8 
418791 2 
419044 26 
419081 15 
419259 6 
419378 3 
419442 3 
419510 3 
419544 4 
419569 7 
419755 49 
419880 1 
419882 5 
419905 5 
419910 13 
419918 2 
419927 2 
419930 2 
419942 5 
419946 4 
419951 11 
419954 6 
419962 6 
419970 3 
419972 12 
419976 12 
419981 5 
419988 2 
419991 13 
419994 4 
419996 1 
420004 1 
420008 14 
420012 1 
420019 1 
420022 3 
420031 3 
420038 10 
420041 3 
420056 3 
420161 7 
420187 2 
420985 2 
420995 9 
421211 9 
421265 8 
421302 1 
421362 93 
421417 12 
421427 9 
421452 13 
421455 14 
421459 5 
421464 21 
421479 12 
421483 5 
421661 2 
421794 2 
421868 38 
421933 7 
421939 3 
422005 2 
422108 65 
422251 55 
422264 8 
422309 33 
422325 13 
422441 12 
422537 4 
422633 11 
422707 51 
422874 8 
422884 14 
422889 3 
422897 39 
422904 11 
422934 5 
423272 4 
423426 2 
423592 15 
423661 1 
423705 1 
424154 21 
424163 45 
424281 23 
424475 6 
424610 44 
424632 12 
424639 1 
424640 6 
424646 10 
424657 24 
424662 5 
424665 6 
424672 1 
424678 1 
424708 3 
424732 1 
424734 24 
424740 4 
424750 5 
424762 2 
424763 3 
424778 3 
424797 5 
424920 8 
424948 13 
424961 2 
425805 3 
426714 1 
426763 1 
426790 6 
426822 5 
426845 8 
426871 10 
426908 7 
426912 19 
426922 9 
426933 3 
426938 7 
426944 6 
426963 1 
427014 15 
427036 1 
427087 3 
427104 7 
427105 8 
427109 2 
427114 5 
427119 7 
427127 1 
427134 2 
427150 7 
427157 4 
427168 32 
427174 18 
427177 2 
427181 24 
427193 4 
427209 1 
427214 4 
427224 7 
427227 5 
427236 14 
427249 1 
427267 4 
427317 12 
427321 4 
427349 1 
427357 5 
427358 12 
427365 12 
427371 7 
427385 7 
427386 38 
427390 1 
427394 4 
427430 2 
427437 1 
427447 1 
427452 2 
427456 26 
427462 83 
427470 1 
427471 64 
427473 7 
427476 2 
427479 13 
427482 36 
427492 5 
427497 11 
427503 7 
427506 12 
427510 17 
427512 8 
427524 11 
427526 17 
427531 13 
427542 2 
427545 12 
427643 2 
427651 14 
427663 1 
427676 3 
427732 97 
428936 3 
429054 8 
429081 3 
429349 3 
429443 3 
429655 33 
429698 56 
429830 1 
429835 7 
429839 6 
429841 1 
429870 2 
429873 8 
429926 10 
429932 12 
429954 2 
429969 11 
429984 2 
429990 15 
430294 23 
430813 5 
432118 4 
434576 5 
434580 48 
434588 4 
434597 1 
434612 3 
434634 39 
434641 3 
434644 16 
434652 18 
434682 1 
434688 66 
434707 39 
434735 25 
434738 95 
434742 1 
434748 7 
434754 1 
434760 1 
434765 67 
434768 49 
434769 2 
434779 63 
434791 157 
434795 4 
434895 18 
434916 6 
434920 1 
434924 5 
434942 2 
435092 74 
435099 4 
435111 2 
435207 6 
435247 71 
435275 8 
435277 23 
435390 12 
435403 4 
435405 13 
435410 59 
435742 34 
435895 1 
435977 2 
436092 15 
436226 1 
436313 6 
436330 1 
436362 1 
436505 1 
436554 2 
436561 6 
436567 43 
436737 3 
436871 11 
437092 12 
437104 1 
437209 27 
437212 6 
437235 12 
437252 18 
437256 2 
437263 1 
437274 6 
437275 3 
437287 24 
437377 50 
437392 3 
437417 32 
437420 35 
437421 44 
437429 17 
437446 25 
437464 54 
437469 2 
437480 32 
437483 38 
437485 7 
437493 19 
437497 1 
437516 8 
437520 64 
437526 42 
437527 3 
437530 6 
437531 31 
437538 7 
437547 22 
437549 18 
437552 25 
437642 5 
437651 7 
437661 10 
437666 13 
437670 1 
437674 16 
437720 11 
437866 1 
438168 1 
438176 38 
438372 3 
438384 13 
438400 63 
438453 3 
438478 10 
438484 12 
438501 5 
438560 14 
438633 2 
438670 18 
438672 3 
438680 15 
438842 1 
438862 1 
438871 2 
438874 1 
439083 13 
439299 15 
439359 1 
439360 36 
439366 24 
439370 36 
439372 16 
439378 26 
439390 3 
439423 9 
439430 1 
439434 1 
439440 13 
439444 1 
439450 8 
439453 1 
439471 6 
439483 4 
439486 5 
439810 1 
440250 22 
440613 3 
440644 14 
440672 1 
440691 11 
440702 6 
440711 35 
440733 88 
440744 1 
440763 29 
440771 1 
440785 6 
440804 13 
440808 5 
440811 2 
440818 2 
440821 2 
440825 50 
440846 5 
440858 4 
440862 2 
440865 4 
440870 2 
440906 12 
440917 2 
440942 15 
440946 16 
440947 3 
440968 2 
440980 25 
440990 1 
441019 2 
441033 6 
441045 9 
441053 8 
441058 1 
441062 8 
441070 3 
441074 29 
441077 34 
441099 19 
441107 41 
441124 38 
441127 10 
441132 17 
441138 6 
441141 9 
441143 4 
441146 50 
441148 2 
441149 5 
441184 1 
441187 10 
441192 3 
441195 2 
441196 1 
441201 35 
441215 2 
441218 1 
441220 2 
441222 6 
441229 4 
441233 7 
441270 6 
441276 1 
441298 1 
441309 12 
441318 2 
441335 7 
441351 25 
441360 43 
441389 5 
441393 10 
441396 4 
441399 2 
441415 4 
441479 36 
441599 99 
441634 13 
441642 2 
441673 1 
441721 101 
441736 15 
441773 20 
441774 16 
441775 2 
441777 124 
441811 9 
441870 5 
441926 51 
441966 33 
441986 94 
441992 74 
442058 6 
442167 2 
442252 17 
442350 1 
442470 21 
442507 1 
442516 13 
442548 4 
442580 2 
442585 28 
442589 3 
442603 22 
442607 10 
442612 15 
442617 6 
442619 18 
442767 6 
442771 24 
442921 26 
442940 19 
442941 52 
443047 2 
443059 72 
443086 1 
443139 4 
443140 1 
443143 1 
443153 4 
443156 5 
443164 5 
443166 7 
443170 7 
443173 1 
443189 2 
443208 9 
443214 2 
444239 4 
444377 14 
444454 13 
444464 1 
444494 2 
444503 1 
444558 3 
444567 6 
444670 91 
444680 37 
444686 2 
444696 1 
444697 2 
444704 5 
444711 4 
444721 1 
444725 5 
444729 2 
444756 2 
444870 1 
444913 1 
445046 3 
445351 1 
445404 5 
445529 25 
445635 1 
445836 3 
445851 5 
445887 6 
445895 8 
445988 3 
446080 2 
446284 13 
446289 12 
446294 1 
446295 17 
446301 6 
446670 4 
446753 3 
446910 9 
446914 15 
446924 4 
446952 8 
447078 22 
447123 12 
447132 22 
447134 9 
447138 6 
447140 119 
447141 8 
447145 3 
447146 3 
447158 27 
447159 5 
447161 23 
447165 25 
447194 39 
447196 1 
447199 3 
447202 31 
447205 13 
447210 12 
447218 6 
447222 21 
447229 24 
447236 2 
447242 11 
447254 16 
447264 24 
447271 14 
447273 10 
447276 66 
447301 6 
447344 4 
447546 19 
447724 6 
447731 5 
447849 4 
448076 2 
448080 4 
448248 5 
448629 37 
448637 15 
448674 1 
448721 4 
448733 25 
448941 19 
449028 4 
449125 22 
449137 4 
449247 14 
449258 22 
449297 108 
449305 8 
449330 25 
449440 1 
449469 14 
449487 22 
449526 11 
449551 1 
449593 8 
449635 2 
449648 7 
449692 1 
449696 13 
449699 14 
449717 13 
449723 7 
449756 3 
449788 1 
449889 1 
449908 3 
450104 4 
450164 1 
450228 2 
450328 12 
450517 7 
450598 11 
450620 2 
450645 15 
450655 25 
450662 2 
450670 32 
450683 59 
450684 39 
450687 43 
450697 9 
450735 12 
450749 3 
450751 12 
450757 37 
450760 18 
450764 37 
450766 22 
450769 17 
450774 20 
450778 45 
450785 18 
450828 13 
450924 2 
451096 2 
451099 9 
451111 7 
451115 1 
451221 7 
451235 12 
451255 15 
451289 2 
451301 130 
451305 2 
451315 18 
451404 5 
451447 26 
451519 1 
451649 37 
451656 32 
451816 3 
451828 1 
451930 5 
451952 94 
452090 25 
452111 37 
452121 26 
452130 19 
452169 18 
452170 20 
452173 39 
452178 144 
452181 48 
452184 1 
452190 2 
452199 17 
452200 2 
452201 11 
452208 6 
452383 2 
452421 1 
452537 2 
452551 9 
452563 5 
452584 47 
452602 3 
453043 4 
453064 6 
453153 5 
453400 1 
453961 2 
454026 26 
454532 10 
454706 6 
454813 1 
454854 25 
454884 8 
455319 1 
455416 2 
455586 16 
455648 15 
455660 2 
455667 3 
455681 2 
455697 5 
455726 12 
455772 4 
455814 2 
455842 4 
455855 1 
455868 22 
456021 21 
456208 7 
456209 6 
456215 4 
456218 4 
456222 6 
456227 30 
456231 12 
456234 8 
456236 13 
456238 6 
456242 26 
456245 6 
456256 5 
456257 14 
456263 10 
456265 1 
456268 15 
456271 13 
456276 31 
456280 4 
456284 23 
456289 8 
456327 11 
456338 3 
456343 17 
456344 8 
456351 4 
456359 2 
456367 2 
456373 1 
456377 2 
456526 3 
456531 1 
456535 7 
456557 2 
456709 3 
456715 8 
457283 1 
457308 3 
457467 22 
457471 5 
457473 2 
457482 15 
457489 2 
457495 1 
457499 5 
457505 2 
457508 4 
457514 6 
457518 2 
457526 1 
457541 2 
457552 44 
457562 3 
457565 2 
457568 40 
457610 1 
457624 35 
457635 2 
461425 4 
461552 14 
461576 1 
461932 17 
462097 1 
462107 1 
462123 3 
462150 42 
462162 18 
462184 1 
462223 7 
462231 17 
462262 5 
462269 20 
462392 8 
462397 7 
462445 1 
462549 16 
462604 4 
462625 30 
462740 4 
462756 38 
462761 17 
462763 8 
462785 24 
462791 25 
462827 2 
462831 60 
462899 9 
462969 3 
462987 25 
463241 5 
463251 13 
463662 4 
463707 26 
463731 1 
463737 2 
463750 2 
463760 42 
463769 19 
463773 1 
463785 3 
463788 61 
463794 4 
463815 5 
463819 62 
463845 3 
463949 1 
463974 27 
464009 14 
464154 9 
464270 8 
464303 22 
464573 4 
464774 7 
464784 15 
464823 1 
465014 33 
465046 1 
465054 20 
465060 75 
465062 22 
465069 11 
465078 7 
465083 36 
465087 11 
465098 1 
465102 16 
465107 19 
465116 5 
465131 11 
465133 14 
465150 14 
465156 3 
465161 29 
465170 8 
465176 5 
465199 8 
465202 10 
465207 3 
465218 57 
465219 2 
465223 33 
465224 23 
465235 1 
465240 9 
465246 4 
465262 11 
465294 7 
465393 15 
465419 1 
465450 2 
465458 8 
465498 1 
465506 4 
465544 21 
465754 1 
465781 8 
465792 2 
465955 12 
465969 94 
466108 1 
466116 7 
466128 2 
466141 48 
466154 1 
466161 49 
466168 1 
466170 10 
466173 17 
466178 13 
466209 5 
466211 6 
466222 2 
466233 22 
466240 2 
466245 2 
466260 9 
466365 28 
466386 7 
466390 6 
466536 11 
466692 2 
466696 32 
466698 1 
466701 1 
466706 4 
466709 9 
466715 58 
466759 4 
466773 1 
466781 1 
466785 2 
466794 25 
466811 3 
466822 91 
466950 7 
466983 2 
467125 1 
467133 1 
467279 8 
467445 3 
467786 10 
467905 11 
468006 66 
468075 31 
468393 3 
468559 10 
468917 1 
468924 1 
469255 14 
469454 1 
469496 164 
469712 1 
469731 45 
469852 2 
469857 26 
469891 1 
469896 1 
469911 59 
469919 1 
469934 2 
469943 17 
469966 6 
471175 4 
471199 15 
471202 23 
471209 4 
471211 10 
471216 1 
471221 51 
471223 2 
471231 53 
471243 12 
471247 1 
471289 4 
471293 17 
471302 11 
471316 1 
471328 2 
471339 2 
471490 1 
471834 4 
471841 30 
472094 2 
472279 1 
472310 15 
472311 3 
472448 1 
472507 14 
472681 3 
472720 4 
472828 19 
472853 7 
472864 2 
472911 20 
473018 1 
473025 3 
473033 11 
473047 11 
473062 25 
473086 4 
473220 2 
473229 19 
473237 7 
473241 20 
473255 2 
473266 32 
473276 1 
473277 2 
473279 2 
473281 8 
473296 7 
473300 7 
473301 1 
473305 145 
473307 2 
473441 37 
473471 13 
473765 1 
473792 13 
473848 18 
473971 17 
473978 4 
474227 10 
474459 7 
474468 7 
474807 1 
474885 2 
474897 19 
474942 20 
474951 6 
475095 4 
475101 1 
475168 5 
475454 1 
475532 5 
475560 20 
475593 3 
475605 7 
475620 7 
475680 21 
475683 1 
475690 10 
475697 3 
475822 1 
475857 12 
475888 65 
475892 16 
475941 4 
475985 57 
476010 18 
476157 4 
476187 12 
476199 3 
476336 1 
476349 26 
476360 2 
476399 1 
476521 10 
476531 4 
476585 2 
476684 11 
476685 6 
476687 18 
476691 1 
476694 58 
476695 5 
476696 6 
476717 27 
476733 22 
476741 2 
476782 3 
476794 27 
476801 14 
476808 1 
476816 6 
476886 10 
477196 1 
478024 5 
478037 6 
478072 15 
478077 12 
478089 62 
478096 34 
478133 5 
478144 10 
478155 9 
478160 1 
478175 3 
478202 5 
478231 6 
478249 1 
478255 1 
478261 60 
478269 16 
478297 35 
478309 4 
478317 16 
478324 9 
478335 8 
478356 27 
478369 79 
478376 6 
479222 8 
479229 2 
479238 10 
479239 30 
479248 16 
479256 119 
479260 10 
479262 36 
479264 2 
479267 40 
479271 7 
479272 22 
479279 7 
479289 233 
479317 1 
479423 7 
479485 72 
479492 18 
479510 2 
479539 4 
479558 20 
479570 10 
479589 3 
479599 41 
479640 1 
479692 3 
479703 4 
479714 11 
479890 46 
479899 44 
480029 3 
480070 14 
480154 2 
480233 3 
480256 2 
480269 5 
480286 1 
480287 5 
480318 1 
480443 13 
480509 27 
480575 20 
480654 20 
480738 1 
480765 27 
480795 60 
480875 30 
480893 10 
480920 6 
480947 2 
481032 10 
481076 1 
481080 1 
481107 7 
481116 10 
481145 4 
481150 2 
481162 7 
481172 2 
481174 1 
481189 1 
481195 3 
481205 1 
481219 1 
481337 1 
481351 2 
481365 9 
481375 3 
481519 8 
481540 1 
481636 5 
481659 15 
481674 2 
481694 1 
482109 21 
482175 24 
482176 28 
482183 4 
482184 17 
482208 19 
482313 1 
482329 3 
482390 2 
482462 33 
482480 1 
482549 11 
482570 6 
482600 2 
482605 25 
482756 1 
482767 7 
482782 2 
482797 1 
482814 2 
482975 2 
482987 2 
482993 2 
483039 3 
483096 6 
483122 7 
483129 14 
483144 11 
483150 2 
483161 3 
483163 121 
483174 55 
483175 7 
483178 6 
483187 8 
483189 32 
483201 18 
483215 18 
483220 1 
483231 10 
483260 23 
483300 19 
483450 1 
483804 1 
484133 4 
484319 1 
484769 1 
484870 4 
485022 3 
485054 15 
485188 1 
485196 1 
485207 2 
485227 11 
485239 41 
485251 1 
485367 10 
485373 55 
485377 5 
485380 4 
485399 13 
485401 8 
485406 17 
485411 17 
485414 17 
485444 3 
485447 33 
485453 1 
485457 19 
485468 9 
485472 22 
485478 11 
485481 6 
485500 2 
485526 2 
485533 10 
486425 2 
486436 6 
486507 1 
486514 1 
486537 1 
486576 36 
486671 7 
486681 24 
486714 2 
487380 6 
487396 3 
487441 16 
487455 4 
487664 12 
487682 6 
487699 6 
487999 3 
488027 1 
488141 4 
488149 4 
488185 3 
488224 2 
488243 10 
488249 14 
488260 3 
488264 6 
488265 12 
488271 9 
488283 18 
488288 19 
488290 48 
488300 1 
488302 34 
488306 3 
488310 29 
488316 1 
488319 3 
488326 8 
488334 20 
488337 11 
488342 5 
488346 2 
488377 1 
488467 34 
488491 43 
488497 43 
488514 9 
488553 73 
488652 5 
488830 1 
488847 8 
488852 2 
488934 4 
488979 57 
489150 18 
489273 66 
489310 33 
489449 5 
489490 35 
489733 10 
489739 3 
489750 16 
489759 3 
489808 2 
489820 8 
489839 7 
489952 2 
489957 4 
489990 2 
490001 87 
490002 6 
490003 1 
490014 3 
490021 2 
490126 3 
490137 5 
490201 2 
490205 5 
490209 1 
490213 1 
490223 6 
490242 1 
490245 1 
490253 1 
490254 9 
490267 1 
490406 9 
490423 16 
490426 9 
490434 1 
490441 23 
490452 2 
490457 3 
490503 2 
490522 7 
490611 1 
490731 5 
490769 2 
490782 10 
490810 2 
490850 7 
490860 9 
490870 4 
490940 4 
490956 8 
490963 1 
490967 29 
490975 37 
491008 1 
491117 110 
491125 8 
491129 34 
491133 7 
491141 25 
491151 1 
491174 36 
491179 17 
491274 2 
491278 2 
491315 10 
491318 15 
491321 9 
491322 9 
491323 2 
491331 2 
491335 3 
491342 10 
491357 3 
491365 8 
491371 21 
491376 5 
491378 16 
491379 3 
491382 27 
491389 6 
491399 11 
491412 9 
491415 9 
491417 2 
491419 3 
491464 47 
493010 19 
493082 4 
493132 4 
493140 85 
493145 3 
493153 14 
493165 15 
493197 1 
493214 21 
493219 49 
493224 3 
493228 19 
493240 39 
493243 13 
493244 20 
493249 25 
493251 1 
493252 5 
493256 3 
493258 3 
493261 26 
493322 1 
493739 27 
493746 1 
493762 12 
493769 2 
493797 1 
494069 1 
495274 5 
495324 1 
495341 8 
495427 1 
495434 35 
495445 12 
495450 10 
495457 30 
495464 5 
495465 34 
495470 9 
495479 8 
495482 9 
495485 67 
495491 13 
495498 4 
495542 7 
495645 16 
495653 25 
495684 2 
495721 33 
495764 28 
495817 1 
495824 5 
495856 27 
495857 6 
495871 16 
495881 18 
495899 3 
495911 21 
495912 6 
495915 2 
495947 20 
495970 1 
495980 37 
495994 42 
496004 15 
496013 4 
496019 3 
496156 1 
496183 4 
496298 1 
496332 1 
496497 6 
496527 1 
496744 5 
496844 59 
496920 21 
496927 18 
497156 14 
497192 2 
497519 9 
497574 16 
497748 3 
497769 12 
497781 12 
497811 10 
498020 4 
498024 1 
498147 27 
498177 4 
498223 9 
498390 12 
498396 1 
498447 24 
498531 22 
498556 1 
498578 1 
498580 1 
498598 4 
498603 2 
498608 4 
498623 6 
498628 5 
498659 29 
498674 2 
498705 7 
498719 27 
498723 5 
498725 3 
498727 19 
498728 1 
498734 3 
498737 3 
498745 7 
498767 20 
498771 9 
498772 16 
498781 7 
498787 6 
498812 1 
498824 12 
498842 4 
498843 2 
498849 4 
498878 2 
498882 18 
498947 5 
498969 6 
498976 41 
498990 2 
498996 28 
499001 3 
499012 25 
499015 20 
499021 129 
499027 17 
499031 7 
499056 28 
499063 27 
499068 1 
499073 1 
499082 21 
499086 21 
499091 12 
499095 15 
499102 62 
499111 19 
499134 4 
499164 5 
499237 47 
499253 1 
499277 291 
499317 3 
499337 3 
499374 1 
499384 22 
499387 1 
499461 10 
499467 16 
499470 22 
499518 1 
499526 9 
499536 3 
499547 6 
499594 4 
499766 2 
499999 5 
500219 4 
500328 1 
500353 15 
500356 2 
500378 11 
500389 12 
500401 8 
500426 21 
500435 2 
500449 1 
500457 6 
500463 1 
500493 3 
500496 5 
500519 6 
500523 5 
500529 22 
500585 1 
500587 2 
500591 4 
500593 37 
500597 16 
500600 3 
500602 17 
500609 4 
500611 2 
500615 16 
500619 3 
500625 14 
500627 10 
500633 12 
500640 12 
500652 56 
500666 1 
500671 1 
500707 39 
500718 22 
500724 2 
500726 2 
500729 20 
500733 1 
500736 10 
500740 25 
500744 1 
500747 46 
500749 6 
500759 36 
500767 1 
500770 1 
500803 29 
500813 24 
500835 1 
500877 12 
500887 8 
500898 19 
500902 1 
500961 23 
500983 48 
501011 1 
501204 12 
501217 38 
501229 44 
501235 61 
501240 17 
501253 3 
501260 130 
501272 24 
501274 145 
501293 7 
501316 37 
501332 9 
501344 98 
501362 3 
501372 1 
501374 2 
501379 9 
501391 27 
501399 1 
501406 72 
501411 77 
501414 14 
501415 27 
501433 12 
501608 13 
501612 35 
501669 26 
501682 12 
501728 1 
501729 14 
501742 43 
501771 4 
501924 2 
501929 1 
502042 11 
502085 2 
502190 1 
502230 16 
502251 36 
502254 31 
502289 2 
502297 124 
502299 30 
502300 8 
502301 2 
502307 34 
502314 50 
502325 8 
502328 57 
502331 8 
502333 1 
502337 36 
502370 78 
502380 6 
502384 21 
502396 5 
502399 16 
502400 4 
502406 26 
502414 3 
502441 1 
502446 69 
502458 6 
502544 22 
502580 3 
502590 16 
502725 2 
502841 5 
502865 6 
502904 1 
502941 4 
502971 1 
502977 6 
502979 1 
503009 4 
503066 8 
503091 30 
503099 5 
503110 22 
503197 78 
503201 1 
503234 2 
503238 2 
503432 17 
503477 1 
503487 1 
503491 3 
503510 2 
503517 2 
503536 28 
503548 2 
503559 1 
503561 1 
503570 3 
503573 38 
503575 1 
503590 6 
503612 8 
503615 1 
503703 6 
503706 33 
503715 6 
503731 4 
503736 4 
504052 4 
504249 14 
504480 3 
504539 1 
504609 53 
504657 34 
504732 18 
504770 2 
504771 28 
504860 3 
504874 16 
504885 5 
504891 6 
504906 9 
504928 6 
504982 2 
505023 1 
505091 1 
505100 13 
505136 1 
505157 1 
505239 14 
505294 3 
505349 3 
505358 1 
505359 1 
505360 1 
505366 3 
505379 2 
505454 6 
505537 3 
505575 23 
505589 7 
505600 13 
505611 1 
505626 6 
505637 24 
505642 22 
505653 13 
505662 4 
505664 14 
505665 32 
505667 6 
505671 6 
505674 3 
505682 55 
505690 12 
505694 1 
505754 1 
505762 8 
505831 2 
505900 15 
505937 3 
505951 11 
506614 1 
507173 14 
507208 9 
507231 4 
507235 1 
507246 1 
507290 24 
507372 1 
507374 1 
507400 9 
507403 1 
507404 33 
507415 26 
507458 1 
507474 4 
507503 5 
507513 3 
507527 1 
507534 4 
507548 1 
507553 3 
507575 1 
507663 36 
507675 8 
507704 12 
507710 19 
507772 1 
507807 2 
507850 4 
507862 21 
507916 5 
508040 44 
508043 25 
508124 6 
508195 30 
508232 8 
508240 16 
508334 8 
508386 3 
508464 4 
508507 3 
508530 1 
508536 1 
508564 11 
508576 1 
508660 1 
508755 1 
508764 1 
508832 24 
508838 6 
508853 4 
508871 1 
509893 4 
510264 1 
510309 1 
510322 14 
510328 5 
510353 1 
510366 1 
510413 3 
510415 2 
510437 2 
510446 3 
510451 6 
510454 2 
512207 24 
512275 10 
512314 15 
512332 12 
512358 18 
512366 9 
512486 2 
512495 1 
512522 2 
512547 7 
512591 4 
514987 2 
515001 6 
515008 18 
515012 6 
515013 2 
515014 13 
515015 67 
515016 3 
515019 2 
515021 5 
515022 1 
515023 8 
515025 1 
515029 4 
515035 48 
515036 2 
515040 16 
515045 4 
515054 21 
515055 15 
515059 2 
515094 18 
515099 3 
515121 12 
515128 3 
515129 4 
515265 10 
515389 11 
515472 13 
515584 10 
515611 63 
515617 10 
515626 23 
515643 44 
515646 1 
515742 7 
515761 2 
515781 1 
515817 15 
515845 13 
515865 16 
515867 2 
516049 59 
516055 1 
516196 15 
516317 1 
516390 8 
516507 3 
516542 6 
516567 1 
516692 1 
516721 1 
516737 4 
516830 5 
516920 18 
516932 2 
516958 8 
516961 7 
516982 39 
517022 1 
517069 2 
517083 74 
517090 25 
517115 1 
517159 1 
517171 6 
517173 11 
517195 38 
517204 33 
517215 20 
517364 2 
517505 3 
517511 1 
517681 3 
517790 1 
517855 1 
517866 1 
518884 5 
518888 13 
518903 19 
518912 4 
518915 1 
518917 25 
518928 14 
518943 14 
518966 12 
518969 1 
518974 1 
518977 35 
518985 38 
518987 10 
518998 6 
519004 1 
519008 7 
519013 8 
519016 11 
519023 3 
519029 5 
519051 19 
519056 2 
519068 3 
519077 1 
519128 3 
519136 3 
519143 26 
519156 3 
519169 20 
519177 1 
519192 7 
519203 8 
519209 40 
519222 3 
519758 1 
519779 1 
519791 1 
519809 5 
519971 1 
519989 1 
520052 8 
520110 1 
522275 63 
522478 2 
523424 4 
523453 44 
523482 5 
523515 3 
523649 38 
523923 6 
523941 90 
524265 5 
524284 2 
525024 2 
525102 10 
525118 7 
525121 11 
525125 1 
525139 19 
525170 2 
525183 5 
525323 14 
525333 14 
525338 36 
525349 1 
525362 1 
525367 1 
525370 11 
525378 34 
525380 1 
525397 1 
525422 2 
525427 17 
525430 5 
525434 6 
525437 6 
525443 42 
525446 3 
525450 3 
525453 5 
525462 20 
525469 4 
525477 18 
525481 1 
525492 6 
525495 2 
525499 1 
525506 4 
525511 4 
525517 6 
525529 9 
525530 1 
525541 2 
525546 2 
525547 4 
525552 60 
525568 1 
525571 1 
525583 33 
525602 11 
525664 20 
525707 7 
525715 2 
525719 3 
525734 12 
525769 24 
525802 3 
525816 1 
525838 9 
525843 8 
525852 12 
525863 20 
525880 3 
525884 25 
525887 12 
525891 5 
525895 21 
525920 10 
525928 9 
525958 6 
525962 10 
525967 16 
525974 4 
525982 2 
525994 14 
526002 67 
526048 3 
526183 1 
526289 2 
526302 1 
526332 1 
526455 3 
526499 4 
526631 2 
526755 3 
526854 5 
526949 2 
526991 4 
526992 5 
527122 4 
527305 1 
529013 1 
529053 11 
529185 1 
529191 5 
529202 4 
529213 3 
529342 1 
529353 7 
529374 1 
529435 1 
529520 2 
529554 7 
529578 1 
529581 17 
529592 59 
529608 1 
529614 75 
529619 1 
529666 1 
529674 3 
529688 15 
529696 21 
529698 3 
529708 110 
529727 1 
529734 7 
529762 8 
529771 15 
529896 2 
529899 2 
529999 5 
530077 1 
530098 6 
530116 3 
530264 38 
530403 5 
530692 3 
530714 33 
530734 44 
530767 12 
530774 5 
530784 22 
530808 1 
530861 12 
530896 1 
530901 1 
530909 13 
530920 3 
530983 57 
530998 8 
531110 1 
531155 1 
531177 29 
531196 17 
531221 8 
531261 10 
531283 18 
531308 3 
531330 10 
531356 34 
531448 2 
531498 10 
531503 7 
531513 32 
531517 13 
531524 1 
531526 2 
531527 10 
531532 1 
531535 7 
531538 35 
531552 6 
531561 3 
531564 9 
531570 1 
531577 8 
531580 1 
531585 5 
531592 5 
531604 5 
531616 22 
531644 1 
531648 20 
531658 19 
531662 55 
531663 7 
531762 45 
531823 18 
531842 71 
531853 13 
531980 21 
532146 15 
532216 33 
532237 12 
532277 2 
532325 14 
532413 3 
532445 1 
532473 5 
532503 18 
532519 12 
532522 11 
532535 7 
532543 11 
532560 1 
532563 22 
532571 7 
532601 1 
532621 14 
532622 24 
532627 2 
532749 6 
532776 28 
533124 15 
533396 9 
533561 8 
533643 13 
533660 9 
533748 8 
533825 26 
533848 2 
534094 2 
534121 2 
534184 3 
534194 1 
534217 1 
534378 9 
534573 8 
534852 5 
534861 30 
535051 3 
535053 2 
535059 25 
535066 5 
535070 47 
535074 1 
535077 1 
535078 2 
535081 3 
535100 8 
535105 2 
535107 2 
535117 4 
535118 17 
535128 7 
535131 1 
535136 49 
535137 9 
535138 8 
535147 2 
535164 43 
535472 4 
535473 5 
535590 11 
535760 3 
535772 4 
536060 29 
536398 1 
536436 1 
536454 3 
537488 1 
537846 3 
537849 1 
537965 22 
537985 11 
537989 20 
538008 9 
538009 1 
538012 23 
538013 13 
538017 12 
538022 10 
538024 1 
538025 7 
538030 16 
538031 14 
538034 40 
538046 20 
538076 5 
538081 24 
538087 99 
538093 7 
538094 2 
538102 78 
538107 2 
538109 3 
538134 11 
539780 12 
539806 4 
539815 6 
539849 3 
539937 2 
539989 9 
540000 4 
540052 4 
540199 4 
540208 12 
540295 1 
540299 4 
540491 29 
540691 7 
540706 7 
540850 25 
540857 3 
541326 4 
541607 63 
541617 1 
541653 8 
541756 6 
541771 18 
541787 9 
541933 41 
541944 2 
541951 6 
541957 1 
541959 33 
541964 13 
541970 51 
541976 8 
542007 1 
542008 26 
542012 2 
542015 27 
542027 5 
542033 181 
542046 5 
542050 1 
542083 1 
542088 1 
542146 6 
542162 14 
542217 3 
542224 26 
542237 4 
542244 2 
542248 8 
542254 1 
542411 7 
542438 11 
542449 40 
542456 19 
542505 4 
542508 3 
542532 4 
542653 23 
542672 38 
542675 34 
542731 14 
542760 6 
542778 1 
542790 7 
542804 40 
542816 1 
542822 167 
542827 43 
542831 1 
542832 36 
542835 44 
542838 41 
542851 9 
542856 53 
542866 16 
542894 5 
542898 10 
542908 3 
542912 12 
542917 16 
542920 86 
542940 15 
542953 2 
542961 17 
543046 14 
543052 4 
543055 1 
543071 8 
543096 19 
543241 17 
543249 18 
543310 4 
543372 13 
543395 2 
543568 1 
543577 6 
543591 2 
543653 14 
543677 1 
543696 22 
543704 1 
543886 12 
543904 5 
544112 2 
544221 6 
544222 33 
544257 77 
544362 6 
544430 1 
544462 2 
544512 2 
544520 2 
544648 6 
544693 13 
544706 1 
544765 5 
544863 2 
544865 2 
544868 7 
544894 1 
545027 50 
545040 103 
545045 33 
545047 39 
545051 21 
545055 16 
545058 20 
545059 2 
545063 5 
545065 12 
545066 9 
545070 4 
545079 2 
545080 52 
545110 16 
545115 1 
545130 8 
545137 5 
545138 7 
545140 11 
545148 2 
545155 1 
545257 1 
545289 13 
545377 10 
545860 7 
545944 1 
546051 2 
546053 2 
546056 1 
546057 5 
546061 5 
546071 14 
546086 1 
546089 1 
546095 11 
546101 3 
546106 3 
546108 7 
546122 22 
546133 7 
546139 2 
546148 1 
546153 1 
546166 5 
546171 9 
546183 4 
546218 4 
546223 1 
546316 7 
546331 1 
546332 1 
546346 20 
546467 12 
546491 13 
546497 1 
546542 42 
546681 11 
546699 130 
546811 79 
546972 6 
546983 2 
546987 18 
546990 9 
547006 4 
547010 27 
547027 4 
547029 1 
547032 53 
547038 4 
547113 2 
547152 1 
547155 1 
547160 1 
547205 48 
547213 38 
547218 3 
547221 4 
547237 116 
547240 35 
547242 16 
547246 47 
547255 22 
547260 5 
547263 2 
547282 33 
547286 3 
547289 9 
547295 3 
547297 2 
547310 38 
547382 1 
547386 5 
547413 8 
547419 54 
547422 6 
547432 67 
547438 5 
547446 2 
547455 7 
547456 22 
547460 97 
547480 1 
547483 5 
547508 8 
547513 98 
547517 3 
547525 19 
547574 1 
547592 1 
547593 53 
547596 40 
547597 20 
547600 3 
547611 3 
547617 33 
547621 86 
547629 2 
547635 13 
547639 2 
547646 25 
547658 21 
547664 8 
547668 6 
547680 45 
547693 65 
547700 6 
547711 16 
547741 1 
547774 25 
547777 2 
547780 4 
547792 4 
547800 52 
547811 1 
547814 4 
547822 19 
547835 12 
547838 8 
547846 9 
547847 17 
547849 35 
547858 35 
547859 28 
547866 3 
547886 22 
547899 17 
547904 14 
547938 15 
547961 80 
548021 11 
548033 4 
548036 2 
548084 8 
548088 2 
548241 11 
548250 3 
548335 41 
548354 2 
548379 17 
548396 2 
548416 4 
548425 34 
548440 2 
548467 1 
548567 2 
548573 9 
548600 5 
548607 3 
548664 11 
548806 3 
548824 12 
548876 10 
548893 2 
548896 37 
548921 31 
548972 1 
549086 94 
549090 3 
549102 22 
549114 46 
549137 5 
549168 1 
549187 1 
549222 3 
549242 22 
549251 2 
549263 1 
549267 19 
549277 19 
549293 47 
549311 3 
549314 3 
549318 24 
549319 7 
549322 44 
549326 35 
549331 1 
549333 179 
549348 12 
549350 1 
549354 6 
549361 4 
549364 2 
549372 5 
549379 3 
549384 144 
549395 39 
549398 2 
549401 11 
549403 320 
549409 5 
549413 11 
549416 11 
549427 4 
549428 2 
549574 29 
549608 68 
549711 10 
549753 4 
549756 2 
549764 1 
549767 2 
549769 11 
549771 7 
549778 14 
549896 7 
550234 2 
550249 16 
550449 1 
550481 18 
550832 32 
550992 1 
551429 39 
551434 1 
551602 101 
551728 11 
551823 1 
551903 9 
551919 1 
551923 30 
552007 2 
552050 5 
552080 12 
552082 26 
552085 7 
552093 14 
552096 33 
552099 4 
552105 2 
552107 20 
552111 3 
552116 42 
552119 6 
552122 6 
552123 8 
552129 23 
552164 11 
552172 16 
552176 4 
552182 25 
552184 1 
552188 28 
552201 9 
552211 12 
552234 1 
552237 2 
552328 1 
552351 45 
552384 3 
552389 21 
552489 4 
552612 23 
552638 10 
552641 2 
552659 43 
552679 1 
552703 7 
552716 8 
552830 15 
552990 8 
553042 47 
553070 1 
553089 25 
553166 7 
553247 9 
553260 21 
553302 1 
553317 9 
553320 8 
553328 15 
553330 53 
553335 8 
553488 9 
553601 9 
553633 9 
553788 4 
553814 72 
553857 1 
554044 16 
554223 21 
554308 23 
554397 3 
554420 1 
554512 4 
554523 6 
554535 2 
554545 2 
554646 1 
554651 4 
554685 5 
554872 4 
554877 10 
554885 18 
554892 19 
554907 17 
554911 35 
554912 12 
554915 7 
554916 68 
554919 10 
554953 6 
554955 19 
554971 2 
554972 10 
554983 18 
555443 2 
555465 28 
555587 2 
556581 21 
556675 16 
556730 6 
556743 4 
556839 7 
556860 57 
556881 2 
556886 1 
556889 17 
556897 4 
556902 27 
556909 51 
556910 1 
556912 1 
556915 28 
556920 31 
556921 5 
556923 36 
556928 8 
556929 14 
556932 13 
556941 4 
556949 7 
556953 10 
556958 3 
556961 7 
556966 23 
556981 2 
556985 2 
557738 13 
557739 2 
557826 1 
557850 16 
558013 17 
558045 1 
558062 2 
558132 12 
558184 7 
558187 4 
558197 2 
558252 6 
558398 5 
558409 8 
558433 19 
558494 35 
558506 1 
558565 2 
558592 37 
558661 15 
558680 9 
558683 3 
558708 2 
```
