## Supplemental Data 1 for "Rewiring phospholipid biosynthesis reveals robustness in membrane homeostasis and uncovers lipid regulatory players": PC-MIM_PE-endo_Kennedy-pathway.wig (part 3 of 3)

```
558720 9 
558733 2 
558764 7 
558772 2 
558781 7 
558826 3 
558837 3 
558857 1 
558872 27 
558881 2 
558883 2 
558890 2 
558897 1 
558903 4 
558913 16 
558942 3 
558948 7 
559017 2 
559043 2 
559081 1 
559154 1 
559179 2 
559202 8 
559217 3 
559227 6 
559233 5 
559242 6 
559244 5 
559261 39 
559262 2 
559266 8 
559269 2 
559271 3 
559273 34 
559274 1 
559275 6 
559277 10 
559281 7 
559284 3 
559285 1 
559286 55 
559290 7 
559291 9 
559297 54 
559302 8 
559310 7 
559327 45 
559332 4 
559335 1 
559342 6 
559344 15 
559348 4 
559358 22 
559360 97 
559361 4 
559367 2 
559375 1 
559436 2 
559493 8 
559516 82 
559518 1 
559524 2 
559530 21 
559533 13 
559535 99 
559540 2 
559544 2 
559548 73 
559551 2 
559556 2 
559557 8 
559559 1 
559578 11 
559586 12 
559590 3 
559598 1 
559615 1 
559621 61 
559627 3 
559630 44 
559635 8 
559638 27 
559651 1 
559660 40 
559666 25 
559667 8 
559681 7 
559696 3 
559700 4 
559702 10 
559709 2 
559711 1 
559713 7 
559714 24 
559721 3 
559722 9 
559764 15 
559773 14 
559809 12 
559813 9 
559830 5 
559880 25 
559954 13 
559956 3 
559959 11 
559965 4 
559972 1 
559982 8 
559989 6 
559991 15 
559992 8 
559996 11 
560000 2 
560001 14 
560003 4 
560007 16 
560010 4 
560014 29 
560017 6 
560048 24 
560061 36 
560066 5 
560067 43 
560071 15 
560081 2 
560102 9 
560137 22 
560206 1 
560222 14 
560229 47 
560237 3 
560426 5 
560434 6 
560453 45 
560466 3 
560497 1 
560498 3 
560580 12 
560622 4 
560626 2 
560637 2 
560645 267 
560655 8 
560660 84 
560661 1 
560663 62 
560668 16 
560674 171 
560718 35 
560722 10 
560760 3 
560826 7 
560830 10 
560837 24 
560841 14 
560842 27 
560845 13 
560849 27 
560858 45 
560860 11 
560861 37 
560875 20 
560878 16 
560883 6 
560886 5 
560893 7 
561022 1 
561072 41 
561206 1 
561244 10 
561245 9 
561252 13 
561254 24 
561262 13 
561270 7 
561290 1 
561332 2 
561334 3 
561367 3 
561375 33 
561376 3 
561377 1 
561384 1 
561392 3 
561401 6 
561535 9 
561543 10 
561560 1 
561565 4 
561572 264 
561608 52 
561729 1 
561741 1 
561926 17 
562055 1 
562063 7 
562098 1 
562105 3 
562108 13 
563305 4 
563337 7 
563440 1 
566344 18 
566373 28 
567288 1 
567291 1 
567295 28 
567307 1 
567310 1 
567315 1 
567321 6 
567334 2 
567353 1 
567659 8 
567681 2 
567684 82 
567697 88 
567703 1 
567716 1 
567723 45 
567927 2 
568023 8 
568028 13 
568042 2 
568049 7 
568056 11 
568060 21 
568120 2 
568157 57 
568167 18 
568170 5 
568181 101 
568234 66 
568240 9 
568242 4 
568245 18 
568247 3 
568250 9 
568253 23 
568260 1 
568263 19 
568266 15 
568277 55 
568283 3 
568289 5 
568290 14 
568295 18 
568299 12 
568304 25 
568329 2 
568332 4 
568338 19 
568345 7 
568348 15 
568356 11 
568359 9 
568367 1 
568378 2 
568379 11 
568472 3 
568494 11 
568502 1 
568503 11 
568518 3 
568528 13 
568533 88 
568623 42 
568649 19 
568651 55 
568715 13 
568779 12 
568825 5 
568878 23 
568889 21 
568955 1 
569123 14 
569138 18 
569174 126 
569272 14 
569279 1 
569287 25 
569322 3 
569323 28 
569423 7 
569426 15 
569427 40 
569432 3 
569438 3 
569449 23 
569451 2 
569452 10 
569457 4 
569458 14 
569466 49 
569470 17 
569476 30 
569489 3 
569492 1 
569565 1 
569598 32 
569609 12 
569632 12 
569636 3 
569650 3 
569685 15 
569778 10 
569788 263 
569792 5 
569793 22 
569797 28 
569801 9 
569806 1 
569814 1 
569820 1 
569822 37 
569823 2 
569824 2 
569829 6 
569834 10 
569836 14 
569839 5 
569840 11 
569841 22 
569844 22 
569846 26 
569847 23 
569850 58 
569876 5 
569909 2 
569922 2 
569931 26 
569997 6 
570004 23 
570005 18 
570006 40 
570007 20 
570008 13 
570009 7 
570013 46 
570014 15 
570018 86 
570022 62 
570025 55 
570030 5 
570045 1 
570046 74 
570098 9 
570139 3 
570156 1 
570199 11 
570514 16 
570541 8 
570601 3 
570693 2 
570707 3 
570714 11 
570730 5 
570761 4 
570766 15 
570798 13 
570822 3 
571046 8 
571140 41 
571144 4 
571214 2 
571363 6 
571424 2 
571665 7 
571788 2 
571791 1 
571968 11 
572012 1 
572131 10 
572138 1 
572184 23 
572232 8 
572242 1 
572254 1 
572408 2 
572443 4 
572604 1 
572607 7 
572615 4 
572620 5 
572625 5 
572626 2 
572628 2 
572632 6 
572636 1 
572646 3 
572649 1 
572655 5 
572671 17 
572689 1 
572706 5 
572827 1 
572834 5 
572894 1 
572906 1 
573536 138 
573547 12 
573559 72 
573897 1 
573976 6 
574006 3 
574013 21 
574023 1 
574027 1 
574033 4 
574042 8 
574072 1 
574197 10 
574216 14 
574221 5 
574230 10 
574239 5 
574242 2 
574250 2 
574254 10 
574259 1 
574260 8 
574266 3 
574268 13 
574269 5 
574276 23 
574288 13 
574295 9 
574341 8 
574507 13 
574513 13 
574654 1 
574803 1 
574809 1 
574907 27 
574957 1 
574988 2 
575168 1 
575178 2 
575204 2 
575325 6 
575336 2 
575342 7 
575350 10 
575354 1 
575381 7 
575385 10 
575386 6 
575398 9 
575410 1 
575453 52 
575481 1 
575668 47 
575744 16 
575774 1 
575817 5 
575916 25 
575930 40 
575941 2 
575948 2 
576036 13 
576102 20 
576129 1 
576131 1 
576137 6 
576166 8 
576171 2 
576180 5 
576193 1 
576198 7 
576205 20 
576217 2 
576218 6 
576227 9 
576233 1 
576234 1 
576235 12 
576242 2 
576247 9 
576256 9 
576259 1 
576260 5 
576261 1 
576277 4 
576283 4 
576291 1 
576294 9 
576301 10 
576306 1 
576310 6 
576314 7 
576349 3 
576369 3 
576373 3 
576383 6 
576385 2 
576392 10 
576425 1 
576433 1 
576466 1 
576472 1 
576484 1 
576491 1 
576509 1 
576519 1 
576538 1 
576545 5 
576547 1 
576549 1 
576550 1 
576555 2 
576562 2 
576578 2 
576585 2 
576588 4 
576592 1 
576595 2 
576619 2 
576697 10 
576708 2 
576739 1 
576749 2 
576934 6 
576986 2 
577045 38 
577166 7 
577239 24 
577290 5 
577305 12 
577329 2 
577370 2 
577373 6 
577379 6 
577399 9 
577405 20 
577417 2 
577443 1 
577544 115 
577586 2 
577664 9 
577693 4 
577709 3 
577748 1 
577790 24 
577802 2 
577818 2 
577831 1 
577842 4 
577847 22 
577850 2 
577861 1 
577862 8 
577868 4 
577877 1 
577897 3 
577904 1 
578005 40 
578024 23 
578099 13 
578103 24 
578155 1 
578158 14 
578207 1 
578321 21 
578324 4 
578335 14 
578365 8 
578419 1 
578506 13 
578516 3 
578544 2 
578556 4 
578669 9 
578676 62 
578682 1 
578686 1 
578697 4 
578714 4 
578781 11 
578828 34 
578839 53 
578847 2 
578854 18 
578855 11 
578858 2 
578861 9 
578864 5 
578869 8 
578871 5 
578892 7 
578895 52 
578899 17 
578903 4 
578904 5 
578906 81 
578907 3 
578908 5 
578914 23 
578959 5 
578967 8 
578982 4 
578988 2 
578999 42 
579000 28 
579002 9 
579006 5 
579013 16 
579018 26 
579020 6 
579023 10 
579029 7 
579032 61 
579038 34 
579041 5 
579044 33 
579045 11 
579058 20 
579065 6 
579141 9 
579152 4 
579195 14 
579220 8 
579227 11 
579232 4 
579278 11 
579295 1 
579313 1 
579322 5 
579327 2 
579339 14 
579361 1 
579362 37 
579364 17 
579369 4 
579381 26 
579388 43 
579394 7 
579395 42 
579404 19 
579412 13 
579413 6 
579414 4 
579423 22 
579432 9 
579436 20 
579440 25 
579444 13 
579447 27 
579460 15 
579538 11 
579575 1 
579585 6 
579589 27 
579616 3 
579626 1 
579634 17 
579644 10 
579681 1 
579741 4 
579942 1 
580055 1 
580070 1 
580117 12 
580410 17 
580464 22 
580660 1 
580734 11 
580756 18 
580858 28 
580864 9 
580984 16 
580990 1 
581203 12 
581204 12 
581222 7 
581234 7 
581244 1 
581254 15 
581372 1 
581386 6 
581387 10 
581389 9 
581766 29 
581770 3 
581772 19 
581775 15 
581778 1 
581779 3 
581780 63 
581782 19 
581784 4 
581785 18 
581789 5 
581791 17 
581801 36 
581805 22 
581816 26 
581822 1 
581825 95 
581830 6 
581835 10 
581838 100 
581842 1 
581857 121 
581861 24 
581866 7 
581869 28 
581874 11 
581884 13 
583440 7 
583478 2 
583495 3 
583505 14 
583545 5 
583560 15 
583596 29 
583602 33 
583630 8 
583632 6 
583665 3 
583745 13 
583778 18 
583800 10 
583862 3 
583920 17 
583932 19 
584079 8 
584256 34 
584607 1 
584763 1 
585188 2 
585203 1 
585236 1 
585368 34 
585370 23 
585383 14 
585387 5 
585389 2 
585390 47 
585392 20 
585395 48 
585399 10 
585402 46 
585403 1 
585408 16 
585409 79 
585414 7 
585418 47 
585422 3 
585428 1 
585450 1 
585454 5 
585460 10 
585464 19 
585465 2 
585473 1 
585483 49 
585510 131 
585521 9 
585527 12 
585535 18 
585546 81 
586078 15 
586190 1 
586202 8 
586232 11 
586291 2 
586316 3 
586325 13 
586327 1 
586341 1 
586359 3 
586367 1 
586371 12 
586384 1 
586898 34 
586903 8 
586905 3 
586915 94 
586919 42 
586922 20 
586924 10 
586925 68 
586928 7 
586933 16 
586937 17 
586943 89 
586946 17 
586947 1 
586948 131 
586961 89 
586967 8 
586971 12 
587016 29 
587025 188 
587028 1 
587036 1 
587042 32 
587052 23 
587143 5 
587162 6 
587172 37 
587198 6 
587370 7 
587377 2 
587383 2 
587486 1 
587530 19 
587538 19 
587547 2 
587561 4 
587567 30 
587570 21 
587581 3 
587590 15 
587692 1 
587705 27 
587712 2 
587717 43 
587723 9 
587726 19 
587728 6 
587731 9 
587735 33 
587742 7 
587755 2 
587770 8 
587776 2 
587777 69 
587779 11 
587780 2 
587783 17 
587785 33 
587786 2 
587788 154 
587793 1 
587796 12 
587801 7 
587815 11 
587819 1 
587839 5 
587851 4 
587853 13 
587877 11 
587900 6 
588032 13 
588040 8 
588042 3 
588072 1 
588122 20 
588179 13 
588183 1 
588189 7 
588208 5 
588237 1 
588243 6 
588249 8 
588303 10 
588332 2 
588347 15 
588351 9 
588382 18 
588460 3 
588515 14 
588521 14 
588532 4 
588614 8 
588645 18 
588657 8 
588722 1 
588826 2 
588831 1 
588850 3 
588862 3 
588898 6 
588909 2 
588947 1 
589026 3 
589156 40 
589173 2 
589257 36 
589405 4 
589538 12 
589623 3 
589642 28 
589811 2 
589940 4 
590006 18 
590079 3 
590118 1 
590153 11 
590162 10 
590170 19 
590315 2 
590323 8 
590395 1 
590424 4 
590463 19 
590574 26 
590606 15 
590613 29 
590751 45 
590770 1 
590798 1 
590914 3 
590926 17 
590937 19 
590945 3 
590958 1 
591054 5 
591074 12 
591088 3 
591098 26 
591220 1 
591228 17 
591229 1 
591232 1 
591259 14 
591262 26 
591265 8 
591267 2 
591271 59 
591274 11 
591275 10 
591280 6 
591288 1 
591292 1 
591297 1 
591307 2 
591322 39 
591325 16 
591327 1 
591328 7 
591329 2 
591330 2 
591334 30 
591335 3 
591337 5 
591338 11 
591341 2 
591345 7 
591348 1 
591350 5 
591357 3 
591360 35 
591361 3 
591369 19 
591376 1 
591381 16 
591387 3 
591393 1 
591487 1 
591518 14 
591521 12 
591535 3 
591555 6 
591562 8 
591572 29 
591577 45 
591713 5 
591745 5 
591751 4 
591818 1 
591883 8 
592002 35 
592068 7 
592091 11 
592094 1 
592104 3 
592111 3 
592139 7 
592262 2 
592303 9 
592312 23 
592317 2 
592321 1 
592434 3 
592453 7 
592460 18 
592461 1 
592490 5 
592584 1 
592615 2 
592643 2 
592680 1 
592734 5 
592790 1 
592806 3 
592814 4 
592929 2 
592932 15 
592935 16 
592943 12 
592946 3 
592948 16 
592949 2 
592955 17 
592960 11 
592965 53 
592969 14 
592978 32 
592997 8 
592998 1 
593003 2 
593005 10 
593008 2 
593010 1 
593015 12 
593022 1 
593024 22 
593025 3 
593030 14 
593033 1 
593035 2 
593038 3 
593040 7 
593043 15 
593046 4 
593055 5 
593058 1 
593059 32 
593062 2 
593063 2 
593068 3 
593074 19 
593075 11 
593076 1 
593077 8 
593085 3 
593087 19 
593091 5 
593094 17 
593095 1 
593099 2 
593256 2 
593328 18 
593402 1 
593421 7 
593566 19 
593686 2 
593723 4 
593739 20 
593747 1 
593897 2 
594012 1 
594042 15 
594055 3 
594062 3 
594086 20 
594107 18 
594145 4 
594163 18 
594193 2 
594216 13 
594242 3 
594353 17 
594407 35 
594440 1 
594657 4 
594676 2 
594683 6 
594766 1 
594810 1 
594885 1 
594894 32 
595028 6 
595048 7 
595054 3 
595124 1 
595175 3 
595187 21 
595253 7 
595298 6 
595316 15 
595425 4 
595431 11 
595448 5 
595459 2 
595509 1 
595620 9 
595672 19 
595676 2 
595705 8 
595708 10 
595717 23 
595721 23 
595779 23 
595784 13 
595928 15 
596020 24 
596048 3 
596133 2 
596300 6 
596328 1 
596404 17 
596444 16 
596458 22 
596596 26 
596600 1 
596658 16 
596739 11 
596803 13 
596851 7 
596854 2 
596867 10 
596902 19 
596943 4 
596948 9 
597041 6 
597171 8 
597196 41 
597252 11 
597369 1 
597400 8 
597413 44 
597475 32 
597513 3 
597521 12 
597543 1 
597568 6 
597671 19 
597679 1 
597710 5 
597712 20 
597722 11 
597725 3 
597728 11 
597729 2 
597733 2 
597737 18 
597740 20 
597742 2 
597745 61 
597748 35 
597752 8 
597756 37 
597763 7 
597766 4 
597769 95 
597771 35 
597778 21 
597782 12 
597786 71 
597795 11 
597800 1 
597804 2 
597814 12 
597866 26 
597919 59 
597946 6 
597950 18 
597954 58 
597985 19 
598004 16 
598099 2 
598126 6 
598139 5 
598298 2 
599173 1 
599357 1 
599381 35 
599395 26 
599496 5 
599512 11 
599521 1 
599528 4 
599530 1 
599543 56 
599548 1 
599562 1 
599597 4 
599607 1 
599610 2 
599615 2 
599618 6 
599631 1 
599637 1 
599651 7 
599732 45 
599815 10 
599956 2 
599982 5 
599990 1 
600096 1 
600189 10 
600240 7 
600284 16 
600870 15 
600878 7 
600910 46 
601045 1 
601049 22 
601114 2 
601119 35 
601208 18 
601215 53 
601240 14 
601268 25 
601269 2 
601281 13 
601287 37 
601305 1 
601344 43 
601446 10 
601449 17 
601473 35 
601484 2 
601491 8 
601507 4 
601654 1 
601667 12 
601692 37 
601699 35 
601710 3 
601745 7 
602045 3 
602054 52 
602068 6 
602167 8 
602171 17 
602192 1 
602207 4 
602220 14 
602225 1 
602228 8 
602233 5 
602234 28 
602235 39 
602237 2 
602238 20 
602240 17 
602242 7 
602243 17 
602244 5 
602245 9 
602247 26 
602253 66 
602321 24 
602329 1 
602332 9 
602402 5 
602406 3 
602411 4 
602426 17 
602444 12 
602449 14 
602452 2 
602460 7 
602463 2 
602464 1 
602469 10 
602478 71 
602582 9 
602609 4 
602612 20 
602613 14 
602618 31 
602619 4 
602623 13 
602637 5 
602638 1 
602647 19 
602653 10 
602655 1 
602658 21 
602661 1 
602667 16 
602675 30 
602694 28 
602700 141 
602702 4 
602704 104 
602706 1 
602708 16 
602711 21 
602713 6 
602714 51 
602715 35 
602718 16 
602725 14 
602729 20 
602737 19 
602738 1 
602743 1 
602756 5 
602759 7 
602765 1 
602769 2 
602790 34 
602794 26 
602829 4 
602884 22 
602924 16 
602946 2 
602970 1 
603091 10 
603102 30 
603129 6 
603288 7 
603299 1 
603343 4 
603389 1 
603457 1 
603625 2 
603723 5 
603747 24 
603880 1 
603920 4 
604171 9 
604272 8 
604573 2 
604666 4 
604677 4 
604681 3 
604685 3 
604724 36 
604731 20 
604737 34 
604747 39 
604765 2 
604785 17 
604801 64 
604809 1 
604812 51 
604819 27 
604821 5 
604822 10 
604828 49 
604837 7 
604881 13 
604887 60 
604900 8 
604903 2 
604909 2 
604925 4 
604928 11 
604938 1 
604945 1 
604949 5 
604950 3 
604964 12 
604965 4 
604967 10 
604970 9 
604983 2 
605003 7 
605015 30 
605020 6 
605030 33 
605034 13 
605040 4 
605051 18 
605075 1 
605083 5 
605091 3 
605101 14 
605109 16 
605113 5 
605117 7 
605122 7 
605123 2 
605127 23 
605146 1 
605149 2 
605160 11 
605163 2 
605169 2 
605178 1 
605181 1 
605185 1 
605189 7 
605193 7 
605199 1 
605221 1 
605233 9 
605246 1 
605256 1 
605271 3 
605309 5 
605312 1 
605458 20 
605483 1 
605506 8 
605888 1 
605900 2 
605901 5 
605926 12 
605929 11 
605934 20 
605959 1 
606036 1 
606057 8 
606136 1 
606154 2 
606178 6 
606244 9 
606327 7 
606340 32 
606369 10 
606388 33 
606404 21 
606408 17 
606411 7 
606413 12 
606419 1 
606485 3 
606495 1 
606498 7 
606511 2 
606516 52 
606519 7 
606523 2 
606528 1 
606552 11 
606641 10 
606643 3 
606662 3 
606666 26 
606667 20 
606672 7 
606682 18 
606688 1 
606702 13 
606721 5 
606734 22 
606781 10 
606811 50 
606822 9 
606854 2 
606882 1 
606886 1 
606908 1 
606996 1 
607027 3 
607078 1 
607094 2 
607108 8 
607135 78 
607143 19 
607193 1 
607213 1 
607349 17 
607381 71 
607414 42 
607549 2 
607682 3 
607685 17 
608009 12 
608035 17 
608049 20 
608063 4 
608092 1 
608231 10 
608246 1 
608281 24 
608282 1 
608440 3 
608450 1 
608474 1 
608480 11 
608694 2 
608710 2 
608718 19 
608811 2 
608829 12 
608844 5 
608847 2 
608899 36 
608952 1 
609017 2 
609151 2 
609162 7 
609167 2 
609169 7 
609198 6 
609222 1 
609240 3 
609270 1 
609320 1 
609346 4 
609370 1 
609374 1 
609511 1 
609518 2 
609523 5 
609546 1 
609559 6 
609563 11 
609578 5 
609583 2 
609604 16 
609615 2 
609618 1 
609624 15 
609634 11 
609672 7 
609723 2 
609751 13 
609761 40 
609773 1 
609784 11 
609795 48 
609826 9 
609898 4 
609956 10 
609965 3 
609969 12 
609975 51 
609981 9 
610030 12 
610033 158 
610049 6 
610052 8 
610121 21 
610127 27 
610148 8 
610160 17 
610170 44 
610181 12 
610194 15 
610200 7 
610213 25 
610268 94 
610273 10 
610325 30 
610430 13 
610498 36 
610511 11 
610526 23 
610529 1 
610571 17 
610605 7 
610670 16 
610799 52 
610808 12 
610817 7 
610835 23 
610850 17 
610858 5 
610870 5 
610879 1 
610887 5 
610910 1 
610923 4 
610981 36 
611041 2 
611045 1 
611077 9 
611078 5 
611088 2 
611099 5 
611103 1 
611131 5 
611154 4 
611174 9 
611186 17 
611192 17 
611202 3 
611222 13 
611231 16 
611244 2 
611247 9 
611252 4 
611255 2 
611257 20 
611266 1 
611273 9 
611284 2 
611306 20 
611356 35 
611405 27 
611464 1 
611500 1 
611534 3 
611566 7 
611568 1 
611582 1 
611601 6 
611674 7 
611799 8 
611802 25 
611810 1 
611890 13 
611900 3 
611925 1 
611932 9 
611950 12 
611965 66 
611989 71 
612042 28 
612094 5 
612099 9 
612129 9 
612143 6 
612195 3 
612250 6 
612336 3 
612357 3 
612426 13 
612451 9 
612532 25 
612570 2 
612597 1 
612656 1 
612677 2 
612683 17 
612701 5 
612761 2 
612867 4 
612876 43 
612885 11 
612892 17 
612915 3 
612933 9 
613044 35 
613056 12 
613066 12 
613074 19 
613079 1 
613119 1 
613172 1 
613191 85 
613204 12 
613211 1 
613212 2 
613213 28 
613217 4 
613220 4 
613225 5 
613227 1 
613228 47 
613233 27 
613236 3 
613240 54 
613244 10 
613248 1 
613250 10 
613251 6 
613255 20 
613259 5 
613262 1 
613267 26 
613283 4 
613325 4 
613362 2 
613404 1 
613431 2 
613435 12 
613439 2 
613440 4 
613445 2 
613449 1 
613456 2 
613457 13 
613461 1 
613502 2 
613512 2 
613514 3 
613522 1 
613525 6 
613535 9 
613536 1 
613537 5 
613541 3 
613543 2 
613544 16 
613545 4 
613546 2 
613551 4 
613556 4 
613564 3 
613570 4 
613711 5 
613713 1 
613864 50 
613881 24 
613890 62 
613904 1 
613923 12 
613930 23 
613941 13 
614034 9 
614058 150 
614066 17 
614073 20 
614141 1 
614240 13 
614245 11 
614249 264 
614271 2 
614286 50 
614289 1 
614297 21 
614306 16 
614398 2 
614420 19 
614427 53 
614431 19 
614432 1 
614433 6 
614438 19 
614440 2 
614464 9 
614471 32 
614474 1 
614475 31 
614479 17 
614483 72 
614486 2 
614489 1 
614493 18 
614496 3 
614498 22 
614502 10 
614539 2 
614543 3 
614547 2 
614552 27 
614553 1 
614556 19 
614557 8 
614564 15 
614575 3 
614576 7 
614598 52 
614675 1 
614681 40 
614708 2 
614711 6 
614717 9 
614731 6 
614741 13 
614769 17 
614776 20 
614857 33 
614861 29 
614869 6 
614887 1 
614893 1 
614910 1 
614918 8 
614924 3 
614955 3 
615033 26 
615043 16 
615066 150 
615180 28 
615188 3 
615199 1 
615200 1 
615205 1 
615249 1 
615405 11 
615416 5 
615542 1 
615576 4 
615584 7 
615592 11 
615701 17 
615704 3 
615712 2 
615714 11 
615719 22 
615744 16 
615748 42 
615771 22 
615777 1 
615793 13 
615841 3 
615854 1 
615862 1 
615908 18 
615913 41 
615916 32 
615919 12 
615927 9 
615941 47 
615999 13 
616068 9 
616075 5 
616079 1 
616113 4 
616124 8 
616156 18 
616237 2 
616240 15 
616241 63 
616242 38 
616264 14 
616269 1 
616350 20 
616377 20 
616382 27 
616389 1 
616401 2 
616413 39 
616420 5 
616474 1 
616492 6 
616499 8 
616529 84 
616532 29 
616549 2 
616560 35 
616568 1 
616588 72 
616610 1 
616617 13 
616646 5 
616652 6 
616710 14 
616713 15 
616793 15 
616844 17 
616850 10 
616857 9 
616887 1 
616893 30 
616902 16 
616924 26 
616927 9 
616938 11 
616947 30 
616953 43 
616978 13 
616990 5 
616999 3 
617069 1 
617132 8 
617155 23 
617158 19 
617174 7 
617195 63 
617269 3 
617315 1 
617329 1 
617372 1 
617431 9 
617439 15 
617471 10 
617481 1 
617516 4 
617521 4 
617527 6 
617619 4 
617634 25 
617638 7 
617663 1 
617673 25 
617714 5 
617782 43 
617949 10 
617971 4 
617992 13 
618099 1 
618111 9 
618138 5 
618139 18 
618140 20 
618141 1 
618149 10 
618175 21 
618183 9 
618203 3 
618268 2 
618275 2 
618293 117 
618298 4 
618306 95 
618313 2 
618318 39 
618322 1 
618323 12 
618328 43 
618332 7 
618335 19 
618339 43 
618346 90 
618359 32 
618373 4 
618391 1 
618394 5 
618397 4 
618401 18 
618413 3 
618416 6 
618421 2 
618425 9 
618428 2 
618432 22 
618439 16 
618446 22 
618455 3 
618462 9 
618465 6 
618498 1 
619442 2 
619566 1 
619575 3 
619579 10 
619598 2 
619646 3 
619674 3 
619730 1 
619749 3 
619759 2 
619767 5 
619772 8 
619778 7 
619784 4 
619787 2 
619789 4 
619796 16 
619802 1 
619808 12 
619811 1 
619815 15 
619822 26 
619823 1 
619828 320 
619834 1 
619835 42 
619837 1 
619842 204 
619846 1 
619847 13 
619849 1 
619851 121 
619861 2 
619870 58 
619875 1 
619899 48 
619903 31 
619947 38 
619951 37 
619954 169 
619958 84 
619979 25 
619983 6 
619989 2 
619992 5 
619997 47 
620001 63 
620011 2 
620972 9 
620994 3 
621095 11 
621110 35 
621124 6 
621156 5 
621164 2 
621208 14 
621228 1 
621236 3 
621284 13 
621287 12 
621295 17 
621336 5 
621346 3 
621349 8 
621384 4 
621392 3 
621393 16 
621394 1 
621400 8 
621408 5 
621409 14 
621411 2 
621416 5 
621421 29 
621435 2 
621438 8 
621452 1 
621457 5 
621459 16 
621465 1 
621471 2 
621476 3 
621480 3 
621485 9 
621488 26 
621555 5 
621563 3 
621574 16 
621581 1 
621679 2 
621786 1 
621833 1 
621867 3 
621873 6 
621886 1 
621896 3 
621907 6 
621932 9 
622010 1 
622058 1 
622183 11 
622190 5 
622235 2 
622316 81 
622321 106 
622328 10 
622347 61 
622348 21 
622352 3 
622356 14 
622359 7 
622362 19 
622364 62 
622375 4 
622404 6 
622485 2 
622495 5 
622503 13 
622508 20 
622509 3 
622513 6 
622517 44 
622518 8 
622519 7 
622524 9 
622526 29 
622527 5 
622529 39 
622532 20 
622533 18 
622534 7 
622536 9 
622538 10 
622539 17 
622541 23 
622542 93 
622548 4 
622549 5 
622554 7 
622560 8 
622562 3 
622564 24 
622567 2 
622568 34 
622569 19 
622571 4 
622577 82 
622580 6 
622588 24 
622641 2 
622733 13 
622734 5 
622736 1 
622741 6 
622743 4 
622750 16 
622755 42 
622760 19 
622772 13 
622775 22 
622779 28 
622786 5 
622800 297 
622802 1 
622803 157 
622805 37 
622806 10 
622809 26 
622810 3 
622813 3 
622818 222 
622822 1 
622828 9 
622829 6 
622830 45 
622837 19 
622856 13 
622861 4 
622872 3 
622876 2 
622879 28 
622881 4 
622884 1 
622887 1 
622892 6 
622942 1 
622961 1 
622990 1 
622996 5 
623004 21 
623008 18 
623012 6 
623014 17 
623018 2 
623019 2 
623024 68 
623028 21 
623029 8 
623032 76 
623044 9 
623196 10 
623367 4 
623370 9 
623387 1 
623442 22 
623446 5 
623455 15 
623473 22 
623537 1 
623565 100 
623570 3 
623583 14 
623592 18 
623594 8 
623596 4 
623614 2 
623617 51 
623619 10 
623621 2 
623666 5 
623674 16 
623677 1 
623699 4 
623732 15 
623734 3 
623736 47 
623740 11 
623741 20 
623745 6 
623750 11 
623752 1 
623756 3 
623763 54 
623764 12 
623765 1 
623767 3 
623768 5 
623773 38 
623774 1 
623776 23 
623782 6 
623785 17 
623788 13 
623803 16 
623804 1 
623808 76 
623809 8 
623811 26 
623818 47 
623821 33 
623822 1 
623823 1 
623827 5 
623833 86 
623835 20 
623836 22 
623838 70 
623839 5 
623840 7 
623841 34 
623845 112 
623846 18 
623847 102 
623848 34 
623850 50 
623851 7 
623854 23 
623857 52 
623858 43 
623859 4 
623863 34 
623864 3 
623865 3 
623868 77 
623871 36 
623876 20 
623879 3 
623886 6 
623899 6 
623950 7 
623970 5 
623973 2 
623999 25 
624004 15 
624008 16 
624009 3 
624012 68 
624016 71 
624019 1 
624022 68 
624034 2 
624122 3 
624133 10 
624144 19 
624159 26 
624167 29 
624170 14 
624185 12 
624195 14 
624207 1 
624215 11 
624235 9 
624258 1 
624261 1 
624262 4 
624283 34 
624284 16 
624292 18 
624298 1 
624307 25 
624309 5 
624313 1 
624315 1 
624324 23 
624327 30 
624370 8 
624384 4 
624393 18 
624428 2 
624448 17 
624453 2 
624463 5 
624471 41 
624477 6 
624479 5 
624481 114 
624484 8 
624485 1 
624489 2 
624490 14 
624494 51 
624502 22 
624517 3 
624529 1 
624536 13 
624542 11 
624547 3 
624548 7 
624550 53 
624559 10 
624561 1 
624566 3 
624569 8 
624576 34 
624592 2 
624595 5 
624605 17 
624632 2 
624656 50 
624662 3 
624695 3 
624714 9 
624719 48 
624720 1 
624724 4 
624727 2 
624730 45 
624734 36 
624737 7 
624749 6 
624754 61 
624760 1 
624768 10 
624775 50 
624783 4 
624785 1 
624802 2 
624805 1 
624814 18 
624821 43 
624835 6 
624839 36 
624843 15 
624847 3 
624895 57 
624900 21 
624909 4 
624917 4 
624952 1 
624982 48 
624990 2 
625024 37 
625065 7 
625078 2 
625118 5 
625133 5 
625148 1 
625156 12 
625225 19 
625228 3 
625246 3 
625261 1 
625350 1 
625378 15 
625406 2 
625425 6 
625435 1 
625441 1 
625448 2 
625600 18 
625729 10 
625731 2 
625737 2 
625747 1 
625751 2 
625759 1 
625771 5 
625774 4 
625782 12 
625786 2 
625791 8 
625803 9 
625815 5 
625853 1 
625862 4 
625867 23 
625887 2 
625897 5 
625899 3 
625917 3 
625919 32 
625929 46 
625936 5 
625940 76 
625942 9 
625944 5 
625948 9 
625949 47 
625952 40 
625955 28 
625958 43 
625961 30 
625968 10 
625972 1 
625973 59 
625974 16 
625975 28 
625980 9 
625983 63 
625984 14 
625986 28 
625997 14 
626001 18 
626003 13 
626006 48 
626008 35 
626009 49 
626010 1 
626011 23 
626014 11 
626016 11 
626021 57 
626022 9 
626023 1 
626024 59 
626027 17 
626029 26 
626031 26 
626034 12 
626035 44 
626040 69 
626044 20 
626046 23 
626051 16 
626059 5 
626067 12 
626072 11 
626077 2 
626079 6 
626092 3 
626177 1 
626181 23 
626184 13 
626188 96 
626199 3 
626206 1 
627180 1 
627195 3 
627206 2 
627210 1 
627214 8 
627220 1 
627223 2 
627225 27 
627232 3 
627233 4 
627236 7 
627241 6 
627243 4 
627248 10 
627261 11 
627268 21 
627310 12 
627321 15 
627328 7 
627334 26 
627337 7 
627340 5 
627341 1 
627346 13 
627352 16 
627358 8 
627359 1 
627361 10 
627384 1 
627406 9 
627412 27 
627484 24 
627495 2 
627499 38 
627503 47 
627509 1 
627512 7 
627513 12 
627531 32 
627576 3 
627675 13 
627685 16 
627690 2 
627708 2 
627723 14 
627731 12 
627791 15 
627832 68 
627835 22 
627866 1 
627867 65 
627873 61 
627888 7 
628044 3 
628052 4 
628141 1 
628159 3 
628164 13 
628174 6 
628203 6 
628204 1 
628205 7 
628207 5 
628210 8 
628265 7 
628279 11 
628335 1 
628344 7 
628345 9 
628371 46 
628384 66 
628408 33 
628440 12 
628448 6 
628474 18 
628476 22 
628492 24 
628497 11 
628506 2 
628510 5 
628514 1 
628517 5 
628520 4 
628524 39 
628530 1 
628533 1 
628563 12 
628587 5 
628659 14 
628665 20 
628674 18 
628684 8 
628690 1 
628691 21 
628697 42 
628702 5 
628705 41 
628712 48 
628721 100 
628733 31 
628737 14 
628747 111 
628909 20 
628931 2 
628945 2 
628950 6 
628954 1 
628961 22 
628970 11 
628975 37 
628985 11 
628996 3 
629004 2 
629017 21 
629032 14 
629043 24 
629065 9 
629082 19 
629088 17 
629128 10 
629134 11 
629139 2 
629143 98 
629148 7 
629151 20 
629174 25 
629204 13 
629210 1 
629215 34 
629220 4 
629223 5 
629231 30 
629235 7 
629243 7 
629247 5 
629250 3 
629251 26 
629255 34 
629256 3 
629269 18 
629277 11 
629280 3 
629288 5 
629294 11 
629306 13 
629315 18 
629321 1 
629327 14 
629330 16 
629335 16 
629338 41 
629344 1 
629345 5 
629347 35 
629350 11 
629358 21 
629364 15 
629367 32 
629373 13 
629374 1 
629375 29 
629384 13 
629399 1 
629406 22 
629413 7 
629423 5 
629433 1 
629434 17 
629443 3 
629447 2 
629452 9 
629461 11 
629462 2 
629465 4 
629475 4 
629478 6 
629483 6 
629488 9 
629505 2 
629508 1 
629523 17 
629543 2 
629551 1 
629555 10 
629565 3 
629571 4 
629589 16 
629601 2 
629604 7 
629617 32 
629622 9 
629625 27 
629633 4 
629653 1 
629661 22 
629674 16 
629683 37 
629686 15 
629688 1 
629692 6 
629695 26 
629698 2 
629704 32 
629709 90 
629715 10 
629723 2 
629726 4 
629734 2 
629737 4 
629742 2 
629745 3 
629749 12 
629751 2 
629753 18 
629760 3 
629764 3 
629771 18 
629795 14 
629798 51 
629836 7 
629848 3 
629863 44 
629872 21 
629877 1 
629881 46 
629883 12 
629888 78 
629897 5 
629904 39 
629910 4 
629913 5 
629917 9 
629921 4 
629923 43 
629924 25 
629938 20 
629943 23 
629966 6 
629967 1 
629985 3 
629998 67 
630009 5 
630011 26 
630038 5 
630066 3 
630069 11 
630089 12 
630094 1 
630097 6 
630103 15 
630114 1 
630129 8 
630146 19 
630147 22 
630150 5 
630155 9 
630162 6 
630164 32 
630170 1 
630190 1 
630194 13 
630197 24 
630198 7 
630204 1 
630215 1 
630234 45 
630237 1 
630273 7 
630274 1 
630293 2 
630340 116 
630386 1 
630440 4 
630465 3 
630471 3 
630475 6 
630508 2 
630516 60 
630528 21 
630544 87 
630617 3 
630631 1 
630675 33 
630705 9 
630746 1 
630754 16 
630765 3 
630776 2 
630810 1 
630811 9 
630816 17 
630876 5 
630892 3 
630910 13 
630915 1 
630948 1 
630950 14 
630964 11 
630971 4 
630973 5 
630974 14 
630979 2 
630983 1 
630992 3 
631001 2 
631012 6 
631062 8 
631084 1 
631118 1 
631132 2 
631139 1 
631160 9 
631184 2 
631194 10 
631201 10 
631209 3 
631210 35 
631219 46 
631224 78 
631232 5 
631251 4 
631254 1 
631257 16 
631260 5 
631263 111 
631265 3 
631269 20 
631282 1 
631289 10 
631294 111 
631300 6 
631302 1 
631306 8 
631311 14 
631313 1 
631317 176 
631328 12 
631330 1 
631348 5 
631354 1 
631367 1 
631371 2 
631374 1 
631375 8 
631377 2 
631379 49 
631384 4 
631387 114 
631392 41 
631397 31 
631401 2 
631405 14 
631412 4 
631415 7 
631426 1 
631430 1 
631433 1 
631437 3 
631440 29 
631448 25 
631451 4 
631453 3 
631458 10 
631460 1 
631461 31 
631472 4 
631481 6 
631483 1 
631485 24 
631494 40 
631497 4 
631504 11 
631515 1 
631516 1 
631517 2 
631524 1 
631531 2 
631565 18 
631571 2 
631575 10 
631582 13 
631590 26 
631593 4 
631595 4 
631596 1 
631600 1 
631603 3 
631608 7 
631611 11 
631626 6 
631630 2 
631635 5 
631636 2 
631644 9 
631646 1 
631654 2 
631657 6 
631659 1 
631660 4 
631663 1 
631665 2 
631666 5 
631669 2 
631671 1 
631674 1 
631676 19 
631680 7 
631682 1 
631685 5 
631691 1 
631695 1 
631701 3 
631720 17 
631725 24 
631728 6 
631731 18 
631733 1 
631734 4 
631735 6 
631739 5 
631740 8 
631742 1 
631743 7 
631744 1 
631746 25 
631749 3 
631751 3 
631756 14 
631760 2 
631762 17 
631766 5 
631770 6 
631771 4 
631775 1 
631779 2 
631801 41 
631806 8 
631808 4 
631810 16 
631816 3 
631819 3 
631829 2 
631832 1 
631840 12 
631853 3 
631866 6 
631874 1 
631877 27 
631881 1 
631882 10 
631890 30 
631893 1 
631894 14 
631896 2 
631898 9 
631904 143 
631906 1 
631907 5 
631910 162 
631915 23 
631918 1 
631928 25 
631992 4 
631996 15 
632002 36 
632017 22 
632019 52 
632026 4 
632033 12 
632048 65 
632111 3 
632125 12 
632135 2 
632144 1 
632146 1 
632164 15 
632169 7 
632174 1 
632186 16 
632194 15 
632198 60 
632205 2 
632206 24 
632207 1 
632215 7 
632221 1 
632225 1 
632258 8 
632272 4 
632299 16 
632309 9 
632478 18 
632499 6 
632520 6 
632529 264 
632598 3 
632604 3 
632626 1 
632652 5 
632657 3 
632681 14 
632686 31 
632692 160 
632694 14 
632695 30 
632696 39 
632697 2 
632698 71 
632699 118 
632700 36 
632702 141 
632703 6 
632705 60 
632706 51 
632707 49 
632708 65 
632711 71 
632712 3 
632713 28 
632714 18 
632715 52 
632716 2 
632717 12 
632719 32 
632721 1 
632723 115 
632732 55 
632737 3 
632740 8 
632743 1 
632746 2 
632748 2 
632751 87 
632756 78 
632759 17 
632763 88 
632767 43 
632769 27 
632771 32 
632776 19 
632783 1 
632791 1 
632795 24 
632799 1 
632800 6 
632801 2 
632803 10 
632808 2 
632809 3 
632816 4 
632817 8 
632824 1 
632829 58 
632830 3 
632832 68 
632836 11 
632838 41 
632843 59 
632849 1 
632861 3 
632864 70 
632872 1 
632873 21 
632876 17 
632880 5 
632884 4 
632891 4 
632894 3 
632896 44 
632910 18 
632914 4 
632938 5 
632954 61 
632984 6 
633012 5 
633019 6 
633029 16 
633030 3 
633033 10 
633036 5 
633041 24 
633050 3 
633074 9 
633078 5 
633083 12 
633084 10 
633088 15 
633095 2 
633103 8 
633106 2 
633119 6 
633122 1 
633123 17 
633125 9 
633149 7 
633158 1 
633164 2 
633175 1 
633177 2 
633195 15 
633220 27 
633228 2 
633246 6 
633251 3 
633261 10 
633267 5 
633269 5 
633277 20 
633279 22 
633282 23 
633289 19 
633292 4 
633298 14 
633305 8 
633322 3 
633324 1 
633325 4 
633329 25 
633334 4 
633335 30 
633336 1 
633347 30 
633351 13 
633357 35 
633358 12 
633360 5 
633364 1 
633373 43 
633383 12 
633387 5 
633391 19 
633392 14 
633400 9 
633403 7 
633409 66 
633410 1 
633411 19 
633414 35 
633415 4 
633417 125 
633423 5 
633425 1 
633428 34 
633433 1 
633441 6 
633448 84 
633453 7 
633456 1 
633459 1 
633463 77 
633471 18 
633488 111 
633495 26 
633503 10 
633515 6 
633517 2 
633520 1 
633521 23 
633524 13 
633527 6 
633533 10 
633539 1 
633540 15 
633543 5 
633547 4 
633551 2 
633555 6 
633560 30 
633563 10 
633566 3 
633573 17 
633577 1 
633578 3 
633583 73 
633591 23 
633594 54 
633595 1 
633599 21 
633602 54 
633604 16 
633608 35 
633610 21 
633612 21 
633613 15 
633614 10 
633618 5 
633620 54 
633621 27 
633623 2 
633624 27 
633632 85 
633634 6 
633639 71 
633640 118 
633642 24 
633643 11 
633644 1 
633646 1 
633647 97 
633649 47 
633651 14 
633653 12 
633657 61 
633661 23 
633677 4 
633689 60 
633694 28 
633695 3 
633697 50 
633700 57 
633705 77 
633712 13 
633721 118 
633727 6 
633732 67 
633734 18 
633738 103 
633739 2 
633740 74 
633741 59 
633742 5 
633744 12 
633745 14 
633751 1 
633756 5 
633761 1 
633763 65 
633771 17 
633784 8 
633788 86 
633791 122 
633795 63 
633796 3 
633798 3 
633804 12 
633809 3 
633817 25 
633825 2 
633827 11 
633830 33 
633833 1 
633835 1 
633856 13 
633857 3 
633898 15 
633901 30 
633906 1 
633910 1 
633912 36 
633915 13 
633919 3 
633928 6 
633933 234 
633936 37 
633939 57 
633944 1 
633951 1 
633964 21 
633975 85 
634003 1 
634015 1 
634017 5 
634023 9 
634025 2 
634032 5 
634052 11 
634065 1 
634068 1 
634069 41 
634070 3 
634072 5 
634076 10 
634081 26 
634086 1 
634092 1 
634096 3 
634100 103 
634101 1 
634104 15 
634107 34 
634108 45 
634110 53 
634112 7 
634113 9 
634115 11 
634116 1 
634118 104 
634127 37 
634133 54 
634136 11 
634150 12 
634160 73 
634163 7 
634165 77 
634169 4 
634171 70 
634176 2 
634177 4 
634178 47 
634179 21 
634180 12 
634182 7 
634187 21 
634190 10 
634192 4 
634193 4 
634194 3 
634198 8 
634201 5 
634204 13 
634205 62 
634207 17 
634208 5 
634209 12 
634213 78 
634215 39 
634219 2 
634222 31 
634227 44 
634235 25 
634236 1 
634237 57 
634238 15 
634239 9 
634241 4 
634244 44 
634249 19 
634253 18 
634256 20 
634257 3 
634260 21 
634263 20 
634264 10 
634265 15 
634266 14 
634268 25 
634270 8 
634272 35 
634273 6 
634275 11 
634276 14 
634280 3 
634281 8 
634283 14 
634286 11 
634287 16 
634288 43 
634291 44 
634292 14 
634296 22 
634300 149 
634305 15 
634309 14 
634313 6 
634317 3 
634326 1 
634334 82 
634336 6 
634342 11 
634358 5 
634380 9 
635340 6 
635348 21 
635351 4 
635360 17 
635369 7 
635371 15 
635372 33 
635373 43 
635378 14 
635381 1 
635389 21 
635394 1 
635396 32 
635414 14 
635426 11 
635429 6 
635433 21 
635435 5 
635437 1 
635438 15 
635449 3 
635453 1 
635461 11 
635464 2 
635467 6 
635471 11 
635476 19 
635478 6 
635485 20 
635509 1 
635552 5 
635560 1 
635577 2 
635582 14 
635583 26 
635589 19 
635592 2 
635605 1 
635620 5 
635636 20 
635645 2 
635699 10 
635741 1 
635744 5 
635753 1 
635766 4 
635773 2 
635776 3 
635783 7 
635788 19 
635795 23 
635803 21 
635807 9 
635808 3 
635827 25 
635837 50 
635843 71 
635850 14 
635852 9 
635854 4 
635856 17 
635862 6 
635886 17 
635899 5 
635904 3 
635910 2 
635915 2 
635937 2 
635998 7 
636003 3 
636029 3 
636031 7 
636038 1 
636061 2 
636068 8 
636078 9 
636084 1 
636108 1 
636122 18 
636132 12 
636134 1 
636138 4 
636149 13 
636158 1 
636167 1 
636175 8 
636176 2 
636195 1 
636272 24 
636275 1 
636319 2 
636327 7 
636421 25 
636448 64 
636450 50 
636473 4 
636480 2 
636576 1 
636579 14 
636617 10 
636633 11 
636658 3 
636675 47 
636750 2 
636780 1 
636785 13 
636796 5 
636798 6 
636800 6 
636806 25 
636808 7 
636813 2 
636823 35 
636828 6 
636831 43 
636833 1 
636836 92 
636838 5 
636839 6 
636840 1 
636842 5 
636844 31 
636847 8 
636853 3 
636854 4 
636867 43 
636874 88 
636878 97 
636882 12 
636884 1 
636886 21 
636890 3 
636891 1 
636892 27 
636900 1 
636903 2 
636907 3 
636911 3 
636922 13 
636924 1 
636928 3 
636946 8 
636949 1 
636960 1 
636967 3 
637390 35 
638348 2 
638599 11 
638608 2 
638655 10 
638675 12 
638767 5 
638782 9 
638820 2 
638842 1 
638845 21 
638856 34 
638864 19 
638872 5 
638919 1 
638970 12 
638999 6 
639002 9 
639010 17 
639079 20 
639109 1 
639118 10 
639155 18 
639187 3 
639219 1 
639224 5 
639239 20 
639331 18 
639358 33 
639365 5 
639373 18 
639381 30 
639436 2 
639517 13 
639520 5 
639539 1 
639545 8 
639552 1 
639553 11 
639554 10 
639565 5 
639571 8 
639660 96 
639727 7 
639740 1 
639745 7 
639747 59 
639876 36 
639877 17 
639879 5 
639892 15 
639911 27 
639914 5 
639979 9 
640012 17 
640019 61 
640021 8 
640040 9 
640046 3 
640052 24 
640056 3 
640071 6 
640087 7 
640093 20 
640102 6 
640171 2 
640178 11 
640182 1 
640188 2 
640191 4 
640198 16 
640202 36 
640208 26 
640212 107 
640227 21 
640228 6 
640231 3 
640233 18 
640234 2 
640235 238 
640241 4 
640243 77 
640254 19 
640260 3 
640264 11 
640265 4 
640268 2 
640274 9 
640275 2 
640277 69 
640282 4 
640285 5 
640286 1 
640287 6 
640291 3 
640301 1 
640309 14 
640310 3 
640312 7 
640314 18 
640317 1 
640320 4 
640323 5 
640326 4 
640332 1 
640333 7 
640336 3 
640337 1 
640344 4 
640780 2 
642359 2 
642369 1 
642378 18 
642386 16 
642387 6 
642391 1 
642394 24 
642396 3 
642397 5 
642401 1 
642404 50 
642406 3 
642408 41 
642410 7 
642411 41 
642412 3 
642413 21 
642414 1 
642415 17 
642417 2 
642422 100 
642429 1 
642443 1 
642445 1 
642450 8 
642452 1 
642453 10 
642457 10 
642467 4 
642482 3 
642490 4 
642508 3 
642516 11 
642534 7 
642538 9 
642539 4 
642562 2 
642646 4 
642666 30 
642678 1 
642690 42 
642699 47 
642712 1 
642714 40 
642715 45 
642807 11 
642818 16 
642834 10 
642849 21 
642857 4 
642872 9 
642875 10 
642880 10 
642895 4 
642904 14 
642912 10 
642916 2 
643029 28 
643049 12 
643092 4 
643096 2 
643223 4 
643232 6 
643389 1 
643393 5 
643408 33 
643418 7 
643422 25 
643435 4 
643437 10 
643439 1 
643446 4 
643541 18 
643555 18 
643563 3 
643573 1 
643578 17 
643588 2 
643597 48 
643598 2 
643605 3 
643606 14 
643609 83 
643619 1 
643622 24 
643627 95 
643632 5 
643633 35 
643638 3 
643646 1 
643672 18 
643687 1 
643695 11 
643696 1 
643698 1 
643702 6 
643703 10 
643705 2 
643706 6 
643708 13 
643712 2 
643725 4 
643816 7 
643828 1 
643922 1 
644017 12 
644165 1 
644192 17 
644205 1 
644307 1 
644322 4 
644332 10 
644350 5 
644383 10 
646452 66 
646534 32 
646641 1 
646660 1 
646671 23 
646676 21 
646684 1 
646716 39 
646794 9 
646982 5 
646983 12 
646989 11 
646994 4 
646998 13 
647002 1 
647006 6 
647007 13 
647008 2 
647009 3 
647010 77 
647011 1 
647013 13 
647022 2 
647023 4 
647027 40 
647034 26 
647037 3 
647040 10 
647071 11 
647101 29 
647172 3 
647180 112 
647191 84 
647194 1 
647201 243 
647207 41 
647208 4 
647211 95 
647212 1 
647217 1 
647224 192 
647226 13 
647227 55 
647235 24 
647251 1 
647259 46 
647260 1 
647270 8 
647281 21 
647296 9 
647301 1 
647302 2 
647311 2 
647334 7 
647342 13 
647358 62 
647373 1 
647376 1 
647436 57 
647440 70 
647441 11 
647461 10 
647482 2 
647485 41 
647503 12 
647524 11 
647533 2 
647627 10 
647641 7 
647651 10 
647661 2 
647676 2 
647678 4 
647783 3 
647789 3 
647914 1 
647979 3 
648000 79 
648003 2 
648032 18 
648123 1 
648131 17 
648148 44 
648159 3 
648164 12 
648213 9 
648275 14 
648320 25 
648328 30 
648409 15 
648428 123 
648434 4 
648468 4 
648503 29 
648517 2 
648646 10 
648654 14 
648668 1 
648682 4 
648695 23 
648700 25 
648811 9 
648862 2 
648874 1 
648896 27 
648923 1 
648949 7 
649027 16 
649053 5 
649059 23 
649065 12 
649081 30 
649089 7 
649128 3 
649170 14 
649181 18 
649186 3 
649202 2 
649212 5 
649217 1 
649391 18 
649401 6 
649413 19 
649428 3 
649455 4 
649472 1 
649473 9 
649529 8 
649538 4 
649658 7 
649678 28 
649713 47 
649718 1 
649954 9 
650055 6 
650082 4 
650138 21 
650155 2 
650169 6 
650193 2 
650200 9 
650252 34 
650310 3 
650441 3 
650469 25 
650674 11 
650782 44 
650786 8 
650792 7 
650858 64 
650944 16 
650954 12 
651032 3 
651125 2 
651149 28 
651163 3 
651251 6 
651417 2 
651433 2 
651447 1 
651489 6 
651583 18 
651587 5 
651597 14 
651606 2 
651653 4 
651657 4 
651667 9 
651676 37 
651677 30 
651678 1 
651733 20 
651746 9 
651760 1 
651763 14 
651783 25 
651793 1 
651794 32 
651795 5 
651799 55 
651806 70 
651810 135 
651813 50 
651817 7 
651818 20 
651821 42 
651825 20 
651828 9 
651838 49 
651842 6 
651844 1 
651887 3 
651897 13 
651956 1 
651960 14 
652020 2 
652021 6 
652024 52 
652029 100 
652031 17 
652035 3 
652037 47 
652041 13 
652045 1 
652048 7 
652051 5 
652054 5 
652055 1 
652056 24 
652059 1 
652063 21 
652066 88 
652077 26 
652080 7 
652083 15 
652085 6 
652086 36 
652088 15 
652091 7 
652096 6 
652098 3 
652108 13 
652112 17 
652113 1 
652115 82 
652122 14 
652124 21 
652133 4 
652145 15 
652153 1 
652158 7 
652165 2 
652175 16 
652185 4 
652187 8 
652203 3 
652226 1 
652227 16 
652235 16 
652241 32 
652243 5 
652250 10 
652299 95 
652304 3 
652313 2 
652315 2 
652318 2 
652319 15 
652323 16 
652331 13 
652338 18 
652341 6 
652346 25 
652348 5 
652353 10 
652356 8 
652360 5 
652364 5 
652365 4 
652366 9 
652370 9 
652374 52 
652378 4 
652384 5 
652387 62 
652388 4 
652391 19 
652392 2 
652396 2 
652501 4 
652524 1 
652640 1 
652690 3 
652713 1 
652750 1 
652779 7 
652788 6 
652798 8 
652799 1 
652816 6 
652820 1 
652832 5 
652854 1 
652875 11 
652897 2 
652906 2 
652913 1 
652916 3 
652969 9 
652974 5 
653024 20 
653029 2 
653035 10 
653036 3 
653041 5 
653044 7 
653052 6 
653083 46 
653090 12 
653094 14 
653097 18 
653103 6 
653107 1 
653113 9 
653206 3 
653233 15 
653236 2 
653242 19 
653253 7 
653254 1 
653261 2 
653264 2 
653267 55 
653274 50 
653275 1 
653276 26 
653286 368 
653293 1 
653295 38 
653302 3 
653307 10 
653312 1 
653326 2 
653337 19 
653340 49 
653341 1 
653344 35 
653345 7 
653348 14 
653349 12 
653352 16 
653356 1 
653359 21 
653388 7 
653419 5 
653491 4 
653525 24 
653554 1 
653567 7 
653662 6 
653672 27 
653680 27 
653689 10 
653705 3 
653718 9 
653727 45 
653731 1 
653784 1 
653795 41 
653800 2 
653810 7 
653836 12 
653840 11 
653841 6 
653846 22 
653862 8 
653868 80 
653871 30 
653872 28 
653876 86 
653880 1 
653881 4 
653882 110 
653895 44 
653905 4 
653919 18 
653942 1 
653995 1 
654024 1 
654026 5 
654027 1 
654031 2 
654040 4 
654065 8 
654070 2 
654082 54 
654083 1 
654086 26 
654091 20 
654121 11 
654127 70 
654133 121 
654145 33 
654249 9 
654260 1 
654263 6 
654270 51 
654273 2 
654284 22 
654291 1 
654292 12 
654295 15 
654301 3 
654312 1 
654315 1 
654321 8 
654324 2 
654327 8 
654332 6 
654334 15 
654341 26 
654355 14 
654358 35 
654377 7 
654391 1 
654395 7 
654403 40 
654416 11 
654444 10 
654458 36 
654470 1 
654481 73 
654492 1 
654499 1 
654509 17 
654521 1 
654528 6 
654531 3 
654539 31 
654543 4 
654559 1 
654574 1 
654575 8 
654660 60 
654676 13 
654684 1 
656013 8 
657903 1 
661406 5 
661462 1 
661463 14 
661476 4 
661485 2 
661495 8 
661639 17 
661653 3 
661797 5 
661803 3 
661819 1 
661824 2 
661825 5 
661827 9 
661853 15 
661859 2 
661861 6 
661921 4 
661949 9 
661971 14 
661980 5 
661996 9 
661997 3 
661999 2 
662012 1 
662015 35 
662016 3 
662017 1 
662023 3 
662024 54 
662030 25 
662032 7 
662037 1 
662040 2 
662042 19 
662050 6 
662055 105 
662061 6 
662065 6 
662066 1 
662069 16 
662077 4 
662105 2 
662111 6 
662117 10 
662120 1 
662124 4 
662125 6 
662129 3 
662132 16 
662150 2 
662161 6 
662166 3 
662177 1 
662299 1 
662304 6 
662332 2 
662377 2 
662452 12 
662459 1 
662461 7 
662466 1 
662476 1 
662478 5 
662488 8 
662494 1 
662498 1 
662499 26 
662500 4 
662502 39 
662508 14 
662509 2 
662567 1 
662571 3 
662575 1 
662579 5 
662585 2 
662589 1 
662595 6 
662603 1 
662609 6 
662612 1 
662615 1 
662617 2 
662620 7 
662638 19 
662639 5 
662661 2 
662667 6 
662668 2 
662670 10 
662803 4 
662822 2 
662829 1 
662841 3 
662870 3 
663002 6 
663028 1 
663555 1 
663588 8 
663595 11 
663606 2 
663612 1 
663618 10 
663623 11 
663627 5 
663632 8 
663646 15 
663659 13 
663668 40 
663669 10 
663671 14 
663679 4 
663682 7 
663685 51 
663689 9 
663690 48 
663695 11 
663698 25 
663701 1 
663704 11 
663731 1 
663766 1 
663778 14 
663782 2 
663790 13 
663794 43 
663802 1 
663849 75 
663879 6 
663887 4 
663903 2 
663917 1 
663932 6 
663941 19 
663954 6 
663974 36 
663982 3 
664004 2 
664019 6 
664036 4 
664051 2 
664058 9 
664074 8 
664081 1 
664093 2 
664095 3 
664100 33 
664104 15 
664124 12 
664132 5 
664140 5 
664143 5 
664147 4 
664155 22 
664162 12 
664167 1 
664174 4 
664176 4 
664181 5 
664183 11 
664190 66 
664199 1 
664200 2 
664202 19 
664211 2 
664214 4 
664325 39 
664328 75 
664342 23 
664384 21 
664389 1 
664392 1 
664450 2 
664469 4 
664473 13 
664485 1 
664504 5 
664523 2 
664532 1 
664535 1 
664541 13 
664555 15 
664561 25 
664569 7 
664572 13 
664624 2 
664650 12 
664658 3 
664667 7 
664710 12 
664719 10 
664730 33 
664735 3 
664741 15 
664746 27 
664749 17 
664750 19 
664756 102 
664758 30 
664761 28 
664770 7 
664776 19 
664780 1 
664785 8 
664791 13 
664823 9 
664827 1 
664829 48 
664843 8 
664845 3 
664852 2 
664859 29 
664898 8 
664924 2 
664933 7 
664948 1 
664961 21 
664967 7 
665039 12 
665058 7 
665077 11 
665086 3 
665090 2 
665093 1 
665096 2 
665100 4 
665106 2 
665115 8 
665123 13 
665127 1 
665132 7 
665135 1 
665137 19 
665156 4 
665157 6 
665159 57 
665162 5 
665167 6 
665179 9 
665196 1 
665199 41 
665209 6 
665225 8 
665235 23 
665239 3 
665241 1 
665251 27 
665269 5 
665285 1 
665291 4 
665296 1 
665429 2 
665438 2 
665444 1 
665451 7 
665465 1 
665573 16 
665603 6 
665752 7 
665906 2 
666035 1 
666169 16 
666204 1 
666374 3 
666554 4 
666827 7 
666957 4 
666961 30 
666969 3 
667152 26 
667175 1 
667229 1 
667269 1 
667411 1 
667456 63 
667504 11 
667506 9 
667814 25 
667817 2 
667836 3 
667992 17 
667995 1 
667996 40 
667998 40 
668005 11 
668023 3 
668025 2 
668027 12 
668031 21 
668129 1 
668138 3 
668139 43 
668144 42 
668147 7 
668158 3 
668166 10 
668175 13 
668178 1 
668179 7 
668183 8 
668193 16 
668204 142 
668246 58 
668254 6 
668257 8 
668261 30 
668265 23 
668268 14 
668289 21 
668296 12 
668297 8 
668298 17 
668301 1 
668304 19 
668306 12 
668310 3 
668315 4 
668324 1 
668327 31 
668335 14 
668431 34 
668465 1 
668515 2 
668535 7 
668617 19 
668651 3 
668734 9 
668744 8 
668764 2 
668799 2 
669108 1 
669113 1 
669137 14 
669147 4 
669169 2 
669331 1 
669551 13 
669582 5 
669585 17 
669614 32 
669634 1 
669701 2 
669721 8 
669727 45 
669732 18 
669734 1 
669747 20 
669871 4 
669911 1 
669923 1 
669946 2 
670030 1 
670070 1 
670078 4 
670131 4 
670228 50 
670238 42 
670243 11 
670251 4 
670258 22 
670259 2 
670267 24 
670270 11 
670275 17 
670281 6 
670286 27 
670290 40 
670294 30 
670298 2 
670305 3 
670309 3 
670313 7 
670315 34 
670319 15 
670330 3 
670337 1 
670344 1 
670345 28 
670349 1 
670362 1 
672134 2 
672256 2 
672263 17 
672266 8 
672268 2 
672274 14 
672278 1 
672279 1 
672285 4 
672308 37 
672321 8 
672339 15 
672343 6 
672348 8 
672354 4 
672363 3 
672372 19 
672490 9 
672518 1 
672519 4 
672529 47 
672552 17 
672573 35 
672696 2 
672706 7 
672775 1 
672874 6 
672879 4 
672890 1 
672891 2 
673017 3 
673251 23 
673368 15 
673393 3 
673425 6 
673552 26 
674733 3 
674736 4 
674738 5 
674750 2 
674752 7 
674758 37 
674764 4 
674779 20 
674814 9 
674820 4 
674828 16 
674829 18 
674830 14 
674835 7 
674843 9 
674848 1 
674849 27 
674851 7 
674857 4 
674859 9 
674998 16 
675009 2 
675017 7 
675029 1 
675034 7 
675040 10 
675044 1 
675046 7 
675048 19 
675150 7 
675194 6 
675199 11 
675207 6 
675210 1 
675380 15 
675401 6 
675521 47 
675531 26 
675540 1 
675542 40 
675551 32 
675669 2 
675675 33 
675697 2 
675709 18 
675713 3 
675720 60 
675878 21 
675921 14 
676003 1 
676024 19 
676055 2 
676063 2 
676073 1 
676081 1 
676095 38 
676196 26 
676236 6 
676241 1 
676247 1 
676256 1 
676269 78 
676298 15 
676384 4 
676389 3 
676402 22 
676407 7 
676410 1 
676413 1 
676414 38 
676419 1 
676425 33 
676436 1 
676449 28 
676527 13 
676540 35 
676586 11 
676678 21 
676700 12 
676747 7 
676794 15 
676906 5 
677050 1 
677073 1 
677238 8 
677255 3 
677421 1 
677666 4 
677978 1 
678026 1 
678029 6 
678512 3 
678527 18 
678570 2 
678573 2 
678589 9 
678592 6 
678595 4 
678632 21 
678657 1 
678660 3 
678661 9 
678663 5 
678667 7 
678669 10 
678672 10 
678679 5 
678683 7 
678686 2 
678689 29 
678692 6 
678698 1 
678700 15 
678713 61 
678767 9 
678798 10 
678843 24 
678867 6 
678870 4 
678885 3 
678953 16 
678994 2 
679054 2 
679156 19 
679164 17 
679357 59 
679406 2 
679490 1 
679501 12 
679530 32 
679620 5 
679630 9 
679639 11 
679658 17 
679694 18 
679841 41 
679944 43 
679955 16 
679964 3 
679965 13 
679978 8 
680055 12 
680098 41 
680099 1 
680133 8 
680151 2 
680180 21 
680185 20 
680194 2 
680224 9 
680231 35 
680238 11 
680319 101 
680347 1 
680361 7 
680370 2 
680374 3 
680383 1 
680385 48 
680390 18 
680399 1 
680407 3 
680411 2 
680419 12 
680455 7 
680494 10 
680543 1 
680597 10 
680628 11 
680735 2 
680774 4 
680798 6 
680830 4 
680873 3 
681031 1 
681113 18 
681313 55 
681376 4 
681406 8 
681497 23 
681606 3 
681646 4 
681709 1 
681730 5 
682123 1 
682185 13 
682364 2 
682425 16 
682687 13 
682768 3 
682904 28 
683197 1 
683293 10 
683314 28 
683543 3 
683665 1 
683898 8 
683899 10 
683913 7 
683980 6 
683992 1 
684235 11 
684268 67 
684508 2 
684712 4 
684765 7 
684822 7 
684959 8 
685281 1 
685608 1 
685736 3 
685737 1 
685748 5 
685761 2 
685765 1 
685778 3 
685783 4 
685787 1 
685805 10 
685806 2 
685816 3 
685822 5 
685823 1 
685829 7 
685836 4 
685845 16 
685856 7 
685864 3 
685865 7 
685869 10 
685877 8 
686004 9 
686233 2 
686338 2 
686377 1 
686493 28 
686818 2 
687018 2 
687040 7 
687045 27 
687050 5 
687054 17 
687141 9 
687190 39 
687196 75 
687201 2 
687256 4 
687327 1 
687339 13 
687358 89 
687359 18 
687363 4 
687390 1 
687399 13 
687471 15 
687489 14 
687496 7 
687506 4 
687520 13 
687526 68 
687530 12 
687533 15 
687534 47 
687540 2 
687541 47 
687546 30 
687548 10 
687554 18 
687557 5 
687558 3 
687562 6 
687568 17 
687571 44 
687572 16 
687577 51 
687578 1 
687583 1 
687588 3 
687590 9 
687591 3 
687594 66 
687600 5 
687604 20 
687610 14 
687619 3 
687728 13 
687749 15 
687754 40 
687773 6 
687786 3 
687791 2 
687794 9 
687798 5 
687807 7 
687823 1 
687838 1 
687851 2 
687928 1 
687958 1 
688241 1 
688262 2 
688285 34 
688399 13 
688616 3 
688711 6 
688730 18 
689079 3 
689178 6 
689192 11 
689236 6 
689347 21 
689410 2 
689522 14 
689551 4 
689594 4 
689678 3 
689702 18 
689860 8 
689868 1 
689870 8 
689872 2 
689874 51 
689890 18 
689897 4 
690009 6 
690019 1 
690028 10 
690048 13 
690051 18 
690057 16 
690058 2 
690059 21 
690060 7 
690062 8 
690066 4 
690069 4 
690092 28 
690095 2 
690099 6 
690108 1 
690110 3 
690113 6 
690123 2 
690127 26 
690131 1 
690135 26 
690138 5 
690142 2 
690154 1 
690163 4 
690204 2 
690318 13 
690324 9 
690332 1 
690335 23 
690349 1 
690449 1 
690457 8 
690537 1 
690553 3 
690627 2 
690682 15 
690702 2 
690735 3 
690818 9 
690827 26 
690831 1 
690963 1 
690996 1 
691008 8 
691089 13 
691141 1 
691178 3 
691182 10 
691263 25 
691396 12 
691407 24 
691411 1 
691413 11 
691423 14 
691450 5 
691456 5 
691468 2 
691471 1 
691490 3 
691521 7 
691544 3 
691565 2 
691566 4 
691570 30 
691637 2 
691654 108 
691665 3 
691672 1 
691675 3 
691677 9 
691683 1 
691691 16 
691698 26 
691703 3 
691711 24 
691714 5 
691726 9 
691739 2 
691741 4 
691750 14 
691755 1 
691759 19 
691764 9 
691787 20 
691789 70 
691790 36 
691794 33 
691806 14 
691822 8 
691841 3 
691849 24 
691854 3 
691865 13 
691879 8 
691888 15 
691896 56 
691900 2 
691906 15 
691909 1 
691917 2 
691918 5 
691932 27 
691937 1 
691949 1 
691957 2 
691971 3 
691993 10 
692024 67 
692031 5 
692037 15 
692049 7 
692058 8 
692063 70 
692065 3 
692074 1 
692079 1 
692082 7 
692092 22 
692100 9 
692104 3 
692107 7 
692114 12 
692119 33 
692121 31 
692122 7 
692134 8 
692144 1 
692145 5 
692149 19 
692153 1 
692159 4 
692166 2 
692181 3 
692186 3 
692188 5 
692193 4 
692196 14 
692197 7 
692198 1 
692208 14 
692216 5 
692247 10 
692254 16 
692265 5 
692298 5 
692310 64 
692326 2 
692336 99 
692343 1 
692376 2 
692417 4 
692478 11 
692492 24 
692520 1 
692587 7 
692628 14 
692675 5 
692678 5 
692684 1 
692695 5 
692726 16 
692730 2 
692733 7 
692735 19 
692738 14 
692739 21 
692746 3 
692761 10 
692784 3 
692791 8 
692851 7 
692898 2 
692899 1 
692901 8 
692910 13 
692922 1 
692995 17 
693005 3 
693015 15 
693066 5 
693069 66 
693076 3 
693102 43 
693134 47 
693677 1 
694110 13 
694114 10 
694122 32 
694126 74 
694128 18 
694129 27 
694130 2 
694131 6 
694133 13 
694140 8 
694143 20 
694148 4 
694151 6 
694154 15 
694203 5 
694207 21 
694212 1 
694216 7 
694225 51 
694240 17 
694248 8 
694266 15 
694379 11 
694390 13 
694512 26 
694544 1 
694545 6 
694561 52 
694706 7 
694719 7 
694819 21 
694838 1 
694847 3 
694849 1 
694856 62 
694861 16 
694877 11 
694889 92 
694890 2 
694900 2 
694909 9 
694919 9 
694942 38 
694946 47 
694962 49 
694968 13 
694977 3 
694982 13 
694991 1 
695296 25 
695316 9 
695370 29 
695388 1 
695396 2 
695409 48 
695417 52 
695420 9 
695428 40 
695429 1 
695431 80 
695432 25 
695433 1 
695437 22 
695518 46 
695522 7 
695524 45 
695536 3 
695538 50 
695545 8 
695549 15 
695575 1 
695681 1 
696625 1 
697404 1 
697501 4 
697513 1 
697556 9 
697574 2 
697588 49 
697589 1 
697628 1 
697671 19 
697928 16 
698209 8 
698267 17 
698888 4 
699179 1 
699187 2 
699216 12 
699259 6 
699312 1 
699334 3 
699336 8 
699343 12 
699359 2 
699521 2 
699525 2 
699530 3 
699531 11 
699540 22 
699543 7 
699545 26 
699550 17 
699556 26 
699560 1 
699561 1 
699562 25 
699565 7 
699570 1 
699622 11 
699629 3 
699639 21 
699640 11 
699650 7 
699695 29 
699789 4 
699797 11 
699812 1 
699817 21 
699819 9 
699890 6 
700001 1 
700085 2 
700133 1 
700222 35 
700313 31 
700354 28 
700462 1 
700464 4 
700484 5 
700515 10 
700532 9 
700587 6 
700602 17 
700720 28 
700741 9 
700863 12 
700867 10 
700910 3 
701067 29 
701168 8 
701192 2 
701246 3 
701364 2 
701379 8 
701416 19 
701538 1 
701541 25 
701569 2 
701603 4 
701708 3 
701715 2 
701720 1 
701727 1 
701730 1 
701749 1 
701752 1 
701754 1 
701775 7 
701785 6 
701793 1 
701810 5 
701823 1 
701844 2 
703053 2 
703105 7 
703168 19 
703183 2 
703216 12 
703246 68 
703265 1 
703278 2 
703298 5 
703308 24 
703310 18 
703423 4 
703427 11 
703433 2 
703436 8 
703441 3 
703469 62 
703480 3 
703499 9 
703503 16 
703511 54 
703525 4 
703543 1 
703659 2 
703836 31 
703875 1 
703893 192 
704057 6 
704061 6 
704208 9 
704247 4 
704250 5 
704255 10 
704336 2 
704352 1 
704436 1 
704589 1 
704688 6 
704733 8 
704914 52 
705341 2 
705469 2 
705604 96 
705799 4 
705804 13 
705822 41 
705858 1 
705966 1 
705974 4 
705996 1 
706009 1 
706022 4 
706031 4 
706034 1 
706037 3 
706048 7 
706054 1 
706056 12 
706088 5 
706213 25 
706249 2 
706256 1 
706378 12 
706735 1 
706738 21 
706755 105 
706778 38 
707025 8 
707202 8 
707228 3 
707279 1 
707305 6 
707377 1 
707384 1 
707398 1 
707407 1 
707433 8 
707440 3 
707444 1 
707557 30 
707576 27 
707580 23 
707583 15 
707588 14 
707610 4 
707616 3 
707620 38 
707629 57 
707638 24 
707682 6 
707687 36 
707702 8 
707713 1 
707714 22 
707716 87 
707837 2 
708316 3 
708322 1 
708325 15 
708334 5 
708335 35 
708341 4 
708344 76 
708346 1 
708347 1 
708352 2 
708356 9 
708363 6 
708390 31 
708396 40 
708400 75 
708402 23 
708406 15 
708412 50 
708417 154 
708420 20 
708421 59 
708422 1 
708432 7 
708435 13 
708441 53 
708443 50 
708445 4 
708449 5 
708453 44 
708476 8 
708588 30 
708592 10 
708623 14 
708758 31 
708762 14 
708766 15 
708836 60 
708927 1 
709055 1 
709084 1 
709101 23 
709228 2 
709384 2 
709411 2 
709538 1 
709646 3 
709730 10 
709809 1 
709873 19 
709903 1 
709952 1 
709956 1 
710044 61 
710502 31 
710562 2 
710726 21 
710959 81 
710974 2 
711080 63 
711111 2 
711113 1 
711117 80 
711127 28 
711134 23 
711267 5 
711294 1 
711441 1 
711449 2 
711459 3 
711465 1 
711470 3 
711471 17 
711479 11 
711482 7 
711487 7 
711491 1 
711501 2 
711505 1 
711509 13 
711513 1 
711518 8 
711521 9 
711522 1 
711524 1 
711528 9 
711531 1 
711532 13 
711537 23 
711541 2 
711543 2 
711549 15 
711710 13 
711716 2 
711730 1 
711737 54 
711741 34 
711829 26 
711892 17 
712060 11 
712098 4 
712118 5 
712222 1 
712389 14 
712393 19 
712405 7 
712522 1 
712568 12 
712704 17 
712726 38 
712897 11 
712935 2 
713007 2 
713008 3 
713048 1 
713091 5 
713252 42 
713253 1 
713254 1 
713547 5 
713565 31 
713576 1 
713725 2 
713732 8 
713736 34 
713743 28 
713749 3 
713757 5 
713760 20 
713772 50 
713784 27 
713840 2 
713930 12 
713954 4 
713983 1 
714009 2 
714012 2 
714014 16 
714016 1 
714022 2 
714153 4 
714311 1 
714361 3 
714471 4 
714639 2 
714681 4 
715144 3 
715178 3 
715219 2 
715389 20 
715483 14 
715503 6 
715509 16 
715514 18 
715522 3 
715526 27 
715528 5 
715530 16 
715534 18 
715560 22 
715564 2 
715569 6 
715572 1 
715575 99 
715577 15 
715581 79 
715582 4 
715585 54 
715589 19 
715596 76 
715625 6 
715627 2 
715631 20 
715635 20 
715639 15 
715644 27 
715647 11 
715652 5 
715658 11 
715662 1 
715663 1 
715667 16 
715671 2 
715706 10 
715715 12 
715751 4 
715812 6 
715850 6 
715894 7 
715898 3 
715910 28 
715915 12 
715934 17 
715941 33 
715942 9 
715949 27 
715950 6 
715967 7 
715975 35 
716000 20 
716006 4 
716014 23 
716016 9 
716068 1 
716167 15 
716195 16 
716255 2 
716271 1 
716292 5 
716297 2 
716321 1 
716441 1 
716447 3 
716504 6 
716540 1 
716551 2 
716572 1 
716580 6 
716589 4 
716618 1 
716743 1 
716778 1 
716818 2 
716828 3 
717109 13 
717204 1 
717392 2 
717412 17 
717474 15 
717673 1 
717876 16 
717987 2 
718025 3 
718169 10 
718874 1 
718897 2 
718907 1 
718961 1 
719036 4 
719084 45 
719093 18 
719094 14 
719097 71 
719112 50 
719119 1 
719128 5 
719132 6 
719166 2 
719170 6 
719192 5 
719203 9 
719206 19 
719236 2 
719272 1 
719293 5 
719328 7 
719356 11 
719364 1 
719370 11 
719377 14 
719381 7 
719387 14 
719389 17 
719502 3 
720607 11 
720615 3 
720630 1 
720633 5 
720636 13 
720792 42 
720806 15 
720807 1 
720809 8 
720812 3 
720815 4 
720823 1 
720826 2 
720831 7 
720834 9 
720837 5 
720845 4 
720880 1 
720895 1 
720903 1 
720908 12 
720917 1 
720921 17 
720928 3 
720935 2 
720939 1 
721086 1 
721087 1 
721092 1 
721105 1 
721805 1 
722891 1 
723219 2 
723226 14 
723234 6 
723238 1 
723330 1 
723334 4 
723341 6 
723349 3 
723352 2 
723363 1 
723366 7 
723408 4 
723509 5 
723517 2 
723528 12 
724351 1 
724356 3 
724358 17 
724359 34 
724364 1 
724373 1 
724374 2 
724375 17 
724376 7 
724380 78 
724381 20 
724405 27 
724414 17 
724419 23 
724427 24 
724430 58 
724440 42 
724448 14 
724458 13 
724459 11 
724608 4 
724624 2 
724628 12 
724768 31 
724839 10 
724926 2 
724949 4 
724956 10 
724960 6 
725189 1 
725279 3 
725370 8 
725396 80 
725425 40 
725499 69 
725519 4 
725528 1 
725575 2 
725592 1 
725677 1 
725703 4 
725735 4 
725746 15 
725867 6 
725873 10 
725882 13 
725954 8 
726060 1 
726069 11 
726073 8 
726086 1 
726095 41 
726101 26 
726102 19 
726103 7 
726105 16 
726107 1 
726109 9 
726110 1 
726122 34 
726175 10 
726178 60 
726179 4 
726207 17 
726300 2 
726586 1 
726956 6 
727063 2 
727140 3 
727212 1 
727240 1 
727251 4 
727254 9 
727266 2 
727274 2 
727278 1 
727282 6 
727288 1 
727306 3 
727314 2 
727317 1 
727326 1 
727335 2 
727431 5 
727461 1 
727477 1 
727480 1 
727493 1 
727562 6 
727586 7 
727598 15 
727720 1 
727742 14 
727750 18 
727918 25 
728013 4 
728063 5 
728108 17 
728120 27 
728122 3 
728130 21 
728276 11 
728280 27 
728285 2 
728291 1 
728312 1 
728325 7 
728336 6 
728345 1 
728349 1 
728350 16 
728359 24 
728389 1 
728393 46 
728395 9 
728397 4 
728404 10 
728410 3 
728479 2 
728546 4 
728553 11 
728567 2 
728578 5 
728620 3 
728652 3 
728740 5 
728781 8 
728789 3 
728830 13 
728844 5 
728870 3 
728895 3 
729032 1 
729601 2 
729631 51 
729650 7 
729667 8 
729700 6 
729844 6 
730154 1 
730162 30 
730218 8 
730226 7 
730476 1 
730497 2 
730516 13 
730680 5 
730683 8 
730689 2 
730722 35 
730725 82 
730730 13 
730738 8 
730742 94 
730759 2 
730764 1 
730767 25 
730771 2 
730778 2 
730780 19 
730791 9 
730811 1 
730935 6 
730967 1 
731008 19 
731013 2 
731017 11 
731020 10 
731030 1 
731065 9 
731090 5 
731149 43 
731158 48 
731167 2 
731171 3 
731285 10 
731320 2 
731353 8 
731392 9 
731430 3 
731483 20 
731522 6 
731560 6 
731626 14 
731727 1 
731748 10 
731780 1 
731863 8 
731953 1 
732018 3 
732027 21 
732156 8 
732202 1 
732329 2 
732373 1 
732457 1 
732559 1 
732694 2 
733022 1 
733099 10 
733153 3 
733158 1 
733340 1 
733364 23 
733394 25 
733419 2 
733442 12 
733452 8 
733459 2 
733462 1 
733466 5 
733512 3 
733546 29 
733690 14 
733704 5 
733751 42 
733829 4 
733836 9 
733837 14 
733846 74 
733852 89 
733854 14 
733860 1 
733864 7 
733866 13 
733867 3 
733870 21 
733873 19 
733874 5 
733877 7 
733887 10 
733889 6 
733893 4 
733901 12 
733917 5 
733921 3 
733931 2 
733946 13 
733959 1 
733963 16 
733973 6 
733981 4 
733992 4 
734013 2 
734111 110 
734281 10 
734283 2 
734286 6 
734317 1 
734412 50 
734798 9 
734974 1 
735171 45 
735256 16 
735369 6 
735386 62 
735400 5 
735467 21 
735510 15 
735723 8 
735854 5 
735860 11 
735867 3 
735894 2 
735903 17 
735946 2 
735951 8 
735974 8 
735986 2 
735998 27 
736007 5 
736023 2 
736026 37 
736030 60 
736072 1 
736156 19 
736160 6 
736180 4 
736182 3 
736191 3 
736220 5 
736361 1 
736369 2 
736481 32 
736508 36 
736522 9 
736526 61 
736555 11 
736556 15 
736557 31 
736560 75 
736567 27 
736575 232 
736583 37 
736607 4 
736612 32 
736616 39 
736621 13 
736627 26 
736628 24 
736636 3 
736642 2 
736645 25 
736655 1 
736676 1 
736811 8 
736892 22 
736921 23 
736939 5 
736942 2 
736952 2 
736966 1 
736976 1 
737043 5 
737249 10 
737252 7 
737267 2 
737279 32 
737313 10 
737587 39 
737606 87 
737747 1 
737757 16 
737880 18 
737918 1 
738211 10 
738258 9 
738293 5 
738306 1 
738318 1 
738378 3 
738490 1 
738527 2 
738688 1 
738723 13 
738749 11 
738788 8 
738793 25 
738796 14 
738808 1 
738841 7 
738856 3 
738935 13 
738950 57 
738955 4 
739071 6 
739121 4 
739126 2 
739132 4 
739148 7 
739199 2 
739213 2 
739215 1 
739222 22 
739256 3 
739271 1 
739279 4 
739280 3 
739288 19 
739297 37 
739316 14 
739335 4 
739343 2 
739352 1 
739387 37 
739467 5 
739475 17 
739502 1 
739523 1 
739525 12 
739528 2 
739531 85 
739534 2 
739535 9 
739539 12 
739608 3 
739609 26 
739618 1 
739622 3 
739639 1 
739654 1 
739667 1 
739673 15 
739676 4 
739709 14 
739715 2 
739721 5 
739723 7 
739777 5 
739934 2 
739953 3 
739957 1 
739994 10 
740087 14 
740112 17 
740124 17 
740152 9 
740241 9 
740245 51 
740268 40 
740291 2 
740306 17 
740401 2 
740419 1 
740423 1 
740475 35 
740492 6 
740586 9 
740685 41 
740701 6 
740706 17 
740749 47 
740791 4 
740801 19 
740862 12 
740883 8 
740887 28 
741076 7 
741195 26 
741486 30 
741567 2 
741726 3 
741791 80 
741799 55 
741808 16 
741898 3 
742012 1 
742032 1 
742043 2 
742051 3 
742055 7 
742067 7 
742077 4 
742082 4 
742193 7 
742203 3 
742207 6 
742213 1 
742218 59 
742230 41 
742235 2 
742236 7 
742246 82 
742254 5 
742271 13 
742283 1 
742298 20 
742312 3 
742313 24 
742314 3 
742326 2 
742451 2 
742463 1 
742483 1 
742596 23 
742603 7 
742617 1 
742688 2 
742815 6 
742832 1 
742941 1 
742965 17 
742966 4 
743122 4 
743129 5 
743133 11 
743152 3 
743156 1 
743295 17 
743311 2 
743316 22 
743317 1 
743318 1 
743339 14 
743347 8 
743640 20 
743648 2 
743651 9 
743677 31 
743679 2 
743680 5 
743683 2 
743710 1 
743723 7 
743756 1 
743762 10 
743787 5 
743918 4 
743926 2 
744242 1 
744306 23 
744699 5 
744903 3 
745031 2 
745076 25 
745085 8 
745116 52 
745221 21 
745238 11 
745336 3 
745387 45 
745392 4 
745417 80 
745457 38 
745641 45 
745679 32 
745874 1 
745894 7 
745917 13 
745946 4 
745973 7 
745983 25 
745989 2 
746002 26 
746013 2 
746128 13 
746303 2 
746318 3 
746423 2 
746566 2 
746751 6 
746754 8 
746761 1 
746762 4 
746771 33 
746797 9 
746805 4 
746806 14 
746814 54 
746820 1 
746824 79 
746831 8 
746833 2 
746834 1 
746835 4 
746838 79 
746843 2 
746850 12 
746863 54 
746888 3 
746991 12 
746999 10 
747030 16 
747045 3 
747060 39 
747070 13 
747150 11 
747197 22 
747285 1 
747348 5 
747446 1 
747489 3 
747514 1 
747564 3 
747658 1 
747818 1 
747829 12 
747942 20 
748093 26 
748099 3 
748175 105 
748210 54 
748336 30 
748524 5 
748571 2 
748647 11 
748980 8 
749043 8 
749051 59 
749065 2 
749254 3 
749260 7 
749283 1 
749413 1 
749499 16 
749562 29 
749574 7 
749584 19 
749595 2 
749598 16 
749602 1 
749608 23 
749643 40 
749652 24 
749759 27 
749770 19 
749771 17 
749795 7 
749815 17 
749847 62 
749926 13 
749932 45 
749951 14 
749955 3 
749973 16 
750079 2 
750101 3 
750110 25 
750111 8 
750117 22 
750119 17 
750130 8 
750142 1 
750147 7 
750149 13 
750153 27 
750161 45 
750173 12 
750182 3 
750213 1 
750217 13 
750218 1 
750221 11 
750224 3 
750232 40 
750236 3 
750239 40 
750243 8 
750259 30 
750267 13 
750375 25 
750394 9 
750397 20 
750402 28 
750413 6 
750432 55 
750450 4 
750453 10 
750591 26 
750607 3 
750825 1 
751655 2 
751681 16 
751804 20 
752077 7 
752097 7 
752175 2 
752338 1 
752435 2 
752466 55 
752783 15 
753128 2 
753166 12 
753218 27 
754251 40 
754539 1 
754545 12 
754611 13 
754647 17 
754655 19 
754677 148 
754690 4 
754691 7 
754694 9 
754700 3 
754710 3 
754863 8 
755019 39 
755039 66 
755045 9 
755062 12 
755083 7 
755091 1 
755093 2 
755097 7 
755104 116 
755109 1 
755114 11 
755122 10 
755125 28 
755141 30 
755164 7 
755173 22 
755314 11 
755322 27 
755453 4 
755534 6 
755537 13 
755630 23 
755841 7 
755906 2 
755965 8 
756019 2 
756098 3 
756126 4 
756151 8 
756204 16 
756409 28 
756481 3 
756524 3 
756707 9 
756727 14 
757023 7 
757088 14 
757105 8 
757113 26 
757198 1 
757463 18 
757486 11 
757591 14 
757803 3 
758140 7 
758477 1 
758541 6 
758550 18 
758615 3 
758655 11 
758930 2 
758976 14 
759000 1 
759094 1 
759135 3 
759143 1 
759151 5 
759256 2 
759280 27 
759284 9 
759304 6 
759326 3 
759370 1 
759373 1 
759381 32 
759391 32 
759411 2 
759507 7 
759510 17 
759523 2 
759636 4 
759678 6 
759689 3 
759704 3 
759750 10 
759780 6 
759801 12 
759870 7 
759877 6 
759888 1 
759908 10 
759913 2 
759916 9 
760002 3 
760011 19 
760045 2 
760193 1 
760213 21 
760223 1 
760262 1 
760365 1 
760454 3 
760683 2 
760711 5 
761008 24 
761168 1 
761232 1 
761337 1 
761485 4 
761535 6 
761586 13 
761825 7 
761930 37 
762218 10 
762523 3 
762556 1 
762563 46 
762568 15 
762694 13 
762735 48 
762737 1 
762746 20 
762870 4 
762872 1 
762882 1 
762886 10 
762889 6 
762895 7 
762910 5 
762926 6 
762927 2 
762932 4 
762934 24 
762941 9 
762942 18 
762943 1 
762949 1 
762950 14 
762953 17 
762954 4 
762956 2 
762962 23 
762963 19 
762969 3 
762973 9 
762979 49 
762982 15 
762986 10 
763012 1 
763133 8 
763165 7 
763198 8 
763208 2 
763212 2 
763225 20 
763228 17 
763258 7 
763307 91 
763314 17 
763331 7 
763340 3 
763355 11 
763366 1 
763571 1 
763615 1 
763632 5 
763643 3 
763657 2 
763708 1 
763732 7 
763749 7 
763870 5 
763880 1 
763889 5 
763914 18 
763919 5 
763926 20 
763928 1 
764101 1 
764129 17 
764173 2 
764182 1 
764184 2 
764192 3 
764198 22 
764272 1 
764302 11 
764312 7 
764345 1 
764363 3 
764364 1 
764366 114 
764371 17 
764372 2 
764373 54 
764374 3 
764375 43 
764378 2 
764414 1 
764439 31 
764457 25 
764463 87 
764566 58 
764585 7 
764591 33 
764713 23 
764771 44 
764798 37 
764807 3 
764885 35 
764889 29 
764975 21 
765006 3 
765021 9 
765041 8 
765051 2 
765056 1 
765065 5 
765074 13 
765085 4 
765100 15 
765247 4 
765277 18 
765293 3 
765295 3 
765300 5 
766062 1 
768718 1 
769978 3 
770046 1 
770441 1 
770698 1 
770920 3 
774000 1 
774195 1 
774236 1 
774505 6 
774514 2 
774578 1 
774582 2 
774587 1 
774594 9 
776601 1 
779281 4 
779414 5 
779592 7 
779609 2 
779738 3 
779750 6 
779753 15 
779774 7 
779779 10 
779783 54 
779789 1 
779790 7 
779793 3 
779795 9 
779796 1 
779799 5 
779803 6 
779804 1 
779807 8 
779809 9 
779810 6 
779815 13 
779828 4 
779837 5 
779842 2 
779844 42 
779846 9 
779847 7 
779855 6 
779860 1 
779872 1 
779882 4 
779897 32 
780014 3 
780030 6 
780132 10 
780170 20 
780172 4 
780181 11 
780186 51 
780233 8 
780278 5 
780309 16 
780344 193 
780354 24 
780374 41 
780495 5 
780557 5 
780636 4 
780774 3 
780809 15 
780824 40 
780834 46 
780850 29 
780935 3 
781149 2 
781475 1 
781501 16 
781508 26 
781509 9 
781512 9 
781554 8 
781567 6 
781582 1 
781623 1 
781765 1 
782400 2 
783513 2 
variableStep chrom=chrXV
119 18 
126 8 
136 26 
204 5 
236 13 
240 57 
250 4 
255 4 
334 1 
335 37 
336 8 
343 1 
349 1 
352 16 
357 36 
388 7 
480 33 
499 5 
539 54 
542 10 
563 11 
571 16 
604 2 
606 7 
611 14 
618 22 
626 1 
1278 82 
1283 25 
1299 19 
1416 1 
1692 1 
1727 11 
1804 5 
2354 60 
2358 1 
2557 1 
2586 29 
2652 9 
2718 9 
2890 1 
2940 1 
2983 22 
2991 1 
3077 6 
3095 1 
3259 5 
3354 24 
3402 3 
3406 14 
3414 4 
3441 12 
3550 16 
3728 20 
3747 5 
3749 4 
3772 2 
3780 40 
3911 61 
3951 5 
3972 4 
3982 9 
3986 15 
4010 6 
4016 4 
4050 4 
4102 7 
4107 2 
4124 1 
4143 7 
4257 21 
4278 8 
4283 5 
4455 9 
4557 17 
4597 12 
4604 1 
4612 11 
4671 1 
4704 22 
4892 1 
4901 2 
5073 1 
5146 1 
5207 1 
5216 1 
5252 15 
5254 5 
5266 39 
5279 10 
5286 19 
5300 70 
5312 19 
5342 22 
5420 15 
5424 6 
5439 36 
5454 6 
5498 9 
5638 5 
5730 7 
5796 26 
5799 3 
5806 12 
5809 2 
5810 3 
5815 2 
5817 47 
5822 25 
5847 9 
5864 9 
5871 9 
5874 63 
5875 7 
5895 1 
5905 2 
5977 15 
6033 24 
6133 1 
6219 18 
6337 5 
6377 13 
6421 6 
6426 60 
6437 19 
6527 10 
6567 3 
6576 10 
6947 30 
6956 78 
6995 59 
6998 1 
7007 7 
7012 23 
7019 4 
7025 13 
7029 9 
7044 11 
7054 29 
7198 13 
7241 2 
7342 5 
7460 12 
7482 9 
7615 15 
7741 8 
7969 66 
7972 1 
7978 4 
7980 7 
7992 10 
8019 4 
8057 12 
8722 1 
8754 1 
8762 1 
8794 2 
9109 14 
9165 4 
9226 1 
9285 33 
9309 1 
9498 8 
9520 102 
9521 52 
9523 1 
9573 10 
9582 7 
9602 2 
9604 3 
9714 42 
9796 3 
9852 3 
10053 9 
10134 10 
10315 42 
10389 14 
10401 1 
10554 4 
10602 6 
10619 1 
10849 23 
10882 1 
10906 55 
10909 8 
10915 1 
10964 5 
10966 10 
10976 3 
10999 39 
11076 2 
11470 1 
11640 4 
11883 14 
12018 25 
12027 3 
12079 56 
12178 42 
12190 2 
12203 7 
12207 9 
12213 15 
12221 16 
12227 14 
12231 140 
12233 27 
12241 1 
12246 9 
12247 63 
12258 5 
12262 2 
12300 4 
12310 2 
12320 20 
12327 28 
12447 2 
12488 3 
12530 5 
12542 50 
12555 32 
12626 5 
12693 25 
12707 1 
12900 14 
12912 22 
12986 64 
13186 8 
13189 3 
13236 32 
13252 1 
13256 1 
13428 3 
13519 27 
13632 1 
13772 11 
13777 11 
13791 41 
13810 16 
13936 6 
13967 1 
13997 193 
14160 15 
14201 1 
14274 12 
14302 10 
14319 5 
14335 4 
14514 1 
14667 7 
14724 2 
14736 2 
14752 6 
14840 15 
14901 18 
14959 47 
15010 4 
15025 3 
15053 8 
15116 4 
15180 4 
15328 6 
15447 3 
15459 3 
15466 22 
15469 23 
15510 1 
15632 105 
15636 11 
15642 6 
15644 3 
15655 1 
15682 1 
15691 13 
15694 17 
15699 5 
15704 6 
15709 2 
15720 23 
15730 40 
15752 3 
15758 53 
15768 22 
15784 8 
15846 32 
15852 27 
15874 28 
15897 95 
15909 9 
15944 2 
15960 3 
16125 5 
16153 9 
16166 4 
16169 3 
16234 11 
16237 1 
16299 1 
16332 10 
16463 16 
16519 6 
16525 1 
16646 3 
16653 9 
16668 16 
16679 6 
16694 1 
16704 30 
16717 3 
16720 6 
16725 14 
16734 1 
16824 10 
16881 1 
16951 1 
17019 4 
17056 7 
17132 2 
17348 4 
17358 1 
17413 13 
17423 1 
17538 4 
17542 12 
17556 6 
17716 1 
17723 13 
17731 4 
17739 6 
17747 6 
17852 6 
17879 29 
17906 78 
17968 6 
17988 1 
18066 32 
18069 1 
18074 9 
18106 1 
18112 21 
18118 17 
18121 11 
18125 22 
18130 25 
18134 19 
18139 9 
18142 1 
18147 39 
18153 1 
18158 7 
18204 1 
18210 25 
18217 13 
18226 35 
18341 12 
18375 8 
18506 5 
18592 8 
18612 3 
18626 32 
18693 27 
18721 57 
18774 1 
18824 4 
18890 2 
18926 1 
18949 3 
19036 10 
19057 17 
19154 12 
19160 3 
19191 7 
19204 1 
19212 4 
19375 4 
19396 18 
19553 11 
19574 19 
19761 61 
19772 12 
19783 44 
19788 1 
19872 5 
19889 3 
19901 1 
19902 2 
19945 3 
19948 8 
19953 18 
19954 8 
19966 14 
19974 1 
20349 2 
20515 7 
20576 1 
20868 8 
21041 33 
21053 5 
21058 4 
21068 2 
21089 3 
21106 1 
21238 2 
21251 22 
21355 5 
21381 1 
21406 2 
21422 1 
21467 1 
21478 7 
21480 16 
21529 2 
21530 1 
21540 6 
21553 4 
21657 21 
21659 6 
21660 2 
21667 17 
21689 4 
21701 7 
21703 5 
21705 12 
21709 8 
21772 3 
21784 33 
21788 8 
21795 11 
21828 11 
21841 1 
21860 11 
21873 2 
21890 5 
21897 6 
21910 3 
21918 12 
21937 5 
21946 1 
22064 2 
22088 19 
22141 2 
22155 4 
22214 3 
22227 6 
22261 3 
22283 1 
22298 8 
22332 1 
22362 2 
22416 3 
22450 1 
22600 3 
22699 5 
22792 29 
22815 1 
23127 17 
23406 41 
23457 163 
23609 13 
24114 91 
24130 1 
24175 1 
24200 1 
24349 14 
24380 5 
24422 23 
24626 1 
24656 14 
24687 3 
24690 2 
24695 21 
24699 19 
24702 48 
24707 22 
24728 49 
24836 1 
24894 7 
24907 2 
24914 5 
24918 4 
24983 1 
25047 11 
25060 1 
25069 8 
25078 1 
25393 1 
25401 18 
26761 2 
26792 2 
26821 41 
26828 1 
26833 6 
26865 1 
27286 35 
27448 6 
27464 28 
27468 28 
27473 26 
27478 2 
27484 6 
27502 13 
27529 3 
27541 7 
27554 2 
27570 3 
27837 71 
27849 14 
27859 1 
27900 19 
27917 38 
27919 12 
27923 6 
27925 5 
27973 5 
28024 1 
28091 6 
28392 2 
28418 17 
29000 6 
29012 1 
30031 2 
30041 1 
30797 8 
30872 2 
31000 1 
31089 1 
31578 3 
31618 1 
31857 18 
31878 16 
31916 3 
31928 2 
31931 50 
31949 4 
31988 4 
31995 3 
32042 31 
32064 4 
32148 2 
32161 1 
32241 1 
32254 17 
32268 12 
32275 10 
32293 1 
32329 76 
32335 21 
32388 10 
32394 7 
32421 4 
32461 1 
32542 23 
32573 37 
32603 63 
32615 14 
32716 12 
32727 1 
32750 15 
32798 11 
32834 1 
32850 9 
32863 7 
32864 6 
32893 3 
32928 9 
32941 1 
33005 8 
33006 7 
33032 9 
33038 10 
33049 3 
33212 16 
33217 1 
33219 6 
33268 7 
33269 5 
33295 5 
33307 2 
33322 30 
33330 13 
33357 8 
33375 1 
33377 10 
33379 3 
33385 4 
33407 5 
33426 2 
33444 12 
33474 4 
33513 1 
33539 1 
33542 36 
33553 5 
33582 14 
33620 4 
33625 21 
33638 3 
33644 12 
33649 4 
33671 12 
33679 4 
33700 1 
33725 3 
33730 3 
33768 4 
33774 3 
33782 5 
33866 4 
33912 1 
33924 7 
33953 51 
33963 31 
33969 40 
33980 31 
34000 4 
34011 15 
34041 1 
34074 12 
34089 19 
34135 15 
34145 2 
34153 9 
34158 27 
34167 39 
34175 7 
34182 4 
34216 25 
34254 23 
34260 6 
34266 3 
34276 8 
34288 21 
34291 5 
34293 26 
34294 9 
34329 2 
34344 1 
34363 3 
34371 2 
34376 2 
34396 1 
34445 2 
34461 24 
34473 7 
34527 17 
34533 7 
34539 3 
34645 4 
34793 3 
34802 16 
34838 7 
34996 3 
35168 6 
35233 21 
35501 2 
35508 5 
35523 3 
35693 1 
35715 1 
35732 1 
35767 1 
35781 2 
35805 1 
35847 4 
35919 4 
35935 157 
35985 6 
36136 1 
36175 4 
36203 8 
36313 5 
36484 9 
36885 1 
37012 3 
37099 29 
37278 9 
37412 2 
37785 2 
38391 4 
38424 1 
38521 2 
38612 2 
38649 22 
38666 4 
38669 59 
38712 9 
38717 48 
38763 3 
38770 6 
38773 2 
38779 13 
38803 1 
38893 8 
38899 20 
38918 21 
38924 1 
38952 1 
38972 14 
38999 1 
39128 1 
39234 3 
39235 6 
39243 1 
39382 3 
39399 18 
39407 1 
39419 1 
39443 2 
39456 2 
39521 10 
39584 12 
39598 13 
39604 5 
39611 19 
39668 2 
39714 2 
39758 3 
39759 23 
39766 57 
39771 9 
39777 38 
39779 4 
39780 1 
39809 17 
39813 2 
39874 1 
39910 11 
39948 14 
39994 73 
40013 17 
40047 15 
40066 20 
40233 3 
40251 29 
40252 3 
40336 9 
40347 6 
40354 35 
40362 13 
40363 26 
40366 58 
40372 38 
40375 1 
40387 6 
40404 58 
40410 96 
40414 3 
40423 9 
40426 6 
40433 10 
40438 6 
40443 4 
40444 17 
40450 19 
40463 31 
40483 26 
40494 28 
40499 33 
40505 26 
40540 2 
40551 5 
40576 6 
40660 2 
40688 3 
40697 28 
40762 7 
40799 7 
40809 5 
40822 33 
40826 4 
40855 1 
40881 7 
40895 2 
40908 2 
40953 3 
40967 2 
40988 5 
41001 5 
41096 3 
41178 164 
41340 6 
41356 22 
41506 6 
41514 45 
41594 28 
41644 5 
41799 10 
41816 4 
41935 17 
42044 1 
42087 1 
42162 1 
42304 7 
42327 17 
42354 4 
42365 4 
42495 12 
42506 3 
42508 9 
42521 25 
42535 18 
42584 1 
42615 1 
42734 18 
42786 1 
42881 3 
42890 13 
42904 3 
43155 2 
43299 9 
43454 1 
43471 19 
43512 1 
43974 53 
44083 55 
44094 45 
44141 20 
44266 6 
44429 1 
44596 2 
44609 1 
44780 10 
44787 17 
44792 19 
44803 2 
44808 29 
44823 61 
44834 37 
44842 9 
44867 1 
44876 9 
44882 57 
44887 11 
44904 23 
45823 1 
45836 1 
45934 12 
46079 1 
46239 7 
46378 11 
47686 6 
47688 19 
47694 6 
47732 83 
47735 1 
47740 45 
47741 24 
47760 64 
47761 32 
47767 2 
47773 1 
47779 13 
47891 6 
47894 1 
47942 3 
47988 3 
48035 1 
48080 16 
48121 30 
48546 5 
48582 19 
48708 1 
48715 3 
48726 3 
48731 2 
48739 7 
48746 11 
48747 3 
48750 1 
48760 3 
48769 1 
48783 5 
48787 1 
48794 3 
48800 1 
48808 1 
48826 1 
48840 3 
48851 1 
49484 1 
49543 8 
49548 1 
49562 4 
49645 1 
49708 27 
49718 161 
49726 4 
49732 3 
49754 4 
49778 31 
49796 5 
49952 13 
52870 13 
52876 7 
52877 16 
52882 11 
52885 1 
52891 5 
52892 138 
52898 16 
52899 1 
52904 100 
52905 15 
52907 6 
52908 2 
52913 3 
52921 5 
52923 10 
52935 16 
52969 13 
52970 9 
52974 14 
52999 1 
53005 72 
53011 3 
53032 5 
53047 1 
53681 3 
53757 12 
54515 87 
55173 43 
55181 47 
55183 2 
55190 47 
55206 81 
55213 9 
55220 3 
55221 32 
55225 11 
55227 1 
55228 10 
55233 5 
55249 2 
55263 8 
55274 64 
55295 19 
55363 3 
55394 2 
55431 2 
55472 21 
55479 1 
55485 5 
55497 5 
55509 31 
55523 5 
56194 5 
56305 3 
56327 12 
56336 2 
56350 1 
56362 5 
56379 7 
56384 31 
56392 3 
56394 15 
56397 3 
56400 7 
56406 2 
56548 2 
56881 24 
56887 1 
57469 3 
57568 19 
57574 2 
57622 15 
57682 10 
57710 6 
57810 6 
57818 7 
57839 4 
57851 6 
57998 7 
58134 49 
58218 22 
58380 2 
58495 15 
58511 50 
58514 1 
58528 11 
58544 13 
58606 24 
58611 2 
58614 6 
58623 34 
58630 54 
58633 20 
58642 45 
58676 1 
58732 137 
58737 10 
60023 15 
60200 17 
61118 2 
61120 2 
61134 3 
61141 20 
61143 4 
61153 13 
61166 10 
61171 8 
61175 17 
61183 12 
61186 31 
61188 10 
61190 8 
61191 1 
61197 4 
61226 1 
61278 40 
61280 2 
61285 14 
61286 6 
61288 3 
61294 3 
61298 53 
61306 2 
61311 16 
61320 13 
61322 2 
61326 2 
61328 5 
61487 6 
61495 4 
61496 17 
61612 86 
61800 2 
61869 2 
62340 25 
62486 11 
62646 1 
64185 4 
64843 6 
64942 5 
65063 14 
65078 4 
65122 15 
65262 5 
65274 8 
65301 2 
65406 5 
65450 40 
65455 91 
65471 13 
65473 6 
65479 42 
65482 11 
65485 19 
65490 36 
65513 6 
65519 13 
65524 6 
65571 1 
65750 4 
65827 39 
65868 11 
66007 47 
66146 13 
66147 17 
66469 37 
66494 18 
66638 21 
66678 3 
66687 21 
66694 56 
66846 44 
66890 11 
67051 6 
67101 28 
67192 1 
67511 3 
67528 2 
67543 6 
67639 13 
67707 3 
67719 3 
67750 1 
67777 25 
67974 35 
67995 1 
68052 30 
68098 13 
68438 14 
68894 1 
69045 5 
69068 13 
69072 4 
69106 2 
69108 5 
69117 1 
69200 2 
69255 5 
69319 8 
69334 4 
69351 2 
69363 8 
70093 1 
70097 11 
70110 43 
70115 2 
70119 1 
70120 37 
70122 27 
70127 29 
70149 51 
70162 28 
70166 14 
70197 1 
70205 1 
70215 20 
70229 30 
70242 10 
70248 18 
70252 32 
70258 9 
70262 19 
70717 11 
70728 1 
70768 19 
70844 41 
70938 21 
71021 49 
71125 2 
71146 3 
71157 9 
71166 13 
71170 4 
71172 2 
71177 2 
71180 7 
71183 1 
71191 4 
71194 8 
71204 4 
71215 31 
71226 10 
71235 1 
71357 3 
71360 22 
71369 26 
71382 39 
71399 29 
71427 5 
71569 13 
71696 83 
71739 12 
71949 16 
71994 3 
72060 5 
72080 1 
72102 5 
72162 6 
72166 3 
72172 9 
72380 24 
72415 45 
72425 12 
72446 52 
72458 35 
72470 17 
72568 23 
72658 17 
72684 28 
72694 11 
72713 2 
72751 7 
72777 10 
72896 1 
72902 6 
72904 5 
72919 2 
72952 9 
72966 1 
72996 1 
73106 2 
73111 138 
73186 9 
73215 2 
73309 1 
73494 2 
73512 2 
73559 5 
73589 36 
73599 4 
73637 20 
73651 1 
73667 30 
73670 1 
73702 6 
73728 69 
73737 9 
73743 11 
73803 87 
73887 4 
73948 4 
73971 7 
73979 1 
73980 129 
73981 1 
73989 35 
73995 20 
74006 15 
74021 74 
74025 3 
74026 1 
74027 3 
74030 75 
74035 15 
74043 6 
74049 11 
74055 13 
74074 1 
74093 13 
74115 5 
74176 1 
74281 3 
74606 5 
74880 1 
75009 3 
76838 1 
76968 11 
77014 12 
77148 25 
77177 84 
77192 12 
77209 2 
77348 31 
77360 14 
77367 16 
77370 4 
77380 5 
77382 29 
77393 5 
77394 3 
77404 20 
77407 16 
77455 2 
77457 4 
77460 21 
77466 72 
77489 27 
77496 4 
77501 2 
77504 2 
77517 7 
77644 8 
77652 5 
77815 10 
78014 42 
78172 50 
78267 3 
78392 1 
78402 8 
78426 2 
78430 6 
78435 6 
78447 2 
78456 21 
78474 2 
78487 9 
78512 3 
78529 2 
78531 5 
78536 4 
78543 4 
78544 1 
78668 1 
78698 11 
78706 1 
78708 6 
78833 10 
78888 9 
79129 8 
79147 3 
79163 17 
79184 34 
79216 21 
79343 1 
79463 6 
79482 1 
79500 3 
79514 1 
79550 7 
79553 8 
79568 26 
79651 23 
79675 14 
79799 2 
79807 1 
79810 25 
79823 4 
79838 1 
79848 15 
79852 1 
79860 14 
79861 11 
79862 1 
79865 30 
79866 11 
79868 52 
79870 2 
79875 65 
79882 3 
79886 11 
79892 24 
79898 1 
79899 12 
79902 71 
79904 9 
79911 11 
79915 3 
81243 13 
81354 7 
81373 27 
81397 6 
81400 5 
81405 6 
81411 2 
81425 12 
81473 24 
81478 10 
81494 5 
81510 16 
81515 1 
81521 32 
81564 2 
81577 23 
81581 14 
81617 5 
81630 3 
81633 100 
81644 19 
81689 3 
81731 8 
81808 23 
81868 2 
81978 17 
82004 5 
82125 24 
82160 9 
82270 1 
82468 7 
82593 1 
82753 1 
82920 22 
82993 6 
83034 4 
83066 2 
83071 5 
83105 20 
83110 5 
83119 10 
83132 18 
83138 3 
83141 3 
83148 2 
83154 1 
83155 4 
83164 2 
83165 2 
83177 11 
83184 9 
83192 10 
83202 24 
83212 46 
83242 1 
83282 3 
83308 19 
83322 1 
83355 1 
83395 1 
83403 1 
83429 1 
83437 3 
83440 4 
83441 14 
83450 3 
83451 15 
83454 5 
83456 7 
83460 7 
83463 1 
83477 22 
83485 8 
83491 11 
83633 1 
83654 3 
83659 1 
83681 16 
83684 5 
83690 6 
83691 9 
83707 1 
83829 2 
83869 2 
83940 36 
83943 13 
83954 10 
83958 7 
84015 15 
84084 8 
84132 3 
84228 28 
84241 8 
84280 34 
84426 77 
84453 57 
84456 4 
84486 11 
84512 1 
84551 42 
84727 10 
84902 66 
84929 8 
84999 6 
85082 3 
85087 17 
85093 22 
85099 6 
85206 16 
85249 3 
85263 6 
85266 2 
85304 72 
85315 102 
85541 7 
85550 2 
85565 7 
85582 31 
85712 5 
86019 108 
86041 1 
86102 2 
86134 8 
86191 9 
86231 1 
86303 16 
86477 9 
86611 1 
86631 17 
86650 10 
86651 1 
86652 2 
86794 99 
86819 9 
86827 5 
86829 24 
86836 9 
86839 4 
86843 27 
86857 40 
86861 79 
86872 34 
86873 1 
86874 1 
86944 3 
86950 22 
86952 1 
86960 4 
87088 37 
87094 16 
87246 48 
87328 17 
87332 31 
87339 16 
87341 34 
87343 31 
87344 2 
87346 113 
87347 22 
87348 3 
87361 9 
87379 13 
87396 11 
87406 3 
87411 2 
87414 1 
87422 99 
87484 40 
89472 1 
89511 1 
89520 4 
89588 11 
89593 45 
89624 7 
89626 6 
89627 9 
89726 1 
89785 15 
89788 86 
89899 7 
89925 4 
89928 29 
89953 13 
89986 59 
90003 4 
90007 20 
90047 6 
90183 2 
90248 72 
90331 9 
90560 1 
90563 5 
90596 6 
90663 4 
90805 4 
90922 4 
90934 5 
91144 4 
91324 36 
91366 8 
91380 3 
91399 4 
91534 10 
91542 1 
91549 2 
91567 13 
91584 14 
91591 4 
91598 1 
91604 3 
91616 5 
91618 42 
91644 7 
91660 3 
91694 2 
91705 12 
91721 2 
91747 18 
91748 4 
91762 6 
91766 4 
91771 13 
91776 5 
91793 4 
91795 1 
91816 17 
91828 2 
91865 45 
91870 11 
91884 26 
91907 2 
91976 7 
91995 12 
92921 3 
92967 1 
92989 1 
93147 62 
93162 14 
93169 11 
93185 10 
93195 58 
93200 62 
93205 21 
93215 25 
93219 1 
93228 81 
93237 9 
93243 1 
93340 7 
94129 1 
94506 4 
94528 5 
94663 1 
94732 9 
94739 2 
94762 5 
94829 2 
94914 8 
94929 7 
94934 16 
94982 3 
94995 22 
95076 6 
95082 5 
95093 8 
95097 4 
95187 1 
95214 1 
95226 76 
95232 1 
95264 8 
95277 8 
95280 15 
95337 14 
95357 36 
95448 61 
95693 17 
95764 1 
95917 1 
95980 3 
96227 34 
96257 5 
96364 4 
96446 1 
96468 8 
96475 3 
96481 82 
96490 55 
96497 1 
96499 3 
96505 14 
96514 25 
96516 22 
96517 53 
96518 2 
96524 6 
96554 10 
96556 5 
96566 20 
96575 18 
96603 2 
96625 12 
96633 1 
96641 2 
96693 37 
96696 11 
96704 40 
96706 80 
96739 2 
96792 4 
96849 8 
96933 13 
97030 15 
97090 8 
97404 21 
97430 4 
97441 34 
97442 7 
97448 4 
97501 11 
97502 1 
97511 1 
97634 15 
97792 9 
97841 28 
97851 1 
97966 2 
97970 4 
97990 1 
98414 9 
98780 84 
98840 3 
99021 2 
99068 6 
99098 7 
99138 25 
99147 53 
99309 80 
99320 3 
99329 26 
99380 6 
99469 2 
99517 5 
99532 4 
99536 2 
99539 22 
99552 5 
99608 1 
99611 6 
99614 4 
99616 4 
99618 1 
99638 7 
99800 35 
99806 29 
99820 1 
99957 9 
100142 2 
100164 16 
100204 2 
100573 15 
100597 52 
100630 6 
100923 1 
100929 56 
101089 1 
101127 4 
101145 15 
101263 38 
101276 21 
101286 1 
101287 57 
101295 2 
101300 6 
101305 24 
101318 6 
101324 1 
101328 7 
101334 8 
101368 5 
101372 1 
101548 1 
101719 7 
101725 7 
102045 6 
102123 4 
102567 6 
102703 1 
103109 2 
103207 8 
103211 38 
103273 1 
103391 3 
103421 5 
103434 2 
103451 1 
103503 2 
103701 19 
103798 1 
103810 10 
103890 5 
103895 2 
103940 3 
103989 8 
103990 21 
104005 1 
104022 4 
104039 16 
104042 14 
104086 27 
104109 25 
104112 10 
104115 44 
104116 4 
104117 1 
104158 61 
104163 10 
104168 2 
104171 16 
104180 50 
104225 1 
104231 4 
104235 18 
104273 7 
104289 1 
104321 15 
104360 22 
104502 73 
104566 1 
104726 1 
104766 104 
104785 1 
104992 38 
105033 3 
105346 1 
105473 19 
105479 15 
105550 3 
105600 10 
105703 8 
105747 2 
105940 4 
106020 1 
106047 8 
106173 2 
106215 3 
106223 87 
106275 77 
106432 32 
106437 2 
106441 11 
106448 2 
106449 1 
106459 5 
106460 13 
106461 2 
106472 2 
106476 6 
106484 1 
106496 8 
106522 1 
106537 4 
106636 1 
106711 8 
106720 3 
106812 1 
106815 1 
106839 7 
106972 2 
107203 1 
107238 2 
107425 29 
107550 3 
107634 7 
107652 8 
107708 3 
107746 8 
107788 13 
107808 4 
108049 17 
108091 24 
108126 27 
108129 2 
108142 2 
108154 16 
108158 12 
108166 13 
108273 7 
108315 32 
108337 64 
108357 47 
108379 66 
108471 25 
108512 16 
108678 27 
108780 1 
108815 9 
108829 9 
109022 5 
109024 8 
109032 59 
109033 6 
109035 2 
109039 29 
109046 4 
109047 11 
109050 3 
109061 2 
109062 28 
109069 11 
109079 26 
109084 15 
109091 1 
109095 9 
109114 10 
109116 15 
109118 13 
109130 10 
109164 4 
109220 8 
109240 2 
109258 1 
109270 5 
109274 1 
109290 1 
109303 30 
109306 5 
109312 6 
109331 8 
109339 5 
109348 13 
109360 9 
109363 13 
109368 22 
109380 1 
109384 1 
109402 15 
109417 8 
109420 34 
109423 1 
109429 11 
109437 5 
109454 88 
109462 31 
109467 8 
109494 2 
109497 6 
109498 11 
109508 1 
109519 5 
109570 17 
109576 20 
109579 72 
109584 3 
109601 19 
109678 1 
109709 29 
109729 2 
109744 2 
109753 4 
109756 5 
109763 10 
109783 1 
109790 1 
109792 24 
109798 4 
109806 6 
109813 3 
109818 2 
109826 1 
109837 1 
109958 2 
110000 2 
110023 5 
110039 15 
110045 11 
110049 6 
110093 15 
110100 4 
110106 1 
110120 2 
110178 57 
110749 1 
110870 6 
110877 17 
110881 8 
110889 15 
110891 29 
110895 3 
110900 15 
110905 43 
110924 3 
110933 5 
110952 17 
110987 26 
111018 2 
111020 8 
111110 2 
111139 4 
111918 7 
111941 78 
111946 31 
111952 15 
111955 15 
111961 12 
111966 11 
111972 1 
111974 4 
111980 3 
111988 2 
111991 21 
112004 1 
112008 3 
112019 2 
112027 4 
112037 18 
112040 2 
112045 14 
112049 25 
112064 5 
112068 35 
112204 6 
112329 32 
112342 1 
112345 8 
112349 4 
112392 37 
112522 5 
112543 1 
112549 2 
112567 52 
112720 9 
112752 7 
113084 7 
113244 4 
113245 2 
113358 22 
113364 6 
113367 7 
113401 2 
113412 5 
113433 1 
113512 4 
113560 5 
113562 10 
113592 24 
113611 2 
113642 3 
113731 1 
113746 20 
113812 7 
113832 1 
113888 2 
113918 2 
113924 3 
113987 5 
113988 4 
114005 13 
114030 17 
114182 24 
114339 2 
114342 17 
114383 7 
114894 9 
114985 50 
115000 3 
115001 1 
115293 50 
115630 1 
115815 1 
115941 36 
115976 24 
115980 1 
116081 1 
116098 26 
116130 3 
116133 53 
116177 22 
116188 3 
116215 17 
116223 1 
116257 2 
116271 7 
116277 4 
116282 1 
116293 6 
116302 20 
116309 3 
116349 32 
116540 9 
116691 31 
116819 7 
116889 5 
116969 62 
117002 12 
117020 2 
117157 17 
117160 23 
117172 49 
117183 21 
117205 43 
117212 2 
117321 18 
117330 3 
117334 29 
117490 1 
117510 1 
117514 4 
117539 3 
117553 11 
117591 1 
117595 2 
117598 15 
117599 24 
117603 40 
117605 20 
117618 9 
117731 2 
117976 1 
117983 2 
118813 1 
118852 1 
118887 1 
123642 2 
123671 14 
123678 7 
123683 8 
123688 13 
123700 6 
123715 4 
123717 9 
123735 1 
123761 20 
123768 4 
123769 7 
123884 6 
123899 13 
123908 15 
123913 28 
124154 8 
124282 31 
124315 13 
124385 38 
124404 15 
124514 19 
124744 2 
124748 3 
124925 4 
125058 14 
125061 9 
125148 5 
125176 3 
125221 2 
125519 16 
125577 2 
125834 2 
125844 12 
125894 1 
126725 18 
126730 23 
126733 15 
126736 3 
126741 20 
126745 4 
126756 5 
126769 2 
126774 46 
126780 15 
126791 13 
126813 11 
126815 9 
126819 28 
126833 1 
126843 4 
126988 7 
127008 4 
127016 5 
127027 5 
127167 2 
127475 7 
127732 26 
127909 5 
127924 16 
127966 1 
128107 8 
128118 1 
128126 1 
128143 5 
128144 3 
128152 2 
128159 5 
128160 2 
128168 4 
128179 1 
128180 4 
128203 4 
128213 1 
128227 20 
128249 1 
128303 8 
128313 9 
128327 1 
128349 3 
128351 1 
128362 13 
128372 7 
128394 11 
128397 3 
128463 44 
128469 2 
128478 1 
128636 4 
128651 8 
128746 5 
128790 5 
128877 8 
128880 23 
128884 6 
128887 5 
128894 2 
128897 85 
128899 44 
128900 32 
128907 7 
128915 14 
128929 1 
128935 2 
128943 11 
128949 38 
128952 13 
128953 3 
128957 11 
128966 4 
128973 34 
128984 1 
129046 3 
129057 4 
129156 15 
129270 4 
129427 5 
130359 18 
130430 31 
130539 7 
130725 3 
130890 14 
131019 35 
131030 12 
131432 8 
131505 37 
131619 1 
131628 2 
132011 1 
132122 7 
132229 49 
132363 5 
132371 1 
132400 2 
132420 1 
132470 27 
132543 2 
132563 1 
132568 3 
132613 2 
132632 35 
132642 10 
132677 3 
132692 18 
132738 4 
132800 5 
132805 5 
132990 20 
133098 24 
133127 6 
133175 7 
133241 3 
133271 14 
133384 23 
133454 4 
133484 38 
133642 72 
133779 1 
133877 16 
133933 79 
134227 2 
134246 7 
134368 1 
134501 22 
134519 6 
134713 19 
134755 58 
135029 8 
135144 35 
135197 48 
135427 6 
135450 3 
135577 6 
135603 2 
135625 2 
135662 4 
135787 4 
135788 17 
135798 9 
135799 8 
135801 7 
135967 19 
135983 6 
135986 1 
136003 1 
136017 4 
136038 3 
136052 16 
136060 19 
136064 34 
136070 54 
136075 3 
136083 80 
136182 13 
136257 2 
136323 5 
136329 24 
136335 10 
136343 6 
136349 2 
136369 1 
136415 5 
136560 1 
137002 2 
137867 4 
137872 37 
137908 4 
137926 31 
137928 8 
137953 15 
137967 3 
138085 32 
138108 24 
138239 5 
138300 35 
138442 29 
138599 6 
138610 3 
138652 5 
138762 27 
138767 10 
138929 34 
138980 13 
139099 13 
139111 1 
139119 19 
139125 16 
139138 5 
139153 5 
139159 19 
139161 29 
139175 24 
139180 37 
139181 8 
139184 11 
139191 1 
139203 9 
139211 16 
139316 1 
139331 1 
139347 2 
139379 2 
139486 23 
139536 1 
139586 8 
139636 17 
139706 9 
139732 97 
139745 64 
139954 4 
140076 36 
140238 24 
140257 1 
140613 7 
140702 8 
140733 4 
140891 14 
140939 4 
141007 2 
141092 4 
141225 15 
141235 6 
141239 2 
141250 5 
141256 3 
141268 2 
141387 1 
141408 5 
141409 2 
141410 1 
141414 14 
142445 1 
142620 3 
142627 9 
142630 4 
142637 15 
142655 14 
142659 11 
142661 4 
142666 20 
142690 32 
142704 34 
142707 11 
142709 4 
142713 1 
142717 8 
142732 19 
142740 17 
142865 5 
142883 26 
142944 18 
143069 32 
143113 35 
143529 1 
143679 5 
143698 2 
143702 6 
143709 1 
143716 2 
143722 18 
143825 8 
143837 1 
143869 18 
143875 8 
143879 21 
144005 2 
144013 6 
144020 6 
144026 24 
144032 1 
144038 5 
144044 4 
144089 7 
144100 29 
144116 8 
144119 25 
144125 1 
144139 2 
144144 48 
144146 2 
144162 18 
144309 1 
144453 1 
144458 111 
144481 3 
144483 178 
144654 1 
144751 10 
144758 11 
144968 9 
145213 7 
145421 1 
145437 18 
145616 1 
145809 5 
145913 36 
145961 3 
146011 12 
146136 20 
146163 2 
146246 2 
146298 7 
146333 1 
146456 1 
146843 10 
146853 13 
147148 3 
147178 3 
147202 4 
147210 4 
147214 3 
147215 5 
147272 4 
147290 1 
147315 1 
147431 2 
147491 3 
147595 15 
147761 10 
147782 1 
147801 8 
147961 6 
147972 11 
147995 5 
149118 149 
149452 1 
149461 4 
149517 18 
149888 27 
149923 1 
150002 1 
150009 9 
150088 20 
150151 1 
150203 89 
150207 3 
150244 13 
150327 8 
150336 2 
150366 7 
150512 3 
150541 20 
150549 8 
150554 4 
150565 6 
150578 5 
150614 11 
150631 18 
150733 27 
150791 5 
150937 38 
150939 2 
150968 1 
151148 3 
151152 16 
151344 23 
151364 31 
151389 29 
151473 2 
151486 2 
151684 12 
151691 1 
151692 12 
151716 6 
151718 4 
151796 1 
151934 8 
152097 1 
152103 14 
152157 2 
152813 8 
152916 1 
153087 3 
153153 10 
153585 3 
153597 22 
153612 9 
153619 6 
153627 31 
153672 1 
153676 7 
153694 2 
153701 27 
153706 21 
153716 6 
153725 1 
153794 3 
153829 2 
153841 10 
153843 4 
153846 10 
153849 4 
153855 8 
153873 7 
153892 10 
153908 6 
154022 3 
154180 5 
154182 4 
154250 2 
154325 1 
154406 12 
154448 9 
154498 1 
154502 20 
154551 6 
154603 2 
154637 6 
154665 42 
154677 8 
154763 7 
154823 61 
154828 2 
154847 3 
154850 4 
154856 35 
154861 1 
154872 6 
154920 3 
154931 1 
154941 1 
155114 3 
155171 5 
155271 11 
155284 3 
155418 1 
155430 41 
155500 12 
155645 5 
155698 3 
155726 29 
155797 4 
155879 6 
155950 1 
156116 1 
156266 2 
156487 64 
157030 4 
157172 21 
157409 8 
157463 8 
157840 12 
158007 1 
158057 1 
158175 3 
158269 4 
158558 1 
158578 1 
158751 4 
158757 6 
158760 14 
158802 9 
158811 2 
158907 6 
158947 15 
158961 6 
158968 5 
158971 4 
158976 1 
158978 1 
158983 12 
158991 19 
159000 77 
159003 30 
159022 1 
159023 45 
159025 1 
159054 2 
159061 1 
159064 21 
159073 26 
159079 42 
159087 1 
159107 6 
159164 3 
159262 63 
159264 7 
159265 16 
159276 8 
159281 9 
159289 16 
159303 38 
159313 8 
159358 18 
159398 1 
159419 16 
159433 99 
159465 6 
159515 2 
159537 2 
160371 9 
160679 1 
160685 3 
160735 3 
160742 1 
160743 5 
160753 18 
160772 4 
160777 4 
160781 22 
160784 3 
160790 27 
160794 9 
160808 7 
160812 1 
160816 10 
160819 7 
160844 1 
160848 7 
160855 3 
160863 18 
160874 4 
160882 102 
160888 28 
160893 23 
160895 4 
160919 9 
160926 1 
160948 2 
160960 2 
160962 15 
160970 25 
161020 12 
161032 1 
161064 11 
161122 10 
161127 2 
161133 2 
161141 12 
161147 31 
161169 1 
161295 17 
161300 10 
161312 2 
161317 21 
161329 2 
161333 5 
161394 24 
161402 1 
161406 2 
161410 1 
161417 7 
161423 3 
161432 5 
161449 2 
161474 11 
161477 4 
161585 2 
161727 1 
161752 11 
161757 4 
161760 5 
161771 18 
161820 7 
161859 6 
161864 43 
161883 2 
161897 1 
161907 44 
161933 14 
161939 53 
161944 18 
161947 16 
161956 21 
161965 20 
161991 67 
162080 27 
162094 13 
162125 1 
162318 1 
162336 4 
162376 1 
162419 7 
162659 1 
162727 1 
162812 10 
162816 15 
162852 32 
162978 22 
162983 15 
162986 14 
162989 6 
163006 1 
163012 5 
163164 16 
163168 8 
163183 93 
163185 7 
163211 6 
163218 2 
163221 1 
163227 24 
163235 1 
163256 3 
163261 1 
163388 1 
163403 19 
163430 50 
163723 1 
163740 5 
163743 30 
163791 6 
163899 1 
164135 17 
164199 34 
164350 6 
164375 37 
164419 17 
164440 10 
164487 12 
164587 1 
164741 3 
164742 4 
164837 3 
164917 49 
164929 2 
165107 8 
165132 6 
165295 4 
165306 7 
165311 45 
165415 5 
165431 1 
165432 1 
165444 51 
165451 17 
165456 2 
165484 171 
165493 11 
165496 3 
165500 19 
165520 2 
165525 3 
165540 67 
165576 31 
165674 23 
165678 1 
165735 45 
165754 138 
165761 12 
165879 3 
165948 2 
166061 2 
166530 20 
166595 1 
166642 7 
166663 21 
166805 7 
166812 58 
166822 2 
166851 59 
166985 1 
166990 9 
167026 12 
167041 4 
167061 1 
167068 2 
167073 6 
167078 3 
167084 11 
167097 15 
167151 1 
167252 1 
167267 1 
167283 3 
167396 2 
167723 9 
167732 7 
167865 5 
167868 1 
167869 23 
167883 20 
167888 2 
167906 7 
167919 38 
167923 19 
167926 5 
167929 1 
167938 4 
167941 41 
167946 18 
167954 10 
167985 4 
168051 1 
168059 1 
168065 2 
168072 8 
168074 1 
168080 3 
168091 6 
168156 8 
168161 1 
168162 7 
168169 2 
168170 8 
168171 6 
168179 5 
168234 18 
168242 4 
168249 1 
168257 2 
168288 66 
168297 1 
168477 7 
168479 17 
168482 6 
168513 7 
168530 16 
168554 7 
168562 8 
168569 12 
168570 26 
168573 27 
168577 38 
168578 1 
168583 51 
168604 3 
168613 7 
168629 1 
168658 22 
168755 12 
168770 32 
168785 7 
168790 11 
168848 3 
168967 2 
168970 47 
169008 9 
169012 4 
169076 1 
169117 2 
169132 33 
169190 2 
169449 5 
169591 24 
169610 6 
169755 10 
169809 5 
169892 2 
169899 29 
169935 11 
170082 46 
170094 10 
170102 11 
170106 1 
170145 67 
170162 25 
170167 9 
170181 2 
170182 5 
170192 19 
170201 18 
170206 1 
170218 3 
170220 2 
170235 2 
170280 24 
170288 3 
170293 157 
170302 66 
170307 97 
170310 4 
170342 10 
170357 16 
170378 4 
170383 2 
170386 3 
170390 33 
170391 1 
170394 54 
170421 46 
170432 38 
170438 28 
170447 18 
170449 3 
170453 1 
170457 1 
170462 3 
170463 39 
170472 7 
170482 4 
170483 21 
170486 34 
170493 58 
170498 31 
170504 5 
170506 13 
170511 1 
170516 65 
170517 6 
170518 1 
170519 3 
170527 5 
170530 2 
170536 34 
170541 5 
170543 2 
170546 2 
170549 1 
170552 7 
170560 38 
170568 1 
170574 1 
170582 8 
170641 1 
170699 5 
170707 1 
170770 7 
170776 12 
170778 2 
170792 4 
170800 1 
170815 9 
170822 5 
170828 7 
170832 15 
170843 3 
170850 9 
170853 9 
170883 6 
170898 12 
170908 26 
173652 2 
173921 6 
173934 12 
173940 3 
180420 38 
180432 23 
180437 7 
180454 18 
180518 3 
180567 5 
180608 1 
180622 67 
180641 17 
180652 24 
180663 60 
180806 1 
180822 24 
180976 1 
181018 2 
181146 18 
181509 8 
181511 1 
181561 3 
181569 4 
181575 5 
181577 1 
181588 78 
181593 6 
181597 6 
181611 76 
181619 11 
181643 17 
181769 1 
181938 5 
182126 17 
182436 31 
182455 7 
182600 3 
182862 20 
182866 2 
183030 1 
183148 7 
183166 1 
183174 15 
185218 39 
185226 2 
185237 9 
185243 18 
185259 36 
185264 11 
185267 33 
185269 27 
185272 120 
185283 2 
185322 21 
185330 2 
185335 18 
185348 21 
185357 11 
185361 3 
185365 82 
185368 4 
185374 5 
185375 64 
185377 25 
185379 2 
185390 85 
185400 16 
185500 24 
185515 1 
185522 3 
185534 8 
185560 8 
185580 33 
185691 1 
185753 7 
185769 5 
185900 25 
185932 9 
186793 13 
186802 2 
186817 2 
186826 10 
186828 2 
186839 10 
186844 5 
186845 1 
186846 5 
186850 2 
186854 7 
186856 5 
186857 1 
186859 18 
186862 1 
186865 19 
186873 14 
186910 2 
186920 1 
186925 15 
186931 19 
186938 7 
186947 7 
186953 1 
186960 1 
186985 1 
187132 7 
187276 1 
187292 5 
187298 5 
189327 4 
189552 17 
189560 39 
189611 2 
189680 1 
189799 43 
189814 105 
189862 13 
189903 6 
189908 31 
189911 25 
190020 2 
190060 8 
190105 24 
190131 1 
190147 1 
190242 16 
190273 1 
190277 6 
190355 21 
190443 13 
190570 2 
190638 44 
190646 55 
190674 70 
190836 52 
191139 3 
191214 2 
191328 9 
191497 12 
191656 10 
191692 2 
191964 1 
191998 3 
192115 9 
192271 33 
192310 15 
192528 15 
192556 12 
192664 5 
192688 2 
193175 3 
193197 1 
193204 5 
193221 1 
193236 134 
193311 15 
193317 55 
193323 25 
193337 15 
193339 9 
193350 11 
193425 8 
193519 45 
193525 1 
193553 39 
193556 5 
193611 7 
193640 59 
193642 17 
193657 64 
193690 22 
193707 1 
193711 35 
193739 4 
193746 31 
193764 12 
193861 4 
193905 4 
193907 5 
193910 3 
194031 34 
194040 2 
194337 3 
194359 14 
194524 10 
194542 6 
194676 8 
194834 1 
194844 11 
194851 42 
194854 1 
194855 53 
194860 15 
194870 4 
194917 6 
194918 1 
194919 2 
194923 11 
194925 2 
194929 4 
194935 8 
195023 9 
195036 1 
195431 1 
196367 8 
196427 5 
196433 1 
196454 1 
196462 12 
196493 1 
196497 1 
196616 19 
196633 49 
196645 35 
196652 3 
196811 3 
196917 1 
196979 16 
196985 18 
197245 59 
197302 8 
197341 6 
197362 21 
197396 10 
197648 13 
197677 6 
197968 1 
197989 12 
198161 12 
198328 5 
198443 1 
198465 1 
198484 3 
198629 3 
198743 2 
198778 15 
198789 7 
198795 2 
198797 1 
198798 3 
198805 2 
198811 34 
198826 6 
198842 1 
198844 4 
198847 8 
198852 3 
198854 2 
198862 9 
198874 32 
199752 2 
199810 1 
200075 1 
200314 1 
200372 1 
200395 12 
200480 1 
200797 30 
200803 1 
201103 1 
201112 14 
201143 8 
201310 1 
201444 1 
201587 19 
201690 1 
201844 6 
201854 13 
201867 90 
201871 2 
201875 23 
201880 48 
201900 1 
201954 2 
201968 18 
201971 6 
201982 6 
201990 7 
201993 1 
202557 30 
202564 1 
202570 2 
202571 53 
202574 22 
202577 22 
202582 18 
202583 38 
202589 11 
202591 1 
202601 24 
202615 1 
202624 23 
202634 29 
202643 111 
202648 6 
202654 82 
202667 31 
203344 1 
203364 44 
203719 6 
203910 3 
204061 28 
204070 1 
204115 1 
204141 18 
204236 1 
204593 19 
204598 1 
204600 5 
204606 8 
204610 13 
204616 5 
204621 14 
204626 7 
204631 2 
204634 2 
204656 4 
204677 7 
204680 2 
204684 1 
204808 6 
204814 2 
205493 6 
205495 1 
205621 1 
205645 1 
205753 1 
205782 1 
205797 1 
205962 4 
205972 2 
205975 3 
205987 1 
205992 2 
206003 1 
206011 3 
206012 1 
206017 2 
206026 1 
206581 6 
206657 1 
206880 4 
206931 21 
206962 3 
207066 1 
207070 1 
207227 15 
207240 51 
207251 3 
207254 7 
207272 52 
207282 6 
207291 166 
207333 7 
207339 77 
207343 25 
207358 2 
207471 17 
207486 3 
207509 10 
207521 1 
207536 44 
207542 2 
207555 5 
207559 20 
207584 49 
207695 2 
207706 25 
207709 1 
207814 12 
207863 4 
208121 2 
208154 1 
208254 2 
208538 4 
208571 21 
208581 2 
208889 88 
208941 87 
208942 1 
209086 8 
209243 11 
209431 15 
209503 1 
209554 12 
210175 5 
210222 12 
210357 18 
210371 45 
210390 1 
210392 56 
210395 87 
210422 1 
210434 16 
210443 16 
210566 52 
210618 19 
210628 10 
210759 12 
210810 10 
210877 1 
211086 21 
211265 4 
211271 7 
211278 4 
211443 2 
211727 16 
211735 6 
211740 3 
211887 2 
212044 1 
212049 14 
212054 12 
212058 45 
212062 2 
212065 29 
212070 1 
212072 5 
212078 6 
212084 8 
212086 10 
212101 3 
212144 43 
212151 14 
212154 2 
212168 5 
212278 21 
212336 8 
212361 8 
212484 6 
212508 6 
212514 26 
212642 41 
212655 5 
212693 9 
212701 3 
212803 1 
212819 2 
212826 16 
212850 11 
213014 22 
213075 17 
213110 1 
213131 12 
213137 1 
213285 22 
213311 14 
213470 4 
213542 13 
213573 10 
213625 4 
213628 2 
213660 3 
213712 113 
213804 2 
213846 14 
213849 1 
213860 4 
213904 4 
213910 7 
213940 3 
214044 11 
214170 4 
214190 6 
214255 2 
214452 2 
214544 14 
214626 13 
214667 66 
214703 6 
214787 3 
214790 24 
214792 27 
214804 1 
214824 14 
214871 1 
214881 18 
214928 54 
215166 6 
215235 1 
215384 55 
215589 8 
215703 8 
215745 3 
215795 8 
215869 1 
215888 1 
215908 6 
215978 2 
216022 3 
216049 22 
216052 3 
216055 4 
216082 6 
216095 10 
216196 1 
216198 2 
216244 1 
216248 4 
216251 2 
216263 9 
216264 19 
216265 3 
216273 15 
216274 3 
216292 4 
216295 2 
216307 4 
216315 4 
216370 3 
216394 2 
216474 16 
216513 4 
216514 2 
216519 12 
216524 21 
216529 43 
216531 8 
216540 3 
216544 20 
216557 3 
216585 25 
216595 1 
216608 24 
216619 24 
216623 31 
216630 4 
216633 1 
216638 1 
216650 29 
216669 5 
216688 4 
216701 26 
216710 1 
216720 9 
216749 1 
216763 56 
216817 47 
216822 5 
216826 1 
216830 10 
216860 5 
216869 4 
216872 23 
216884 14 
216896 43 
216949 3 
216995 2 
217008 22 
217022 8 
217029 5 
217069 4 
217126 37 
217136 123 
217154 1 
217155 10 
217159 1 
217193 16 
217239 33 
217310 7 
217410 16 
217536 9 
217690 12 
217694 1 
217792 3 
217827 5 
217852 1 
217855 2 
217858 1 
217873 4 
217998 35 
218032 3 
218527 2 
218546 3 
218661 6 
218687 2 
218716 1 
218726 120 
218739 45 
218741 21 
218742 12 
218758 2 
218771 17 
218776 2 
218789 10 
218790 3 
218795 10 
218800 21 
218809 45 
218814 141 
218831 5 
218847 39 
218856 73 
218867 47 
218872 12 
218873 16 
218876 19 
218901 1 
218921 6 
218926 3 
218932 8 
218938 9 
218976 1 
218978 17 
218981 3 
218991 13 
219001 56 
219002 6 
219013 1 
219053 14 
219161 1 
220179 1 
220256 4 
220291 2 
220575 18 
220580 29 
220592 19 
220600 1 
220610 20 
220611 1 
220630 1 
220631 48 
220633 1 
220635 1 
220639 1 
220640 30 
220641 42 
220643 54 
220645 18 
220650 9 
220655 14 
220660 2 
220670 5 
220680 42 
220689 5 
220703 50 
220738 25 
220751 8 
221043 22 
221189 27 
221195 1 
221203 25 
221336 15 
221409 10 
221559 8 
221563 16 
221703 2 
221866 15 
221974 5 
222088 3 
222180 4 
222220 44 
222224 12 
222230 1 
222304 11 
222352 13 
222417 4 
222525 52 
222541 116 
222555 1 
222577 14 
222703 19 
222863 26 
222869 4 
222878 19 
222896 1 
222901 64 
222907 1 
223046 1 
223051 8 
223060 9 
223072 4 
223094 12 
223097 105 
223104 10 
223110 6 
223113 11 
223115 2 
223117 32 
223118 1 
223123 8 
223135 1 
223140 44 
223143 13 
223148 3 
223167 2 
223174 7 
223176 13 
223181 16 
223329 7 
223472 8 
223516 35 
223524 33 
223538 17 
223630 13 
223637 21 
223878 3 
224006 2 
224044 48 
224063 68 
224252 7 
224487 7 
224490 25 
224613 1 
224630 2 
224746 27 
224894 29 
224900 12 
224931 45 
225094 35 
225105 12 
225158 1 
225215 1 
225420 2 
225544 1 
225617 1 
225653 23 
225664 1 
225699 1 
225710 26 
225719 56 
225720 9 
225730 2 
225760 21 
225782 17 
225785 5 
225907 16 
225925 3 
225933 4 
226033 1 
226041 2 
226061 9 
226079 14 
226163 2 
226234 1 
226240 1 
226242 10 
226245 2 
226273 3 
226291 7 
226295 8 
226317 21 
226332 2 
226350 6 
226459 1 
226547 6 
226669 13 
226673 27 
226705 45 
226743 45 
226747 21 
226750 69 
226754 152 
226763 35 
226766 40 
226771 41 
226794 21 
226814 18 
226816 1 
226819 14 
226908 11 
226936 1 
227477 9 
227573 3 
227622 24 
227639 7 
227653 11 
227654 24 
227726 5 
228121 8 
228217 65 
228243 22 
228258 22 
228265 17 
228273 2 
228364 2 
228412 44 
228422 104 
228431 12 
228432 24 
228441 18 
228443 11 
228444 6 
228445 103 
228452 136 
228455 11 
228456 1 
228462 72 
228464 27 
228467 15 
228472 45 
228478 30 
228486 23 
228491 1 
228498 14 
228502 5 
228512 2 
228515 21 
228635 1 
228657 1 
228660 1 
228665 12 
228676 1 
228677 2 
229021 7 
229194 1 
229198 8 
229274 1 
229333 5 
229490 50 
229559 3 
229688 1 
229704 1 
229731 2 
229756 2 
229816 13 
229849 2 
229883 5 
229909 1 
230042 5 
230043 7 
230062 1 
230064 8 
230068 1 
230075 3 
230076 1 
230082 21 
230089 1 
230090 9 
230091 3 
230093 5 
230094 1 
230095 1 
230097 9 
230110 12 
230114 1 
230119 12 
230131 26 
230133 13 
230135 9 
230137 9 
230139 2 
230140 3 
230142 22 
230167 6 
230303 1 
230305 11 
230309 2 
230476 5 
230488 1 
230551 17 
230609 41 
230624 3 
230644 7 
230660 3 
230691 6 
230716 40 
230811 5 
230817 28 
230954 21 
230980 56 
230988 67 
231021 1 
231038 33 
231048 61 
231050 5 
231063 5 
231066 1 
231077 5 
231181 2 
231198 3 
231205 1 
231208 25 
231214 1 
231222 2 
231229 30 
231235 28 
231254 6 
231265 12 
231312 2 
231316 1 
231333 1 
231346 3 
231360 3 
231366 2 
231419 2 
231541 1 
231625 18 
231699 9 
231702 46 
231786 1 
231850 14 
231859 1 
231868 1 
231884 1 
231909 1 
231917 1 
231956 3 
231990 1 
231991 2 
231993 9 
232015 3 
232021 3 
232027 3 
232037 1 
232062 3 
232065 7 
232071 4 
232083 9 
232094 4 
232098 17 
232099 2 
232105 45 
232106 6 
232107 1 
232110 7 
232122 4 
232130 9 
232136 2 
232146 7 
232183 23 
232195 2 
232215 12 
232270 5 
232275 46 
232292 108 
232337 10 
232347 1 
232351 7 
232357 19 
232363 37 
232364 7 
232368 2 
232372 19 
232375 19 
232376 2 
232382 60 
232385 36 
232392 15 
232394 20 
232404 7 
232405 19 
232426 19 
232436 6 
232441 39 
232449 12 
232470 5 
232529 1 
232603 2 
232628 1 
232632 6 
232653 1 
232660 25 
232695 3 
232699 26 
232707 2 
232713 37 
232733 26 
232743 32 
232744 15 
232759 18 
232771 2 
232780 4 
232786 10 
232827 5 
232842 5 
232895 32 
232901 2 
232906 9 
232930 9 
232938 9 
232970 4 
232982 5 
233035 2 
233064 17 
233070 4 
233074 14 
233096 7 
233102 3 
233111 2 
233121 1 
233131 33 
233139 14 
233147 2 
233160 29 
233176 2 
233184 6 
233307 97 
233320 14 
233325 23 
233328 7 
233429 1 
233521 29 
233608 9 
233623 2 
233643 1 
233646 1 
233653 1 
233660 1 
233672 19 
233707 8 
233757 22 
233763 2 
233766 3 
233771 6 
233782 2 
233792 33 
233797 27 
233803 5 
233811 1 
233826 15 
233833 7 
233837 38 
233847 5 
233853 2 
233855 4 
233887 1 
233891 4 
233935 27 
233952 15 
233997 1 
234083 33 
234086 1 
234093 35 
234094 11 
234141 1 
234149 26 
234152 35 
234160 2 
234172 5 
234181 10 
234187 6 
234190 10 
234195 5 
234208 4 
234227 6 
234336 4 
234372 37 
234376 50 
234382 1 
234387 22 
234393 2 
234395 5 
234396 15 
234398 53 
234401 16 
234413 30 
234542 13 
234552 1 
234568 2 
234570 7 
234571 6 
234573 16 
234576 19 
234578 60 
234584 3 
234589 58 
234622 11 
234629 1 
234630 26 
234633 8 
234634 5 
234644 25 
234647 12 
234651 2 
234653 9 
234655 63 
234656 6 
234659 29 
234664 9 
234673 2 
234676 6 
234690 5 
234695 8 
234698 7 
234699 28 
234701 43 
234704 11 
234708 29 
234711 2 
234714 3 
234717 22 
234722 37 
234749 2 
234848 9 
234851 5 
234867 13 
234876 8 
234879 1 
234882 46 
234887 4 
234897 1 
235084 1 
237258 1 
237916 8 
238081 17 
238087 13 
238097 9 
238177 7 
238240 1 
238252 9 
238288 9 
238382 7 
238420 39 
238430 32 
238433 18 
238436 29 
238438 94 
238447 76 
238448 50 
238456 9 
238458 31 
238463 38 
238480 10 
238491 5 
238497 2 
238498 11 
238507 25 
238509 11 
238513 14 
238514 14 
238524 57 
238528 9 
238532 17 
238533 2 
238545 2 
238549 6 
238556 25 
238668 1 
238676 16 
238680 92 
238834 19 
238875 2 
239044 2 
239146 14 
239202 6 
239241 55 
239493 2 
239512 1 
239632 10 
239641 1 
239841 8 
239927 1 
239933 14 
239954 3 
240121 5 
240169 7 
240250 13 
240264 15 
240286 1 
240311 4 
240315 1 
240316 16 
240413 15 
240458 2 
240467 7 
240669 2 
240689 13 
240790 5 
240866 1 
240947 14 
241170 14 
241185 70 
241189 21 
241230 4 
241257 5 
241271 6 
241282 1 
241297 10 
241311 12 
241393 12 
241431 2 
241445 5 
241452 1 
241651 16 
241671 1 
241704 27 
241711 6 
241828 6 
241859 1 
241882 2 
242096 3 
242144 1 
242230 17 
242519 25 
242528 3 
242628 34 
242648 1 
242650 35 
242674 1 
242686 2 
242694 71 
242811 8 
242834 18 
242838 2 
242841 1 
242890 2 
242928 65 
242938 67 
242943 10 
242947 1 
242952 7 
242956 12 
242963 51 
242971 2 
242977 38 
242979 1 
242990 8 
243096 92 
243101 1 
243121 6 
243134 2 
243176 1 
243180 16 
243212 20 
243229 3 
243244 3 
243254 5 
243278 5 
243279 34 
243286 8 
243289 3 
243290 8 
243301 10 
243306 16 
243325 22 
243328 1 
243333 1 
243379 1 
243394 14 
243448 30 
243449 14 
243465 8 
243479 9 
243499 8 
243513 20 
243518 6 
243552 18 
243635 12 
243667 36 
243741 12 
243770 42 
243814 3 
243828 5 
244009 6 
244265 3 
244641 10 
244686 1 
244933 22 
244936 16 
244941 1 
244955 1 
245323 2 
245364 13 
245396 4 
245446 4 
245450 15 
245483 12 
245627 28 
245637 53 
245659 2 
245830 44 
245909 1 
245967 14 
245975 26 
246052 7 
246068 10 
246213 1 
246226 9 
246396 2 
246571 6 
246572 6 
246585 7 
246606 8 
246619 3 
246786 8 
246863 1 
246913 4 
246924 1 
246937 1 
246947 16 
246954 1 
246959 5 
246970 3 
246974 3 
246986 4 
246994 5 
246995 1 
246996 7 
247002 1 
247005 1 
247009 4 
247014 6 
247018 3 
247020 3 
247025 3 
247026 6 
247037 42 
247046 1 
247049 2 
247057 2 
247061 10 
247067 1 
247227 47 
247429 1 
247430 3 
247532 8 
247556 33 
247702 1 
247720 1 
247845 1 
247928 1 
248002 2 
248019 1 
248032 6 
248035 9 
248037 1 
248044 5 
248109 8 
248245 6 
248261 1 
248262 1 
248277 3 
248310 20 
248348 1 
248356 19 
248461 10 
248475 2 
248539 6 
248543 60 
248564 4 
248676 1 
248735 2 
248850 8 
249067 1 
249110 19 
249201 32 
249206 9 
249241 9 
249336 1 
249347 1 
249470 5 
249506 2 
249511 21 
249526 2 
249666 113 
249669 3 
249694 35 
249702 2 
249703 1 
249711 4 
249717 40 
249719 12 
249720 1 
249733 7 
249742 15 
249746 4 
249882 2 
249903 45 
249904 2 
249908 1 
249924 2 
250030 2 
250048 6 
250079 13 
250117 1 
250203 1 
250242 2 
250258 4 
250262 5 
250312 21 
250391 4 
250397 8 
250408 20 
250418 22 
250422 13 
250427 6 
250453 1 
250728 16 
250741 2 
250804 1 
250998 1 
251091 8 
251114 1 
251142 26 
251144 127 
251155 2 
251158 1 
251263 4 
251271 2 
251301 2 
251313 6 
251316 1 
251345 3 
251355 19 
251359 33 
251367 21 
251370 42 
251371 83 
251376 1 
251378 29 
251379 6 
251380 1 
251388 29 
251397 1 
251400 111 
251650 1 
251700 5 
251720 10 
251721 1 
251793 4 
251818 9 
252235 24 
252556 1 
252722 11 
252729 69 
252735 2 
252736 2 
252745 18 
252758 2 
252769 3 
252773 21 
252778 4 
252829 1 
252848 16 
252865 8 
252870 7 
252898 24 
253002 4 
253046 1 
253991 16 
254025 5 
254028 36 
254031 3 
254043 6 
254049 12 
254055 7 
254057 1 
254061 37 
254063 3 
254067 13 
254088 4 
254144 1 
254149 1 
254161 35 
254168 5 
254171 3 
254195 6 
254208 1 
254215 1 
254220 5 
254521 11 
254781 1 
254939 16 
254965 21 
254971 1 
254981 11 
254998 31 
255004 19 
255008 23 
255076 2 
255124 2 
255128 1 
255139 6 
255153 51 
255156 4 
255159 1 
255170 1 
255171 26 
255174 1 
255178 44 
255231 50 
255234 23 
255241 6 
255248 29 
255253 8 
255259 5 
255267 25 
255268 2 
255272 1 
256065 2 
256144 4 
256150 12 
256168 4 
256187 18 
256189 1 
256195 18 
256198 63 
256199 3 
256201 39 
256203 17 
256274 8 
256277 10 
256284 9 
256287 50 
256295 78 
256301 19 
256308 175 
256317 46 
256466 14 
256507 1 
256516 3 
256666 51 
256834 11 
256852 32 
256972 3 
256990 11 
257112 63 
257216 1 
257473 5 
257539 13 
257593 4 
257876 2 
258012 14 
258175 4 
258228 12 
258268 14 
258330 2 
258390 6 
258534 1 
258797 15 
258859 14 
258879 5 
258985 12 
258993 62 
258999 12 
259005 2 
259029 3 
259046 18 
259057 35 
259204 83 
259207 12 
259212 41 
259239 1 
259292 6 
259302 65 
259306 39 
259312 82 
259314 12 
259324 2 
259345 38 
259427 4 
259439 9 
259454 7 
259460 5 
259496 28 
259519 2 
259574 9 
259717 19 
259726 1 
259758 1 
259780 28 
259793 42 
259803 10 
259809 44 
259815 31 
259818 43 
259825 60 
259826 159 
259828 2 
259830 7 
259834 21 
259837 2 
259841 327 
259844 13 
259845 43 
259850 111 
259855 5 
259856 2 
259884 26 
262969 5 
263122 5 
263157 30 
263179 10 
263198 35 
263246 10 
263292 13 
263321 3 
263325 6 
263327 17 
263329 18 
263346 66 
263352 4 
263373 11 
263376 7 
263404 6 
263407 2 
263409 8 
263431 16 
263507 4 
263531 1 
263546 1 
263591 1 
263716 48 
263719 2 
263734 3 
263743 32 
263919 3 
263934 6 
263940 7 
264027 1 
264053 36 
264067 34 
264248 8 
264256 19 
264326 2 
264401 3 
264498 1 
264622 22 
264680 27 
264705 11 
264909 35 
265016 1 
265144 3 
265168 11 
265173 1 
265195 15 
265198 13 
265202 8 
265209 1 
265211 4 
265216 1 
265219 29 
265224 14 
265225 21 
265230 13 
265231 32 
265236 8 
265239 2 
265243 8 
265247 9 
265251 21 
265255 62 
265262 8 
265263 1 
265270 6 
265274 1 
265278 15 
265285 7 
265295 7 
265303 5 
265315 1 
265354 5 
265446 5 
265450 15 
265470 34 
265478 15 
265482 10 
265509 4 
265580 12 
265619 14 
265641 36 
265652 34 
265792 12 
265810 4 
265824 19 
265845 13 
265992 12 
265993 22 
266006 4 
266023 2 
266056 57 
266080 35 
266169 1 
266251 9 
266315 1 
266353 23 
266387 1 
266483 30 
266489 8 
266513 3 
266572 33 
266639 5 
266640 1 
266680 21 
266753 5 
266768 10 
266799 1 
266816 5 
266834 1 
266856 24 
266906 24 
267077 19 
267089 7 
267097 21 
267110 101 
267161 34 
267167 3 
267272 40 
267284 12 
267331 15 
267341 1 
267448 3 
267458 1 
267470 8 
267487 18 
267613 20 
267619 4 
267626 50 
267632 1 
267636 3 
267637 1 
267643 21 
267647 23 
267649 21 
267654 25 
267701 11 
267711 14 
267714 10 
267721 6 
267729 16 
267740 1 
267751 11 
267784 64 
267790 5 
267820 3 
267826 37 
267927 4 
267980 5 
267984 4 
267987 2 
268042 2 
268057 3 
268063 3 
268071 6 
268074 3 
268079 8 
268087 2 
268100 8 
268102 1 
268131 1 
268235 60 
268241 1 
268245 10 
268251 11 
268264 1 
268270 1 
268282 1 
268395 14 
268497 19 
268773 8 
268785 26 
268835 1 
268889 1 
268947 42 
269079 18 
269111 16 
269294 4 
269467 1 
269480 1 
269484 3 
269504 10 
269646 3 
269669 5 
269695 1 
269840 1 
269852 28 
269889 3 
270000 1 
270021 19 
270029 4 
270034 1 
270042 3 
270459 2 
270508 14 
270522 2 
270791 11 
270949 18 
270993 1 
270999 1 
271015 6 
271152 9 
271187 5 
271347 14 
271625 9 
271634 6 
271645 1 
271649 4 
271656 3 
271662 3 
271677 1 
271682 19 
271684 1 
271689 32 
271703 1 
271711 9 
271716 10 
271719 23 
271724 3 
271727 30 
271738 2 
271756 1 
271760 3 
271768 5 
271772 22 
271773 1 
271776 24 
271797 5 
271885 27 
271889 6 
271917 4 
271929 29 
271935 8 
271941 15 
271942 9 
271943 11 
272052 85 
272059 18 
272089 1 
272098 5 
272233 6 
272378 3 
272542 8 
272578 9 
272626 7 
272846 2 
273041 21 
273046 2 
273079 3 
273112 13 
273218 1 
273231 8 
273258 1 
273312 1 
273465 1 
273481 11 
273597 21 
273641 1 
273650 4 
273653 14 
273703 3 
273740 8 
273768 3 
273790 1 
273795 7 
273797 4 
273798 1 
273803 3 
273809 1 
273815 33 
273822 4 
273826 50 
273834 1 
273838 32 
273842 53 
273845 94 
273867 4 
273874 3 
273907 20 
273909 5 
273917 10 
273919 17 
273922 3 
273925 10 
273926 11 
273933 7 
273936 4 
273940 1 
273947 30 
273952 15 
273957 1 
273960 2 
273970 1 
274359 1 
274373 31 
274400 4 
274408 6 
274418 11 
274429 6 
274434 3 
274436 2 
274439 1 
274451 5 
274457 4 
274503 2 
274520 3 
274523 2 
274610 6 
274645 3 
274654 1 
274714 9 
274717 6 
274726 8 
274734 1 
274766 12 
274790 6 
274793 4 
274797 17 
274805 103 
274811 5 
274818 22 
274822 4 
274826 19 
274836 6 
274972 4 
274989 126 
275008 13 
275013 14 
275023 1 
275028 77 
275199 9 
275203 1 
275284 10 
275292 6 
275341 35 
275342 6 
275345 2 
275365 2 
275370 27 
275459 1 
275517 3 
275545 1 
275588 1 
275776 6 
275801 50 
275939 3 
275943 32 
276048 19 
276172 6 
276221 2 
276428 9 
276468 47 
276553 6 
276640 27 
276661 1 
276668 14 
276692 47 
276702 49 
276734 2 
276836 3 
277000 12 
277013 55 
277036 43 
277046 1 
277050 7 
277088 3 
277125 2 
277142 16 
277274 9 
277277 15 
277296 8 
277307 1 
277308 23 
277415 9 
277475 1 
277477 11 
277496 1 
277519 40 
277598 4 
277632 41 
277637 8 
277665 5 
277666 2 
277670 1 
277677 6 
277682 1 
277738 3 
277758 1 
277777 2 
277849 3 
277868 1 
277872 1 
277878 1 
277880 3 
277885 37 
277891 63 
277898 3 
277938 83 
277942 1 
277947 1 
277958 1 
277970 19 
277979 1 
277982 25 
277993 38 
277999 8 
278118 1 
278120 2 
278132 52 
278152 1 
278166 2 
278277 2 
278285 2 
278305 1 
278308 20 
278316 32 
278324 3 
278358 5 
278437 25 
278443 2 
278563 13 
278615 11 
278740 9 
278891 17 
278934 38 
278935 7 
279007 7 
279045 18 
279103 19 
279145 28 
279193 45 
279225 8 
279553 1 
279581 2 
279595 6 
279626 10 
279698 15 
279714 6 
279888 49 
279956 1 
279973 4 
280018 1 
280045 50 
280088 24 
280150 3 
280174 13 
280180 1 
280194 2 
281523 11 
281551 3 
281561 1 
281563 2 
281568 45 
281577 41 
281582 31 
281589 35 
281594 51 
281600 20 
281641 120 
281650 1 
281716 17 
281959 1 
282097 14 
282105 1 
282124 1 
282153 2 
282174 5 
282185 4 
282195 1 
282200 21 
282203 23 
282209 2 
282210 45 
282213 6 
282218 18 
282246 11 
282251 1 
282252 32 
282253 41 
282254 1 
282255 3 
282260 15 
282275 3 
282286 12 
282297 11 
282300 8 
282301 12 
282308 17 
282316 6 
282322 9 
282323 2 
282339 48 
282481 15 
282486 5 
282910 1 
282913 1 
283820 1 
285007 1 
285493 22 
285501 48 
285508 2 
285510 8 
285514 129 
285515 3 
285518 4 
285522 147 
285526 14 
285529 36 
285547 2 
285550 32 
285554 3 
285555 5 
285571 153 
285766 54 
285783 63 
285807 63 
285812 17 
285817 9 
285820 13 
285825 7 
285831 10 
285838 20 
285850 4 
285857 43 
285862 46 
285866 27 
285870 14 
285872 23 
285873 3 
285878 21 
285881 52 
285884 2 
285888 4 
285891 6 
285892 9 
285894 6 
285897 5 
285900 5 
285905 1 
285906 1 
285910 12 
285918 2 
285921 31 
285922 15 
285929 8 
285939 1 
285945 50 
285948 2 
285952 20 
285958 39 
285959 1 
285960 29 
285963 33 
285964 43 
285965 2 
285967 37 
285968 17 
285973 21 
285980 31 
285984 1 
285985 8 
285996 43 
285999 10 
286003 34 
286008 16 
286010 2 
286014 13 
286024 19 
286034 23 
286039 5 
286046 21 
286089 2 
286092 1 
286156 2 
286158 1 
286176 3 
286177 1 
286199 21 
286230 6 
286242 5 
286251 25 
286330 4 
286355 15 
286374 30 
286382 3 
286395 3 
286464 3 
286504 26 
286521 49 
286526 1 
286543 3 
286568 13 
286674 110 
286717 31 
286722 3 
286734 25 
286742 3 
286808 3 
286818 2 
286872 18 
286877 1 
286914 7 
286935 12 
286952 18 
286975 34 
287023 2 
287137 27 
287147 10 
287171 14 
287252 60 
287271 9 
287433 1 
287511 5 
287525 13 
287526 1 
287558 10 
287569 10 
287644 19 
287685 7 
287689 3 
287748 7 
287803 43 
287810 30 
287846 19 
287849 1 
287868 7 
287910 37 
287914 27 
287937 6 
287940 23 
287958 2 
288018 1 
288022 50 
288023 1 
288060 1 
288086 1 
288096 2 
288102 65 
288105 1 
288109 4 
288110 2 
288114 100 
288118 1 
288121 30 
288125 21 
288134 74 
288180 11 
288191 1 
288199 1 
288207 2 
288224 1 
288232 4 
288234 1 
288235 4 
288265 3 
288297 2 
288298 25 
288305 16 
288312 7 
288313 17 
288322 8 
288329 47 
288334 17 
288337 2 
288340 1 
288345 11 
288346 10 
288378 6 
288382 2 
288391 6 
288396 1 
288404 27 
288414 14 
288418 64 
288423 25 
288425 11 
288430 10 
288432 9 
288443 31 
288455 29 
288465 11 
288467 1 
288468 6 
288478 24 
288485 74 
288486 10 
288487 7 
288506 12 
288508 6 
288520 2 
288523 39 
288528 22 
288531 1 
288540 5 
288548 16 
288549 60 
288550 2 
288552 20 
288553 3 
288555 35 
288559 6 
288560 1 
288563 1 
288564 2 
288567 36 
288573 15 
288576 38 
288581 26 
288585 7 
288590 28 
288601 19 
288602 1 
288604 26 
288612 2 
288618 2 
288622 5 
288629 4 
288631 52 
288638 9 
288652 18 
288661 2 
288679 11 
288753 14 
288772 4 
288776 6 
288779 1 
288783 4 
288789 21 
288871 8 
288883 2 
288934 18 
288939 27 
288944 1 
288953 94 
288959 3 
288979 8 
289064 20 
289118 26 
289162 17 
289224 23 
289250 91 
289261 5 
289269 16 
289344 3 
289506 2 
289575 15 
289645 47 
289653 4 
289667 1 
289697 2 
289705 2 
289714 166 
289725 3 
289789 82 
289898 26 
289910 29 
289932 21 
289962 32 
289996 22 
290000 15 
290015 6 
290080 32 
290182 6 
290217 5 
290221 8 
290238 8 
290258 4 
290278 3 
290393 3 
290418 28 
290422 24 
290427 1 
290433 12 
290438 1 
290447 12 
290464 2 
290471 6 
290477 1 
290485 3 
290488 1 
290627 2 
290648 1 
290679 5 
290696 4 
290890 5 
291009 8 
291045 1 
291053 4 
291265 2 
291330 28 
291466 6 
291499 8 
291670 3 
291761 2 
291783 4 
291831 4 
291848 4 
291864 15 
291978 5 
292001 1 
292018 4 
292043 4 
292128 1 
292142 8 
292160 15 
292167 83 
292179 178 
292182 4 
292189 137 
292191 1 
292194 60 
292201 39 
292206 41 
292213 27 
292214 2 
292218 22 
292239 2 
292242 6 
292250 1 
292355 1 
292359 1 
292366 6 
292370 2 
292397 3 
292407 2 
292500 1 
292504 3 
292508 4 
292524 7 
292582 5 
292676 5 
292718 1 
292801 32 
292935 7 
292996 11 
293012 23 
293015 29 
293109 25 
293126 5 
293145 1 
293149 15 
293233 47 
293235 22 
293244 21 
293272 17 
293338 17 
293362 16 
293416 2 
293421 10 
293529 8 
293558 2 
293576 6 
293579 1 
293619 11 
293622 28 
293629 2 
293640 19 
293653 36 
293660 11 
293662 4 
293663 37 
293666 1 
293677 5 
293682 84 
293688 10 
293692 54 
293704 17 
293707 6 
293716 3 
293721 7 
293729 10 
293739 1 
293750 7 
293765 12 
293785 4 
293832 8 
294005 14 
294016 15 
294029 17 
294058 9 
294062 25 
294068 1 
294072 4 
294080 25 
294193 1 
294200 29 
294209 1 
294217 12 
294227 2 
294248 23 
294258 2 
294364 56 
294385 8 
294387 3 
294399 16 
294411 32 
294419 4 
294446 15 
294570 10 
294607 4 
294610 8 
294613 31 
294623 23 
294649 44 
294651 10 
294653 2 
294667 13 
294709 18 
294747 43 
294780 8 
294816 2 
294850 2 
294858 19 
294942 14 
294968 1 
294982 90 
294988 2 
295032 4 
295113 7 
295151 1 
295162 1 
295170 76 
295178 22 
295194 4 
295298 42 
295309 2 
295311 17 
295425 10 
295431 4 
295436 4 
295449 6 
295471 3 
295538 2 
295552 8 
295677 8 
295744 1 
295748 8 
295773 8 
295906 2 
295954 31 
295966 41 
296110 44 
296116 10 
296119 4 
296124 34 
296146 17 
296190 1 
296248 25 
296254 6 
296260 7 
296261 1 
296272 7 
296276 10 
296283 7 
296284 22 
296285 12 
296286 6 
296287 4 
296288 6 
296289 8 
296292 2 
296296 17 
296304 36 
296313 13 
296319 12 
296324 7 
296331 10 
296334 4 
296337 47 
296339 11 
296341 27 
296342 1 
296347 15 
296349 11 
296352 9 
296358 3 
296362 3 
296364 45 
296369 2 
296371 69 
296373 8 
296375 12 
296379 5 
296385 5 
296388 5 
296440 1 
296461 3 
296532 14 
296534 5 
296662 2 
296762 21 
296825 5 
296829 7 
296834 12 
296843 24 
296845 2 
296853 8 
296854 1 
296858 3 
296859 2 
296863 8 
296868 4 
296870 6 
296871 11 
296886 50 
296890 3 
296892 5 
296895 2 
296900 1 
296910 6 
296914 6 
296916 5 
296921 20 
297043 1 
297055 45 
297095 11 
297100 2 
297112 52 
297197 3 
297206 1 
297221 5 
297246 1 
297291 7 
297394 1 
297532 22 
297624 2 
297867 3 
297887 26 
297911 6 
297914 2 
298074 12 
298135 14 
298202 39 
298224 2 
298242 1 
298405 23 
298559 1 
298563 38 
298599 1 
298697 1 
298700 2 
298713 5 
298760 19 
298770 8 
298884 1 
298888 4 
298919 6 
299102 4 
299112 8 
299127 26 
299225 44 
299266 1 
299269 1 
299282 5 
299324 4 
299330 1 
299343 1 
299350 2 
299383 1 
299385 4 
299391 1 
299398 6 
299401 9 
299545 6 
299585 1 
299728 5 
299743 5 
299957 9 
299970 10 
300014 9 
300069 9 
300296 37 
300367 2 
300405 36 
300412 5 
300416 11 
300465 5 
300469 3 
300474 40 
300478 1 
300486 6 
300491 9 
300494 29 
300503 10 
300504 4 
300520 4 
300523 5 
300538 25 
300543 14 
300545 32 
300549 49 
300555 1 
300556 79 
300557 51 
300559 7 
300565 3 
300570 1 
300594 2 
300602 7 
300836 4 
300880 7 
301005 37 
301007 1 
301019 12 
301025 231 
301036 1 
301039 46 
301104 7 
301129 17 
301136 3 
301141 18 
301144 133 
301149 2 
301152 67 
301160 144 
301163 46 
301164 1 
301166 18 
301174 11 
301207 16 
301210 37 
301216 17 
301220 67 
301228 24 
301231 37 
301236 1 
301242 1 
301251 1 
301268 3 
301272 14 
301282 1 
301288 7 
301296 8 
301392 41 
301402 16 
301408 52 
301410 37 
301411 4 
301419 7 
301441 1 
301552 1 
301577 6 
301590 10 
301635 25 
301666 6 
301669 13 
301709 17 
301778 1 
301790 4 
301809 9 
301859 5 
301907 1 
301981 2 
301998 4 
302127 6 
302152 10 
302223 1 
302235 1 
302244 58 
302377 23 
302431 35 
302461 1 
302479 37 
302554 12 
302700 18 
302726 2 
302744 9 
302864 107 
302873 1 
302902 26 
302914 1 
303032 1 
303064 2 
303100 1 
303189 4 
303201 8 
303218 4 
303234 4 
303241 25 
303243 2 
303244 20 
303252 115 
303256 1 
303259 2 
303265 3 
303266 1 
303268 5 
303276 10 
303301 32 
303305 3 
303309 9 
303325 63 
303333 1 
303342 69 
303348 10 
303353 1 
303368 1 
303401 2 
303505 3 
303520 1 
303533 7 
304079 1 
304094 6 
304097 1 
304105 4 
304114 4 
304118 13 
304120 8 
304121 6 
304129 13 
304131 15 
304133 35 
304134 6 
304135 32 
304138 1 
304147 54 
304158 6 
304161 41 
304167 7 
304173 3 
304175 13 
304177 4 
304178 1 
304202 2 
304203 15 
304209 9 
304216 80 
304217 3 
304219 32 
304221 29 
304232 11 
304236 21 
304240 4 
304259 2 
304323 14 
304337 4 
304343 2 
304350 3 
304354 14 
304360 12 
304366 10 
304368 15 
304374 49 
304376 19 
304379 15 
304382 8 
304384 46 
304387 2 
304391 14 
304392 5 
304395 64 
304399 1 
304401 42 
304402 4 
304403 37 
304404 8 
304405 18 
304412 24 
304413 27 
304414 1 
304415 2 
304417 10 
304418 33 
304424 13 
304425 8 
304426 8 
304431 38 
304432 40 
304434 25 
304435 37 
304437 19 
304442 27 
304474 17 
304479 1 
304482 1 
304485 23 
304488 23 
304491 9 
304492 11 
304505 17 
304507 8 
304510 5 
304514 11 
304517 14 
304524 4 
304528 18 
304529 11 
304532 37 
304534 15 
304535 1 
304540 32 
304545 5 
304546 2 
304552 4 
304560 26 
304561 1 
304562 11 
304563 48 
304564 5 
304567 20 
304573 77 
304578 9 
304579 16 
304580 1 
304584 9 
304585 18 
304586 22 
304590 15 
304598 11 
304600 8 
304601 25 
304606 4 
304610 1 
304623 4 
304643 21 
304656 4 
304685 1 
304692 1 
304701 2 
304734 9 
304738 20 
304741 8 
304742 4 
304744 9 
304745 35 
304746 2 
304749 9 
304784 3 
304789 7 
304793 107 
304795 28 
304798 1 
304804 25 
304810 1 
304816 23 
304819 2 
304822 3 
304827 1 
304829 17 
304833 5 
304838 94 
304843 3 
304845 25 
304847 2 
304849 44 
304850 6 
304851 12 
304855 48 
304857 6 
304861 79 
304863 13 
304867 9 
304869 68 
304873 30 
304875 2 
304877 10 
304879 1 
304880 1 
304881 54 
304882 37 
304885 8 
304886 21 
304893 49 
304898 10 
304904 37 
304927 22 
304934 30 
304941 8 
304950 7 
304956 134 
304964 119 
304966 24 
304967 481 
304974 239 
304989 35 
304997 32 
304999 14 
305006 29 
305011 3 
305013 50 
305017 6 
305020 4 
305026 6 
305030 19 
305035 1 
305040 7 
305043 6 
305047 1 
305054 7 
305061 55 
305078 11 
305087 12 
305098 3 
305111 9 
305127 6 
305130 5 
305133 10 
305137 17 
305148 9 
305160 6 
305189 9 
305198 1 
305208 42 
305218 23 
305253 2 
305254 9 
305263 4 
305286 3 
305311 7 
305353 2 
305382 11 
305388 1 
305424 3 
305437 3 
305440 2 
305445 2 
305446 2 
305458 3 
305465 2 
305485 7 
305498 22 
305501 5 
305550 25 
305553 12 
305559 31 
305583 1 
305589 23 
305621 44 
305643 38 
305644 1 
305673 3 
305696 5 
305747 3 
305757 3 
305812 16 
305823 9 
305852 2 
305930 5 
306078 10 
306086 1 
306099 2 
306161 33 
306179 3 
306273 1 
306301 11 
306308 4 
306485 1 
306531 7 
306537 5 
306568 4 
306611 15 
306639 1 
306682 3 
306753 2 
306809 3 
306881 1 
306903 8 
306911 2 
306965 2 
306980 8 
306990 8 
307073 4 
307118 3 
307143 8 
307154 33 
307165 10 
307173 29 
307179 52 
307182 1 
307187 3 
307196 2 
307341 6 
307354 63 
307361 13 
307369 6 
307403 75 
307440 18 
307478 32 
307507 24 
307511 4 
307534 3 
307554 48 
307670 3 
307673 1 
307676 3 
307690 5 
307695 1 
307697 6 
307702 4 
307704 11 
307709 25 
307711 17 
307713 9 
307726 15 
307727 8 
307730 22 
307731 4 
307733 6 
307734 4 
307738 12 
307745 2 
307748 8 
307755 9 
307756 12 
307758 1 
307759 25 
307765 20 
307819 44 
307831 131 
307837 1 
307839 2 
307841 2 
307844 23 
307845 11 
307849 1 
307852 5 
307855 13 
307857 2 
307859 19 
307861 4 
307873 2 
309011 4 
309078 9 
309117 50 
309124 60 
309129 16 
309133 11 
309138 1 
309145 1 
309154 1 
309158 11 
309159 39 
309168 47 
309172 1 
309176 1 
309183 2 
309191 1 
309198 40 
309200 1 
309204 55 
309207 7 
309211 2 
309219 47 
309225 10 
309234 1 
309237 21 
309251 19 
309268 35 
309299 8 
309316 25 
309335 26 
309341 3 
310164 1 
310169 12 
310172 1 
310190 12 
310194 6 
310224 23 
310234 2 
310238 2 
310239 3 
310242 1 
310246 23 
310256 5 
310261 4 
310268 49 
310271 6 
310273 24 
310296 1 
310307 1 
310327 14 
310409 6 
310415 8 
310417 2 
310418 8 
310422 9 
310423 13 
310424 5 
310429 17 
310438 4 
310439 46 
310440 1 
310441 1 
310445 31 
310447 23 
310457 1 
310466 21 
310470 1 
310478 1 
310482 5 
311066 1 
311079 19 
311185 29 
311195 6 
311198 1 
311203 11 
311210 1 
311211 4 
311223 1 
311255 15 
311264 4 
311267 9 
311294 8 
311307 59 
311312 11 
311327 8 
311330 1 
311354 1 
311378 6 
311381 8 
311407 2 
311422 44 
311431 17 
311440 38 
311443 33 
311447 19 
311449 2 
311452 15 
311455 58 
311463 6 
311466 3 
311468 11 
311469 1 
311474 2 
311483 40 
311490 53 
311615 1 
311628 4 
311629 19 
311639 74 
311791 3 
311819 25 
311963 2 
311974 18 
311983 7 
311996 53 
312059 3 
312072 3 
312076 12 
312080 5 
312118 11 
312125 10 
312144 2 
312157 5 
312317 1 
312445 8 
312484 24 
312491 170 
312495 1 
312581 1 
312621 54 
312639 5 
312644 4 
312654 47 
312658 75 
312665 38 
312666 11 
312667 2 
312672 26 
312675 33 
312682 185 
312686 47 
312696 28 
312702 1 
312703 35 
312706 3 
312712 12 
312718 46 
312730 13 
312739 18 
312749 17 
312751 4 
312789 6 
312792 38 
312793 3 
312794 29 
312795 1 
312801 17 
312807 58 
312808 9 
312811 219 
312816 35 
312821 8 
312824 28 
312826 4 
312827 1 
312829 159 
312837 1 
312845 194 
312853 33 
312869 46 
312874 15 
312878 38 
312880 9 
312888 30 
312891 28 
312892 2 
312896 35 
312911 35 
312916 16 
312919 38 
312928 22 
312986 12 
312998 12 
313005 1 
313019 1 
313031 2 
313037 5 
313042 5 
313050 10 
313053 1 
313075 2 
313091 1 
313101 2 
313201 1 
313204 3 
313330 3 
313727 3 
313746 2 
313753 4 
313836 1 
313932 3 
313983 2 
314106 22 
314497 4 
314505 10 
314587 32 
314835 1 
314869 9 
314919 6 
314939 1 
315072 1 
315094 2 
315136 1 
315152 16 
315161 1 
315164 2 
315179 2 
315180 5 
315186 15 
315229 13 
315270 1 
315323 6 
315387 15 
315487 2 
315489 2 
315495 1 
315504 39 
315508 17 
315518 10 
315522 30 
315524 1 
315528 6 
315530 57 
315531 1 
315533 9 
315538 12 
315544 16 
315548 2 
315552 1 
315558 31 
315563 7 
315569 1 
315573 8 
315577 1 
315586 24 
315589 4 
315594 10 
315607 4 
315614 62 
315656 5 
315695 36 
315701 6 
315707 8 
315714 6 
315718 50 
315724 34 
315733 24 
315740 15 
315746 5 
315757 1 
315760 1 
316222 14 
316226 10 
316230 7 
316244 8 
316252 9 
316262 16 
316263 5 
316264 24 
316266 7 
316268 8 
316270 7 
316271 7 
316272 4 
316276 54 
316278 3 
316279 87 
316280 15 
316281 25 
316283 14 
316284 23 
316287 18 
316289 22 
316290 10 
316295 33 
316296 35 
316306 11 
316307 16 
316309 3 
316310 28 
316312 1 
316313 9 
316314 41 
316315 7 
316318 4 
316352 1 
316357 3 
316365 3 
316369 155 
316377 30 
316383 30 
316389 46 
316410 50 
316417 1 
316421 2 
316502 7 
316507 1 
316509 6 
316514 22 
316521 34 
316525 4 
316530 8 
316537 4 
316539 7 
316542 9 
316545 34 
316555 61 
316617 5 
316624 1 
316630 5 
316644 4 
316650 1 
316652 12 
316653 1 
316655 3 
316658 8 
316661 10 
316663 4 
316668 3 
316669 8 
316672 8 
316676 7 
316682 9 
316688 1 
316692 10 
316700 13 
316707 6 
316743 7 
316811 3 
316832 3 
316840 1 
316842 3 
316856 1 
316861 3 
316980 5 
317045 1 
317047 14 
317178 1 
317183 3 
317189 3 
317191 14 
317249 1 
317304 3 
317313 2 
317320 12 
317329 1 
317345 2 
317365 2 
317376 14 
317427 5 
317466 2 
317505 47 
317513 1 
317520 2 
317615 18 
317805 1 
317834 2 
317932 6 
317982 1 
318018 3 
319162 2 
319173 3 
319448 1 
319691 1 
320769 42 
320781 3 
320810 18 
320816 8 
320822 8 
320828 7 
320869 7 
320924 9 
320949 2 
320965 5 
320971 33 
320974 16 
320975 9 
320978 45 
320980 7 
320999 2 
321006 21 
321007 26 
321011 1 
321032 1 
321043 14 
321046 1 
321051 4 
321071 9 
321090 89 
321182 1 
321185 1 
321193 4 
321235 1 
321247 12 
321265 1 
321277 2 
321281 153 
321335 3 
321345 3 
321351 27 
321362 3 
321372 3 
321382 8 
321403 1 
321413 9 
321449 1 
321452 11 
321462 11 
321463 7 
321482 17 
321489 16 
321494 1 
321533 10 
321537 18 
321573 2 
321582 27 
321586 6 
321590 6 
321593 23 
321596 12 
321602 22 
321603 1 
321606 3 
321612 37 
321614 2 
321615 1 
321617 4 
321626 7 
321628 5 
321641 15 
321648 20 
321728 13 
321736 1 
321748 47 
321780 18 
321789 54 
321797 85 
321799 3 
321816 1 
321825 46 
321827 1 
321834 50 
321844 2 
321848 1 
321854 1 
321868 6 
321875 9 
321878 34 
321895 4 
321899 2 
321905 10 
321911 22 
321926 2 
321968 8 
321972 3 
321988 3 
321992 1 
321994 33 
322015 8 
322073 3 
322076 2 
322087 21 
322101 12 
322133 1 
322135 12 
322149 4 
322154 3 
322158 18 
322164 2 
322174 1 
322175 10 
322176 33 
322184 8 
322186 3 
322192 25 
322195 7 
322197 3 
322228 2 
322233 1 
322270 2 
322295 19 
322310 11 
322315 3 
322323 2 
322363 3 
322382 2 
322486 2 
322495 26 
322521 1 
322529 17 
322532 3 
322533 31 
322544 4 
322553 3 
322556 37 
322567 1 
322568 6 
322578 13 
322663 1 
322669 3 
322685 8 
322692 4 
322703 2 
322713 11 
322715 15 
322721 6 
322738 6 
322852 16 
322855 4 
322859 1 
322863 12 
322864 9 
322873 32 
322913 11 
322923 8 
322971 2 
323030 54 
323037 126 
323041 15 
323042 9 
323046 179 
323048 45 
323050 5 
323052 16 
323054 51 
323056 6 
323057 2 
323058 24 
323061 47 
323064 1 
323066 90 
323069 2 
323076 333 
323083 19 
323088 1 
323093 59 
323097 1 
323098 9 
323099 18 
323100 74 
323101 3 
323103 16 
323109 174 
323113 65 
323114 1 
323116 133 
323118 20 
323123 338 
323136 85 
323146 2 
323151 1 
323164 35 
323173 20 
323290 1 
323296 6 
323300 23 
323302 1 
323308 1 
323311 11 
323314 10 
323317 1 
323327 1 
323335 4 
323343 11 
323347 13 
323415 1 
323446 1 
323453 2 
323464 4 
323484 9 
323487 4 
323488 12 
323498 2 
323605 13 
323609 2 
323621 4 
323668 1 
323769 18 
323784 1 
323789 3 
323790 3 
323793 20 
323799 8 
323802 5 
323810 3 
323821 16 
323832 16 
323869 13 
323873 6 
323874 15 
323885 1 
323896 10 
323916 3 
323924 35 
323956 4 
323963 20 
323982 1 
324075 13 
324078 1 
324113 36 
324170 13 
324193 3 
324249 8 
324258 14 
324267 5 
324270 23 
324273 19 
324281 36 
324284 5 
324290 2 
324294 14 
324303 1 
324306 9 
324308 10 
324314 42 
324318 11 
324325 1 
324333 20 
324338 9 
324341 10 
324342 15 
324343 15 
324346 3 
324350 2 
324363 8 
324388 2 
324389 1 
324428 4 
324431 3 
324454 13 
324461 52 
324470 12 
324473 1 
324474 15 
324478 5 
324484 52 
324489 3 
324507 6 
324508 34 
324509 7 
324510 10 
324511 44 
324512 17 
324514 1 
324518 68 
324522 15 
324523 4 
324529 18 
324548 7 
324550 1 
324613 11 
324629 2 
324634 2 
324636 6 
324656 2 
324677 1 
324679 1 
324683 2 
324686 14 
324701 38 
324704 7 
324711 5 
324726 84 
324730 3 
324733 8 
324734 30 
324735 4 
324736 1 
324737 8 
324738 3 
324740 3 
324741 12 
324744 37 
324745 1 
324750 115 
324751 21 
324752 14 
324754 47 
324755 5 
324757 9 
324758 24 
324760 38 
324761 22 
324762 24 
324763 22 
324765 53 
324766 2 
324767 94 
324768 6 
324769 80 
324770 14 
324771 4 
324773 43 
324776 5 
324778 12 
324779 27 
324780 21 
324781 1 
324782 7 
324786 40 
324788 25 
324789 51 
324792 10 
324797 47 
324802 91 
324807 7 
324809 24 
324813 1 
324824 10 
324830 10 
324835 9 
324841 1 
324938 4 
324945 5 
324964 6 
324967 62 
324972 9 
324973 82 
324977 1 
324982 1 
324985 2 
325055 11 
325085 6 
325088 2 
325103 1 
325108 1 
325113 1 
325118 1 
325120 31 
325136 5 
325146 13 
325260 1 
325303 1 
325623 11 
325993 2 
326031 15 
326098 5 
326105 2 
326123 60 
326133 26 
326143 8 
326145 33 
326153 2 
326158 120 
326171 1 
326273 5 
326280 42 
326299 1 
326303 88 
326311 8 
326314 48 
326327 6 
326346 4 
326355 1 
326464 123 
326472 2 
326480 6 
326485 42 
326493 8 
326496 18 
326510 60 
326514 9 
326517 1 
326518 16 
326538 1 
326541 103 
326548 18 
326558 24 
326716 70 
326718 2 
326721 115 
326724 6 
326727 26 
326731 2 
326733 51 
326735 1 
326736 11 
326739 8 
326748 11 
326754 32 
326762 2 
326764 151 
326766 1 
326773 101 
326777 2 
326779 2 
326786 122 
326792 1 
326799 23 
328134 1 
328254 17 
328259 9 
328269 3 
328280 9 
328312 19 
328333 8 
328345 4 
328385 161 
328416 26 
328426 28 
328447 13 
328464 4 
328467 28 
328512 1 
328515 13 
328529 1 
328592 19 
328654 38 
328664 13 
328671 13 
328675 36 
328682 7 
328691 5 
328820 23 
328840 1 
328856 12 
328862 72 
328863 2 
328864 1 
328887 4 
328920 15 
328969 3 
328976 4 
328982 1 
328988 10 
328993 3 
329001 7 
329003 25 
329009 1 
329011 4 
329015 2 
329019 23 
329026 5 
329029 3 
329166 11 
329170 39 
329174 128 
329178 15 
329181 15 
329184 23 
329185 32 
329186 204 
329187 14 
329188 4 
329192 11 
329193 1 
329194 9 
329195 51 
329199 5 
329200 1 
329204 91 
329205 62 
329206 33 
329208 37 
329209 16 
329212 11 
329213 43 
329215 54 
329220 171 
329226 22 
329233 20 
329241 5 
329247 11 
329250 3 
329262 75 
329267 58 
329269 22 
329270 165 
329271 44 
329272 1 
329273 101 
329274 46 
329275 28 
329277 61 
329279 38 
329281 45 
329283 11 
329285 49 
329288 12 
329290 13 
329292 56 
329293 2 
329295 1 
329297 4 
329300 20 
329302 25 
329306 140 
329309 26 
329312 29 
329314 22 
329318 38 
329319 4 
329325 1 
329342 1 
329356 6 
329366 7 
329450 5 
329452 3 
329460 2 
329472 2 
329477 1 
329500 3 
329510 1 
329518 4 
329600 3 
329607 1 
329613 4 
329619 1 
329783 5 
329841 3 
329961 1 
330321 1 
330338 6 
330445 2 
330574 1 
330601 2 
330602 2 
330609 1 
330670 1 
330683 4 
330700 5 
330706 1 
330720 7 
330858 20 
330881 1 
331009 4 
331013 3 
331028 2 
331036 2 
331039 8 
331044 15 
331073 21 
331079 6 
331082 16 
331112 1 
331183 1 
331186 1 
331187 1 
331190 8 
331193 9 
331194 1 
331196 1 
331199 1 
331203 21 
331207 52 
331210 12 
331213 1 
331214 1 
331219 1 
331222 21 
331226 3 
331227 6 
331229 29 
331230 1 
331232 29 
331234 2 
331237 1 
331238 22 
331242 7 
331251 5 
331252 26 
331255 11 
331256 8 
331260 3 
331263 44 
331264 6 
331266 29 
331267 2 
331268 5 
331269 59 
331270 3 
331274 72 
331279 5 
331281 16 
331282 1 
331287 9 
331288 3 
331290 7 
331292 10 
331293 13 
331295 10 
331297 44 
331303 2 
331305 2 
331310 8 
331312 23 
331314 5 
331315 5 
331316 2 
331319 4 
331323 4 
331324 54 
331329 1 
331332 56 
331333 5 
331335 28 
331339 4 
331340 13 
331342 4 
331343 1 
331351 2 
331352 2 
331353 2 
331470 93 
331476 17 
331480 66 
331489 28 
331490 29 
331501 34 
331513 10 
331519 33 
331525 115 
331532 69 
331551 4 
331661 99 
331669 21 
331672 2 
331680 8 
331727 128 
331743 1 
331805 2 
331813 27 
331821 3 
331826 26 
331844 8 
331864 8 
331867 2 
331870 32 
331883 9 
331890 2 
331914 5 
331970 9 
331975 32 
331982 34 
331988 39 
331991 2 
331996 9 
331998 27 
331999 1 
332002 77 
332008 2 
332012 4 
332017 29 
332021 1 
332026 1 
332035 10 
332039 13 
332041 14 
332043 7 
332053 5 
332064 28 
332071 1 
332084 45 
332096 12 
332099 7 
332113 9 
332128 5 
332131 33 
332149 2 
332156 3 
332158 20 
332161 22 
332163 3 
332166 9 
332171 3 
332177 1 
332198 2 
332208 7 
332216 1 
332219 16 
332223 11 
332235 7 
332237 6 
332238 50 
332241 26 
332242 1 
332244 22 
332267 24 
332268 37 
332275 2 
332285 13 
332328 2 
332376 1 
332406 2 
332409 11 
332423 2 
332450 4 
332497 5 
332541 16 
332544 47 
332554 22 
332567 25 
332586 2 
332699 41 
332725 1 
332735 125 
332759 6 
332760 1 
332768 7 
332773 2 
332808 31 
332840 10 
332864 3 
332915 2 
332949 4 
332960 10 
333041 2 
333044 1 
333063 5 
333208 18 
333211 1 
333215 1 
333238 28 
333260 2 
333270 2 
333370 2 
333378 24 
333385 68 
333393 22 
333397 33 
333403 7 
333404 15 
333405 16 
333410 12 
333418 2 
333421 60 
333424 3 
333426 16 
333429 83 
333434 3 
333451 12 
333455 1 
333460 2 
333461 1 
333471 100 
333489 24 
333494 42 
333500 36 
333502 23 
333504 7 
333506 6 
333507 104 
333510 63 
333513 72 
333514 17 
333519 50 
333524 11 
333526 82 
333527 108 
333529 11 
333530 40 
333542 52 
333552 13 
333565 9 
334235 6 
334246 1 
334256 4 
334315 14 
334321 6 
334324 17 
334333 4 
334339 9 
334347 9 
334353 15 
334373 9 
334386 9 
334388 13 
334391 1 
334436 8 
334450 3 
334453 26 
334463 4 
334467 6 
334491 25 
334499 14 
334503 3 
334548 1 
334585 39 
334599 4 
334610 2 
334615 1 
334620 3 
334647 3 
334652 1 
334659 20 
334665 3 
334690 1 
334708 23 
334773 6 
334776 2 
334792 8 
334799 4 
334808 1 
334810 6 
334812 6 
334870 34 
334889 10 
334891 93 
334895 1 
334901 2 
334921 2 
334941 9 
334950 36 
334954 7 
334963 1 
334980 5 
335004 5 
335011 1 
335012 1 
335015 1 
335020 17 
335025 4 
335032 29 
335038 18 
335044 1 
335055 1 
335070 6 
335135 1 
335145 8 
335172 12 
335184 2 
335189 6 
335205 1 
335215 38 
335221 44 
335226 52 
335230 12 
335238 8 
335242 19 
335253 59 
335267 27 
335304 18 
335311 49 
335339 6 
335360 1 
335384 6 
335403 3 
335426 4 
335434 11 
335466 1 
335496 1 
335504 5 
335722 5 
335792 8 
335811 1 
335816 12 
336075 4 
336140 8 
336215 3 
336262 1 
336265 2 
336278 1 
336309 10 
336319 51 
336331 6 
336342 2 
336360 1 
336371 12 
336397 2 
336404 11 
336409 8 
336412 11 
336422 2 
336464 2 
336495 9 
336525 1 
336531 27 
336549 2 
336578 1 
336579 3 
336591 2 
336592 4 
336615 2 
336731 28 
336734 8 
336737 1 
336813 6 
336859 12 
336882 2 
336899 1 
337060 1 
337068 1 
337083 7 
337110 20 
337197 62 
337215 8 
337220 1 
337231 1 
337236 1 
337252 1 
337267 7 
337268 23 
337315 5 
337338 2 
337351 5 
337368 7 
337376 14 
337404 7 
337408 23 
337412 2 
337414 18 
337416 3 
337419 15 
337428 27 
337436 1 
337469 44 
337470 4 
337473 2 
337495 1 
337504 4 
337507 3 
337511 1 
337517 1 
337535 94 
337541 12 
337546 68 
337552 61 
337554 34 
337563 12 
337568 5 
337576 75 
337589 2 
337598 57 
337654 1 
337658 4 
337665 3 
337666 1 
337674 20 
337688 7 
337697 25 
337698 76 
337701 11 
337707 86 
337711 6 
337718 76 
337739 14 
337742 4 
337844 4 
337879 1 
337885 2 
337901 12 
337907 5 
337937 7 
338098 1 
338362 1 
338546 62 
338552 14 
338558 25 
338566 17 
338569 4 
338570 12 
338571 1 
338577 11 
338581 14 
338640 3 
338665 7 
338671 28 
338686 32 
338691 14 
338695 9 
338703 14 
338704 23 
338708 16 
338716 7 
338728 4 
338734 145 
338736 5 
338737 7 
338738 2 
338740 23 
338741 21 
338742 55 
338745 1 
338746 24 
338749 28 
338750 47 
338757 44 
338762 14 
338764 1 
338765 4 
338769 47 
338774 2 
338775 29 
338779 1 
338783 1 
338784 12 
338787 1 
338801 16 
338806 111 
338808 10 
338810 28 
338812 33 
338814 6 
338815 18 
338821 6 
338823 2 
338824 16 
338833 36 
338837 3 
338839 26 
338857 5 
338863 10 
338871 5 
338879 3 
338940 25 
338956 4 
338964 1 
338976 19 
338978 61 
338982 134 
338993 19 
338995 42 
339016 24 
339042 51 
339068 5 
339079 7 
339131 37 
339139 14 
339143 26 
339173 61 
339178 22 
339187 3 
339196 14 
339199 1 
339202 15 
339215 4 
339222 36 
339239 1 
339244 8 
339247 4 
339323 56 
339340 4 
339368 47 
339371 39 
339378 103 
339380 2 
339382 6 
339388 38 
339391 15 
339400 7 
339408 7 
339412 40 
339414 3 
339431 15 
339435 16 
339449 1 
339450 2 
339459 1 
339546 3 
339553 33 
339556 9 
339562 13 
339698 1 
339753 3 
339797 2 
339867 1 
339873 4 
339877 2 
339889 4 
339925 1 
339949 1 
340014 15 
340018 1 
340026 5 
340038 27 
340046 17 
340052 66 
340054 7 
340055 4 
340059 1 
340068 13 
340071 2 
340083 273 
340089 182 
340096 1 
340097 53 
340108 3 
340133 45 
340139 36 
340142 5 
340147 8 
340149 49 
340150 1 
340156 32 
340161 15 
340166 18 
340169 11 
340170 25 
340178 6 
340182 65 
340184 28 
340185 1 
340188 35 
340201 18 
340204 4 
340215 1 
340237 74 
340239 2 
340245 9 
340266 1 
340271 1 
340279 7 
340288 35 
340334 9 
340348 5 
340359 58 
340430 6 
340437 8 
340438 16 
340440 2 
340442 39 
340445 5 
340447 27 
340451 1 
340454 47 
340455 7 
340457 50 
340464 15 
340473 2 
340551 2 
340590 2 
340593 26 
340617 1 
340624 1 
340627 6 
340633 15 
340651 10 
340762 1 
340763 9 
340782 1 
340803 26 
340837 4 
340849 2 
340912 3 
340942 2 
340945 4 
340950 1 
340954 5 
340958 2 
340987 1 
340990 4 
341001 5 
341009 14 
341068 5 
341173 14 
341257 6 
341335 1 
341398 2 
341558 1 
342139 1 
342195 3 
342350 3 
342470 6 
342480 1 
342524 6 
342531 4 
342542 3 
342581 3 
342613 1 
342650 3 
342657 4 
342659 10 
342662 2 
342676 8 
342683 36 
342690 19 
342692 4 
342694 118 
342698 2 
342703 2 
342713 6 
342722 1 
342730 15 
342737 2 
342746 12 
342753 4 
342766 2 
342772 7 
342777 9 
342781 3 
342795 6 
342803 129 
342826 21 
342828 27 
342834 8 
342838 24 
342842 13 
342846 23 
342848 6 
342858 8 
342866 1 
342869 5 
342870 6 
342879 50 
342883 5 
342999 9 
343002 5 
343006 2 
343009 58 
343016 19 
343026 47 
343038 5 
343092 21 
343112 2 
343124 51 
343131 1 
343148 1 
343150 2 
343156 27 
343166 3 
343195 12 
343255 1 
343263 4 
343317 1 
343324 1 
343327 20 
343331 11 
343335 11 
343338 1 
343341 3 
343342 1 
343346 10 
343352 1 
343360 1 
343372 7 
343376 1 
343381 3 
343389 17 
343392 8 
343396 6 
343399 9 
343408 13 
343412 1 
343422 3 
343428 4 
343432 15 
343436 3 
343437 13 
343440 1 
343454 4 
343457 5 
343458 10 
343461 1 
343465 4 
343469 3 
343473 24 
343480 3 
343481 2 
343521 1 
343524 11 
343526 13 
343529 20 
343531 5 
343534 10 
343538 5 
343543 43 
343554 6 
343560 5 
343574 1 
343575 15 
343582 1 
343588 1 
343591 16 
343595 23 
343599 2 
343606 29 
343612 46 
343673 10 
343680 1 
343690 25 
343697 1 
343709 1 
343715 6 
343719 33 
343730 16 
343749 12 
343755 2 
343762 26 
343780 14 
343790 22 
343794 27 
343801 27 
343807 82 
343812 28 
343852 18 
343860 2 
343894 27 
343946 31 
343957 6 
343965 10 
343975 121 
343993 11 
344004 2 
344016 8 
344034 1 
344035 61 
344038 24 
344043 15 
344046 15 
344049 43 
344052 5 
344059 10 
344063 4 
344066 7 
344070 1 
344079 32 
344092 5 
344095 29 
344103 13 
344109 146 
344113 9 
344120 1 
344121 60 
344127 68 
344132 1 
344133 9 
344142 1 
344143 2 
344155 7 
344278 1 
344283 3 
344293 1 
344318 20 
344442 8 
344453 1 
344461 2 
344468 22 
344472 11 
344566 1 
344763 6 
344788 1 
344827 5 
345021 1 
345090 2 
345097 1 
345245 1 
345249 1 
345379 12 
345386 6 
345402 2 
345458 2 
345529 12 
345628 2 
345631 10 
345651 1 
345712 46 
345737 3 
345759 2 
345786 3 
345876 9 
345957 11 
346013 18 
346022 10 
346067 4 
346102 26 
346242 24 
346256 3 
346268 1 
346476 6 
346502 3 
346516 6 
346553 12 
346705 24 
346820 51 
346833 10 
346892 3 
346935 4 
346963 2 
347003 3 
347005 30 
347011 14 
347039 4 
347042 3 
347125 6 
347158 44 
347172 48 
347189 7 
347194 1 
347197 3 
347215 10 
347219 56 
347299 22 
347319 29 
347323 5 
347341 106 
347357 11 
347361 1 
347369 2 
347372 41 
347385 3 
347392 19 
347413 11 
347432 40 
347455 7 
347475 20 
347476 1 
347489 6 
347497 11 
347507 1 
347517 64 
347523 12 
347525 1 
347530 13 
347536 34 
347538 23 
347539 1 
347542 12 
347556 5 
347559 3 
347602 17 
347605 5 
347608 3 
347612 3 
347613 10 
347617 31 
347620 4 
347640 7 
347642 7 
347647 6 
347652 25 
347656 7 
347683 7 
347701 4 
347707 2 
347719 8 
347726 14 
347729 6 
347733 14 
347740 3 
347741 5 
347750 10 
347768 14 
347770 7 
347776 2 
347779 2 
347783 6 
347786 26 
347791 7 
347804 8 
347807 6 
347809 14 
347811 1 
347812 10 
347814 5 
347819 2 
347823 5 
347848 2 
347852 10 
347854 10 
347861 4 
347863 60 
347871 9 
347877 1 
347885 19 
347895 8 
347907 2 
347913 82 
347927 60 
347937 76 
347944 25 
347955 1 
347956 2 
347991 8 
347997 2 
348009 5 
348101 1 
348143 11 
348147 77 
348154 3 
348159 7 
348170 87 
348172 3 
348195 1 
348196 5 
348199 30 
348209 1 
348220 15 
348240 3 
348242 21 
348248 3 
348250 3 
348254 15 
348264 38 
348267 2 
348275 56 
348286 2 
348291 3 
348299 12 
348355 3 
348379 1 
348430 8 
348543 14 
348548 16 
348567 9 
348572 1 
348577 6 
348603 3 
348610 1 
348615 2 
348616 4 
348623 1 
348647 8 
348650 157 
348655 3 
348660 19 
348661 3 
348664 16 
348670 1 
348843 11 
348931 1 
348940 27 
349003 9 
349086 1 
349090 9 
349091 1 
349191 3 
349218 8 
349310 2 
349320 2 
349328 1 
349329 3 
349331 1 
349353 11 
349364 5 
349367 29 
349377 10 
349416 2 
349431 4 
349488 1 
349494 15 
349497 2 
349518 1 
349522 6 
349530 2 
349538 1 
349543 3 
349629 3 
349631 12 
349651 4 
349652 32 
349682 17 
349686 3 
349694 8 
349697 16 
349702 10 
349703 7 
349705 8 
349709 42 
349715 18 
349717 5 
349723 5 
349725 17 
349733 11 
349734 8 
349741 3 
349745 5 
349754 6 
349758 30 
349761 14 
349763 1 
349764 36 
349768 8 
349771 5 
349772 4 
349773 29 
349775 3 
349779 59 
349781 1 
349782 8 
349792 2 
349803 1 
349814 114 
349832 8 
349937 39 
349943 51 
349959 3 
350006 46 
350012 1 
350156 4 
350168 2 
350196 6 
350209 23 
350288 4 
350297 1 
350605 7 
350616 11 
350629 10 
350677 11 
350678 23 
350834 27 
351082 4 
351129 2 
351159 13 
351302 33 
351397 16 
351451 5 
351522 2 
351629 2 
351648 3 
351712 65 
351755 17 
351806 4 
351814 22 
351923 6 
351985 3 
352024 1 
352046 8 
352069 1 
352138 9 
352259 11 
352270 15 
352309 33 
352375 8 
352466 10 
352517 18 
352571 2 
352581 10 
352663 18 
352700 1 
352785 2 
352808 6 
352815 3 
352863 7 
352907 1 
352926 4 
353004 8 
353105 8 
353116 55 
353173 11 
353202 8 
353222 10 
353232 61 
353247 4 
353312 2 
353402 83 
353415 10 
353443 4 
353471 1 
353516 14 
353587 15 
353603 23 
353609 5 
353616 20 
353784 3 
353796 2 
353805 14 
353815 4 
353818 2 
353934 12 
353942 1 
353955 2 
353964 24 
353967 11 
353972 2 
353978 12 
353989 57 
354003 28 
354009 5 
354011 1 
354017 32 
354025 35 
354027 4 
354101 7 
354105 3 
354125 48 
354173 40 
354186 1 
354191 24 
354197 3 
354266 1 
354289 3 
354305 7 
354313 4 
354317 4 
354329 1 
354405 16 
354456 76 
354474 33 
354478 1 
354499 4 
354506 8 
354510 3 
354636 3 
354694 11 
354725 2 
354798 11 
354873 2 
354995 2 
355130 1 
355186 5 
355195 3 
355198 8 
355208 3 
355356 9 
355378 5 
355398 5 
355666 26 
355715 21 
355725 11 
355741 9 
355757 7 
355768 4 
355771 9 
355805 18 
355825 5 
355862 1 
355897 12 
355907 52 
355918 10 
355961 6 
355969 3 
355992 8 
356038 43 
356042 38 
356047 15 
356056 18 
356065 2 
356087 2 
356193 36 
356225 1 
356309 7 
356319 2 
356340 3 
356344 2 
356374 8 
356375 2 
356383 2 
356392 16 
356393 2 
356401 5 
356403 15 
356407 21 
356415 6 
356416 3 
356424 6 
356434 1 
356441 12 
356450 13 
356454 38 
356459 22 
356464 5 
356504 1 
356505 7 
356506 4 
356508 25 
356603 15 
356652 12 
356670 2 
356679 1 
356818 20 
356826 4 
356888 14 
356909 1 
356923 20 
356929 1 
356938 38 
356950 2 
356987 6 
357002 9 
357025 32 
357027 1 
357096 35 
357097 15 
357117 6 
357241 3 
357245 26 
357250 2 
357254 31 
357260 13 
357261 12 
357264 24 
357269 2 
357271 5 
357273 14 
357276 4 
357281 68 
357288 5 
357314 3 
357319 65 
357325 6 
357327 10 
357329 29 
357330 13 
357333 5 
357347 6 
357353 103 
357364 1 
357366 22 
357374 23 
357384 14 
357390 3 
357418 2 
357454 3 
357550 23 
357590 1 
357700 2 
357900 4 
358482 2 
359845 5 
359874 21 
360082 2 
360091 2 
360119 2 
360151 8 
360222 7 
360290 7 
360294 1 
360298 12 
360314 1 
360342 46 
360348 16 
360356 3 
360359 6 
360362 2 
360364 1 
360410 1 
360465 2 
360509 17 
360515 9 
360516 6 
360530 9 
360532 5 
360536 1 
360538 92 
360546 29 
360556 9 
360575 46 
360652 4 
360662 7 
360665 1 
360687 17 
360695 4 
360719 1 
360759 3 
360762 41 
360852 4 
360870 15 
360876 6 
360877 26 
360879 3 
360891 12 
360920 3 
361064 10 
361067 17 
361079 2 
361086 2 
361098 20 
361115 1 
361200 1 
361214 1 
361230 2 
361233 1 
361236 3 
361242 15 
361246 3 
361267 2 
361291 12 
361292 1 
361302 17 
361304 2 
361309 6 
361313 9 
361317 2 
361322 1 
361335 2 
361344 5 
361350 2 
361353 1 
361364 5 
361512 4 
361657 4 
361683 41 
361684 39 
361693 5 
361702 5 
361705 8 
361711 27 
361723 9 
361797 6 
361827 3 
361838 4 
361843 21 
361847 17 
361851 19 
361898 1 
362012 7 
362024 104 
362169 7 
362281 13 
362285 6 
362319 1 
362327 20 
362334 4 
362342 18 
362398 1 
362428 29 
362650 1 
362656 13 
362697 4 
362801 17 
362815 9 
362831 33 
362868 2 
362948 5 
363137 1 
363169 1 
363178 1 
363244 4 
363325 12 
363332 13 
363341 2 
363351 6 
363373 11 
363410 1 
363445 17 
363460 6 
363477 2 
363499 20 
363512 10 
363533 3 
363554 8 
363563 17 
363585 1 
363659 12 
363661 2 
363664 8 
363677 6 
363700 3 
363716 3 
363719 22 
363722 1 
363724 11 
363729 1 
363735 2 
363739 1 
363747 12 
363755 39 
363789 4 
363795 1 
363803 28 
363806 1 
363820 14 
363822 3 
363906 1 
363934 12 
363983 11 
363998 8 
364004 3 
364007 1 
364010 13 
364027 1 
364054 1 
364091 10 
364114 30 
364122 1 
364126 7 
364134 2 
364138 18 
364154 6 
364161 2 
364165 61 
364174 4 
364196 7 
364202 1 
364221 11 
364226 3 
364256 1 
364257 1 
364264 21 
364268 2 
364274 1 
364286 2 
364291 3 
364312 6 
364322 5 
364380 17 
364444 4 
364450 4 
364471 1 
364488 9 
364569 12 
364608 2 
364638 2 
364644 10 
364666 25 
364752 5 
364760 3 
364785 4 
364818 3 
364885 2 
364898 1 
364909 4 
364946 2 
364957 7 
365061 10 
365114 3 
365230 36 
365343 28 
365398 2 
365580 6 
365953 6 
366061 5 
366067 1 
366285 3 
366295 7 
366372 9 
366404 18 
366410 1 
366457 45 
366565 5 
366576 31 
366596 3 
366601 5 
366615 13 
366620 4 
366628 30 
366662 15 
366665 3 
366666 3 
366670 18 
366711 23 
366714 25 
366719 1 
366737 8 
366786 22 
366831 4 
366836 17 
366838 21 
366934 21 
366936 5 
366944 16 
366950 1 
366984 11 
367031 2 
367047 5 
367074 3 
367075 20 
367077 2 
367265 4 
367312 21 
367446 2 
367491 19 
367593 6 
367619 45 
367644 1 
367741 2 
367742 5 
367753 11 
367758 10 
367759 8 
367777 10 
367790 1 
367795 8 
367813 2 
367816 7 
367819 8 
367829 29 
367833 12 
367847 32 
367855 19 
367862 4 
367884 29 
367903 23 
367914 2 
367915 10 
367919 2 
367925 4 
367935 8 
367945 4 
368008 4 
368085 7 
368091 9 
368155 47 
368272 1 
368295 4 
368351 1 
368590 7 
368612 18 
368717 30 
368761 3 
368898 8 
368903 19 
368932 17 
368940 4 
368943 42 
368958 1 
369016 16 
369043 3 
369159 29 
369167 38 
369247 2 
369253 1 
369260 9 
369395 4 
369398 8 
369402 2 
369436 1 
369447 2 
369448 17 
369478 1 
369484 44 
369489 1 
369492 4 
369505 3 
369510 16 
369514 17 
369520 38 
369523 46 
369536 26 
369551 13 
369555 19 
369567 11 
369616 5 
369623 7 
369664 5 
369698 1 
369716 11 
369722 13 
369735 15 
369755 4 
369800 4 
369852 7 
369873 1 
369915 1 
369950 3 
370022 8 
370066 12 
370092 5 
370093 62 
370136 1 
370148 15 
370225 12 
370233 5 
370306 4 
370329 39 
370333 2 
370397 5 
370398 1 
370405 18 
370409 1 
370415 19 
370431 1 
370448 1 
370454 9 
370469 7 
370915 4 
370916 7 
370929 2 
370930 2 
370938 3 
370947 10 
370948 12 
370951 8 
370956 6 
370959 5 
370974 42 
370979 11 
370980 35 
370983 18 
371039 28 
371048 52 
371059 10 
371062 3 
371066 62 
371068 12 
371069 37 
371070 7 
371074 19 
371084 45 
371094 4 
371214 4 
371229 7 
371237 9 
371251 8 
371264 1 
371266 3 
371269 5 
371293 7 
371374 18 
371378 4 
371385 6 
371390 6 
371395 3 
371410 41 
371424 2 
371435 39 
371443 3 
371452 4 
371456 1 
371462 1 
371468 55 
371469 30 
371470 4 
371474 13 
371477 25 
371485 10 
371500 5 
371503 1 
371507 1 
371559 4 
371562 2 
371567 19 
371575 18 
371585 95 
371590 1 
371596 21 
371603 13 
371606 4 
371610 3 
371622 9 
371625 1 
371729 1 
371759 3 
371802 6 
371917 1 
371928 3 
371932 1 
371943 1 
371963 1 
371973 5 
372051 7 
372076 19 
372115 6 
372123 1 
372155 1 
372220 19 
372244 6 
372265 1 
372282 14 
372331 16 
372351 7 
372353 2 
372387 1 
372400 2 
372418 15 
372437 20 
372535 10 
372558 17 
372563 19 
372606 31 
372641 2 
372697 11 
372720 1 
372856 8 
372862 2 
372875 5 
372880 54 
372901 13 
372918 23 
373020 20 
373036 7 
373187 3 
373336 1 
373344 12 
373391 6 
373483 2 
373490 7 
373497 45 
373498 1 
373500 1 
373513 117 
373519 2 
373520 10 
373526 34 
373535 5 
373539 26 
373542 1 
373543 5 
373547 6 
373549 10 
373553 4 
373561 1 
373567 63 
373575 1 
373578 1 
373591 4 
373622 6 
373627 43 
373632 8 
373634 5 
373640 36 
373643 37 
373647 9 
373648 14 
373651 1 
373652 1 
373653 13 
373658 122 
373666 31 
373799 35 
373835 1 
373841 1 
373849 5 
373852 17 
373863 6 
373867 11 
373965 30 
373988 6 
374000 8 
374002 7 
374040 7 
374064 3 
374167 11 
374172 38 
374259 11 
374263 1 
374540 1 
374854 74 
374893 5 
374920 1 
375244 15 
375263 22 
375371 10 
375394 17 
375397 1 
375414 18 
375435 1 
375462 32 
375532 7 
375550 6 
375579 2 
375607 12 
375633 32 
375656 24 
375699 8 
375711 23 
375722 22 
375741 1 
375750 6 
375772 4 
375856 4 
375892 7 
375904 7 
375914 2 
375930 4 
375931 4 
375949 20 
375953 18 
375957 2 
375958 20 
375959 51 
375960 2 
375967 25 
375981 6 
375986 7 
376001 2 
376002 2 
376021 28 
376029 5 
376059 1 
376081 18 
376088 3 
376125 9 
376137 1 
376161 16 
376215 71 
376241 8 
376253 29 
376274 2 
376277 2 
376300 28 
376303 36 
376315 52 
376357 20 
376468 20 
376563 33 
376576 1 
376717 96 
376894 1 
376904 1 
377021 3 
377063 1 
377353 21 
377356 62 
377363 23 
377506 17 
377514 22 
377521 12 
377555 27 
377687 26 
377695 2 
377701 1 
377719 9 
377724 2 
377811 6 
377819 19 
377831 8 
377849 1 
377860 4 
377875 68 
377877 5 
377882 2 
377883 111 
377884 3 
377886 1 
377890 59 
377893 33 
377898 30 
377907 23 
377908 1 
377916 18 
377918 3 
377924 11 
377927 40 
377928 98 
377934 5 
377935 13 
377942 4 
377948 82 
377962 5 
377970 1 
377973 10 
378030 2 
378041 4 
378058 1 
378059 12 
378066 9 
378074 11 
378079 16 
378082 25 
378083 33 
378084 4 
378093 7 
378098 50 
378101 44 
378104 10 
378108 1 
378109 44 
378115 26 
378120 12 
378124 1 
378134 1 
378143 19 
378162 11 
378163 3 
378191 1 
378231 2 
378251 1 
378281 2 
378289 6 
378307 9 
378426 2 
378428 13 
378444 1 
378456 21 
378460 9 
378481 14 
378572 6 
378576 2 
378587 2 
378613 6 
378619 6 
378621 5 
378675 1 
378768 9 
378776 1 
378780 1 
378946 10 
378968 12 
378985 10 
379139 1 
379173 1 
379299 1 
379317 27 
379471 15 
379488 28 
379491 19 
379583 10 
379602 2 
379611 10 
379617 5 
379632 22 
379646 14 
379650 3 
379653 39 
379657 16 
379665 1 
379684 146 
379690 4 
379697 62 
379705 13 
379721 13 
379729 10 
379732 45 
379734 16 
379741 10 
379742 385 
379745 51 
379749 75 
379754 103 
379759 5 
379772 112 
379782 5 
379883 27 
379911 2 
379944 3 
379947 4 
380054 3 
380061 12 
380071 9 
380116 17 
380163 1 
380249 8 
380432 3 
380487 23 
380510 13 
380534 6 
380540 9 
380563 29 
380584 10 
380585 1 
380586 8 
380590 1 
380591 2 
380600 12 
380608 8 
380611 1 
380747 3 
380777 3 
380779 4 
380783 1 
380784 6 
380786 1 
380792 25 
380793 1 
380796 21 
380798 1 
380800 37 
380803 8 
380805 26 
380830 10 
380862 39 
380868 34 
380873 10 
380879 4 
380882 16 
380892 10 
380897 17 
380903 1 
380906 7 
380911 2 
380915 2 
380929 9 
380974 20 
381098 21 
381145 1 
381248 2 
381279 1 
381301 1 
381378 1 
381418 17 
381445 9 
381524 6 
381531 13 
381728 14 
382082 7 
382174 2 
382218 1 
382243 7 
382320 1 
382343 1 
382350 11 
382372 22 
382384 38 
382457 15 
382556 15 
382573 9 
382578 22 
382725 42 
382730 43 
382735 3 
382759 20 
382892 13 
382906 19 
382932 53 
382939 20 
382943 1 
382946 12 
382958 1 
382962 3 
382976 12 
382980 42 
382991 47 
382999 1 
383004 42 
383007 32 
383012 37 
383018 19 
383027 56 
383056 7 
383141 11 
383145 34 
383171 1 
383213 43 
383217 1 
383248 19 
383265 4 
383271 1 
383312 5 
383373 7 
383378 5 
383391 4 
383394 3 
383409 5 
383449 5 
383452 4 
383460 2 
383470 3 
383474 6 
383518 22 
383576 5 
383592 1 
383601 1 
383649 3 
383698 1 
383757 4 
383773 22 
383795 2 
383818 5 
383842 8 
383868 79 
383879 16 
383885 39 
383903 4 
384036 13 
384043 1 
384049 13 
384068 16 
384173 3 
384236 5 
384268 4 
384331 2 
384342 12 
384353 5 
384484 18 
384487 2 
384500 1 
384539 44 
384654 6 
384660 58 
384682 9 
384708 25 
384717 67 
384721 11 
384725 19 
384728 15 
384729 87 
384741 97 
384750 2 
384751 5 
384760 20 
384789 3 
384862 1 
384905 11 
384913 2 
385001 1 
385110 5 
385114 51 
385134 12 
385146 3 
385158 13 
385182 41 
385183 35 
385192 1 
385233 5 
385299 15 
385309 10 
385318 16 
385326 10 
385376 17 
385436 7 
385485 9 
385493 31 
385496 2 
385600 2 
385642 160 
385649 2 
385679 1 
385680 1 
385682 65 
385756 2 
385900 5 
385975 8 
386204 13 
386215 21 
386231 4 
386273 1 
386283 9 
386304 10 
386306 13 
386310 4 
386317 4 
386330 15 
386365 3 
386379 24 
386381 2 
386397 92 
386406 1 
386420 1 
386426 10 
386443 6 
386465 3 
386535 14 
386565 5 
386595 9 
386605 22 
386619 1 
386620 2 
386625 29 
386634 18 
386657 11 
386685 42 
386687 25 
386688 1 
386689 1 
386706 6 
386711 3 
386713 4 
386719 13 
386721 12 
386807 2 
386848 2 
386883 3 
387033 4 
387308 14 
387382 12 
387483 1 
387569 4 
387600 2 
387633 11 
387701 12 
387964 1 
388157 2 
388180 4 
388223 30 
388434 1 
388492 1 
388541 17 
388559 27 
388569 2 
388573 4 
388582 38 
388657 3 
388685 17 
388785 6 
388819 1 
388834 8 
388843 8 
388872 4 
388891 1 
388893 3 
388896 46 
388904 9 
388914 1 
388926 20 
388958 2 
388985 25 
388988 25 
388997 24 
389033 6 
389044 7 
389049 13 
389055 131 
389061 1 
389064 13 
389065 13 
389076 28 
389080 1 
389081 15 
389086 1 
389087 32 
389091 42 
389094 21 
389096 1 
389102 1 
389137 9 
389143 21 
389150 4 
389151 5 
389156 2 
389161 3 
389166 5 
389175 6 
389207 1 
389224 2 
389240 2 
389258 2 
389276 55 
389277 1 
389283 2 
389301 7 
389324 9 
389327 1 
389348 4 
389354 1 
389385 16 
389388 2 
389394 1 
389403 32 
389412 1 
389422 22 
389424 41 
389480 30 
389483 1 
389494 8 
389499 3 
389502 5 
389503 1 
389507 3 
389519 10 
389526 4 
389556 2 
389562 1 
389567 1 
389569 33 
389580 10 
389586 4 
389597 54 
389605 8 
389606 6 
389611 22 
389614 1 
389615 1 
389616 14 
389621 51 
389657 8 
389737 2 
389762 1 
389818 1 
389986 4 
390034 42 
390415 17 
390428 5 
390633 22 
390647 41 
390738 16 
390781 9 
390784 3 
390794 5 
390930 11 
390941 12 
390945 24 
390948 10 
390956 15 
390966 1 
390998 9 
391078 2 
391099 4 
391104 1 
391108 2 
391116 1 
391129 2 
391132 14 
391145 1 
391221 2 
391228 1 
391282 1 
391286 23 
391312 3 
391344 15 
391363 2 
391371 1 
391376 1 
391379 8 
391387 10 
391401 13 
391403 1 
391409 5 
391418 14 
391425 23 
391434 5 
391441 2 
391455 5 
391481 12 
391499 4 
391502 2 
391520 10 
391690 38 
391752 5 
391798 3 
391806 1 
391829 1 
391837 3 
391845 3 
391872 4 
391913 12 
391917 21 
391931 6 
391936 38 
391939 1 
391944 1 
391945 38 
391946 1 
391947 1 
391968 1 
391980 2 
391998 16 
392004 1 
392009 1 
392039 6 
392046 5 
392047 1 
392064 27 
392072 11 
392078 2 
392086 30 
392135 1 
392148 13 
392153 1 
392158 10 
392176 1 
392183 2 
392202 2 
392208 3 
392211 11 
392213 14 
392217 3 
392221 25 
392236 14 
392249 29 
392251 1 
392259 17 
392263 10 
392273 4 
392285 28 
392296 9 
392302 33 
392306 19 
392309 101 
392310 4 
392317 21 
392324 12 
392346 59 
392352 2 
392354 19 
392357 32 
392362 15 
392374 17 
392391 1 
392398 4 
392425 13 
392441 5 
392457 49 
392461 32 
392478 18 
392489 2 
392500 4 
392555 23 
392586 1 
392588 3 
392593 43 
392602 2 
392650 1 
392678 2 
392690 3 
392716 1 
392724 2 
392727 2 
392731 1 
392746 4 
392751 1 
392768 1 
392773 45 
392776 3 
392782 1 
392795 3 
392799 5 
392803 2 
392812 52 
392814 14 
392832 2 
392840 5 
392846 13 
392853 23 
392862 20 
392873 4 
392892 1 
392900 10 
392934 2 
392938 7 
392987 2 
392995 1 
393015 9 
393030 7 
393066 29 
393084 17 
393087 29 
393106 20 
393144 2 
393167 28 
393211 12 
393212 32 
393221 3 
393222 9 
393232 31 
393265 57 
393276 2 
393355 4 
393377 45 
393381 4 
393404 5 
393407 1 
393412 4 
393413 71 
393417 33 
393425 22 
393426 22 
393427 2 
393440 25 
393520 1 
393523 6 
393531 2 
393555 20 
393559 10 
393574 5 
393577 8 
393581 7 
393584 72 
393589 111 
393597 32 
393609 28 
393612 36 
393615 6 
393617 1 
393618 98 
393620 47 
393621 18 
393623 2 
393626 18 
393630 1 
393635 16 
393637 13 
393641 9 
393642 80 
393645 15 
393652 1 
393653 43 
393656 12 
393660 32 
393662 4 
393664 18 
393670 17 
393673 4 
393692 17 
393698 2 
393744 30 
393767 1 
393803 19 
393814 3 
393820 1 
393823 3 
393828 4 
393834 6 
393838 30 
393877 7 
393982 8 
393998 1 
394003 5 
394007 7 
394017 6 
394099 10 
394195 4 
394211 3 
394316 4 
394359 3 
394363 113 
394374 5 
394382 1 
394470 17 
394504 8 
394507 1 
394508 18 
394512 13 
394519 18 
394522 4 
394538 10 
394555 13 
394584 11 
394716 1 
394730 3 
394736 3 
394737 1 
394743 1 
394750 1 
394753 1 
394756 2 
394757 8 
394759 9 
394763 10 
394766 1 
394793 10 
394811 30 
394841 3 
394864 1 
394953 34 
394961 3 
394969 4 
395021 1 
395038 10 
395049 2 
395140 35 
395169 8 
395183 16 
395206 16 
395215 14 
395399 10 
395409 1 
395492 3 
395600 14 
395605 23 
395658 1 
395673 30 
395793 4 
395801 6 
395806 14 
395821 6 
395841 12 
395847 4 
396099 2 
396304 15 
396366 3 
396532 33 
396846 1 
396872 50 
397112 4 
397118 7 
397148 1 
397190 7 
397198 1 
397233 1 
397265 6 
397342 9 
397357 6 
397360 29 
397363 4 
397371 12 
397379 8 
397385 54 
397393 17 
397403 10 
397425 8 
397437 1 
397443 1 
397445 7 
397446 4 
397458 1 
397465 7 
397467 10 
397492 8 
397494 6 
397495 2 
397496 4 
397498 5 
397499 2 
397504 17 
397511 1 
397516 17 
397526 5 
397532 8 
397535 4 
397546 5 
397550 29 
397555 6 
397561 3 
397569 13 
397607 5 
397611 48 
397618 2 
397626 7 
397639 9 
397675 18 
397745 10 
397752 6 
397755 25 
397759 37 
397771 28 
397845 41 
397883 7 
398038 1 
398174 5 
398571 3 
398759 10 
398973 3 
399327 4 
399398 11 
399424 19 
399480 75 
399528 3 
399544 1 
399676 5 
399725 28 
399999 11 
400137 16 
400146 1 
400148 11 
400163 17 
400175 127 
400179 73 
400180 43 
400181 11 
400184 94 
400186 18 
400192 52 
400204 70 
400215 74 
400255 35 
400257 11 
400262 4 
400266 10 
400267 9 
400272 104 
400277 20 
400280 1 
400283 7 
400285 18 
400288 37 
400289 1 
400290 2 
400294 3 
400315 9 
400431 26 
400485 3 
400495 4 
400632 102 
400763 4 
401246 7 
401253 2 
401269 1 
401354 8 
401359 25 
401375 1 
401404 7 
401412 60 
401419 40 
401421 11 
401423 47 
401427 4 
401433 34 
401436 7 
401441 16 
401449 9 
401453 3 
401459 13 
401475 11 
401480 11 
401484 1 
401493 7 
401499 3 
401500 8 
401506 14 
401511 3 
401586 29 
401623 19 
401627 6 
401634 6 
401648 81 
401656 10 
401658 70 
401667 9 
401694 8 
401698 1 
401702 22 
401791 119 
401837 2 
401899 4 
401935 23 
402095 24 
402156 1 
402182 117 
402187 20 
402256 32 
402295 1 
402331 42 
402337 50 
402474 1 
402481 1 
402517 1 
402526 2 
402632 6 
402712 5 
402746 2 
402778 20 
402831 16 
402891 14 
402899 5 
402961 98 
402983 6 
403056 9 
403189 20 
403254 1 
403309 18 
403315 3 
403336 6 
403423 5 
403719 16 
404046 1 
404176 1 
404183 40 
404400 24 
404530 6 
404636 36 
404981 5 
405087 5 
405095 2 
405103 5 
405115 3 
405118 8 
405135 12 
405244 5 
405265 1 
405314 33 
405321 1 
405328 14 
405340 17 
405436 17 
405442 3 
405444 10 
405453 3 
405461 12 
405466 13 
405471 1 
405476 3 
405481 9 
405490 11 
405491 3 
405493 16 
405496 3 
405499 10 
405502 5 
405503 1 
405532 8 
405535 34 
405536 13 
405546 1 
405552 24 
405567 2 
405570 13 
405573 4 
405576 19 
405581 11 
405589 12 
405590 1 
405931 2 
406044 5 
406095 6 
406126 5 
406133 1 
406393 5 
406525 2 
406558 1 
406742 4 
406753 1 
406766 2 
406774 2 
406775 1 
406779 5 
406808 1 
406864 16 
406914 3 
406927 1 
406931 11 
406937 8 
406941 3 
406948 73 
406954 81 
406965 8 
406967 1 
406968 7 
406971 7 
407119 9 
407129 1 
407140 5 
407154 8 
407158 11 
407293 39 
407300 7 
407305 65 
407313 18 
407389 9 
407399 5 
407547 37 
407629 2 
407634 2 
407637 47 
407656 22 
407657 10 
407659 2 
407681 87 
407692 70 
407708 14 
407712 4 
407847 44 
407859 90 
407870 2 
407877 22 
407977 31 
407987 12 
408040 48 
408045 10 
408056 6 
408060 8 
408064 21 
408117 16 
408123 17 
408140 2 
408146 1 
408184 5 
408187 31 
408200 3 
408201 13 
408205 2 
408212 14 
408215 1 
408218 14 
408219 15 
408220 1 
408223 20 
408226 4 
408228 8 
408234 5 
408274 1 
408286 14 
408296 5 
408306 4 
408313 43 
408321 30 
408322 1 
408323 4 
408324 1 
408326 29 
408327 80 
408328 3 
408329 23 
408334 80 
408337 3 
408338 22 
408339 28 
408340 7 
408346 4 
408472 9 
408500 1 
408511 4 
408513 1 
408623 6 
408668 113 
408674 18 
408678 1 
408688 4 
408711 20 
408719 27 
408836 110 
409007 4 
409031 5 
409038 5 
409115 61 
409134 1 
409150 1 
409224 1 
409291 5 
409294 1 
409326 38 
409331 1 
409358 38 
409368 1 
409376 36 
409450 9 
409503 6 
409515 7 
409523 6 
409538 8 
409548 9 
409558 7 
409574 8 
409659 2 
409662 6 
409740 1 
409841 4 
409867 14 
410008 30 
410013 4 
410041 6 
410079 12 
410101 17 
410104 5 
410110 12 
410112 7 
410118 38 
410123 18 
410126 26 
410134 9 
410136 5 
410137 13 
410141 30 
410167 7 
410186 2 
410245 7 
410273 2 
410298 10 
410352 4 
410353 12 
410402 11 
410418 2 
410437 13 
410455 14 
410537 3 
410562 11 
410570 6 
410575 1 
410585 3 
410605 2 
410729 28 
410787 1 
411929 2 
411941 5 
411973 4 
411980 4 
411987 1 
411994 2 
412125 4 
412165 5 
412323 22 
412326 8 
412332 12 
412337 2 
412345 4 
412365 2 
412367 3 
412406 12 
412426 8 
412459 10 
412475 56 
412484 1 
412487 11 
412490 2 
412495 7 
412523 11 
412526 19 
412532 1 
412540 7 
412546 51 
412551 5 
412553 5 
412556 2 
412557 11 
412561 1 
412568 25 
412571 12 
412582 43 
412615 165 
412624 8 
412635 22 
412638 8 
412647 57 
412659 2 
412697 2 
412851 13 
412857 5 
412980 11 
413126 2 
413263 1 
413354 26 
413539 28 
413649 6 
413657 23 
413658 25 
413664 2 
413667 5 
413668 2 
413672 95 
413676 10 
413682 11 
413687 3 
413733 6 
413736 16 
413740 50 
413744 72 
413751 6 
413752 3 
413753 2 
413755 11 
413758 38 
413762 3 
413766 1 
413772 8 
413778 10 
413794 1 
413797 4 
413799 1 
413948 1 
414218 17 
414227 14 
414230 7 
414235 1 
414246 1 
414265 2 
414267 5 
414269 3 
414270 16 
414278 9 
414413 21 
414429 2 
414434 2 
414446 8 
414469 14 
415986 14 
416014 1 
416023 1 
416028 11 
416064 1 
416092 19 
416097 17 
416135 4 
416248 3 
416252 2 
416260 3 
416261 1 
416281 1 
416403 18 
416411 6 
416453 12 
416694 8 
416746 5 
416758 4 
416812 70 
417005 6 
417087 2 
417230 2 
417355 16 
417506 6 
417583 1 
417703 5 
417711 1 
417725 3 
417734 4 
417752 2 
417888 12 
417928 8 
417935 7 
418011 6 
418021 10 
418033 1 
418051 1 
418097 9 
418105 11 
418108 10 
418115 1 
418121 7 
418127 56 
418136 1 
418138 1 
418212 1 
418228 99 
418230 1 
418244 2 
418271 15 
418277 1 
418290 32 
418296 91 
418304 3 
418328 2 
418353 12 
418384 41 
418399 25 
418532 9 
418654 3 
418696 1 
418735 3 
418752 4 
418846 2 
419907 1 
421722 4 
421730 42 
421741 16 
421746 1 
421747 1 
421752 67 
421766 1 
421768 12 
421774 20 
421781 10 
421810 2 
421815 3 
421818 12 
421819 1 
421825 24 
421833 30 
421837 8 
421838 1 
421845 3 
421859 21 
421861 1 
421862 1 
421882 2 
421919 5 
422053 1 
422252 4 
422260 28 
422264 4 
422271 25 
422282 1 
422287 2 
422290 30 
422297 57 
422311 3 
422331 8 
422334 16 
422343 51 
422352 10 
422375 18 
422383 24 
422400 48 
422404 4 
422426 11 
422514 18 
422537 59 
422556 3 
422580 13 
422585 72 
422589 2 
422590 9 
422688 15 
422702 1 
422733 33 
422737 4 
422929 6 
422971 6 
423073 2 
423187 1 
423207 2 
423225 6 
423231 8 
423333 2 
423351 22 
423357 6 
423380 3 
423397 9 
423414 6 
423420 22 
423529 5 
423550 10 
423592 3 
423605 2 
423638 24 
423651 1 
423725 5 
423728 24 
423761 17 
423765 2 
423897 6 
423922 8 
424084 2 
424088 1 
424103 52 
424105 3 
424107 5 
424111 2 
424116 116 
424145 19 
424151 68 
424168 1 
424180 9 
424188 23 
424192 14 
424204 5 
424206 9 
424211 21 
424212 2 
424226 32 
424253 11 
424274 100 
424369 40 
424439 6 
424450 8 
424463 1 
424523 1 
424546 1 
424558 3 
424564 2 
424566 2 
424569 2 
424576 4 
424579 18 
424584 2 
424591 12 
424594 1 
424599 1 
424602 2 
424605 17 
424610 22 
424615 6 
424616 6 
424618 4 
424619 10 
424636 3 
424639 1 
424642 3 
424651 7 
424660 10 
424680 9 
424698 3 
424742 8 
424760 6 
424785 17 
424800 2 
424844 14 
424984 28 
424999 11 
425015 74 
425093 3 
425124 14 
425150 10 
425192 1 
425194 5 
425207 8 
425239 4 
425301 4 
425353 8 
425462 42 
425565 5 
425852 19 
425983 10 
426007 13 
426149 2 
426158 5 
426165 2 
426167 3 
426177 2 
426195 6 
426208 2 
426222 1 
426233 5 
426245 1 
426267 25 
426268 5 
426283 1 
426285 2 
426340 27 
426344 6 
426347 24 
426369 9 
426371 1 
426400 6 
426477 2 
426478 16 
426481 2 
426485 3 
426487 11 
426498 29 
426515 14 
426707 1 
426734 9 
426737 16 
426805 4 
426931 3 
427026 1 
427039 41 
427069 7 
427090 2 
427261 20 
427408 25 
427418 9 
427432 1 
427437 2 
427447 2 
427450 30 
427453 1 
427458 4 
427467 3 
427470 22 
427472 5 
427477 5 
427478 33 
427482 1 
427496 3 
427500 1 
427505 2 
427506 5 
427509 4 
427511 13 
427521 3 
427524 11 
427537 18 
427538 26 
427542 23 
427548 9 
427556 16 
427590 5 
427593 7 
427601 2 
427607 2 
427611 36 
427619 5 
427620 1 
427623 4 
427639 1 
427640 28 
427647 1 
427658 33 
427662 2 
427688 3 
427704 11 
427710 3 
427716 5 
427720 3 
427728 15 
427746 10 
427762 11 
427764 4 
427928 1 
427931 2 
427946 1 
428003 1 
428006 5 
428090 6 
428099 2 
428149 2 
428310 29 
428313 113 
428383 1 
428474 1 
428547 8 
428554 2 
428766 14 
429185 8 
429208 4 
429282 2 
429340 5 
429353 39 
429511 8 
429517 7 
429521 5 
429529 5 
429576 14 
429703 8 
429794 8 
429808 5 
429833 1 
429843 23 
429875 2 
429877 10 
429936 5 
429970 6 
429993 1 
429994 17 
430002 21 
430013 14 
430018 18 
430023 7 
430024 2 
430028 4 
430038 4 
430044 27 
430050 87 
430061 5 
430064 50 
430071 37 
430081 9 
430085 54 
430088 27 
430091 18 
430096 1 
430097 3 
430104 6 
430122 7 
430133 1 
430205 27 
430216 3 
430226 9 
430240 1 
430242 7 
430252 2 
430255 22 
430262 1 
430298 10 
430351 2 
431725 10 
431733 17 
431750 2 
431761 13 
431768 28 
431776 42 
431786 3 
431795 103 
431805 27 
431980 2 
431987 9 
431997 1 
431998 25 
432042 50 
432048 7 
432049 19 
432051 31 
432072 3 
432081 11 
432086 1 
432097 2 
432121 16 
432127 28 
433392 1 
433479 4 
433483 7 
433486 1 
433510 3 
433516 7 
433519 77 
433523 4 
433525 15 
433539 10 
433557 29 
433565 6 
433589 19 
433595 1 
433878 62 
433894 40 
433909 21 
433928 4 
433963 2 
434159 4 
434211 2 
434217 16 
434235 6 
434257 2 
434305 1 
434450 1 
434500 22 
434557 1 
434993 3 
435013 17 
435140 17 
435174 21 
435471 13 
435622 2 
435626 14 
435631 6 
435636 2 
435647 10 
435651 19 
435660 22 
435678 3 
435685 2 
435716 10 
435725 23 
435733 8 
435738 4 
435886 4 
435889 4 
436105 4 
436203 2 
436337 1 
436363 2 
436402 4 
436536 3 
436544 4 
436598 7 
436601 6 
436606 2 
436644 4 
436648 1 
436654 1 
436655 6 
436676 1 
436816 1 
436864 2 
436888 1 
436890 23 
436894 1 
436895 3 
436917 3 
437008 25 
437025 1 
437044 1 
437047 1 
437057 6 
437084 12 
437241 3 
437261 4 
437287 10 
437292 5 
437340 8 
437430 6 
437701 7 
437719 2 
437782 4 
437858 2 
437917 12 
437945 1 
438059 3 
438137 2 
438424 2 
438577 4 
438680 2 
438684 4 
438694 29 
438696 1 
438717 29 
438730 3 
438755 41 
438763 29 
438769 13 
438778 2 
438790 7 
438793 15 
438800 84 
438806 7 
438811 22 
438826 18 
438833 36 
438839 10 
438881 48 
438923 3 
438949 26 
438976 22 
439017 1 
439018 1 
439021 8 
439031 4 
439143 4 
439262 4 
439301 5 
439328 15 
439565 8 
439620 1 
439805 2 
439845 7 
439868 16 
439902 17 
439982 1 
440030 3 
440164 30 
440189 1 
440308 28 
440317 6 
440330 24 
440331 1 
440334 4 
440340 73 
440348 1 
440349 39 
440359 5 
440363 3 
440393 2 
440423 9 
440712 17 
440744 2 
440749 3 
441222 6 
441229 29 
441236 68 
441240 39 
441247 30 
441251 1 
441268 10 
441273 67 
441276 10 
441280 4 
441285 4 
441303 13 
441309 1 
441363 1 
441642 4 
441738 1 
441805 1 
442162 7 
442311 1 
442480 8 
442486 3 
442565 13 
442582 1 
442621 2 
442628 4 
442640 2 
442652 17 
442693 2 
442918 2 
442930 2 
442949 11 
442955 1 
442961 15 
442995 4 
443025 20 
443104 1 
443125 3 
443127 4 
443129 12 
443133 5 
443265 35 
443297 29 
443306 64 
443313 29 
443330 3 
443375 25 
443377 2 
443378 18 
443397 1 
443407 18 
443424 25 
443463 4 
443517 5 
443598 1 
443645 43 
443702 1 
443730 10 
443737 20 
443777 15 
443822 5 
443825 17 
443954 34 
443991 29 
443997 49 
444006 6 
444008 1 
444009 6 
444011 10 
444012 1 
444015 9 
444026 14 
444030 1 
444070 3 
444074 4 
444111 13 
444129 10 
444135 5 
444176 2 
444221 2 
444240 5 
444326 15 
444336 2 
444347 4 
444361 37 
444364 1 
444369 2 
444376 1 
444382 60 
444387 45 
444394 62 
444400 51 
444402 51 
444415 1 
444447 7 
444479 3 
444482 2 
444486 3 
444490 1 
444547 5 
444562 27 
444567 2 
444569 12 
444571 8 
444577 5 
445931 1 
445942 9 
445955 8 
445963 4 
445966 2 
445971 2 
445995 2 
446001 2 
446010 7 
446152 25 
446181 6 
446200 2 
446205 11 
446214 33 
446302 13 
446315 2 
446338 1 
446412 1 
446481 1 
446641 1 
446729 73 
446740 69 
446777 2 
446780 3 
446783 9 
446795 22 
446796 4 
446800 38 
446803 1 
446806 1 
446813 3 
446823 2 
446824 1 
446827 3 
446832 55 
446834 1 
446835 43 
446840 49 
446842 2 
446844 9 
446845 3 
446847 6 
446851 6 
446855 21 
446865 2 
446916 10 
446924 42 
446935 2 
446942 7 
446962 1 
446970 3 
446971 1 
447009 2 
447045 23 
447050 1 
447056 2 
447064 7 
447071 4 
447074 8 
447121 2 
447389 2 
447397 3 
447547 1 
447551 2 
447573 1 
447671 22 
447768 15 
447913 27 
448031 6 
448053 2 
448064 5 
448109 1 
448134 1 
448221 2 
448531 1 
448589 3 
448597 9 
448602 3 
448626 1 
448889 3 
448906 2 
448917 3 
448922 7 
448935 5 
448939 1 
448942 1 
448945 11 
448962 14 
448965 14 
449025 24 
449034 24 
449041 1 
449073 17 
449099 5 
449103 3 
449109 4 
449110 50 
449116 5 
449118 20 
449119 9 
449128 3 
449131 14 
449144 7 
449148 2 
449149 8 
449152 16 
449153 31 
449160 5 
449169 15 
449175 23 
449180 6 
449181 1 
449195 60 
449203 3 
449214 9 
449239 3 
449329 23 
449352 14 
449372 6 
449375 55 
449470 1 
449474 16 
449498 5 
449511 21 
449533 33 
449640 1 
449669 39 
449674 3 
449737 9 
450114 26 
450264 2 
450420 3 
450574 38 
450593 2 
450738 2 
450948 51 
451138 1 
451158 9 
451164 43 
451272 5 
451324 6 
451487 5 
451591 4 
451727 1 
451781 1 
451812 1 
451857 1 
452074 2 
452108 1 
453179 3 
453368 1 
453537 33 
453540 1 
453551 7 
453556 36 
453559 8 
453561 9 
453593 16 
453610 2 
453613 2 
453618 37 
453621 21 
453627 1 
453630 20 
453632 42 
453633 2 
453661 8 
453669 9 
453680 9 
454340 27 
455077 2 
455871 1 
455877 1 
455885 21 
455939 18 
456014 11 
456231 48 
456255 13 
456267 2 
456288 1 
456581 3 
456586 2 
456638 9 
457068 2 
457069 5 
457357 2 
457409 36 
457526 3 
457691 3 
457718 1 
457840 35 
457844 2 
457847 6 
457982 4 
458016 3 
458019 31 
458025 23 
458031 10 
458033 32 
458044 87 
458050 8 
458051 85 
458052 3 
458053 1 
458058 51 
458063 6 
458064 2 
458067 75 
458072 6 
458081 55 
458093 58 
458105 2 
458107 93 
458111 34 
458114 25 
458119 21 
458120 4 
458122 1 
458126 5 
458128 106 
458129 13 
458137 1 
458144 1 
458145 1 
458151 5 
458177 12 
458254 3 
458319 104 
458463 7 
458474 7 
458479 14 
458481 2 
458494 35 
458502 32 
458537 12 
458714 15 
458750 10 
458971 128 
458980 47 
459001 1 
459015 1 
459057 1 
459138 8 
459180 8 
459223 3 
459310 23 
459344 4 
459633 13 
459721 3 
459858 1 
459928 1 
459951 18 
460283 2 
460346 6 
460385 37 
460396 5 
460451 3 
460593 21 
460732 19 
460743 9 
460849 8 
461002 9 
461210 1 
461243 20 
461412 6 
461422 10 
461606 4 
461617 2 
461644 12 
461661 7 
461663 1 
461711 3 
461713 1 
461725 10 
461734 27 
461738 1 
461749 9 
461755 4 
461779 6 
461791 10 
461792 2 
461801 14 
461802 1 
461803 2 
461811 11 
461822 34 
461837 6 
461843 5 
461855 5 
461856 2 
461863 2 
461866 6 
461874 1 
461898 28 
461904 9 
461914 15 
461922 23 
461925 2 
461928 26 
461936 29 
461941 3 
461944 10 
461947 4 
461950 51 
461958 35 
461964 17 
461979 94 
462025 1 
462028 10 
462183 1 
462184 4 
462191 8 
462259 2 
462285 7 
462368 9 
462376 4 
462379 9 
462385 84 
462386 2 
462387 2 
462401 3 
462403 20 
462411 36 
462420 25 
462425 20 
462430 4 
462431 15 
462436 4 
462439 4 
462446 34 
462453 32 
462454 10 
462459 1 
462466 5 
462471 5 
462485 11 
462488 16 
462495 15 
462497 14 
462509 15 
462512 2 
462515 26 
462528 7 
462531 48 
462532 10 
462537 7 
462542 22 
462586 7 
462674 8 
462756 1 
462791 6 
462795 44 
462805 5 
462820 12 
462828 232 
462836 19 
462849 29 
462854 20 
462857 15 
462858 32 
462864 32 
462866 12 
462867 46 
462870 1 
462875 17 
462880 7 
462885 33 
462908 20 
462913 6 
462916 32 
462934 1 
462956 3 
462966 4 
462970 38 
462979 1 
463067 23 
463080 3 
463097 18 
463125 11 
463171 2 
463258 63 
463362 1 
463413 10 
463445 1 
463488 1 
463513 4 
463607 33 
463644 31 
463799 1 
463810 9 
463839 10 
463938 2 
463976 4 
463986 1 
464002 8 
464007 6 
464010 4 
464021 2 
464034 3 
464039 1 
464051 1 
464062 23 
464070 1 
464157 1 
464213 2 
464224 8 
464362 16 
464374 1 
464383 8 
464387 2 
464483 22 
464487 26 
464488 1 
464496 171 
464501 1 
464505 12 
464508 1 
464510 1 
464513 3 
464516 3 
464606 65 
464611 5 
464617 16 
464624 5 
464638 32 
464644 25 
464650 6 
464653 5 
464661 1 
464671 13 
464674 2 
464682 15 
464685 4 
464695 4 
464705 3 
464981 3 
464989 37 
465354 17 
465478 4 
465494 14 
465521 1 
465617 1 
465625 3 
466046 12 
466051 29 
466058 22 
466132 42 
466152 47 
466159 12 
466356 8 
466357 3 
466379 1 
466389 2 
466655 9 
467672 23 
467676 12 
467680 3 
467718 1 
467750 21 
467773 8 
467775 5 
467786 1 
467791 19 
467936 3 
468024 11 
468036 114 
468051 31 
468107 27 
468108 1 
468114 11 
468117 9 
468121 29 
468123 8 
468124 48 
468130 6 
468132 23 
468135 33 
468138 13 
468141 67 
468144 11 
468150 3 
468154 39 
468158 10 
468159 12 
468174 5 
468467 3 
469280 9 
469316 4 
469368 20 
469492 8 
469544 4 
469580 16 
469675 3 
469740 2 
469784 16 
469853 1 
470455 29 
470610 6 
470727 1 
470728 28 
470741 25 
470745 1 
470915 3 
471320 1 
471398 35 
471526 3 
471648 3 
471661 9 
471674 54 
471677 14 
471680 2 
471694 49 
471701 5 
471702 1 
471708 17 
471716 3 
471725 11 
471731 4 
471760 6 
471769 7 
471779 2 
471787 2 
471793 10 
471796 9 
471801 9 
471808 15 
471809 3 
471812 1 
471814 5 
471820 5 
471823 1 
471824 5 
471827 1 
471832 1 
471858 3 
472554 3 
472561 15 
472570 1 
472572 1 
472573 17 
472575 1 
472581 1 
472585 14 
472588 1 
472589 15 
472601 5 
472624 15 
472627 6 
472634 1 
472635 1 
472637 9 
472638 10 
472643 2 
472663 16 
472665 1 
472670 4 
472703 1 
473395 5 
473435 4 
473629 41 
473638 10 
473645 18 
473792 3 
473833 3 
473866 24 
473950 8 
474106 17 
474135 3 
474188 1 
474199 1 
474308 10 
474311 38 
474345 9 
474360 23 
474371 3 
474445 4 
474473 18 
474478 1 
474499 1 
474502 10 
474505 58 
474516 7 
474535 17 
474554 2 
474557 1 
474708 1 
474923 1 
475036 4 
475826 1 
476150 3 
476267 1 
476820 2 
476896 2 
476913 1 
476923 21 
476982 1 
477012 20 
477084 9 
477095 3 
477118 12 
477136 16 
477143 9 
477189 2 
477444 7 
477623 5 
477654 17 
477749 14 
477800 43 
477804 3 
477827 10 
477830 2 
478062 122 
478205 44 
478310 1 
478597 9 
478629 31 
478637 50 
478685 11 
478783 32 
478790 3 
478804 96 
478820 31 
478944 8 
479106 202 
479114 1 
479123 6 
479126 14 
479248 6 
479300 5 
479306 10 
479317 5 
479318 5 
479328 1 
479362 29 
479367 1 
479372 5 
479376 6 
479382 1 
479387 8 
479398 20 
479407 16 
479409 2 
479444 11 
479448 1 
479453 42 
479567 8 
479611 1 
479621 2 
479622 4 
479860 2 
479899 8 
479911 8 
479942 10 
479948 47 
479959 10 
479964 6 
479972 8 
479975 4 
479978 13 
479994 18 
480002 25 
480005 2 
480035 1 
480045 1 
480069 5 
480075 2 
480083 1 
480089 3 
480112 1 
480119 1 
480125 1 
480131 2 
480136 2 
480144 15 
480215 1 
480234 1 
480256 2 
480266 3 
480273 1 
480276 1 
480335 2 
480348 10 
480368 1 
480370 2 
480401 4 
480406 2 
480465 1 
480468 5 
480470 1 
480471 6 
480510 18 
480539 2 
480660 3 
480673 2 
480685 1 
480695 11 
480700 2 
480703 8 
480727 7 
480731 223 
480732 39 
480824 2 
480840 27 
480891 25 
480899 19 
480902 6 
480904 21 
480947 3 
480999 44 
481038 2 
481060 6 
481096 6 
481111 56 
481121 1 
481132 19 
481147 5 
481158 27 
481173 17 
481197 7 
481216 4 
481222 4 
481231 10 
481449 21 
481452 15 
481467 32 
481470 7 
481476 42 
481506 8 
481523 6 
481526 5 
481782 2 
481809 3 
481828 2 
481835 3 
481844 58 
481849 4 
481884 77 
481887 30 
481890 47 
481895 37 
481908 55 
481913 7 
481923 5 
481943 8 
481957 27 
481964 21 
481974 5 
482007 11 
482059 20 
482083 17 
482084 1 
482092 12 
482101 5 
482108 8 
482110 1 
482227 10 
482260 6 
482277 1 
482303 2 
482429 4 
482480 14 
482586 9 
482609 12 
482619 3 
482733 89 
482754 59 
482901 2 
482930 5 
483062 3 
483068 3 
483075 3 
483079 1 
483090 2 
483119 26 
483129 1 
483161 20 
483191 18 
483273 9 
483319 1 
483327 39 
483337 1 
483371 17 
483409 11 
483441 1 
483465 1 
483475 4 
483517 50 
483521 7 
483565 6 
483847 21 
484021 14 
484089 43 
484148 3 
484202 26 
484343 61 
485400 1 
485447 29 
485452 2 
485747 21 
485920 1 
486048 9 
486162 4 
486171 3 
486296 1 
486355 1 
486467 21 
486477 19 
486485 1 
486489 1 
486555 13 
486664 1 
486937 7 
486943 3 
486980 4 
486983 1 
486989 6 
486999 131 
487003 1 
487006 5 
487008 30 
487020 2 
487029 7 
487050 1 
487059 3 
487070 5 
487101 13 
487104 6 
487112 10 
487119 4 
487123 10 
487124 32 
487135 8 
487137 61 
487140 1 
487144 47 
487148 1 
487156 20 
487159 81 
487160 20 
487181 24 
487184 1 
487198 34 
487221 23 
487285 47 
487304 45 
487312 3 
487334 8 
487338 2 
487343 162 
487353 59 
487356 82 
487362 3 
487364 48 
487365 16 
487368 121 
487373 9 
487375 16 
487376 64 
487382 4 
487407 15 
487504 8 
487530 1 
487534 178 
487539 5 
487540 64 
487545 143 
487547 2 
487551 124 
487554 23 
487556 94 
487557 22 
487558 2 
487567 7 
487569 3 
487578 1 
487588 2 
487594 65 
487603 1 
487722 3 
487888 36 
487924 53 
487928 56 
487954 9 
487970 5 
488241 63 
488388 104 
488400 25 
488550 4 
488732 3 
488749 2 
488753 6 
489000 6 
489163 20 
489269 12 
489278 59 
489352 5 
489465 4 
489505 2 
489627 9 
489715 45 
489717 12 
489805 8 
489830 1 
489844 7 
489850 4 
489853 69 
489859 39 
489864 1 
489889 46 
489894 1 
489923 1 
489927 27 
489930 15 
489942 3 
489951 2 
489959 8 
489977 45 
489990 58 
490096 30 
490318 1 
490914 1 
490923 1 
490942 26 
490947 4 
490969 5 
490975 5 
490977 1 
490983 51 
490989 4 
490993 1 
490994 34 
490998 19 
491002 2 
491005 28 
491039 15 
491054 3 
491062 9 
491064 21 
491075 10 
491088 15 
491106 11 
491235 1 
491245 3 
491280 6 
491377 3 
491407 2 
491421 5 
491425 9 
491602 4 
491729 1 
491948 2 
492167 3 
492334 1 
492358 14 
492395 10 
492542 1 
492628 1 
492638 2 
492648 6 
492684 2 
492816 5 
492824 3 
492936 26 
492990 1 
492991 7 
492997 12 
492998 9 
493002 13 
493010 75 
493015 24 
493019 53 
493021 7 
493022 1 
493033 18 
493034 11 
493035 62 
493043 9 
493045 7 
493210 48 
493214 4 
493219 57 
493222 31 
493229 11 
493260 2 
493272 3 
493288 1 
493295 155 
493301 13 
493305 2 
493385 2 
493447 9 
493456 11 
493472 19 
493477 3 
493485 13 
493488 8 
493663 84 
493739 1 
494002 5 
494026 3 
494029 8 
494033 1 
494048 12 
494065 6 
494081 23 
494141 3 
494233 2 
494240 12 
494244 19 
494245 1 
494246 1 
494254 4 
494274 3 
494309 20 
494314 7 
494337 1 
494343 3 
494351 2 
494354 3 
494362 27 
494364 5 
494373 41 
494385 2 
494393 24 
494406 13 
494411 15 
494415 14 
494418 96 
494428 17 
494429 177 
494431 8 
494441 1 
494449 18 
494450 6 
494456 7 
494464 15 
494466 2 
494475 1 
494480 85 
494484 11 
494492 146 
494498 17 
494504 45 
494513 14 
494516 25 
494523 18 
494524 1 
494531 14 
494535 2 
494541 18 
494609 34 
494619 62 
494628 4 
494662 61 
494704 1 
494709 7 
494721 34 
494726 1 
494732 84 
494735 4 
494741 38 
494745 1 
494752 108 
494757 68 
494765 7 
494774 6 
494780 16 
494784 1 
494786 25 
494796 2 
494809 10 
494815 1 
494820 6 
494836 1 
494844 2 
494867 3 
494931 2 
495007 3 
495025 8 
495036 2 
495200 17 
495211 10 
495451 3 
495538 27 
495726 6 
495780 3 
495832 1 
495847 2 
495908 33 
495980 9 
496185 1 
496528 104 
496533 21 
496569 7 
496578 10 
496602 3 
496611 11 
496632 17 
496654 2 
496660 18 
496725 5 
496803 58 
496838 1 
496881 40 
496892 6 
496912 7 
496948 7 
496991 11 
497046 34 
497163 15 
497183 2 
497191 5 
497229 1 
497232 10 
497238 45 
497299 6 
497322 36 
497323 1 
497330 2 
497376 8 
497393 1 
497459 1 
497472 2 
497503 11 
497649 1 
497684 5 
497875 4 
498224 23 
498304 6 
498393 34 
498397 33 
498698 4 
499002 5 
499660 1 
499810 39 
500152 1 
501037 3 
501172 39 
501478 23 
501721 78 
502034 1 
502094 1 
502214 1 
502248 13 
502383 2 
502391 1 
502542 5 
502547 4 
502569 12 
502580 6 
502583 4 
502584 45 
502589 2 
502594 6 
502599 10 
502628 2 
502636 17 
502641 3 
502647 6 
502650 1 
502654 1 
502663 12 
502682 1 
502685 1 
502697 6 
502836 3 
502873 4 
503062 27 
503067 34 
503196 6 
503202 2 
503263 1 
503419 1 
503548 15 
503680 1 
504136 3 
504358 17 
504364 3 
504372 82 
504390 7 
504429 9 
504464 1 
504516 10 
504524 3 
504532 60 
504537 2 
504540 2 
504543 9 
504568 23 
504574 4 
504597 36 
504607 41 
504608 5 
504613 31 
504619 45 
504627 2 
504632 1 
504674 6 
504681 1 
504688 35 
504692 1 
504698 10 
504824 9 
504842 10 
504887 1 
504893 24 
504906 6 
504969 16 
505026 12 
505031 15 
505168 21 
505190 21 
505220 1 
505221 4 
505225 1 
505235 5 
505243 50 
505249 11 
505252 2 
505257 25 
505264 5 
505265 10 
505270 13 
505288 4 
506881 1 
506893 30 
506901 9 
506913 16 
506919 1 
506920 19 
506934 29 
506937 6 
506960 24 
506989 1 
506993 16 
506997 1 
507095 2 
507159 1 
507163 4 
507274 2 
507285 4 
507299 1 
507308 1 
507323 1 
507386 1 
507447 14 
507450 4 
507466 17 
507489 2 
507516 25 
507547 20 
507609 14 
507619 4 
507632 9 
507637 1 
507640 18 
507677 40 
507702 3 
507710 1 
507714 1 
507722 5 
507728 1 
507740 9 
507743 4 
507746 1 
507761 6 
507796 1 
507902 2 
507954 13 
511245 19 
511255 3 
511259 2 
511261 6 
511264 108 
511266 8 
511273 2 
511274 118 
511275 14 
511276 1 
511278 20 
511281 15 
511286 12 
511296 51 
511299 6 
511306 33 
511309 61 
511310 1 
511315 52 
511352 14 
511447 5 
511481 43 
511486 2 
511493 1 
511496 2 
511502 6 
511508 2 
511512 5 
511548 116 
511549 12 
511550 49 
511555 35 
511563 26 
511595 4 
511599 4 
511605 19 
511611 7 
511617 24 
511619 24 
511626 15 
511634 2 
511643 26 
511753 17 
511760 17 
511813 35 
511819 10 
511887 23 
511919 1 
511922 19 
511945 6 
511951 2 
511954 70 
511961 16 
511966 7 
511968 24 
511969 29 
511979 15 
511988 8 
511990 24 
511993 99 
512000 2 
512008 43 
512011 1 
512016 10 
512021 2 
512029 59 
512030 3 
512043 8 
512060 9 
512158 2 
512196 2 
512292 11 
512493 11 
512543 102 
512690 21 
512793 3 
512836 33 
512839 4 
512861 42 
512872 26 
513022 31 
513122 3 
513157 9 
513176 13 
513196 6 
513208 1 
513221 1 
513281 1 
513295 20 
513302 1 
513353 4 
513388 9 
513417 2 
513594 72 
513648 2 
513913 4 
513916 1 
513966 3 
514061 8 
514072 2 
514083 1 
514098 2 
514114 1 
514121 10 
514123 12 
514125 2 
514136 21 
514143 6 
514150 3 
514157 7 
514165 5 
514171 15 
514188 8 
514193 9 
514206 13 
514220 19 
514280 3 
514293 4 
514455 1 
514469 25 
514485 5 
514509 4 
514513 176 
514520 1 
514564 12 
514582 2 
514618 1 
514709 60 
514714 32 
514718 36 
514730 22 
514747 24 
514757 2 
514765 20 
514772 27 
514773 5 
514781 17 
514816 9 
514823 1 
514826 61 
514829 2 
514833 5 
514841 2 
514845 8 
514851 9 
514853 27 
514856 1 
514864 13 
514877 16 
514884 2 
514887 2 
514888 3 
514893 24 
514898 32 
514903 15 
514904 6 
514970 40 
514981 3 
514983 12 
515036 19 
515051 14 
515058 18 
515082 1 
515086 8 
515091 49 
515167 1 
515194 39 
515215 5 
515251 2 
515300 1 
515368 30 
515399 14 
515601 3 
515675 22 
515713 36 
515871 3 
515877 10 
516124 14 
516136 2 
516252 44 
516272 2 
516357 23 
516388 1 
516401 10 
516889 28 
516910 109 
516923 72 
516924 2 
516934 18 
516943 21 
516944 13 
516947 20 
516954 17 
516964 1 
516969 49 
516973 23 
516981 1 
516989 23 
517007 25 
517032 10 
517033 26 
517039 6 
517206 38 
517311 11 
517341 7 
517348 9 
517352 3 
517359 5 
517389 8 
517397 7 
517432 3 
517443 4 
517518 1 
517524 1 
517571 10 
517622 18 
517789 27 
517936 3 
518168 8 
518433 11 
518609 3 
518745 17 
518759 1 
518796 2 
518894 8 
518914 11 
518920 1 
518931 4 
518933 5 
518935 34 
518943 5 
518968 21 
518974 14 
518976 3 
518979 17 
518986 2 
519006 2 
519012 30 
519017 6 
519032 1 
520018 13 
520040 92 
520052 34 
520086 20 
520142 4 
520147 7 
520150 3 
520161 3 
520206 6 
520210 17 
520308 1 
520315 4 
520331 3 
520450 6 
520458 10 
520475 6 
520491 1 
520507 16 
520516 29 
520525 2 
520622 3 
520712 4 
520737 14 
520749 5 
520757 18 
520762 2 
520773 10 
520782 41 
520832 12 
520915 5 
520917 1 
520962 24 
520983 8 
520996 2 
521006 11 
521010 1 
521020 1 
521062 10 
521086 17 
521087 10 
521121 27 
521125 2 
521153 20 
521291 3 
521324 2 
521411 1 
521440 11 
521469 2 
521488 8 
521576 7 
521595 15 
521653 37 
521692 5 
521749 1 
521796 4 
521834 29 
521842 3 
521858 10 
521940 17 
521947 9 
521954 7 
522035 8 
522041 19 
522148 5 
522294 5 
522331 3 
522348 1 
522462 1 
522518 4 
522664 4 
522684 9 
522694 14 
522710 85 
522714 2 
522729 2 
522739 42 
522745 13 
522781 19 
522787 1 
522797 21 
522801 50 
522842 12 
522848 3 
522852 1 
522862 4 
522882 8 
522911 4 
522986 16 
522997 2 
523012 1 
523013 1 
523029 50 
523076 1 
523201 1 
523222 1 
523385 2 
523475 24 
523544 1 
523870 19 
523947 1 
524320 2 
524454 4 
524517 36 
524601 7 
524614 6 
524637 1 
524791 10 
524803 3 
524814 2 
524818 5 
524821 1 
524827 10 
524842 6 
524972 3 
524984 1 
525000 2 
525032 2 
525035 1 
525056 1 
525065 1 
525069 10 
525076 24 
525079 20 
525102 2 
525113 15 
525250 26 
525326 1 
525448 4 
525894 14 
526330 19 
526437 1 
526666 3 
526772 59 
526792 15 
527076 3 
527264 11 
527338 4 
527361 16 
527413 1 
527447 116 
527634 64 
527661 9 
527808 67 
528144 21 
528203 2 
528211 12 
528220 6 
528236 1 
528262 2 
528339 5 
528363 4 
528364 4 
528507 1 
528684 6 
528700 2 
528712 5 
528719 2 
528734 7 
528742 2 
528751 6 
528753 1 
528759 2 
528772 1 
528779 5 
528783 8 
528810 1 
529116 3 
529148 4 
529272 4 
529632 2 
529699 7 
530259 4 
530290 2 
530298 5 
530304 21 
530309 11 
530316 2 
530363 16 
530369 8 
530376 16 
530384 1 
530388 9 
530389 8 
530396 26 
530446 2 
530539 3 
530566 4 
530980 2 
531119 13 
531154 6 
531193 2 
531312 3 
531323 8 
531346 8 
531355 2 
531358 16 
531367 2 
531372 31 
531378 26 
531393 16 
531448 37 
531556 51 
531565 54 
531573 1 
531577 27 
531599 1 
531725 18 
531735 17 
531754 9 
531769 2 
532019 1 
532042 5 
532320 5 
532552 8 
532683 5 
532997 15 
533523 2 
533647 1 
533659 34 
533804 2 
533812 5 
533833 7 
533841 2 
533857 2 
533898 11 
533905 32 
533909 36 
533917 11 
533923 2 
533925 10 
533929 19 
533931 4 
533963 2 
533968 14 
533977 4 
533979 6 
533982 23 
534082 5 
534118 2 
534121 12 
534125 21 
534138 21 
534514 2 
535286 23 
535540 6 
535670 2 
535686 2 
535819 1 
536354 4 
536542 2 
536572 12 
536619 12 
536702 68 
536722 2 
536828 10 
536863 4 
536867 19 
536893 7 
537042 4 
537190 7 
537204 9 
537298 1 
537306 24 
537317 2 
537320 29 
537340 1 
537355 30 
537480 8 
537487 7 
537488 13 
537493 14 
537501 23 
537506 1 
537649 15 
537693 24 
537856 2 
537873 1 
538011 24 
538019 2 
538031 16 
538041 9 
538052 9 
538062 1 
538076 4 
538105 124 
538109 1 
538114 13 
538162 14 
538170 5 
538186 4 
538323 8 
538384 1 
538602 12 
538608 56 
538634 1 
538645 2 
538655 1 
538666 1 
538892 9 
538914 9 
539393 8 
539541 1 
539542 12 
539546 3 
539553 8 
539556 15 
539568 12 
539578 58 
539589 3 
539603 13 
539613 19 
539618 1 
539624 17 
539628 2 
539639 6 
539649 34 
544372 4 
544392 2 
544407 3 
544415 4 
544439 28 
544447 26 
544462 7 
544465 23 
544470 40 
544475 32 
544534 2 
544543 1 
544566 9 
544763 1 
544792 58 
544802 3 
544805 33 
544866 6 
544873 36 
544880 4 
544882 54 
544886 12 
544888 2 
544890 2 
544895 18 
544902 4 
544906 14 
544907 20 
544920 10 
546470 1 
546477 1 
546493 1 
546499 2 
546509 4 
546523 1 
546526 1 
546544 5 
546546 1 
546564 1 
546565 2 
546570 7 
546587 2 
546602 5 
546614 1 
546624 6 
546795 2 
546962 6 
547119 1 
547278 25 
547296 32 
547388 1 
547665 54 
547745 19 
547805 28 
547877 4 
548030 14 
548043 1 
548087 10 
548124 1 
548135 2 
548235 58 
548287 27 
548387 13 
548405 1 
548447 1 
548487 2 
548501 6 
548536 2 
548557 5 
548784 23 
549303 1 
550299 24 
550304 7 
550307 1 
550313 1 
550344 9 
550346 5 
550374 6 
550377 16 
550387 22 
550395 1 
550401 2 
550405 4 
550409 5 
550439 1 
550445 40 
550458 24 
550471 13 
550484 3 
550488 6 
550492 6 
550512 5 
550514 4 
550519 1 
550547 26 
550597 3 
550604 6 
550615 1 
550618 5 
550665 13 
550670 3 
550764 14 
550785 7 
550789 5 
550793 10 
550803 5 
550807 5 
550821 7 
550823 12 
550844 5 
550848 6 
550857 50 
550877 13 
550883 11 
550890 31 
550894 21 
550903 2 
550906 3 
550920 1 
550927 1 
550928 13 
550933 3 
550940 2 
550941 11 
550944 1 
550958 9 
550968 13 
550977 8 
551002 2 
551018 2 
551031 6 
551041 6 
551047 18 
551049 3 
551189 2 
551429 33 
551504 3 
551580 1 
551650 13 
551788 2 
551879 41 
551884 39 
551948 3 
551968 33 
551973 1 
551999 11 
552011 1 
552083 8 
552124 6 
552128 8 
552156 2 
552161 1 
552170 3 
552183 1 
552255 1 
552257 7 
552266 6 
552270 3 
552912 4 
552937 17 
552956 39 
552969 7 
552973 12 
552981 15 
552989 2 
553048 14 
553069 16 
553073 1 
553081 16 
553089 32 
553103 27 
553107 1 
553140 8 
553145 1 
553270 2 
553276 1 
553294 7 
553344 3 
553422 24 
553439 7 
553443 2 
553523 5 
553525 1 
553676 1 
553693 11 
554665 13 
554672 3 
554679 4 
554699 1 
554718 1 
554741 59 
554774 2 
554819 12 
554942 2 
554947 9 
554952 2 
554986 3 
555010 1 
555271 10 
555348 5 
555465 17 
555506 1 
555927 5 
556037 1 
556073 1 
556207 1 
556249 1 
556266 2 
556489 19 
556543 2 
556955 5 
556963 1 
557412 2 
557565 11 
557573 3 
557719 1 
558166 10 
558329 57 
558451 1 
558454 2 
558462 2 
558654 17 
558763 8 
558785 6 
558806 3 
558815 22 
558830 7 
558868 2 
558871 1 
558875 31 
558880 2 
558884 6 
558887 1 
558893 5 
558935 1 
558999 3 
559021 4 
559029 7 
559037 18 
559061 7 
559304 16 
559343 12 
559347 16 
559348 3 
559352 10 
559383 1 
559487 2 
559495 54 
559505 11 
559525 8 
559663 8 
559815 20 
559867 1 
559875 30 
559885 5 
559889 13 
559913 1 
559960 2 
560310 9 
560392 21 
560424 3 
560502 3 
560518 11 
560533 21 
560565 22 
560586 48 
560676 5 
560744 1 
560748 5 
560749 36 
560758 10 
560761 23 
560772 22 
560773 6 
560775 7 
560780 2 
560783 21 
560791 4 
560795 5 
560806 28 
560827 12 
560836 1 
560856 5 
560861 13 
560877 4 
560884 17 
561175 23 
561183 33 
561187 3 
561489 28 
561508 4 
561542 34 
561657 3 
562059 19 
563206 1 
563285 11 
563308 6 
563309 11 
563470 3 
563534 8 
563672 28 
563706 12 
563894 4 
563936 31 
563946 11 
564044 5 
564107 5 
564136 2 
564179 2 
564183 2 
564219 6 
564296 9 
564302 3 
564320 2 
564355 3 
564363 14 
564368 11 
564377 11 
564389 125 
564397 1 
564405 186 
564422 17 
564433 28 
564455 3 
564463 1 
564481 4 
564492 1 
564503 1 
564660 1 
564665 1 
564738 11 
564744 1 
564756 3 
564784 1 
564789 1 
564795 1 
564847 4 
564860 3 
564869 3 
564876 9 
564879 2 
564882 1 
564887 1 
564891 4 
564895 1 
564899 4 
564930 10 
564943 3 
564994 1 
565046 2 
565050 1 
565053 73 
565069 9 
565072 1 
565077 1 
565085 1 
565098 2 
565132 1 
565150 4 
565153 1 
565158 2 
565161 16 
565169 4 
565184 2 
565192 1 
565205 6 
565214 2 
565224 7 
565230 1 
565231 1 
565234 2 
565236 9 
565245 3 
565247 2 
565251 6 
565254 5 
565261 3 
565267 3 
565278 1 
565281 1 
565284 10 
565302 1 
565325 30 
565333 1 
565346 3 
565362 4 
565372 3 
565375 1 
565382 1 
565401 6 
565404 1 
565405 4 
565407 3 
565412 1 
565417 1 
565424 1 
565425 2 
565426 2 
565431 4 
565433 6 
565436 4 
565439 2 
565442 5 
565451 1 
565453 89 
565461 1 
565463 1 
565469 1 
565472 2 
565474 4 
565475 1 
565480 2 
565482 2 
565484 2 
565493 5 
565499 8 
565502 2 
565503 4 
565505 2 
565510 1 
565515 11 
565518 40 
565523 2 
565532 3 
565536 5 
565546 8 
565554 5 
565555 1 
565560 1 
565570 1 
565583 1 
565589 1 
565596 7794 
565610 17 
565626 5 
565630 8 
565634 6 
565638 8 
565646 12 
565653 5 
565657 6 
565661 9 
565669 2 
565688 3 
565691 1 
565704 5 
565712 1 
565720 9 
565727 1 
565735 28 
565743 3 
565749 11 
565757 3 
565764 1 
565768 3 
565781 3 
565788 3 
565791 8 
565795 5 
565800 1 
565805 16 
565815 8 
565822 4 
565831 3 
565838 1 
565877 1 
565888 2 
565896 3 
565903 1 
565935 13 
565939 2 
565943 3 
565944 1 
565950 17 
565956 1 
565960 8 
565967 2 
565988 3 
566029 2 
566034 1 
566061 3 
566097 13 
566104 4 
566112 2 
566121 2 
566133 1 
566139 1 
566144 9 
566149 31 
566152 1 
566160 1 
566164 1 
566170 1 
566175 1 
566179 4 
566187 2 
566218 1 
566231 16 
566237 15 
566240 2 
566266 7 
566280 9 
566288 22 
566300 2 
566307 9 
566308 13 
566310 8 
566317 393 
566332 57 
566334 10 
566342 15 
566363 39 
566375 5 
566377 2 
566383 1 
566386 1 
566392 1 
566396 4 
566397 2 
566399 1 
566400 1 
566407 62 
566414 1 
566418 1 
566435 1 
566440 12 
566443 1 
566446 1 
566457 6 
566461 12 
566462 4 
566465 2 
566469 13 
566475 5 
566479 13 
566484 1 
566494 13 
566541 1 
566553 17 
566572 3 
566590 1 
566610 6 
566666 20 
566693 9 
566704 15 
566779 11 
566807 7 
566843 2 
566987 5 
566992 2 
567013 19 
567115 2 
567219 8 
567314 2 
567762 1 
568135 10 
568200 4 
568354 14 
568490 29 
568649 1 
569002 14 
569099 1 
569175 4 
569187 4 
569192 1 
569324 31 
569402 1 
569521 3 
569535 2 
569659 1 
569664 2 
569714 11 
569728 3 
569737 1 
569739 6 
569744 5 
569749 21 
569754 39 
569767 11 
569773 2 
569776 1 
569778 10 
569781 13 
569791 19 
570860 4 
570892 4 
570900 12 
570906 1 
570918 2 
570930 18 
570931 12 
570934 8 
570937 6 
570939 25 
570940 7 
570942 4 
570945 11 
570948 12 
570952 5 
570957 86 
570962 3 
570964 19 
570975 10 
570976 16 
570977 4 
570983 50 
570991 12 
570994 9 
571011 13 
571013 1 
571015 26 
571040 1 
571043 1 
571045 11 
571046 1 
571053 6 
571066 2 
571213 23 
571518 11 
571530 12 
571542 12 
571556 69 
571567 4 
571711 10 
571714 10 
571730 16 
571879 23 
571902 1 
571997 28 
572046 4 
572049 11 
572057 39 
572060 18 
572071 1 
572072 25 
572073 9 
572074 1 
572075 1 
572080 30 
572087 22 
572091 1 
572092 25 
572093 1 
572098 30 
572099 140 
572103 6 
572111 5 
572126 1 
572149 37 
572301 17 
572415 2 
572577 8 
572586 1 
572592 8 
572908 7 
572961 2 
572964 8 
572993 6 
573003 17 
573006 11 
573008 2 
573009 3 
573048 78 
573061 21 
574560 11 
574601 21 
574666 86 
574672 1 
574675 34 
574817 2 
574821 6 
574833 3 
574843 3 
574870 11 
574923 41 
574940 14 
574986 1 
574987 16 
574994 1 
574995 74 
575006 36 
575012 1 
575040 14 
575161 45 
577482 13 
577524 1 
577727 8 
577836 4 
577853 3 
577856 1 
577915 6 
577997 1 
578067 2 
578075 3 
578077 2 
578090 1 
578129 4 
578132 1 
578140 1 
578151 3 
578168 1 
578212 15 
578251 2 
578305 1 
578327 9 
578339 1 
578499 32 
578511 21 
578532 16 
578621 6 
578628 7 
578637 1 
578658 14 
578661 1 
578838 3 
578884 4 
578890 4 
579022 1 
579171 1 
579287 51 
579322 2 
579326 4 
579332 2 
579458 116 
579465 8 
579608 86 
579617 43 
579629 9 
579675 8 
579689 2 
579742 1 
579765 2 
579770 27 
579776 19 
579789 20 
579809 52 
579812 8 
579849 9 
579854 1 
579862 1 
579931 1 
579952 1 
579956 6 
579972 13 
579982 2 
580006 1 
580017 14 
580020 2 
580032 3 
580046 1 
580063 17 
580074 17 
580139 2 
580156 5 
580697 17 
581078 1 
581280 28 
581374 49 
581384 11 
581421 11 
581426 39 
581619 1 
581633 1 
581709 18 
581772 2 
581930 5 
581935 1 
581982 15 
581986 1 
582067 3 
582074 8 
582126 1 
582226 16 
582246 16 
582254 57 
582305 13 
582358 18 
582514 7 
582522 4 
582945 1 
583099 7 
583152 12 
583361 5 
583416 1 
583453 14 
583908 13 
583947 9 
584091 17 
584117 41 
584127 11 
584135 3 
584162 10 
584167 43 
584171 27 
584176 35 
584180 35 
584182 73 
584184 55 
584185 9 
584186 4 
584190 2 
584196 12 
584202 22 
584207 1 
584210 9 
584262 26 
584374 28 
584412 15 
584458 28 
584465 19 
584481 36 
584491 123 
584514 1 
584533 7 
584541 3 
584549 7 
584630 5 
584645 8 
584675 7 
584683 38 
584686 7 
584797 1 
584909 1 
585048 3 
585270 1 
585304 1 
585352 1 
585472 22 
585519 9 
585690 1 
585730 9 
585915 10 
585939 1 
586063 9 
586091 2 
586120 2 
586162 46 
586163 6 
586174 6 
586187 2 
586229 1 
586238 3 
586240 2 
586257 2 
586268 9 
586271 1 
586376 6 
586412 2 
586417 22 
586425 14 
586431 26 
586438 3 
586443 1 
586457 1 
586460 1 
586473 2 
586484 16 
586511 8 
586516 34 
586522 2 
586532 36 
586536 6 
586539 3 
586543 30 
586552 38 
586560 1 
586576 21 
586621 17 
586641 1 
586645 12 
586750 6 
586802 4 
586807 7 
586824 4 
586932 4 
586934 2 
586942 9 
587071 2 
587104 17 
587284 2 
587542 59 
587557 2 
587569 14 
587684 8 
587746 5 
587750 5 
587762 2 
587795 16 
587817 6 
587857 1 
587876 3 
588027 6 
588085 1 
588133 14 
588174 12 
588178 7 
588223 1 
588306 2 
588380 15 
588458 10 
588490 11 
588529 19 
588611 50 
588652 7 
588862 5 
589054 7 
589146 12 
589152 17 
589202 3 
589208 8 
589324 20 
589344 11 
589356 6 
589359 5 
589379 35 
589391 20 
589396 42 
589431 2 
589512 4 
589563 28 
589589 4 
589612 6 
589888 9 
592620 11 
592636 8 
592656 12 
592669 31 
592671 10 
592675 6 
592680 19 
592681 8 
592682 15 
592683 73 
592693 3 
592699 11 
592738 45 
592741 6 
592744 5 
592749 1 
592754 4 
592764 11 
592770 7 
592775 3 
592776 9 
592778 68 
592787 4 
592799 11 
592811 13 
592812 36 
592813 1 
592814 8 
592828 14 
592841 11 
592844 7 
593170 5 
593348 30 
593630 1 
593902 26 
593912 24 
594081 1 
594107 2 
594128 3 
594138 1 
594267 5 
594273 5 
594278 16 
594282 1 
594283 7 
594293 3 
594320 29 
594322 5 
594325 9 
594326 1 
594333 3 
594337 6 
594342 2 
594343 2 
594417 5 
594487 21 
594501 3 
594505 3 
594509 3 
594514 4 
594515 18 
594516 2 
594589 3 
594654 1 
594683 2 
594696 1 
594810 1 
600712 2 
600817 1 
600842 3 
600855 16 
600864 8 
600875 8 
600878 1 
600879 16 
600947 1 
600956 12 
600957 20 
600958 1 
601067 2 
601071 1 
601159 19 
601180 1 
601290 12 
601341 1 
602112 1 
602352 27 
602445 3 
602457 7 
602478 6 
602484 56 
602506 3 
602509 5 
602540 53 
602542 11 
602549 7 
602550 8 
602555 32 
602567 29 
602568 4 
602576 1 
602588 7 
602594 27 
602615 13 
602726 2 
602743 1 
602912 1 
602946 1 
602959 5 
603100 1 
603577 9 
603645 5 
604994 17 
605008 66 
605212 1 
605228 6 
605244 25 
605281 6 
605284 3 
605286 2 
605292 3 
605296 4 
605317 6 
606234 6 
606261 1 
606269 2 
606272 8 
606281 1 
606284 4 
606362 39 
606459 14 
606475 1 
606493 86 
606511 3 
606515 34 
606521 2 
606528 33 
606532 8 
606538 39 
608470 2 
608501 2 
608512 15 
608605 2 
608670 7 
609216 9 
609224 7 
609236 1 
609248 4 
609259 65 
609266 68 
609279 3 
609283 2 
609288 12 
609337 115 
609351 1 
609360 1 
609367 35 
609373 23 
609419 60 
609771 1 
609796 13 
610634 3 
611439 2 
611472 1 
611491 1 
611493 10 
611497 1 
611512 7 
611539 7 
611542 5 
611550 10 
611557 2 
611559 1 
611577 7 
611582 8 
611757 7 
611802 33 
611820 11 
611824 22 
611828 3 
611835 39 
611841 45 
611847 2 
611851 10 
611898 20 
611901 1 
611912 49 
611921 1 
611957 34 
612104 1 
612108 56 
612238 22 
612258 2 
612268 4 
612401 4 
612448 60 
612532 3 
612540 7 
612554 2 
612571 6 
612575 5 
612648 1 
612989 1 
613014 3 
616782 11 
616786 8 
616934 2 
616962 1 
616964 2 
616967 2 
616981 1 
616989 15 
617001 2 
617004 10 
617012 2 
617018 2 
617026 17 
617038 2 
617091 4 
617100 9 
617112 18 
617118 7 
617125 1 
617266 12 
617272 1 
617307 1 
617351 8 
617361 19 
617371 14 
617495 6 
617971 10 
618196 3 
618291 1 
618314 3 
618329 1 
618470 24 
618475 2 
618482 1 
618483 7 
618487 63 
618490 1 
618511 2 
618527 12 
618546 4 
618561 2 
618599 1 
618602 1 
618609 9 
618616 1 
618624 6 
618631 4 
618635 2 
618636 13 
618639 1 
618643 6 
618667 7 
618683 4 
618720 1 
618721 3 
618728 8 
618732 2 
618738 2 
618943 15 
618959 1 
618989 26 
619013 1 
619022 1 
619031 2 
619052 107 
619069 145 
619102 24 
619106 13 
619140 1 
619167 13 
619181 11 
619185 15 
619195 13 
619196 32 
619201 1 
619208 4 
619213 13 
619223 54 
619226 7 
619240 5 
619242 12 
619245 10 
619248 5 
619251 23 
619252 12 
619253 20 
619259 33 
619263 6 
619270 16 
619276 3 
619285 8 
619298 23 
619303 14 
619322 11 
619330 33 
619334 13 
619337 5 
619341 15 
619365 24 
619395 1 
619399 11 
619405 4 
619411 28 
619438 22 
619449 1 
619458 1 
619482 10 
619507 5 
619512 2 
619520 1 
619529 1 
619552 13 
619559 12 
619569 1 
619574 2 
619579 4 
619583 12 
619592 2 
619594 26 
619602 24 
619614 1 
619657 3 
619995 4 
620214 16 
620577 10 
620698 4 
620796 25 
620829 2 
621013 6 
621039 9 
621051 3 
621100 6 
621349 1 
621594 52 
621653 7 
621660 34 
621794 12 
621907 18 
622148 4 
622430 3 
622612 47 
622629 5 
622631 10 
622638 24 
622728 7 
622749 34 
622934 18 
622957 14 
623040 3 
623061 32 
623099 54 
623217 5 
623307 70 
623314 38 
623361 15 
623526 8 
623642 8 
623652 15 
623754 9 
623782 10 
623937 2 
624042 16 
624097 8 
624173 11 
624242 3 
624298 11 
624306 7 
624321 21 
624334 1 
624352 6 
624412 1 
624435 1 
624448 4 
624467 6 
624493 4 
624497 2 
624502 4 
624516 1 
624522 3 
624528 1 
624533 2 
624556 8 
624564 2 
624584 1 
624594 5 
624611 4 
624634 1 
624732 59 
624774 1 
624886 3 
624939 4 
624991 2 
625028 2 
625096 2 
625122 7 
625140 9 
625325 1 
625367 9 
625441 13 
625603 1 
625847 23 
625873 33 
625964 5 
626001 9 
626091 10 
626307 12 
626390 23 
626395 14 
626486 1 
626560 1 
626621 52 
626689 1 
626774 37 
626831 1 
626852 1 
626853 1 
626946 21 
627006 3 
627057 6 
627163 11 
627331 3 
627359 1 
627540 1 
627554 25 
627571 45 
627652 2 
627897 6 
627907 15 
628037 13 
628045 4 
628053 50 
628055 11 
628056 120 
628071 23 
628083 9 
628146 12 
628273 63 
628450 39 
628465 5 
628472 13 
628492 10 
628578 5 
628789 18 
629092 9 
629157 10 
629193 9 
629252 1 
630051 8 
630066 10 
630281 2 
630695 16 
630734 1 
630745 4 
630752 18 
630756 1 
630761 4 
630770 2 
630795 3 
630800 9 
630916 9 
630950 62 
630958 1 
631850 86 
631852 1 
631859 1 
631864 2 
631865 1 
631866 1 
631872 2 
631883 7 
631890 11 
631898 1 
631925 7 
632034 4 
632044 3 
632049 111 
632052 1 
632053 17 
632058 8 
632064 4 
632071 9 
632078 5 
632086 3 
632090 5 
632093 11 
632102 2 
632116 3 
632265 3 
632269 9 
632291 4 
632584 14 
632713 30 
632950 4 
633630 3 
633646 50 
633656 13 
633657 91 
633666 3 
633668 57 
633679 42 
633682 37 
633686 1 
633692 15 
633698 4 
633700 42 
633702 1 
633705 16 
633713 23 
633730 17 
633734 3 
633738 44 
636795 4 
636885 1 
636948 27 
636975 6 
636977 3 
637042 1 
637051 36 
637176 5 
637216 16 
637224 3 
637261 10 
637406 25 
637721 5 
637921 28 
637953 16 
638018 75 
638058 44 
638095 8 
638123 2 
638420 8 
638437 5 
638449 15 
638487 79 
638731 10 
638777 4 
638817 6 
638857 4 
638880 15 
638882 3 
638959 2 
638995 20 
638996 2 
639001 53 
639013 1 
639014 44 
639031 4 
639052 35 
639053 16 
639062 2 
639074 28 
639078 3 
639082 16 
639086 2 
639087 14 
639101 61 
639107 1 
639131 7 
639135 6 
639213 22 
639225 1 
639265 1 
639267 34 
639345 6 
639349 1 
639360 38 
639382 23 
639447 15 
639466 39 
639470 2 
639520 1 
639737 41 
639741 16 
639745 1 
639747 6 
639749 1 
639752 2 
639758 39 
639766 2 
639784 3 
639939 65 
640088 5 
640099 25 
640108 3 
640295 9 
640472 5 
640697 8 
640713 5 
640859 31 
640876 10 
640995 28 
641422 56 
641438 5 
641523 1 
641524 7 
641561 16 
641697 45 
641709 7 
641854 31 
641877 5 
641908 59 
642016 1 
642174 12 
642186 9 
642192 61 
642200 9 
642203 15 
642210 14 
642237 1 
642282 66 
642286 4 
642289 13 
642307 3 
642314 19 
642331 1 
642341 16 
642532 48 
642551 4 
642575 2 
642578 12 
642587 1 
642593 6 
642617 57 
642618 78 
642620 3 
642630 55 
642635 19 
642644 36 
642651 2 
642661 7 
642667 5 
642675 8 
642683 34 
642695 1 
642789 11 
642821 1 
642830 72 
642853 14 
642872 4 
642990 1 
643005 49 
643032 16 
643240 20 
643289 1 
643318 12 
643349 94 
643408 4 
643424 18 
643458 11 
643460 3 
643477 1 
643507 1 
643512 12 
643541 26 
643714 4 
643795 35 
643842 1 
644083 17 
644201 9 
644215 80 
644220 2 
644251 11 
644357 5 
644395 16 
644413 1 
644438 33 
644442 1 
644452 8 
644460 22 
644461 1 
644468 15 
644471 2 
644486 5 
644489 52 
644496 5 
644497 41 
644667 14 
644818 9 
644965 16 
644997 10 
645314 3 
645558 1 
645769 10 
645774 8 
646097 33 
646110 9 
646126 8 
646184 25 
646195 21 
646206 5 
646215 11 
646326 57 
646330 11 
646420 1 
646654 14 
646750 3 
646754 40 
646764 26 
646980 7 
647134 1 
647309 31 
647417 8 
647426 16 
647621 11 
647741 1 
648203 9 
648394 59 
648429 12 
648444 4 
648499 2 
648524 1 
648584 6 
648625 33 
648629 11 
648643 1 
648645 60 
648675 10 
648697 4 
649080 3 
649084 1 
649114 1 
649117 1 
649118 8 
649123 31 
649125 3 
649202 22 
649207 37 
649216 9 
649221 6 
649241 4 
652067 44 
652273 1 
652287 1 
652912 6 
653021 1 
653717 5 
653884 1 
653954 1 
654014 25 
654019 13 
654041 4 
654049 6 
654050 1 
654061 55 
654085 1 
654100 24 
654103 9 
654106 1 
654111 2 
654118 26 
654119 18 
654123 20 
654126 34 
654127 3 
654129 9 
654136 33 
654140 6 
654155 35 
654169 1 
654331 11 
654346 6 
654504 5 
654664 3 
654995 1 
655271 9 
655548 1 
655906 24 
655912 1 
656002 13 
656172 1 
656178 1 
656190 10 
656348 2 
656366 2 
656369 21 
656394 9 
656397 4 
656402 1 
656407 15 
656432 1 
656453 8 
656472 6 
656631 30 
656661 27 
656677 3 
656684 14 
656694 8 
656717 3 
656732 1 
656818 4 
656856 20 
656924 33 
656994 25 
657047 14 
657052 15 
657059 17 
657069 1 
657082 7 
657083 7 
657097 4 
657102 26 
657105 1 
657120 7 
657131 10 
657166 44 
657179 7 
657225 3 
657513 2 
657632 4 
657844 2 
658000 41 
658099 18 
658180 28 
658384 18 
658397 3 
658414 1 
658504 12 
658515 19 
658527 24 
658537 13 
658542 9 
658555 34 
658576 2 
658588 3 
658592 4 
658596 1 
658612 5 
658617 5 
658654 3 
658757 1 
658774 1 
659400 1 
659417 3 
659604 34 
659608 8 
659615 2 
659668 11 
659683 2 
659704 9 
659778 41 
659850 5 
660110 1 
660329 7 
660341 1 
660410 3 
660755 1 
660801 13 
660951 4 
661106 12 
661160 25 
661230 7 
661305 2 
661491 15 
661603 21 
661620 1 
661777 3 
661780 6 
661787 5 
661798 7 
661800 36 
661807 16 
661809 47 
661826 22 
661832 12 
661836 14 
661840 3 
661860 16 
661873 6 
661887 49 
662052 35 
662069 1 
662089 4 
662157 16 
662164 89 
662176 2 
662181 3 
662194 46 
662209 25 
662229 18 
662230 6 
662231 1 
662257 100 
662259 44 
662263 21 
662267 112 
662269 45 
662270 2 
662271 1 
662274 1 
662277 2 
662280 72 
662322 56 
662395 9 
662426 2 
662444 2 
663590 6 
663677 1 
663725 7 
663730 1 
663733 2 
663745 6 
663749 2 
663753 1 
663755 3 
663758 4 
663759 10 
663847 5 
663931 32 
663961 1 
663967 33 
663973 13 
663987 64 
664170 9 
664322 20 
664435 10 
664495 5 
664530 7 
664547 12 
664582 5 
664593 10 
664598 2 
664610 4 
664616 1 
664626 1 
664627 28 
664633 6 
664634 2 
664645 1 
664716 21 
664891 2 
665003 1 
665486 11 
665504 5 
665571 1 
665664 2 
665679 11 
665723 10 
665739 42 
665743 6 
665764 24 
665819 1 
665982 2 
666076 3 
666097 11 
666193 2 
666206 12 
666255 7 
666387 6 
666610 8 
666688 4 
666717 156 
666746 21 
666791 129 
666830 39 
666902 3 
666970 1 
666974 20 
666994 1 
667135 38 
667144 27 
667158 1 
667164 2 
667183 12 
667294 4 
667310 1 
667317 8 
667333 15 
667344 2 
667351 11 
667361 10 
667370 1 
667390 31 
667393 3 
667398 12 
667404 18 
667408 1 
667414 29 
667430 80 
667432 84 
667433 2 
667469 33 
667472 5 
667477 38 
667513 6 
667655 3 
667690 9 
667713 2 
667725 11 
667768 7 
667780 3 
667930 72 
668029 13 
668037 2 
668043 2 
668070 1 
668163 34 
668164 10 
668304 1 
668530 1 
668802 5 
668815 1 
668884 8 
669056 53 
669109 4 
670134 2 
670354 37 
670363 35 
670474 26 
670541 8 
670549 3 
670589 1 
670610 2 
670645 9 
670653 1 
670655 49 
670658 6 
670691 1 
670695 11 
670704 8 
670718 25 
670727 41 
670747 11 
670753 3 
670792 25 
670797 7 
670800 4 
670809 1 
670814 8 
670841 1 
670872 6 
670895 8 
670918 1 
670923 3 
670943 5 
670978 2 
670991 30 
671003 1 
671013 2 
671050 2 
671054 13 
671060 20 
671066 4 
671082 3 
671117 18 
671122 4 
671148 23 
671155 5 
671157 2 
671176 16 
671207 5 
671251 3 
671297 5 
671389 69 
671394 10 
671411 1 
671415 8 
671420 1 
671421 9 
671423 14 
671426 103 
671432 3 
671437 19 
671443 17 
671481 1 
671504 4 
671536 8 
671546 25 
671589 12 
671600 4 
671641 12 
671645 27 
671652 36 
671656 3 
671661 15 
671670 13 
671673 2 
671677 30 
671681 12 
671692 16 
671708 9 
671712 23 
671738 19 
671744 16 
671753 9 
671768 4 
671773 23 
671781 20 
671832 1 
671838 10 
671890 4 
671933 2 
671963 60 
671968 31 
671981 3 
671986 7 
672011 1 
672119 6 
672130 20 
672135 1 
672141 1 
672251 4 
672303 1 
672487 46 
672503 15 
672530 34 
672534 13 
672537 2 
672538 39 
672572 8 
672573 26 
672574 8 
672581 14 
672592 49 
672625 113 
672713 1 
672765 3 
672773 12 
672794 5 
672799 14 
672803 7 
672826 5 
672864 46 
672999 63 
673021 7 
673187 15 
673265 5 
673289 5 
673293 1 
673391 12 
673418 3 
673588 2 
673600 26 
673624 8 
673628 1 
673631 5 
673775 7 
673783 6 
673808 16 
673835 2 
673860 4 
673919 7 
673953 4 
673983 1 
673991 4 
673992 6 
674000 16 
674002 23 
674008 7 
674010 22 
674077 3 
674592 2 
674697 1 
675244 26 
675279 1 
675280 2 
675321 16 
675353 3 
675355 1 
675367 3 
675404 7 
675427 29 
675545 2 
675562 1 
675694 10 
675696 1 
675708 29 
675710 2 
675711 10 
675712 11 
675739 2 
675751 12 
675778 8 
675785 1 
675786 4 
675792 4 
675799 53 
675825 1 
675855 1 
676655 1 
676815 4 
677064 4 
677393 7 
677449 11 
677703 3 
677941 1 
678012 16 
678025 2 
678031 8 
678034 9 
678060 29 
678063 25 
678068 2 
678085 1 
678102 4 
678113 5 
679040 2 
679048 2 
679082 2 
679086 7 
679091 22 
679092 3 
679100 5 
679120 32 
679124 8 
679126 21 
679138 2 
679144 4 
679151 1 
679154 2 
679161 9 
679173 1 
679176 3 
679180 8 
679191 1 
679202 2 
679209 1 
679228 12 
679344 25 
679842 1 
680521 14 
680528 3 
680532 33 
680535 5 
680544 84 
680549 31 
680623 1 
680681 3 
680707 4 
680715 4 
680725 34 
680882 30 
680903 6 
681028 3 
681050 8 
681062 1 
681066 37 
681072 1 
681074 3 
681079 17 
681111 20 
681123 2 
681124 1 
681125 3 
681162 5 
681177 1 
681315 1 
681324 10 
681347 1 
681353 17 
681541 1 
681546 7 
681702 2 
681755 11 
681894 3 
681898 2 
681904 4 
681906 2 
681922 2 
682048 7 
682196 17 
682218 5 
682222 3 
682232 1 
682241 64 
682245 7 
682253 3 
682261 10 
682276 8 
682288 6 
682298 29 
682301 21 
682303 24 
682307 15 
682311 3 
682324 25 
682336 40 
682339 77 
682345 18 
682346 7 
682348 8 
682349 23 
682369 14 
682375 5 
682380 56 
682390 24 
682394 55 
682399 16 
682403 16 
682406 5 
682416 13 
682425 2 
682486 5 
682540 8 
682591 21 
682598 16 
682732 1 
682753 15 
682759 2 
682767 3 
682770 10 
682784 48 
682794 14 
682801 16 
682804 33 
682807 11 
682812 1 
682846 3 
682854 3 
682860 34 
682861 8 
682862 1 
682865 18 
682884 5 
682888 19 
682943 1 
683241 29 
683248 25 
683257 56 
683285 54 
683299 8 
683305 22 
683398 4 
683401 8 
683410 38 
683419 33 
683438 29 
683440 3 
683454 13 
683463 5 
683465 10 
683484 3 
683489 1 
683496 3 
683499 2 
683512 7 
683529 5 
683533 1 
683659 1 
683664 24 
683667 25 
683674 1 
683682 7 
683688 1 
683691 1 
683700 2 
683708 20 
683711 9 
683716 1 
683724 10 
683786 9 
683791 8 
683793 7 
683795 6 
683814 4 
683815 1 
683837 11 
683849 2 
683857 5 
683860 26 
683862 21 
683863 6 
683867 4 
683872 8 
683873 1 
683879 47 
683880 1 
683881 3 
683882 7 
683885 2 
683961 9 
683986 32 
684014 2 
684017 11 
684420 60 
684478 5 
684726 9 
684825 4 
685035 4 
685169 40 
685353 22 
685354 3 
685362 3 
685403 2 
685510 5 
685558 68 
685566 17 
685582 18 
685586 14 
685592 16 
685607 26 
685617 1 
685639 1 
685642 19 
685659 18 
685663 23 
685686 1 
685785 6 
685822 1 
685857 1 
685863 22 
685879 53 
685991 1 
686453 5 
687251 3 
687539 21 
687575 15 
687587 28 
688058 3 
688193 18 
688364 63 
688413 8 
688500 55 
688541 3 
688709 3 
688874 1 
689014 20 
689040 25 
689053 24 
689087 21 
689261 3 
689263 1 
689271 4 
689393 2 
689401 1 
689406 7 
689409 3 
689417 4 
689421 9 
689467 2 
689479 9 
689532 1 
690077 16 
690166 3 
690196 1 
690202 8 
690352 5 
690377 11 
690395 6 
690410 3 
690414 17 
690419 1 
690423 3 
690429 12 
690432 10 
690440 12 
690443 10 
690451 25 
690477 4 
690482 1 
690491 14 
690497 15 
690499 2 
690597 1 
690625 19 
690639 8 
690642 15 
690837 11 
690888 4 
691139 80 
691222 4 
691711 1 
691754 16 
691879 8 
691906 2 
692206 15 
692239 1 
692247 44 
692262 34 
692300 5 
692302 2 
692306 3 
692308 12 
692314 16 
692317 1 
692327 2 
692333 74 
692372 27 
692512 19 
692564 4 
693284 2 
694535 1 
694728 1 
694845 1 
695024 3 
695268 33 
695333 12 
695402 2 
695766 3 
696198 13 
696210 1 
696849 1 
697373 68 
697527 1 
697618 7 
697627 6 
697725 24 
697741 10 
697879 4 
697886 9 
697896 44 
697899 5 
698137 6 
698313 2 
698354 1 
698368 1 
698384 7 
698561 1 
698942 7 
699107 16 
699204 31 
699222 4 
699409 2 
699606 3 
699829 19 
699832 1 
699836 1 
699941 35 
699972 7 
700042 11 
700103 6 
700177 6 
700405 11 
700419 13 
700435 5 
700471 1 
700476 1 
700486 8 
700823 2 
700908 3 
700957 21 
700965 19 
700980 61 
700983 8 
700993 4 
701006 7 
701011 9 
701027 6 
701034 4 
701035 6 
701038 27 
701039 6 
701042 14 
701045 15 
701048 37 
701052 9 
701055 8 
701058 10 
701059 15 
701066 7 
701073 6 
701077 44 
701080 43 
701082 14 
701102 56 
701106 32 
701111 6 
701118 11 
701123 16 
701138 13 
701146 19 
701168 1 
701261 3 
701343 58 
701391 12 
701420 32 
701498 42 
701516 11 
701533 20 
701561 18 
701564 42 
701656 1 
701687 30 
701700 6 
701720 3 
701727 11 
701735 90 
701746 10 
701749 1 
701770 7 
701775 2 
701787 49 
701796 48 
701800 16 
701809 1 
701810 4 
701811 1 
701817 7 
701837 12 
701979 7 
701980 4 
702044 44 
702166 39 
702253 2 
702284 85 
702309 16 
702470 10 
702475 2 
702549 9 
702554 9 
702591 1 
702641 27 
702651 25 
702653 18 
702745 1 
702961 2 
702990 5 
703169 3 
703211 3 
703430 13 
703507 30 
703519 1 
703615 2 
703642 1 
704070 8 
704139 2 
704469 1 
704551 31 
710065 6 
710083 1 
710109 5 
710126 5 
710144 6 
710260 16 
710308 12 
710316 23 
710325 32 
710339 19 
710346 4 
710350 72 
710351 2 
710502 40 
710516 25 
710841 31 
710873 1 
710875 17 
711002 2 
711215 1 
712590 17 
712624 1 
712629 2 
712650 11 
712679 11 
712688 40 
712720 1 
712752 49 
712757 41 
712787 4 
712793 1 
713100 9 
713112 1 
713444 18 
713543 1 
713596 5 
713831 6 
713907 9 
713973 1 
714367 2 
714516 1 
714638 38 
714706 6 
715140 3 
715159 4 
715432 1 
716902 31 
716912 9 
716914 10 
716918 16 
716924 9 
716927 15 
716935 21 
716939 11 
716941 5 
716942 18 
716948 31 
716950 37 
716951 114 
716952 10 
716986 2 
716993 1 
716995 30 
717028 19 
717034 1 
717041 63 
717053 4 
717203 28 
717231 15 
717368 40 
717503 14 
717538 18 
717546 3 
717836 6 
717974 6 
717998 3 
718000 7 
718023 2 
718053 25 
718059 1 
718241 14 
718242 4 
718357 5 
718369 9 
718396 4 
718457 9 
718477 7 
718742 38 
718859 3 
718866 1 
718879 2 
719419 4 
720275 3 
720287 2 
720324 5 
720335 2 
720338 12 
720351 20 
720355 3 
720370 1 
720399 18 
720406 1 
720418 4 
720454 13 
720573 10 
720608 17 
720615 4 
720656 4 
720745 2 
720788 26 
720938 2 
721201 7 
721238 9 
721244 1 
721299 10 
721376 1 
721444 1 
721614 4 
721749 29 
721751 3 
721768 15 
721782 4 
721794 14 
721817 6 
721822 2 
721851 5 
721858 49 
721863 2 
721865 1 
721867 3 
721870 1 
721891 9 
722024 15 
722129 43 
722178 1 
722190 8 
722210 62 
722264 15 
722667 2 
722683 3 
722687 1 
722689 1 
722700 15 
722703 29 
722707 1 
722717 2 
722721 2 
722804 2 
722857 5 
722876 1 
723001 2 
724827 8 
724864 29 
724887 2 
724923 12 
725149 8 
725221 4 
725291 1 
725346 11 
725348 1 
725363 1 
725375 14 
725381 11 
725465 20 
725473 1 
725479 9 
725503 16 
725511 5 
725540 10 
725556 45 
725572 6 
725575 94 
725630 2 
725660 29 
725717 53 
725756 2 
725761 35 
725769 11 
725808 18 
725970 35 
726006 4 
726098 1 
726117 16 
726135 23 
726202 26 
726205 18 
726230 52 
726453 79 
726534 15 
726637 116 
726858 31 
726877 100 
726966 17 
727106 5 
727281 177 
727306 3 
727307 46 
727319 33 
727325 13 
727327 52 
727333 42 
727382 23 
727388 19 
727394 4 
727398 3 
727401 2 
727410 17 
727433 6 
729486 10 
729560 12 
729615 4 
729624 5 
729762 13 
729769 4 
729776 2 
729821 6 
729850 1 
729867 44 
729877 11 
729882 10 
729900 8 
729980 1 
730002 2 
730011 1 
733053 1 
733154 1 
733516 7 
733539 3 
733542 5 
733581 103 
733589 4 
733594 4 
733637 12 
733641 18 
733647 6 
733657 2 
733658 22 
733690 12 
733698 14 
733725 15 
733761 43 
733793 23 
733878 7 
733906 8 
733911 2 
733929 18 
734043 10 
734049 2 
734057 13 
734092 24 
734217 13 
734524 3 
734931 7 
735636 1 
735662 11 
736221 1 
736253 1 
736289 1 
736360 1 
736375 11 
736408 3 
736448 3 
736458 7 
736612 1 
736706 2 
737239 5 
737405 27 
737431 1 
737543 4 
737545 10 
737567 3 
737572 3 
737608 2 
737917 9 
737925 25 
737957 2 
737962 45 
737966 1 
737970 58 
738116 4 
738124 5 
738187 23 
738194 10 
738228 12 
738240 20 
738243 15 
738265 5 
738744 8 
738879 16 
738895 14 
738918 1 
741790 49 
741794 4 
741798 7 
741815 8 
741831 2 
741834 72 
741839 18 
741842 2 
741858 1 
741885 121 
741886 7 
741892 10 
741907 1 
741953 20 
742058 1 
742071 1 
742085 27 
742088 7 
742093 64 
742218 26 
742274 3 
742282 12 
742284 1 
742298 1 
742306 21 
742310 24 
742316 6 
742338 1 
742346 21 
742363 7 
742371 15 
742410 9 
742437 10 
742460 1 
742463 18 
742479 27 
742512 5 
742517 16 
742522 11 
742526 5 
742537 15 
742540 8 
742545 30 
742573 6 
742578 1 
742584 8 
742587 7 
742607 43 
742654 1 
742659 4 
742673 1 
742688 6 
742737 9 
742741 16 
742743 48 
742748 3 
742801 11 
742897 11 
742915 9 
742954 24 
742972 31 
743104 51 
743177 6 
743327 33 
743584 3 
743651 3 
743681 19 
743869 1 
743969 9 
744177 4 
744209 18 
744241 1 
744369 1 
744459 30 
744629 24 
744654 26 
744856 25 
744879 19 
744894 1 
744917 6 
744961 48 
745067 8 
745076 4 
745093 7 
745112 13 
745226 39 
745229 1 
745239 53 
745243 16 
745283 3 
745301 11 
745417 1 
745422 47 
745438 2 
745444 1 
745451 18 
745452 4 
745457 6 
745507 1 
745511 3 
745520 7 
745530 51 
745700 5 
745702 12 
745899 2 
746043 26 
746046 2 
746059 13 
746104 2 
746178 22 
746211 44 
746214 22 
746427 15 
746431 65 
746520 3 
746545 4 
746626 4 
746685 2 
746857 13 
746874 4 
747159 46 
747167 14 
747311 30 
747344 9 
747357 3 
747389 10 
747399 15 
747407 1 
747410 15 
747424 15 
747430 11 
747435 50 
747436 11 
747439 4 
747452 2 
747458 16 
747483 10 
747488 1 
747555 2 
747643 1 
747653 47 
747793 31 
747832 63 
747853 43 
747998 1 
748605 1 
748736 11 
748909 3 
748932 1 
749085 94 
749089 21 
749092 11 
749098 1 
749105 1 
749112 12 
749122 39 
749124 16 
749136 7 
749143 13 
749167 1 
749369 1 
749384 42 
749679 1 
749826 40 
749973 2 
749998 6 
750026 18 
750051 1 
751553 1 
751572 1 
751755 1 
751798 8 
751912 10 
751984 1 
752000 1 
752054 6 
752084 1 
752093 3 
752199 1 
752224 12 
752470 18 
752571 13 
752610 5 
752651 6 
752701 63 
752781 15 
752796 1 
752811 108 
752824 24 
752831 25 
753184 18 
753312 3 
753447 3 
753639 1 
754644 12 
754662 2 
754668 3 
754843 6 
755123 21 
755148 1 
755155 1 
755158 1 
755165 11 
755167 5 
755178 4 
755193 60 
755204 47 
755215 3 
755218 10 
755224 30 
755236 55 
755248 3 
755261 1 
755277 27 
755744 7 
755764 2 
755894 2 
755929 5 
755931 4 
756041 16 
756082 6 
756104 1 
756136 3 
756211 3 
756228 10 
756253 16 
756261 11 
756280 5 
756324 1 
756339 1 
756350 4 
756515 13 
756588 7 
757299 1 
757578 6 
757643 14 
757679 25 
757683 57 
757692 77 
757704 18 
757709 9 
757724 1 
757742 20 
757749 11 
757753 11 
757774 19 
757775 1 
757776 29 
757788 6 
757821 9 
757829 61 
757834 45 
757976 17 
757995 14 
758049 3 
758079 2 
758080 1 
758103 2 
758208 2 
758293 11 
758339 3 
758424 24 
758744 1 
758829 8 
759021 15 
759048 16 
759051 5 
759056 17 
759062 14 
759092 8 
759100 44 
759103 8 
759112 2 
759130 9 
759137 3 
759153 36 
759238 22 
759255 44 
759264 21 
759423 6 
759430 5 
759573 7 
759597 31 
759619 3 
759622 4 
759630 4 
759643 3 
759645 5 
759649 1 
759683 13 
759692 45 
759699 29 
759709 23 
759721 1 
759723 47 
759732 1 
759755 3 
759865 1 
759885 3 
759892 3 
759919 1 
760049 4 
760059 54 
760076 2 
760082 9 
760370 1 
760444 3 
760463 20 
761321 1 
761324 3 
761354 1 
761379 13 
761387 7 
761392 36 
761403 8 
761406 7 
761458 17 
761462 5 
761465 34 
761513 4 
761526 2 
761604 17 
761610 1 
761629 10 
761747 6 
761774 7 
761808 63 
761815 34 
761819 6 
761826 50 
761856 2 
761955 8 
761974 1 
761987 13 
761993 30 
762113 8 
762173 21 
762183 8 
762189 3 
762198 2 
762200 1 
762217 8 
762220 52 
762235 45 
762243 4 
762254 1 
762266 14 
762269 3 
762318 2 
762323 9 
762392 17 
762402 2 
762415 1 
762421 28 
762440 3 
762448 3 
762501 10 
762508 1 
762516 11 
762537 1 
762572 29 
762601 10 
762693 1 
762705 14 
762717 6 
762723 2 
762753 4 
763052 1 
763179 9 
763523 2 
763801 39 
764233 13 
764239 5 
764321 16 
764375 12 
764880 1 
765018 5 
765059 7 
765126 10 
765278 3 
765309 5 
765392 11 
765891 1 
766252 1 
766296 2 
766441 70 
766472 1 
766475 3 
766484 111 
766490 6 
766544 1 
766655 18 
766681 3 
766743 1 
766760 3 
766811 34 
766824 3 
767082 30 
767120 4 
767531 16 
767542 6 
767550 10 
767693 27 
767723 1 
767847 1 
767852 2 
767900 10 
767923 15 
768040 10 
768059 2 
768066 5 
768068 4 
768073 4 
768080 4 
768087 9 
768089 16 
768132 4 
768133 4 
768147 1 
768148 1 
768149 17 
768150 58 
768163 1 
768171 5 
768193 1 
768200 4 
768201 3 
768209 1 
768218 44 
768222 2 
768228 25 
768240 42 
768244 13 
768246 2 
768260 12 
768266 30 
768304 5 
768320 1 
768344 1 
768460 20 
768552 5 
768607 40 
768620 1 
768652 15 
768761 10 
768801 58 
768811 1 
768833 51 
769073 28 
769134 4 
769143 12 
769155 1 
769157 14 
769198 41 
769247 2 
769265 6 
769268 8 
769278 3 
769385 1 
769462 11 
769466 8 
769471 10 
769474 8 
769482 78 
769485 51 
769486 51 
769490 1 
769497 7 
769527 1 
769547 38 
769553 17 
769568 10 
769578 79 
769583 7 
769585 60 
769595 11 
769597 21 
769598 38 
769605 15 
769606 4 
769618 10 
769626 1 
769638 3 
769645 4 
769654 120 
769659 30 
769667 9 
769685 1 
769731 2 
769747 54 
769751 66 
769761 2 
769786 26 
769793 2 
769855 4 
769857 5 
769862 2 
769948 7 
769969 1 
769970 7 
769974 2 
769985 4 
769993 1 
769995 2 
769997 7 
770020 10 
770025 21 
770029 13 
770031 4 
770058 2 
770097 10 
770106 43 
770112 14 
770115 69 
770126 4 
770137 59 
770144 45 
770158 16 
770165 32 
770176 81 
770180 49 
770187 12 
770190 18 
770201 22 
770210 39 
770316 6 
770325 1 
770327 9 
770335 51 
770339 4 
770342 6 
770343 5 
770366 14 
770378 10 
770381 16 
770411 32 
770424 1 
770430 58 
770442 1 
770445 4 
770460 9 
770462 22 
770469 17 
770477 1 
770478 13 
770501 8 
770524 5 
770530 3 
770547 3 
770552 4 
770554 4 
770558 5 
770567 3 
770572 7 
770665 8 
770706 4 
771064 18 
771124 5 
771134 5 
771197 3 
771376 42 
771395 105 
771488 38 
771511 21 
771512 39 
771553 16 
771587 64 
771661 16 
771666 4 
771686 24 
771692 3 
771712 23 
771809 11 
771896 12 
771912 11 
771920 5 
771936 5 
772091 5 
772094 9 
772114 15 
772118 2 
772193 1 
772239 1 
772270 4 
772279 1 
772286 8 
772292 3 
772300 21 
772301 3 
772303 2 
772314 41 
772355 1 
772362 6 
772373 2 
772376 2 
772404 23 
772407 9 
772414 2 
772415 1 
772419 17 
772425 1 
772432 1 
772559 5 
772596 17 
772611 4 
772731 2 
772775 8 
773048 11 
773081 1 
773212 4 
773684 20 
773809 8 
773984 13 
774015 5 
774111 48 
774294 15 
774303 7 
774374 8 
774384 9 
774387 9 
774388 3 
774394 40 
774401 1 
774404 35 
774409 19 
774418 16 
774448 3 
774464 27 
775305 2 
775353 42 
775481 3 
775506 26 
775522 7 
775527 13 
775530 1 
775550 3 
775558 1 
775582 1 
775593 3 
775605 1 
775607 6 
775608 10 
775615 1 
775618 5 
775621 1 
775628 13 
775770 1 
775789 10 
775812 2 
775928 1 
775940 12 
776117 15 
776283 1 
776569 20 
776571 2 
776659 4 
776730 4 
776965 1 
777047 1 
777134 2 
777195 35 
777230 1 
777240 1 
777290 6 
777318 1 
777502 11 
777529 11 
777565 1 
777586 31 
777748 5 
778001 1 
778033 39 
778161 24 
778181 32 
778193 19 
778201 2 
778326 16 
778329 1 
778365 2 
778408 21 
779451 1 
779515 6 
779522 17 
779531 1 
779537 1 
779548 6 
779550 3 
779553 3 
779750 12 
779796 21 
779805 1 
779809 1 
779954 12 
779962 6 
779971 3 
780003 3 
780008 10 
780016 1 
780055 3 
780321 3 
780361 1 
780585 1 
780644 27 
780658 16 
780677 6 
780703 1 
780713 4 
780719 20 
780722 2 
780725 9 
780782 8 
780785 35 
780792 8 
780798 5 
780803 20 
780806 45 
780810 68 
780815 4 
780820 57 
780822 9 
780828 10 
780838 9 
780847 3 
781587 28 
781595 6 
781612 10 
781616 3 
781624 4 
781629 1 
781667 18 
781673 12 
781679 5 
781681 29 
781684 11 
781686 3 
781694 5 
781701 21 
781708 26 
781713 2 
781724 2 
781769 5 
782062 8 
782074 64 
782262 28 
782569 1 
782627 27 
782655 3 
782762 4 
782813 15 
783165 52 
783246 5 
783342 4 
783372 7 
783578 8 
783590 16 
783643 64 
783659 80 
783834 1 
783837 2 
783873 16 
783934 13 
783995 4 
784015 9 
784152 30 
784285 11 
784349 7 
784460 24 
784468 11 
784473 11 
784491 11 
784511 38 
784653 3 
784658 15 
784666 15 
784684 13 
784689 11 
784699 36 
784705 48 
784711 9 
784724 24 
784725 1 
784735 55 
784739 28 
784746 4 
784752 38 
784754 6 
784758 26 
784760 1 
784764 46 
784778 3 
784782 16 
784786 1 
784799 8 
784926 16 
784947 44 
785090 7 
785107 11 
785878 38 
785905 36 
785914 8 
785919 5 
785960 2 
786190 28 
786249 14 
786423 7 
786508 24 
786566 1 
786575 1 
786583 39 
786609 1 
786660 15 
786964 22 
786971 50 
786972 1 
786976 24 
786979 3 
786987 8 
786990 11 
786993 13 
787004 2 
787019 86 
787036 4 
787041 2 
787044 4 
787072 23 
787077 41 
787087 4 
787091 19 
787095 62 
787123 35 
787153 46 
787565 2 
788625 1 
788759 4 
788792 5 
788898 11 
788959 9 
789020 21 
789205 1 
789269 13 
789321 4 
789337 7 
789340 34 
789345 22 
789349 11 
789357 5 
789370 15 
789398 18 
789551 12 
789562 8 
789853 17 
789902 1 
789921 10 
789951 6 
789977 16 
790037 23 
790066 1 
790086 14 
790096 13 
790100 1 
790107 7 
790109 17 
790112 4 
790115 11 
790140 7 
790151 8 
790153 5 
790239 29 
790357 43 
790423 5 
790533 7 
790678 1 
790792 4 
790835 1 
790932 14 
791496 1 
791624 2 
792137 24 
792146 7 
792306 19 
792315 2 
792328 2 
792329 3 
792330 36 
792332 2 
792340 3 
792366 1 
792380 2 
792394 12 
792398 8 
792406 2 
792413 7 
792414 13 
792425 3 
792434 1 
792614 1 
793768 1 
793890 3 
793902 2 
794109 3 
794236 1 
794342 31 
794346 13 
794758 12 
794826 4 
795062 21 
795375 8 
795381 27 
795385 3 
795407 8 
795412 17 
795430 15 
795446 23 
795472 34 
795499 6 
795574 2 
795598 83 
795634 2 
795649 3 
795650 3 
795662 29 
795666 1 
795674 11 
795686 1 
795739 5 
795805 8 
796888 14 
796923 13 
796937 9 
796943 3 
797112 13 
797191 5 
797209 3 
797218 1 
797757 44 
797773 23 
797787 1 
797896 3 
797984 39 
798106 3 
798273 3 
798357 1 
798682 18 
800776 2 
800784 18 
800786 3 
800796 2 
800800 19 
800806 9 
800815 25 
800846 5 
800861 1 
800902 1 
802367 10 
802376 15 
802377 23 
802388 1 
802406 59 
802408 3 
802410 58 
802458 39 
802471 9 
802476 1 
802511 28 
802588 1 
802629 11 
802769 31 
802785 1 
802974 31 
802999 14 
803012 1 
803128 12 
803153 3 
803187 8 
803313 5 
803315 2 
803373 3 
803499 6 
803518 19 
803526 3 
803532 6 
803543 4 
803554 24 
803581 2 
803582 73 
803584 39 
803588 12 
803590 6 
803610 35 
803616 17 
803672 2 
803678 7 
803690 9 
804267 1 
804301 31 
804328 5 
804338 1 
804465 3 
804477 12 
804501 67 
804675 4 
804688 13 
804841 1 
804858 12 
804861 3 
804884 8 
804889 8 
804898 5 
805091 1 
807084 11 
807103 35 
807106 3 
807117 1 
807133 42 
807142 13 
807145 10 
807176 3 
807186 52 
807198 17 
807204 1 
807206 18 
807374 9 
807389 1 
807420 4 
807549 4 
807625 1 
807885 7 
808268 2 
810856 20 
810868 3 
810891 59 
810895 6 
810900 22 
810906 17 
810909 10 
810913 1 
811969 3 
812143 13 
812169 2 
812326 1 
812362 20 
812574 2 
813762 2 
813779 3 
813791 10 
813797 3 
813806 14 
813814 23 
813815 1 
813818 3 
813824 17 
813861 14 
813870 5 
813876 2 
813883 26 
813889 3 
813891 18 
813895 9 
813897 2 
815749 7 
815788 1 
815834 6 
815960 2 
815996 18 
817084 16 
817090 2 
817095 15 
817102 15 
817106 12 
817109 21 
817111 7 
817113 15 
817119 13 
817158 22 
817164 1 
817165 6 
817170 72 
817172 34 
817185 100 
817191 13 
817194 8 
817198 1 
817214 27 
817390 5 
818266 7 
818290 4 
818335 1 
818340 2 
818344 3 
818406 6 
818432 15 
818528 11 
818546 65 
818550 44 
818551 23 
818564 29 
818569 25 
818611 1 
818612 15 
818621 55 
818630 11 
818674 19 
818694 10 
818761 8 
818797 17 
818805 1 
818828 1 
818938 1 
818952 10 
818975 5 
819115 18 
819420 5 
819564 11 
819600 2 
819610 6 
819631 4 
820049 2 
820081 81 
820120 8 
820128 20 
820136 2 
820139 3 
820145 1 
820217 1 
820242 1 
820250 1 
820277 38 
820285 1 
820295 16 
820296 1 
820306 9 
820333 38 
820337 7 
820341 37 
820346 2 
820352 82 
820354 1 
820356 1 
820362 38 
820365 6 
820368 31 
820375 49 
820381 45 
820399 7 
820519 56 
820807 40 
820829 10 
820839 1 
820842 1 
820884 2 
820893 1 
820904 8 
821035 2 
821087 4 
821099 73 
821207 10 
822121 2 
822240 2 
822268 2 
822290 39 
822379 1 
822385 2 
822419 1 
822443 1 
822477 9 
822491 5 
822554 85 
822598 4 
822637 2 
822955 1 
823016 4 
823023 3 
823093 1 
823697 59 
823700 13 
823720 2 
823727 1 
823734 6 
823826 1 
823831 1 
823853 5 
823865 5 
823968 7 
823978 3 
823980 1 
824054 4 
824257 6 
824430 9 
824521 4 
824654 6 
824683 1 
824765 14 
824770 11 
824954 1 
825048 2 
825080 18 
825103 3 
825133 5 
825183 1 
825289 5 
825327 6 
825336 1 
825339 6 
825344 4 
825354 1 
825358 9 
825366 1 
825391 10 
825403 1 
825406 2 
825429 9 
825465 79 
825495 1 
825540 8 
825560 9 
825592 113 
825608 15 
825639 1 
825651 1 
825657 29 
825662 3 
825667 36 
825675 7 
825681 28 
825690 54 
825700 10 
825704 2 
825705 2 
825706 42 
825721 1 
825760 2 
825768 5 
825820 1 
825842 8 
825875 17 
825919 1 
825937 43 
825947 12 
825951 1 
825988 20 
826214 9 
826217 2 
826221 10 
826225 3 
826232 13 
826236 33 
826277 4 
826337 1 
826338 8 
826360 26 
826584 1 
827987 9 
828536 3 
828557 11 
828566 1 
828569 1 
828627 3 
829604 10 
830000 14 
830597 4 
830801 2 
830806 5 
830924 1 
830930 1 
830939 1 
830952 2 
831124 15 
831275 7 
831295 3 
831305 18 
831470 8 
831477 6 
831489 1 
831629 1 
831637 1 
831639 7 
831732 2 
831931 2 
832027 5 
832141 2 
832144 11 
832148 1 
832152 15 
832153 1 
832168 12 
832171 11 
832176 2 
832180 10 
832186 32 
832188 5 
832194 1 
832200 10 
832234 4 
832256 40 
832268 6 
832271 27 
832383 1 
832558 10 
832561 14 
832562 1 
832585 16 
832590 15 
832598 5 
832603 6 
832614 10 
832673 5 
832678 43 
832680 1 
832682 22 
832687 32 
832692 17 
832706 7 
832708 2 
832714 5 
832718 11 
832721 3 
832724 2 
832735 1 
832740 3 
833672 1 
834232 6 
834238 1 
834266 5 
834302 4 
834350 14 
834355 3 
834476 5 
834491 4 
834499 13 
834536 6 
834594 1 
834597 41 
834602 32 
834621 73 
834630 14 
834649 74 
834701 4 
834739 19 
834795 17 
834961 7 
835070 14 
835076 22 
835191 1 
835716 3 
835773 1 
835777 38 
835935 8 
836057 1 
836219 1 
836336 32 
836375 3 
836569 1 
836573 1 
836603 6 
836703 35 
836719 1 
836733 1 
836739 58 
836775 3 
836807 6 
836869 25 
836871 5 
836872 113 
836879 5 
836880 21 
836887 4 
836892 9 
836900 1 
836911 14 
836920 2 
836921 14 
836924 6 
836932 95 
836939 3 
836947 3 
836950 1 
836979 25 
836997 3 
837001 3 
837008 23 
837021 10 
837037 25 
837042 9 
837065 55 
837071 9 
837142 12 
837154 48 
837167 3 
837185 18 
837192 7 
837200 3 
837203 16 
837212 1 
837215 13 
837223 67 
837227 44 
837229 36 
837235 6 
837240 22 
837248 15 
837250 12 
837264 7 
837265 5 
837280 21 
837283 35 
837284 11 
837288 1 
837300 10 
837312 8 
837339 1 
837350 75 
837386 1 
837397 16 
837436 16 
837468 3 
837471 5 
837485 1 
837517 11 
837521 13 
837526 119 
837528 40 
837532 1 
837535 1 
837542 3 
837592 9 
837602 18 
837610 29 
837614 9 
837631 4 
837633 24 
837643 10 
837766 2 
837823 39 
837901 2 
837987 1 
837995 5 
838178 7 
838190 4 
838229 26 
838297 7 
838304 5 
838307 3 
838427 27 
838438 41 
838625 3 
838743 3 
839168 5 
839180 1 
839216 3 
839253 1 
839417 1 
839457 21 
839731 18 
839837 8 
839880 3 
840147 2 
840321 2 
840431 5 
840464 4 
840801 1 
840804 1 
840918 38 
840942 13 
840948 11 
840975 2 
840990 1 
840998 18 
841105 34 
841124 1 
841131 6 
841138 10 
841146 9 
841147 7 
841149 2 
841152 32 
841157 7 
841162 3 
841194 1 
841198 3 
841202 6 
841206 3 
841209 2 
841212 21 
841215 23 
841220 8 
841221 50 
841225 137 
841238 37 
841241 42 
841248 4 
841264 73 
841270 3 
841279 18 
841286 8 
841302 1 
841307 5 
841399 29 
841411 24 
841426 97 
841450 15 
841618 3 
841736 12 
841793 10 
841846 1 
842025 1 
842029 18 
842265 10 
842273 10 
842274 23 
842279 166 
842286 5 
842304 20 
842321 14 
842325 2 
842342 3 
842349 39 
842363 6 
842381 6 
842534 4 
842556 9 
842571 14 
842583 1 
842591 3 
842683 12 
842688 5 
842695 32 
842703 15 
842710 4 
842716 4 
842717 1 
842724 3 
842742 16 
842801 2 
843623 4 
844179 1 
844626 2 
844644 9 
844656 1 
844797 4 
844804 2 
844813 7 
844833 4 
844854 3 
844867 13 
844881 4 
845162 1 
845663 1 
845668 16 
845682 12 
845717 8 
845718 32 
845759 41 
845850 3 
845860 1 
845861 64 
845867 33 
845873 6 
845881 3 
845888 21 
845891 2 
845892 12 
845896 1 
845899 18 
845902 1 
845930 4 
845941 1 
846008 28 
846064 22 
846070 6 
846121 1 
846134 61 
846137 2 
846311 9 
846458 2 
847178 20 
847183 32 
847208 41 
847211 26 
847232 8 
847273 1 
847277 50 
847282 5 
847284 8 
847291 30 
847299 21 
847301 4 
847307 19 
847312 11 
847341 9 
847416 2 
847419 1 
847480 18 
847501 2 
847638 11 
847721 7 
847942 1 
847968 1 
848008 7 
848021 3 
848147 60 
848276 5 
848280 10 
848284 7 
848313 6 
848321 1 
848334 1 
848338 11 
848341 1 
848375 2 
848398 4 
848410 5 
848411 11 
848430 16 
848588 3 
848754 17 
848760 17 
848767 3 
848770 17 
848792 4 
848902 2 
848951 5 
849072 20 
849150 1 
849278 1 
849425 16 
849433 1 
849436 10 
849445 13 
849461 5 
849471 4 
849485 4 
849490 12 
849496 3 
849503 6 
849548 12 
849556 39 
849562 4 
849563 73 
849566 9 
849569 43 
849582 10 
849905 19 
849915 13 
849934 3 
849947 30 
849948 15 
849953 1 
849954 54 
850059 2 
850078 24 
850082 3 
850111 3 
850120 6 
850121 23 
850130 109 
850150 32 
850158 25 
850159 1 
850160 48 
850168 36 
850173 5 
850177 6 
850182 23 
850184 5 
850200 9 
850215 18 
850223 51 
850237 5 
850267 1 
850312 18 
850375 9 
850408 1 
850413 2 
850570 3 
850576 8 
850707 6 
850898 1 
850907 11 
851878 11 
851894 1 
851900 5 
851918 4 
851931 36 
851935 10 
851945 25 
852009 1 
852663 1 
852824 55 
852830 9 
852965 6 
852989 1 
853174 22 
853178 8 
853183 39 
853191 26 
853207 27 
853250 6 
853257 81 
853261 1 
853266 1 
853278 10 
853286 12 
853298 9 
853309 34 
853461 13 
853469 10 
853611 2 
853630 2 
853645 5 
853861 20 
853915 2 
853931 6 
853957 5 
853996 24 
854000 26 
854004 46 
854016 6 
854064 6 
854113 14 
854125 1 
854147 90 
854167 7 
854171 8 
854172 38 
854246 1 
854264 5 
854278 3 
854318 60 
854329 6 
854330 9 
854335 1 
854341 49 
854344 36 
854349 19 
854352 1 
854369 1 
854675 1 
854696 23 
854794 9 
854808 4 
854810 19 
854821 6 
854870 21 
854879 3 
854886 1 
854906 7 
855064 2 
855071 12 
855215 1 
855601 6 
855634 2 
855677 4 
858092 3 
859513 11 
859541 6 
859971 8 
860288 15 
860395 8 
860412 18 
860422 1 
860425 1 
860427 9 
860431 1 
860434 1 
860435 7 
860446 9 
860453 17 
860469 17 
860501 6 
860535 5 
860556 1 
860559 2 
860565 5 
860572 3 
860728 2 
860749 47 
860889 1 
860896 8 
860899 2 
860904 6 
860908 10 
860917 4 
860923 13 
860942 9 
860946 45 
860952 7 
860953 1 
860957 14 
860964 1 
860995 5 
861053 2 
861056 7 
861336 1 
861349 15 
861372 4 
861438 29 
861489 7 
861601 4 
861644 7 
861980 22 
862236 31 
862245 51 
862443 117 
862542 12 
862872 38 
863665 1 
863881 1 
863951 1 
864128 17 
864219 11 
864457 18 
864699 20 
864880 8 
864969 11 
865075 1 
865136 59 
865290 6 
865298 4 
865310 9 
865421 29 
865430 12 
865472 21 
865494 10 
865541 19 
865552 14 
865627 3 
865655 1 
865718 2 
865731 1 
865772 1 
865812 1 
865830 1 
866242 1 
866283 4 
866311 1 
866343 2 
866467 9 
866481 14 
866621 1 
866646 14 
866647 3 
866651 29 
866676 84 
866693 14 
866699 2 
866704 2 
866710 6 
866714 10 
866718 4 
866722 4 
866801 1 
868015 1 
868111 9 
868121 9 
868131 34 
868157 34 
868165 2 
868168 10 
868173 15 
868216 1 
868217 2 
868222 22 
868227 18 
868230 2 
868231 23 
868499 1 
868871 1 
868902 1 
869026 13 
869048 26 
869102 18 
869112 66 
869116 1 
869119 1 
869123 4 
869234 16 
869245 2 
869256 52 
869306 17 
869470 3 
869644 12 
869676 1 
869769 2 
869789 8 
869812 11 
869814 1 
869819 2 
869826 17 
869981 14 
870013 18 
870018 1 
870023 3 
870034 14 
870042 9 
870052 7 
870059 1 
870073 15 
870085 4 
870207 2 
870801 1 
871266 5 
871320 4 
871487 8 
872197 15 
872701 1 
872706 7 
872755 5 
872769 27 
872919 2 
872981 21 
873043 7 
873253 2 
873273 30 
873301 34 
873431 11 
873469 3 
873491 13 
873564 3 
873576 7 
873613 1 
873649 2 
873909 1 
874081 96 
874154 1 
874159 12 
874233 19 
874244 54 
874266 5 
874274 8 
874289 4 
874306 10 
874329 32 
874338 3 
874392 12 
874454 2 
874543 3 
874717 2 
874836 16 
874999 5 
875382 1 
875383 6 
875384 32 
875387 4 
875390 16 
875392 17 
875394 13 
875419 2 
875424 130 
875461 23 
875498 9 
875506 54 
875513 6 
875515 10 
875636 26 
875643 12 
875678 3 
875837 6 
875877 17 
875892 9 
875994 3 
876003 2 
876192 7 
876207 8 
876235 42 
876366 7 
876420 2 
876432 7 
876480 5 
876517 1 
876607 23 
876644 15 
876649 1 
876670 40 
876710 4 
876813 4 
876841 9 
876863 8 
876867 9 
876974 1 
876980 31 
877021 20 
877074 1 
877215 143 
877223 23 
877247 17 
877253 1 
877319 5 
877344 21 
877638 7 
877785 29 
877807 1 
877809 1 
877813 49 
877816 7 
877821 95 
877822 12 
877832 5 
877839 29 
877846 23 
877850 3 
877879 30 
877884 75 
877888 4 
877902 13 
877909 13 
878000 4 
878004 1 
878006 3 
878013 25 
878019 6 
878022 9 
878023 7 
878031 81 
878034 2 
878042 2 
878142 23 
878200 78 
878221 7 
878231 9 
878235 25 
878236 22 
878246 134 
878260 2 
878264 5 
878273 1 
878276 3 
878283 11 
878292 52 
878314 3 
878317 11 
878435 4 
878440 11 
878477 3 
878531 7 
878630 7 
878647 3 
878713 33 
878765 1 
878841 1 
878969 1 
879198 5 
879289 1 
879567 3 
879610 2 
879661 13 
879844 3 
879979 25 
880090 4 
880175 10 
880188 3 
880357 9 
880505 14 
880515 19 
880593 8 
880729 10 
880743 3 
880755 1 
880756 17 
880777 19 
880787 7 
880793 4 
880796 32 
880802 48 
880808 3 
880817 27 
880836 2 
880853 11 
880856 8 
880857 11 
880862 21 
880866 1 
880870 12 
880882 16 
880894 53 
880911 1 
880919 36 
881049 4 
881276 2 
881396 3 
881442 3 
881470 2 
881554 1 
881725 15 
881728 1 
881807 10 
881888 6 
881958 29 
882000 4 
882014 2 
882020 3 
882028 1 
882031 7 
882035 24 
882039 6 
882052 39 
882055 15 
882061 1 
882067 15 
882072 8 
882074 7 
882080 9 
882086 2 
882089 12 
882128 50 
882161 3 
882164 5 
882166 7 
882169 1 
882170 94 
882172 1 
882173 1 
882179 3 
882186 5 
882189 16 
882193 3 
882200 1 
882202 27 
882215 18 
882216 6 
882217 3 
882227 42 
882231 30 
882239 4 
882245 1 
882249 32 
882252 6 
882272 9 
882279 9 
882289 27 
882378 2 
882389 22 
882397 1 
882398 17 
882409 20 
882412 4 
882417 13 
882419 14 
882424 42 
882441 2 
882467 71 
882471 91 
882484 57 
882506 1 
882520 1 
882521 17 
882525 33 
882528 142 
882530 48 
882542 72 
882549 100 
882555 8 
882556 2 
882570 26 
882651 4 
882658 2 
882672 5 
884026 18 
884033 42 
884057 29 
884058 2 
884061 3 
884068 4 
884103 2 
884161 1 
884194 3 
884195 3 
884198 2 
884218 21 
884222 40 
884223 1 
884227 2 
884230 31 
884262 7 
884267 3 
884271 15 
884276 1 
884284 50 
884293 65 
884297 6 
884301 4 
884302 184 
884304 13 
884306 1 
884309 10 
884322 10 
884354 3 
884487 77 
884488 1 
884689 1 
884826 19 
885776 26 
886004 12 
886239 22 
886470 82 
886527 6 
886754 10 
886812 13 
886913 1 
887109 1 
887334 71 
887551 16 
887905 4 
888036 4 
888037 1 
888048 1 
888239 5 
888258 2 
888307 6 
888502 5 
888531 1 
888647 7 
888675 10 
888685 1 
888758 21 
888802 17 
888806 5 
888823 1 
888848 4 
888888 90 
888901 1 
888921 1 
888926 7 
888937 14 
889097 41 
889111 3 
889122 13 
889378 2 
889459 2 
889554 10 
889702 2 
889721 3 
889793 17 
889971 3 
889999 4 
890002 6 
890014 10 
890059 2 
890095 8 
890158 5 
890276 7 
890297 5 
890451 3 
890717 15 
890804 1 
891057 15 
891059 3 
891080 2 
891086 1 
891397 21 
891495 8 
891670 8 
891707 7 
891748 10 
891768 21 
891776 15 
891830 2 
891888 8 
891901 20 
891915 3 
891942 66 
891953 13 
891957 49 
891967 5 
891968 52 
891973 11 
892000 2 
892003 1 
892006 10 
892011 3 
892022 8 
892032 13 
892054 33 
892076 40 
892085 1 
892107 23 
892117 23 
892121 110 
892169 2 
892210 7 
892218 75 
892224 9 
892234 15 
892250 1 
892259 4 
892283 2 
892294 2 
892302 28 
892327 6 
892386 1 
892398 11 
892405 10 
892427 42 
892448 5 
892465 6 
892471 4 
892527 9 
892547 1 
892580 38 
892599 1 
892611 3 
892721 11 
892734 10 
892743 8 
892778 31 
892846 4 
893075 10 
893081 3 
893105 15 
893133 23 
893170 8 
893347 12 
893473 9 
893815 81 
893833 6 
893924 2 
893937 3 
893984 72 
894000 1 
894287 9 
894293 12 
894309 7 
894366 1 
894387 1 
894400 3 
894414 8 
894424 2 
894427 10 
894436 1 
894460 18 
894595 29 
894598 61 
894616 2 
894623 88 
894629 7 
894646 8 
894758 31 
894789 9 
894989 17 
894998 21 
895004 1 
895042 8 
895136 9 
895144 59 
895281 7 
896011 4 
896458 3 
896463 2 
896494 13 
896498 3 
896525 2 
896588 2 
897469 1 
898430 20 
898455 11 
898461 5 
898468 8 
898541 2 
898549 11 
898558 4 
898565 14 
898725 39 
898762 6 
898888 10 
899128 15 
899186 5 
899274 13 
899409 12 
899541 7 
899655 12 
899656 1 
899813 1 
899821 23 
900004 6 
900008 36 
900021 7 
900039 26 
900049 7 
900108 2 
900123 6 
900134 2 
900141 25 
900144 6 
900149 6 
900152 7 
900194 6 
901286 1 
901577 1 
901597 75 
901622 11 
901779 1 
901969 1 
902134 5 
902240 12 
902444 24 
902465 41 
902476 8 
902484 31 
902489 63 
902492 20 
902500 1 
902501 3 
902529 3 
902580 2 
902698 9 
902866 9 
902902 5 
903063 7 
903076 1 
903079 6 
903106 24 
903121 1 
903136 1 
903139 1 
903150 4 
903297 5 
903306 1 
903309 1 
903314 3 
903460 26 
903529 23 
903643 6 
903646 8 
903661 4 
903669 4 
903773 6 
903822 1 
903824 16 
903868 39 
903901 1 
903946 4 
903966 3 
903969 1 
903980 1 
903982 2 
903986 2 
903990 46 
903991 1 
903998 3 
904013 6 
904021 10 
904120 3 
904130 2 
904139 7 
904153 6 
904161 24 
904174 1 
904182 51 
904223 2 
904254 1 
904307 2 
904311 1 
904369 2 
904396 27 
904400 4 
904407 31 
904444 5 
904508 1 
904615 16 
904637 19 
904704 17 
904716 51 
904787 7 
904800 6 
904826 4 
904829 9 
904835 7 
904844 19 
904891 15 
905071 21 
905240 66 
905258 15 
905279 7 
905434 10 
905482 1 
905510 13 
905545 3 
905644 1 
905692 2 
905754 14 
905916 3 
906079 20 
906269 31 
906468 30 
906579 4 
906629 32 
906668 1 
906730 1 
906780 5 
906785 1 
906926 11 
906932 1 
906938 65 
906975 3 
907235 5 
907346 37 
907443 18 
907561 38 
907700 2 
907732 22 
907776 26 
907803 15 
907804 2 
907811 37 
907826 10 
907829 5 
907833 9 
907834 3 
907837 1 
907842 24 
907851 13 
907872 48 
907873 5 
907877 2 
907880 40 
907884 12 
907892 2 
907896 12 
907904 91 
907912 27 
907955 8 
907986 12 
908028 2 
908042 25 
908085 1 
908101 2 
908105 12 
908111 2 
908115 82 
908124 1 
908139 42 
908150 46 
908157 2 
908160 3 
908163 31 
908176 120 
908203 54 
908281 5 
908289 21 
908295 9 
908300 2 
908321 2 
908371 2 
908381 19 
908455 1 
908461 22 
908494 1 
908526 1 
908558 10 
908594 14 
908653 8 
908663 42 
908729 7 
908752 22 
908788 34 
908822 6 
908831 11 
908858 10 
908862 27 
908871 1 
908873 38 
908881 18 
908883 1 
908892 22 
908917 6 
908963 6 
909008 20 
909037 2 
909043 11 
909044 26 
909050 6 
909052 51 
909056 11 
909061 5 
909071 9 
909107 9 
909118 3 
909121 46 
909125 6 
909139 4 
909144 1 
909163 3 
909232 7 
909497 3 
909529 14 
909667 2 
909813 1 
909865 5 
910241 4 
910288 10 
911284 8 
911408 5 
911485 6 
911553 6 
911586 3 
911595 3 
911630 10 
911736 2 
911750 22 
911783 1 
911815 1 
911831 13 
911835 12 
911839 2 
911848 61 
911889 2 
911899 55 
911913 3 
911955 4 
911981 10 
911989 1 
912033 5 
912047 18 
912057 1 
912059 9 
912085 6 
912087 7 
912094 2 
912098 7 
912103 1 
912167 20 
912178 6 
912186 40 
912195 2 
912199 5 
912213 4 
912222 31 
912241 33 
912270 1 
912280 19 
912346 11 
912402 4 
912440 1 
912501 1 
912539 8 
912543 7 
912550 15 
912560 6 
912564 1 
912569 2 
912578 6 
912586 9 
912594 1 
912608 21 
912614 8 
912616 1 
912630 19 
912654 1 
912658 1 
912662 5 
912663 38 
912668 1 
912713 11 
912717 13 
912722 13 
912729 6 
912730 1 
912735 4 
912749 52 
912758 1 
912774 34 
912785 8 
912795 4 
913629 2 
913757 2 
913923 2 
914239 20 
914242 6 
914580 16 
914705 3 
914757 7 
914871 2 
915032 3 
915065 1 
915068 17 
915084 8 
915104 14 
915220 3 
915240 5 
915249 5 
915256 9 
915257 69 
915266 2 
915274 1 
915277 2 
915279 17 
915282 5 
915284 23 
915288 4 
915304 53 
915310 5 
915314 1 
915320 1 
915332 29 
915402 12 
915417 20 
915644 13 
915676 1 
915805 2 
915841 1 
915850 13 
915855 3 
915858 7 
915906 6 
915910 23 
915912 58 
915920 11 
915938 11 
915949 6 
915952 31 
915978 5 
915986 4 
916022 5 
916112 15 
916141 61 
916290 1 
916727 3 
916747 3 
916806 1 
916890 6 
916971 6 
917169 9 
917257 6 
917397 15 
917518 14 
917629 14 
917689 20 
917697 138 
917839 12 
917869 28 
917898 1 
918022 24 
918046 3 
918093 4 
918369 20 
918376 17 
918390 43 
918401 6 
918405 51 
918427 3 
918431 1 
918437 5 
918440 100 
918471 71 
918496 4 
918505 6 
918564 6 
918782 8 
918799 24 
918847 22 
919128 19 
919198 3 
919284 2 
919449 3 
919857 2 
919889 2 
920206 3 
920285 27 
920809 3 
920975 2 
921026 4 
921030 15 
921156 32 
921173 15 
921329 10 
921340 8 
921353 3 
921361 10 
921368 2 
921377 32 
921390 3 
921401 2 
921403 7 
921435 17 
921451 3 
921481 1 
922977 102 
922981 23 
922984 13 
923002 13 
923008 1 
923027 7 
923033 200 
923035 33 
923040 24 
923071 1 
923081 1 
923084 40 
923188 2 
923207 1 
923221 6 
923428 5 
923601 1 
923967 9 
924267 8 
924879 31 
924892 30 
924907 1 
925205 2 
925206 37 
925220 6 
925229 12 
925235 2 
925239 10 
925256 5 
925262 15 
925264 3 
925265 9 
925270 14 
925333 35 
925343 398 
925351 22 
925353 63 
925361 18 
925412 20 
925436 36 
925440 18 
925451 41 
925461 26 
925475 12 
925481 1 
925483 10 
925502 9 
925638 1 
930418 20 
930421 1 
930426 1 
930435 10 
930453 24 
930461 3 
930472 1 
930539 3 
930563 3 
930587 2 
930691 15 
930737 17 
930876 1 
931049 2 
931175 2 
931181 5 
931201 14 
931238 21 
931247 53 
931255 1 
931260 4 
931264 7 
931268 33 
931272 5 
931278 6 
931281 5 
931284 43 
931287 29 
931295 1 
931297 7 
931304 1 
931311 16 
931318 3 
931327 65 
931328 4 
931329 65 
931333 1 
931423 13 
931456 8 
931460 10 
931487 1 
931541 2 
931549 6 
931571 14 
931610 4 
931710 2 
931757 2 
931812 3 
931816 1 
931830 1 
931846 6 
931850 1 
931855 1 
931863 4 
931869 1 
931898 22 
931902 3 
931932 44 
932229 2 
932240 11 
932396 1 
932444 1 
932647 1 
932676 25 
932770 4 
932862 1 
932873 1 
933287 8 
933504 19 
933526 13 
933559 9 
933565 1 
933615 56 
933708 1 
933744 1 
933859 1 
933906 6 
934155 5 
934869 15 
934870 6 
934914 6 
935170 29 
935361 45 
935458 17 
935521 1 
935657 22 
935908 47 
936046 13 
936079 14 
936088 13 
936130 3 
936142 33 
936159 52 
936196 28 
936199 1 
936271 1 
936279 7 
936292 3 
936294 34 
936409 5 
936422 18 
936427 10 
936429 2 
936434 27 
936456 6 
936467 4 
936504 82 
936516 2 
936626 11 
936684 22 
936686 8 
936720 9 
936730 27 
936830 1 
937094 4 
937111 4 
937123 3 
939504 26 
939520 25 
939531 15 
939561 15 
939574 4 
939737 1 
939745 5 
939770 5 
939803 1 
939906 30 
939912 1 
940009 4 
940192 1 
940367 2 
940452 6 
940727 3 
940736 1 
940819 7 
940884 31 
941094 3 
941191 9 
941272 13 
941520 2 
941792 2 
941964 11 
941975 22 
942175 10 
942354 3 
942624 5 
942818 7 
942971 6 
942978 4 
942981 1 
942990 9 
943021 1 
943168 11 
943289 6 
943295 8 
943421 12 
943455 6 
943458 11 
943468 8 
943473 25 
943482 8 
943492 9 
943497 2 
943500 1 
943526 2 
943530 28 
943534 79 
943536 29 
943538 26 
943544 3 
943545 14 
943557 18 
943560 20 
943570 6 
943581 4 
943615 1 
944432 1 
944447 24 
944455 1 
944500 35 
944508 19 
944529 14 
944566 6 
944670 7 
944705 1 
944722 74 
944911 32 
945037 4 
945151 31 
945158 3 
945499 17 
945550 9 
945554 1 
945649 18 
945657 1 
945823 5 
945860 27 
945873 7 
945888 5 
945982 25 
946064 3 
946147 2 
946158 1 
946198 23 
946250 23 
946744 3 
949123 1 
949236 1 
949253 120 
949265 2 
949269 30 
949274 2 
949276 49 
949277 2 
949281 5 
949285 45 
949286 1 
949289 111 
949290 12 
949291 1 
949293 24 
949314 24 
949315 5 
949318 3 
949324 5 
949326 63 
949330 6 
949333 2 
949490 3 
949585 5 
949590 19 
949591 1 
949595 45 
949602 30 
949608 13 
949613 6 
949618 11 
949623 15 
949626 2 
949629 6 
949670 4 
949676 9 
949690 6 
949694 6 
949701 11 
949716 2 
949738 39 
953776 7 
953782 51 
953790 10 
953796 22 
953801 27 
953824 9 
954015 1 
954026 23 
954038 1 
954042 18 
954045 34 
954062 139 
954071 67 
954083 2 
954091 10 
954112 2 
954124 2 
954135 16 
954172 1 
954178 1 
954181 15 
954218 17 
954247 20 
954451 1 
954704 10 
955426 2 
955601 17 
955693 9 
955861 35 
956169 1 
956304 3 
956314 10 
956435 4 
956453 43 
956459 7 
956492 4 
956611 7 
956646 4 
956669 43 
956747 3 
956757 8 
956764 2 
956775 2 
956791 3 
956809 2 
956819 2 
956845 8 
956858 9 
956928 2 
957099 11 
957103 58 
957114 2 
957119 1 
957125 1 
957137 11 
957140 4 
957299 27 
957310 9 
957318 3 
957477 16 
957556 42 
957651 15 
957660 31 
957667 20 
957743 15 
957771 3 
957871 111 
958002 27 
958012 16 
958031 1 
958063 3 
958072 4 
958080 8 
958146 4 
958246 7 
958261 28 
958287 28 
958297 7 
958311 1 
958322 3 
958330 1 
958335 1 
958342 1 
958349 19 
958358 2 
958427 2 
958495 6 
958567 3 
958746 7 
959149 4 
959175 1 
959408 4 
960251 1 
960299 25 
960306 19 
960309 1 
960311 4 
960373 8 
960376 60 
960377 1 
960378 1 
960384 8 
960394 14 
960398 1 
960406 10 
960410 2 
960665 21 
960688 14 
960690 2 
960702 26 
960710 6 
960761 4 
960817 1 
960818 10 
960848 4 
960849 6 
961433 2 
965989 68 
966078 5 
966114 1 
966210 2 
966295 15 
966296 1 
966298 3 
966301 20 
966308 40 
966318 2 
966319 2 
966330 1 
966351 43 
966356 45 
966372 3 
966384 2 
966385 17 
966394 1 
966402 1 
966544 7 
966600 2 
966648 3 
966790 48 
966918 2 
967113 10 
967120 2 
967124 7 
967135 2 
967139 5 
967151 9 
967159 30 
967187 1 
967361 7 
967389 3 
967390 40 
967455 5 
967482 12 
967578 12 
967602 4 
967672 1 
967685 63 
967716 1 
967725 4 
967749 7 
967808 17 
967825 9 
967832 1 
967902 18 
967918 3 
967925 6 
967931 4 
967965 13 
967971 11 
967972 20 
967984 4 
967985 3 
967986 31 
967993 14 
967995 10 
967996 12 
967999 5 
968000 20 
968001 45 
968002 57 
968003 1 
968006 57 
968012 4 
968016 1 
968023 69 
968033 7 
968059 2 
968061 12 
968077 26 
968090 30 
968091 13 
968092 1 
968122 24 
968130 53 
968135 11 
968141 20 
968147 2 
968223 20 
968229 32 
968237 37 
968239 39 
968244 20 
968254 57 
968259 1 
968299 12 
968316 19 
968318 8 
968323 4 
968327 1 
968328 5 
968347 12 
968353 11 
968358 4 
968373 17 
968381 14 
968402 5 
968422 10 
968425 13 
968430 3 
968468 36 
968472 16 
968481 7 
968494 71 
968499 7 
968507 53 
968520 10 
968536 31 
968577 3 
968585 4 
968622 13 
968634 5 
968645 3 
968690 18 
968717 5 
968743 9 
968754 6 
968770 13 
968824 2 
968828 2 
968831 33 
968834 25 
968837 21 
968859 2 
968861 1 
968866 1 
968886 12 
968912 31 
968974 30 
968988 5 
968996 1 
969017 89 
969023 45 
969054 8 
969061 33 
969067 1 
969072 44 
969091 6 
969100 20 
969116 16 
969120 54 
969125 6 
969131 73 
969138 14 
969371 2 
969488 11 
969607 5 
969617 10 
969622 18 
969627 24 
969633 14 
969638 15 
969649 16 
969667 20 
969673 6 
969700 11 
969749 9 
969907 1 
970039 15 
970070 1 
970076 7 
970089 2 
970096 62 
970146 2 
970147 34 
970149 24 
970152 3 
970154 3 
970158 28 
970171 1 
970175 1 
970217 12 
970544 11 
971030 40 
971039 3 
971046 10 
971050 22 
971059 43 
971105 1 
971111 17 
973048 1 
973132 1 
973168 1 
973874 2 
976173 1 
976512 1 
976515 1 
976520 1 
976531 1 
976537 2 
976545 1 
976548 1 
976553 1 
976563 6 
976566 1 
976583 1 
976628 1 
976718 14 
976725 12 
976747 24 
976760 49 
976811 81 
976882 5 
976886 1 
977053 9 
977059 4 
977062 19 
977064 2 
977066 2 
977097 4 
977132 4 
977279 1 
977327 7 
977415 1 
977576 14 
977610 15 
977719 2 
977751 15 
978010 26 
978123 1 
978170 6 
978183 4 
978324 9 
978347 1 
978403 11 
978436 12 
978449 14 
978460 18 
978465 1 
978494 42 
978499 2 
978504 3 
978505 2 
978508 5 
978511 35 
978513 5 
978548 3 
978551 6 
978555 4 
978561 10 
978565 11 
978572 6 
978603 16 
978621 42 
978625 11 
978677 8 
978679 48 
978688 14 
978694 1 
978725 31 
978730 2 
978732 5 
978734 36 
978744 10 
978757 58 
978760 2 
978771 12 
978776 43 
978789 13 
978792 43 
978803 18 
978822 3 
978827 10 
978839 9 
978843 2 
978847 18 
978878 18 
978905 1 
978953 14 
978964 2 
978989 16 
978998 33 
979008 15 
979020 41 
979023 30 
979028 6 
979031 2 
979039 26 
979042 50 
979055 12 
979060 29 
979061 2 
979062 11 
979063 1 
979071 9 
979075 2 
979086 1 
979092 1 
979115 1 
979137 38 
979140 15 
979166 7 
979168 1 
979180 4 
979192 3 
979200 1 
979203 38 
979208 43 
979213 2 
979251 4 
979268 2 
979272 1 
979289 56 
979294 6 
979299 56 
979301 15 
979306 19 
979311 11 
979321 5 
979358 7 
979375 8 
979378 12 
979381 8 
979386 7 
979390 9 
979412 3 
979443 9 
979454 53 
979524 3 
979536 1 
979549 15 
979561 1 
979575 13 
979625 8 
979634 8 
979647 1 
979652 9 
979658 7 
979704 3 
979711 2 
979849 124 
979867 28 
979943 28 
979983 1 
980465 1 
980471 2 
980541 4 
980567 1 
980583 1 
980609 1 
980612 3 
980732 29 
980812 14 
980814 38 
980815 5 
980819 2 
980821 6 
980825 39 
980828 1 
980838 10 
980839 3 
980846 74 
980851 1 
980859 10 
980891 12 
980970 8 
980975 24 
980977 1 
981000 3 
981133 4 
981299 5 
981312 1 
981439 9 
981487 4 
981491 10 
981499 9 
981506 5 
981514 16 
981520 7 
981529 1 
981538 9 
981547 6 
981551 27 
981560 29 
981565 24 
981573 13 
981620 1 
981627 2 
981767 13 
981989 2 
982213 33 
982258 32 
982799 1 
982941 2 
982951 96 
983020 8 
983040 2 
983329 15 
983343 5 
983380 1 
983632 45 
983640 1 
983706 3 
984237 2 
984259 4 
984510 3 
984595 1 
984644 38 
984804 10 
984829 15 
984954 1 
984964 1 
985105 4 
985206 6 
985249 22 
985513 3 
985578 2 
985672 3 
986093 57 
986391 50 
986446 11 
986561 6 
986602 3 
986611 5 
986616 2 
986629 4 
986643 2 
986655 5 
986668 1 
986674 4 
986728 11 
986730 3 
986750 8 
986758 3 
986768 11 
986788 3 
986875 1 
986886 2 
986912 60 
986920 52 
986929 123 
986933 1 
987009 5 
987018 3 
987030 36 
987041 67 
987053 1 
987054 19 
987072 1 
987093 60 
987122 7 
987124 1 
987128 7 
987136 1 
987139 1 
987149 1 
987152 1 
987157 3 
987165 8 
987173 4 
987187 28 
987232 4 
987235 3 
987259 2 
987266 2 
987291 2 
987304 2 
987323 2 
987333 1 
987339 21 
987351 25 
987375 14 
987379 15 
987404 4 
987409 82 
987426 1 
987433 42 
987440 1 
987443 6 
987444 1 
987445 4 
987453 1 
987503 19 
987532 2 
987544 35 
987551 6 
987609 21 
987628 17 
987633 44 
987645 96 
987656 1 
987661 29 
987665 3 
987668 4 
987676 9 
987682 49 
987696 14 
987705 2 
987706 12 
987719 21 
987733 22 
987740 16 
987743 102 
987745 13 
987806 4 
987817 17 
987827 10 
987834 63 
987837 2 
987838 1 
987842 73 
987844 19 
987850 2 
987853 5 
987885 6 
987893 1 
987895 13 
987900 7 
987910 46 
987911 14 
987916 6 
987918 92 
987924 10 
987930 12 
987943 8 
987947 25 
987951 3 
987955 96 
987975 41 
988003 6 
988017 26 
988031 4 
988035 10 
988058 11 
988063 31 
988075 3 
988103 4 
988106 5 
988117 6 
988126 38 
988127 5 
988129 1 
988138 3 
988151 16 
988156 3 
988182 3 
988197 4 
988200 6 
988242 12 
988250 4 
988253 3 
988258 12 
988263 10 
988266 4 
988267 53 
988269 7 
988272 10 
988278 10 
988284 11 
988287 69 
988343 11 
988355 5 
988357 34 
988368 12 
988377 3 
988382 11 
988388 13 
988399 9 
988400 27 
988403 50 
988411 18 
988414 4 
988417 10 
988429 23 
988507 9 
988520 8 
988525 44 
988528 4 
988532 9 
988545 41 
988590 8 
988612 23 
988620 19 
988621 21 
988643 14 
988666 3 
988717 5 
988728 1 
988741 3 
988749 4 
988800 2 
988873 1 
988895 2 
988925 2 
988941 28 
988951 2 
988969 5 
989056 2 
989070 1 
989076 7 
989083 8 
989092 3 
989101 5 
989107 38 
989115 7 
989118 12 
989127 21 
989131 15 
989147 2 
989182 22 
989256 4 
989268 3 
989286 1 
989289 2 
989301 2 
989303 5 
989304 2 
989319 4 
989322 2 
989327 1 
989332 3 
989338 1 
989402 32 
989411 2 
989414 61 
989420 21 
989428 16 
989432 92 
989439 5 
989445 1 
989447 54 
989455 44 
989468 22 
989475 97 
989482 26 
989486 21 
989490 19 
989498 11 
989509 83 
989512 3 
989523 29 
989530 9 
989533 4 
989537 14 
989541 40 
989543 34 
989555 6 
989561 18 
989575 2 
989591 5 
989593 7 
989600 7 
989603 3 
989620 25 
989628 2 
989683 3 
989687 1 
989695 19 
989701 61 
989703 7 
989706 21 
989754 12 
989760 108 
989797 1 
989812 8 
989830 14 
989918 25 
990097 27 
990114 32 
990221 2 
990239 3 
990245 1 
990256 1 
990313 25 
990320 3 
990335 13 
990361 8 
990365 69 
990433 24 
990526 6 
990559 2 
990598 34 
990608 64 
990647 9 
990676 1 
990702 224 
990708 15 
990712 4 
990728 28 
990895 20 
990949 48 
990973 2 
991160 1 
991178 1 
991180 2 
991186 2 
991204 4 
991385 12 
991396 5 
991406 4 
991413 4 
991418 6 
991428 13 
991439 8 
991442 3 
991504 9 
991605 3 
991656 3 
991940 6 
991981 9 
992004 1 
992117 4 
992119 2 
992240 16 
992336 9 
992399 20 
992447 1 
992528 3 
992531 1 
992539 8 
992569 84 
992581 98 
992700 14 
992730 8 
992770 23 
992827 37 
992931 21 
992944 3 
992959 40 
992963 22 
992969 1 
992989 52 
992996 14 
993047 36 
993095 2 
993105 1 
993147 2 
993180 2 
993195 1 
993244 11 
993532 1 
993536 48 
994065 7 
994237 9 
994242 7 
994463 9 
994505 100 
994691 2 
994706 8 
994749 1 
994770 7 
994776 1 
994918 2 
994932 2 
994942 6 
994958 1 
994965 1 
994973 2 
994989 1 
994996 1 
995005 5 
995022 12 
995166 5 
995327 2 
995373 30 
995393 1 
995498 28 
995538 78 
995603 16 
995609 20 
995792 1 
995951 1 
996159 64 
996473 3 
996507 1 
996774 8 
996834 56 
996943 15 
996961 2 
996982 3 
996993 29 
997004 7 
997009 32 
997013 4 
997032 5 
997037 3 
997038 22 
997054 1 
997061 1 
997068 4 
997071 9 
997089 2 
997109 1 
997119 2 
997450 12 
997552 17 
997817 3 
998028 19 
998112 28 
998278 12 
998292 8 
998370 21 
998468 4 
998529 12 
999359 41 
999947 3 
999953 4 
1000251 4 
1000420 2 
1000535 15 
1000547 12 
1000867 4 
1000888 20 
1000902 41 
1000903 38 
1000906 43 
1000907 3 
1000916 11 
1000924 15 
1000927 9 
1000974 30 
1001003 4 
1001009 3 
1001045 1 
1001052 3 
1001056 10 
1001067 1 
1001237 3 
1001304 11 
1001357 3 
1001526 2 
1001538 1 
1001549 1 
1001564 10 
1001590 1 
1001605 9 
1001731 7 
1001857 1 
1001953 8 
1002023 3 
1002679 1 
1002794 13 
1002963 8 
1003002 27 
1003013 53 
1003055 1 
1003118 26 
1003138 10 
1003149 6 
1003276 18 
1003282 17 
1003289 38 
1003298 6 
1003310 15 
1003327 22 
1003334 77 
1003406 1 
1003411 14 
1003422 37 
1003427 2 
1003432 6 
1003444 6 
1003462 4 
1003478 3 
1003485 4 
1003513 1 
1003600 1 
1003614 1 
1003651 2 
1003662 3 
1003689 6 
1003692 2 
1003696 2 
1003699 7 
1003709 7 
1003713 2 
1003721 2 
1003726 1 
1003742 4 
1003815 1 
1003874 1 
1003878 2 
1004063 8 
1004084 7 
1004141 12 
1004190 1 
1004221 3 
1004288 7 
1004339 28 
1004344 1 
1004463 32 
1004471 1 
1004511 33 
1004515 3 
1004553 5 
1004564 33 
1004579 6 
1004654 2 
1004706 2 
1004738 1 
1004878 3 
1005058 2 
1005242 10 
1005370 1 
1005383 3 
1005479 5 
1005633 14 
1005691 4 
1005730 7 
1005829 3 
1006053 20 
1006299 1 
1006337 5 
1006343 17 
1006345 3 
1006353 1 
1006379 6 
1006413 1 
1006713 1 
1006771 3 
1006787 1 
1006788 2 
1006903 4 
1006974 30 
1006979 5 
1006988 3 
1007016 24 
1007032 16 
1007062 1 
1007086 10 
1007101 34 
1007103 1 
1007105 1 
1007111 34 
1007117 1 
1007130 55 
1007140 3 
1007153 6 
1007171 19 
1007284 1 
1007288 1 
1007290 66 
1007313 11 
1007763 11 
1007954 1 
1008189 55 
1008352 20 
1008371 21 
1008544 25 
1008575 26 
1008747 2 
1008873 4 
1009045 4 
1009049 2 
1009252 17 
1009255 3 
1009411 2 
1009533 3 
1009586 2 
1009595 10 
1009603 5 
1009680 26 
1009745 27 
1009787 1 
1009795 1 
1009799 54 
1009801 23 
1009806 120 
1009843 13 
1009854 11 
1009856 8 
1009858 8 
1009862 29 
1009868 36 
1009873 7 
1009874 16 
1009878 19 
1009886 15 
1009889 8 
1009925 2 
1009938 27 
1009945 20 
1009951 2 
1009979 15 
1009984 6 
1009994 14 
1009999 49 
1010010 15 
1010012 1 
1010015 8 
1010023 33 
1010032 14 
1010044 2 
1010053 6 
1010072 49 
1010080 1 
1010111 3 
1010206 2 
1010233 5 
1010263 7 
1010267 18 
1010277 27 
1010466 3 
1010467 5 
1010554 2 
1010615 3 
1010647 9 
1010707 14 
1010834 1 
1010835 2 
1010842 1 
1010862 50 
1010877 1 
1010885 67 
1010891 6 
1010893 13 
1010902 3 
1010904 58 
1010911 26 
1010944 3 
1010954 15 
1010962 15 
1010992 3 
1010996 8 
1011011 1 
1011018 12 
1011027 15 
1011034 8 
1011069 1 
1011654 1 
1011671 1 
1011850 4 
1012311 1 
1012893 2 
1012902 3 
1012963 12 
1012971 1 
1013928 5 
1014796 2 
1014900 1 
1015072 6 
1015105 1 
1015137 7 
1015248 11 
1015253 10 
1015262 1 
1015267 6 
1015278 1 
1015426 2 
1017568 1 
1017583 5 
1017595 4 
1017601 24 
1017604 1 
1017610 34 
1017617 12 
1017619 2 
1017630 108 
1017638 71 
1017648 11 
1017655 190 
1017662 23 
1017667 10 
1017698 8 
1017717 9 
1017720 35 
1017738 72 
1017741 6 
1017742 1 
1017881 13 
1017900 14 
1018801 15 
1018829 14 
1018842 6 
1018846 4 
1018851 6 
1018860 2 
1018864 4 
1018879 6 
1018885 14 
1018919 2 
1018925 18 
1018929 4 
1018931 4 
1018936 2 
1018939 14 
1018948 13 
1018952 48 
1018965 11 
1018983 5 
1018985 20 
1018992 29 
1019125 6 
1019128 8 
1019147 1 
1019160 12 
1019180 12 
1019205 15 
1019219 14 
1019220 3 
1019221 2 
1019228 9 
1019259 1 
1019271 25 
1019278 11 
1019285 37 
1019289 9 
1019311 16 
1019331 2 
1019423 2 
1019451 2 
1019482 11 
1019486 15 
1019489 5 
1019557 2 
1019634 4 
1019645 1 
1019656 17 
1019675 6 
1019679 4 
1019688 8 
1019694 35 
1019708 2 
1019727 6 
1019734 13 
1019736 46 
1019781 3 
1019905 3 
1019914 22 
1019929 4 
1020021 1 
1020190 4 
1020257 7 
1020310 14 
1020435 19 
1020469 71 
1020762 23 
1020776 14 
1021045 1 
1021147 14 
1021221 59 
1021352 1 
1021360 2 
1021568 16 
1021783 48 
1022659 6 
1022845 7 
1022928 1 
1022959 12 
1023053 47 
1023298 8 
1023300 4 
1023307 1 
1023324 9 
1023335 10 
1023341 19 
1023392 15 
1023402 51 
1023407 12 
1023426 10 
1023497 84 
1023522 25 
1023575 30 
1023594 3 
1023602 24 
1023605 18 
1023614 4 
1023641 22 
1023710 45 
1023724 36 
1023754 7 
1023755 19 
1023758 1 
1023773 4 
1023783 2 
1023958 3 
1023976 52 
1024110 30 
1024221 20 
1024292 8 
1024557 13 
1024630 1 
1024779 9 
1024787 38 
1024791 1 
1024803 16 
1024809 1 
1024815 11 
1024952 12 
1025010 5 
1025090 5 
1025103 32 
1025140 12 
1025317 28 
1025355 3 
1025490 10 
1025659 34 
1025668 5 
1025681 4 
1025690 53 
1025850 11 
1025906 10 
1025920 12 
1025926 4 
1025936 9 
1025941 15 
1025957 2 
1025959 4 
1026116 1 
1026453 16 
1026529 16 
1026538 34 
1026548 1 
1026550 21 
1026703 3 
1026734 1 
1026737 6 
1026740 20 
1026744 23 
1026748 12 
1026756 2 
1026766 9 
1026786 6 
1026795 4 
1026798 3 
1026805 5 
1026984 87 
1026987 3 
1027052 4 
1027107 4 
1027116 25 
1027120 12 
1027160 42 
1027227 1 
1027287 1 
1027406 56 
1027422 18 
1027424 5 
1027428 6 
1027465 2 
1027476 3 
1027538 4 
1027592 4 
1027683 20 
1027734 7 
1027754 12 
1027933 23 
1027964 10 
1028040 1 
1028084 1 
1028097 4 
1028953 26 
1028957 48 
1028974 8 
1028975 2 
1028986 9 
1029008 16 
1029012 3 
1029023 1 
1029028 24 
1029042 41 
1029190 5 
1029218 5 
1031143 1 
1031207 1 
1031211 2 
1031236 1 
1031313 3 
1031407 36 
1031429 7 
1031434 72 
1031438 5 
1031453 2 
1031460 27 
1031473 83 
1031489 5 
1031508 3 
1031511 12 
1031521 3 
1031529 33 
1031544 5 
1031568 8 
1031650 3 
1031862 5 
1031865 2 
1031980 1 
1032010 6 
1032024 2 
1032030 7 
1032033 3 
1032040 9 
1032193 2 
1032241 18 
1032423 1 
1032594 68 
1032639 15 
1032911 17 
1032976 12 
1033037 45 
1033190 4 
1033242 1 
1033374 12 
1033513 2 
1033679 1 
1033800 20 
1033806 1 
1033949 37 
1034303 1 
1034319 30 
1034330 22 
1034333 2 
1034336 61 
1034340 8 
1034349 11 
1034358 8 
1034361 20 
1034374 6 
1034388 7 
1034429 3 
1034438 3 
1034456 6 
1034627 3 
1034638 3 
1034788 1 
1036540 2 
1036564 1 
1036579 1 
1036584 1 
1036599 6 
1036709 1 
1036713 13 
1036731 2 
1036734 6 
1036738 13 
1036745 2 
1036851 3 
1036919 5 
1036922 9 
1037033 1 
1039428 69 
1039438 7 
1039450 25 
1039452 8 
1039457 4 
1039474 5 
1039478 3 
1039484 16 
1039540 1 
1039548 22 
1039557 35 
1039571 1 
1039585 3 
1039589 9 
1039604 2 
1039610 28 
1039626 10 
1039630 1 
1039636 32 
1039639 5 
1039650 6 
1039651 1 
1039655 11 
1039661 1 
1039663 11 
1039669 5 
1039673 3 
1039675 33 
1039716 65 
1039734 6 
1039738 19 
1039779 4 
1040438 1 
1040718 7 
1040723 3 
1040779 4 
1040784 19 
1040815 1 
1040836 8 
1040846 1 
1040876 4 
1040893 5 
1040919 42 
1040921 2 
1040988 3 
1041023 12 
1041050 1 
1041136 29 
1041194 2 
1041284 1 
1041321 3 
1041336 4 
1041373 13 
1041404 2 
1041405 10 
1041427 12 
1041500 5 
1041504 1 
1041557 1 
1041571 11 
1041579 10 
1041628 1 
1041696 4 
1041798 5 
1041883 4 
1041911 3 
1041922 1 
1041926 13 
1042013 10 
1042022 6 
1042074 8 
1042284 8 
1042321 1 
1042354 3 
1042397 3 
1042572 7 
1042709 5 
1042725 11 
1042757 1 
1042892 3 
1043032 5 
1043105 4 
1043148 1 
1043177 2 
1043217 2 
1043227 3 
1043243 1 
1043246 1 
1043273 10 
1043279 1 
1043298 7 
1043308 63 
1043347 25 
1043351 18 
1043377 16 
1043395 11 
1043411 12 
1043415 8 
1043464 6 
1043480 161 
1043494 13 
1043498 11 
1043563 11 
1043565 48 
1043570 22 
1043578 3 
1043585 53 
1043595 23 
1043660 10 
1043664 9 
1043671 3 
1043684 63 
1043738 11 
1043764 7 
1043769 8 
1043800 35 
1043801 21 
1043818 2 
1043823 2 
1043828 16 
1043856 4 
1043867 19 
1043888 20 
1043907 16 
1043911 2 
1043918 4 
1043922 4 
1044096 17 
1044108 1 
1044143 45 
1044153 65 
1044157 54 
1044159 1 
1044185 14 
1044219 39 
1044235 1 
1044331 12 
1044339 7 
1044351 13 
1044355 4 
1044358 55 
1044368 13 
1044378 45 
1044387 94 
1044390 6 
1044393 8 
1044397 43 
1044433 22 
1044449 1 
1044487 37 
1044492 41 
1044533 1 
1044565 89 
1044573 2 
1044576 4 
1044577 93 
1044583 5 
1044593 13 
1044598 1 
1044616 9 
1044627 13 
1044641 3 
1044672 15 
1044684 12 
1044788 7 
1044874 2 
1045019 1 
1045251 1 
1045341 3 
1045783 16 
1045842 13 
1045843 10 
1045855 24 
1045919 1 
1045999 10 
1046024 57 
1046066 21 
1046076 5 
1046084 30 
1046088 9 
1046091 32 
1046097 14 
1046106 5 
1046109 2 
1046143 6 
1046159 20 
1046262 12 
1047051 8 
1047092 1 
1047102 3 
1047233 53 
1047266 21 
1047283 105 
1047292 5 
1047303 8 
1047382 11 
1047461 1 
1047484 5 
1047505 12 
1047601 4 
1047704 3 
1047707 25 
1047858 48 
1047963 1 
1047967 50 
1047997 1 
1048001 17 
1048035 1 
1048057 9 
1048074 11 
1048220 17 
1048225 6 
1048239 16 
1048245 6 
1048252 3 
1048267 29 
1048284 11 
1048296 19 
1048303 2 
1048307 36 
1048311 9 
1048319 2 
1048324 11 
1048331 8 
1048338 14 
1048339 12 
1048343 47 
1048348 8 
1048351 11 
1048354 21 
1048358 25 
1048359 29 
1048362 1 
1048386 3 
1048409 31 
1048433 7 
1048452 6 
1048462 13 
1048538 19 
1048566 2 
1048677 1 
1048869 15 
1049169 20 
1049180 3 
1049225 2 
1049475 2 
1049483 3 
1049491 1 
1049500 2 
1049625 4 
1049992 14 
1050027 7 
1050249 2 
1050469 11 
1050622 2 
1050627 37 
1050739 14 
1050778 32 
1050816 3 
1050819 8 
1050922 1 
1050963 21 
1050966 10 
1050972 41 
1050984 11 
1050989 14 
1050999 2 
1051006 25 
1051031 1 
1051036 5 
1051042 1 
1051053 21 
1051057 23 
1051099 2 
1051164 10 
1051170 4 
1051198 2 
1051460 1 
1051684 6 
1051696 38 
1051703 15 
1051713 31 
1051828 4 
1052150 17 
1052265 1 
1052315 18 
1052369 5 
1052650 42 
1052680 5 
1052709 7 
1052774 135 
1052825 8 
1052833 26 
1052952 6 
1052963 1 
1053004 1 
1053017 7 
1053028 1 
1053063 28 
1053082 10 
1053126 2 
1053152 10 
1053158 4 
1053194 4 
1053274 1 
1053368 7 
1053517 1 
1053543 6 
1053675 9 
1053680 10 
1053748 9 
1053773 1 
1053831 10 
1053921 5 
1053942 15 
1053945 28 
1053955 2 
1054026 5 
1054046 2 
1054071 60 
1054093 37 
1054094 1 
1054133 3 
1054141 9 
1054144 102 
1054152 3 
1054160 12 
1054162 7 
1054164 34 
1054174 9 
1054177 1 
1054180 4 
1054221 10 
1054350 79 
1054356 5 
1054375 2 
1054514 8 
1054525 2 
1054562 2 
1054747 13 
1054752 5 
1054765 2 
1054785 11 
1054883 7 
1054924 10 
1054926 13 
1054929 6 
1054938 18 
1054961 3 
1054965 6 
1054980 6 
1055096 2 
1055128 5 
1055130 9 
1055145 20 
1055159 4 
1055197 11 
1055266 4 
1055510 3 
1055597 2 
1055707 57 
1055758 1 
1055765 11 
1055792 5 
1055927 5 
1056028 1 
1056376 7 
1056528 4 
1057132 3 
1057148 2 
1057174 4 
1057179 1 
1057264 31 
1057559 1 
1057571 2 
1057599 3 
1057632 10 
1057715 23 
1057745 3 
1057909 20 
1057931 7 
1057932 3 
1057942 5 
1058013 13 
1058082 19 
1058088 6 
1058117 33 
1058223 9 
1058226 11 
1058275 1 
1058281 12 
1058335 4 
1058408 31 
1058418 7 
1058420 14 
1058431 15 
1058453 9 
1058487 3 
1058494 8 
1058504 17 
1058507 1 
1058523 7 
1058525 68 
1058544 1 
1058571 13 
1058585 10 
1058685 41 
1058704 23 
1058708 6 
1058722 6 
1058733 17 
1058739 7 
1058749 4 
1058755 18 
1058785 34 
1058806 21 
1058811 10 
1058830 4 
1058841 2 
1058848 2 
1058857 59 
1058860 2 
1058865 32 
1058867 5 
1058878 22 
1058904 70 
1058907 65 
1058908 5 
1058911 9 
1058948 1 
1058953 2 
1058963 57 
1058977 16 
1058981 2 
1058984 49 
1059005 25 
1059008 3 
1059011 14 
1059014 6 
1059016 5 
1059022 7 
1059026 25 
1059058 3 
1059069 1 
1059076 23 
1059083 1 
1059087 3 
1059098 13 
1059105 3 
1059107 10 
1059108 3 
1059113 7 
1059117 8 
1059128 4 
1059139 6 
1059146 17 
1059151 16 
1059155 1 
1059171 41 
1059177 9 
1059178 34 
1059190 1 
1059198 31 
1059210 82 
1059243 20 
1059252 2 
1059265 13 
1059308 1 
1059326 32 
1059519 15 
1059542 4 
1059596 5 
1059684 3 
1059700 1 
1059710 14 
1059737 2 
1059889 2 
1059990 1 
1060235 4 
1060266 12 
1060370 6 
1060388 83 
1060511 2 
1060547 2 
1060733 9 
1061012 1 
1061215 3 
1061221 6 
1061224 2 
1061243 14 
1061251 4 
1061265 21 
1061270 6 
1061286 19 
1061298 10 
1061300 2 
1061312 28 
1061325 5 
1061339 1 
1061354 11 
1061357 1 
1061365 1 
1061377 2 
1061390 17 
1061401 40 
1061545 1 
1061593 14 
1061738 5 
1061769 17 
1061783 3 
1061870 2 
1061888 2 
1061987 26 
1062049 32 
1062076 5 
1062245 16 
1062327 23 
1062448 19 
1062626 12 
1062875 18 
1063024 1 
1063116 39 
1063130 9 
1063310 41 
1063602 5 
1063684 4 
1063903 1 
1064038 7 
1064049 29 
1064083 14 
1064102 1 
1064108 2 
1064285 34 
1064289 16 
1064391 1 
1064397 35 
1064413 14 
1064433 7 
1064434 2 
1064445 17 
1064455 39 
1064467 1 
1064475 1 
1064485 5 
1064490 1 
1064493 48 
1064502 12 
1064506 9 
1064530 2 
1064535 2 
1064537 1 
1064540 1 
1064542 6 
1064548 27 
1064554 5 
1064558 8 
1064702 13 
1064749 2 
1064773 31 
1064824 12 
1064945 12 
1064953 39 
1064960 2 
1064964 1 
1064976 65 
1064979 1 
1064982 1 
1064989 8 
1065139 3 
1065148 3 
1065180 20 
1065319 1 
1065324 2 
1065490 13 
1065636 22 
1065642 7 
1065794 2 
1065812 13 
1065863 1 
1065902 1 
1065955 4 
1065967 36 
1066142 17 
1066148 1 
1066205 7 
1066350 23 
1066375 10 
1066510 6 
1066640 3 
1066677 7 
1066684 3 
1066690 26 
1066694 4 
1066697 3 
1066702 35 
1066707 7 
1066733 1 
1066737 2 
1066745 56 
1066757 92 
1066765 27 
1066776 14 
1066951 7 
1066959 11 
1067216 3 
1067403 3 
1067478 15 
1067604 1 
1067889 39 
1068146 3 
1068175 4 
1068292 1 
1068564 4 
1068612 22 
1068792 7 
1068925 13 
1069022 4 
1069084 1 
1069229 115 
1069339 14 
1069356 5 
1069466 30 
1069517 1 
1069595 15 
1069647 3 
1069729 4 
1069828 5 
1069863 7 
1069883 4 
1070017 30 
1070028 45 
1070030 1 
1070168 5 
1070200 3 
1070219 11 
1070336 17 
1070362 14 
1070375 2 
1070404 3 
1070578 1 
1070744 11 
1070750 11 
1070776 49 
1070913 13 
1070918 91 
1070919 11 
1070932 40 
1070943 14 
1070944 33 
1070946 9 
1070952 228 
1070960 4 
1070964 35 
1070967 17 
1070972 16 
1071003 8 
1071059 4 
1071126 56 
1071240 9 
1072558 3 
1072881 8 
1072891 6 
1072899 12 
1073187 1 
1073217 3 
1073222 7 
1073233 3 
1073241 12 
1073305 20 
1073315 79 
1073319 6 
1073320 4 
1073323 18 
1073329 16 
1073332 6 
1073345 3 
1073355 35 
1073386 10 
1073452 6 
1073576 3 
1073588 1 
1073627 29 
1073703 2 
1073714 31 
1073779 38 
1073785 22 
1073815 19 
1073902 4 
1073941 20 
1073952 21 
1073970 14 
1073980 79 
1073984 19 
1073988 1 
1073991 28 
1074000 129 
1074005 3 
1074008 4 
1074011 1 
1074013 13 
1074101 2 
1074108 15 
1074123 1 
1074127 2 
1074171 3 
1074269 1 
1074283 46 
1074313 3 
1074509 3 
1074647 25 
1074652 1 
1074792 10 
1075058 97 
1075424 5 
1075466 1 
1075543 1 
1076066 1 
1076406 1 
1076551 7 
1076563 22 
1076576 65 
1076586 9 
1076590 1 
1076638 2 
1076639 88 
1076640 1 
1076642 25 
1076649 19 
1076661 34 
1076674 11 
1076685 55 
1076689 51 
1076695 2 
1076699 52 
1076702 3 
1076720 1 
1077762 4 
1077822 7 
1077935 25 
1078029 6 
1078152 31 
1078159 24 
1078383 6 
1078970 66 
1079004 1 
1079207 1 
1079411 8 
1079417 2 
1079423 12 
1079429 3 
1079447 3 
1079459 7 
1079463 2 
1079561 2 
1079580 3 
1079597 2 
1083493 5 
1083578 2 
1084283 4 
1084295 31 
1084616 1 
variableStep chrom=chrXVI
6727 2 
6826 1 
6830 13 
6927 1 
6930 1 
7545 5 
7553 9 
7564 1 
7575 9 
7617 35 
7640 12 
7653 1 
7656 2 
8725 1 
11660 8 
11686 1 
11711 11 
11731 1 
11741 3 
11815 8 
12665 6 
12717 1 
12945 1 
12990 1 
12997 24 
13142 3 
13147 4 
13380 1 
14420 5 
14435 23 
14437 3 
14455 33 
14463 18 
14467 45 
14485 11 
14494 97 
14496 3 
14498 41 
14501 12 
14502 5 
14509 13 
14537 4 
14543 1 
14545 1 
14552 36 
14569 15 
14576 21 
14594 1 
14603 1 
14616 28 
14926 2 
15536 4 
15797 8 
15829 2 
15848 6 
15988 6 
16025 57 
16244 22 
16638 77 
16648 26 
16808 15 
16813 11 
16824 53 
16836 55 
16973 10 
16990 1 
17032 7 
17038 1 
17081 1 
17085 2 
17092 1 
17093 20 
17099 6 
17109 6 
17112 2 
17120 14 
17124 5 
17141 6 
17145 2 
17149 7 
17152 1 
17166 5 
17185 10 
17194 16 
17289 2 
17316 2 
17327 4 
17339 3 
17355 3 
17419 2 
17446 1 
17453 4 
17456 18 
17471 7 
17479 38 
17540 29 
17550 1 
17555 28 
17556 38 
17558 13 
17566 7 
17733 23 
17828 6 
17871 15 
17881 10 
17993 9 
19318 2 
19461 36 
19498 6 
19512 13 
19513 4 
19517 1 
19518 18 
19528 64 
19548 17 
19549 3 
19554 174 
19570 2 
19572 4 
19579 24 
19581 33 
19582 17 
19585 191 
19591 19 
19593 1 
19598 12 
19600 18 
19632 1 
19663 4 
19751 3 
19898 1 
19922 15 
20003 2 
20006 12 
20012 27 
20133 4 
20179 2 
20289 1 
20452 16 
20489 12 
20499 3 
20632 114 
20646 35 
20649 8 
20805 2 
21018 7 
21034 1 
21119 2 
21133 12 
21134 66 
21321 9 
21357 2 
21471 19 
21482 52 
21484 8 
21493 8 
21628 58 
21649 1 
21666 38 
21699 1 
21794 4 
21824 1 
21832 1 
21840 4 
21909 21 
21974 2 
21978 14 
22009 1 
22024 1 
22027 1 
22030 46 
22037 62 
22048 54 
22068 20 
22148 2 
22211 6 
22265 45 
22307 76 
22414 46 
22425 32 
22434 46 
22439 20 
22445 6 
22533 1 
22549 2 
22560 25 
22576 4 
22583 1 
22597 3 
22600 1 
22606 8 
22618 45 
22625 13 
22630 1 
22631 1 
22636 3 
22640 2 
22643 6 
22645 10 
22651 1 
22656 2 
22657 7 
22679 2 
22704 13 
22710 6 
22712 8 
22719 2 
22725 1 
22730 6 
22742 50 
22748 11 
22750 5 
22778 4 
22787 2 
22789 16 
22806 8 
22811 3 
22945 2 
22955 4 
22966 4 
22992 7 
23106 3 
23139 3 
23146 8 
23153 142 
23308 1 
23318 2 
23420 4 
23599 10 
23797 56 
23898 126 
23918 41 
23955 2 
24231 1 
24386 35 
24399 8 
24443 2 
24446 2 
24489 4 
24760 72 
24787 8 
24804 13 
24815 93 
24838 3 
24839 1 
24847 15 
24854 5 
24857 13 
24868 1 
24897 5 
24921 1 
24941 2 
24995 2 
25029 4 
25062 1 
25204 8 
25212 3 
25439 2 
25678 19 
25722 8 
25810 11 
26003 2 
26119 1 
26147 76 
26153 3 
26163 30 
26168 23 
26190 4 
26208 24 
26213 3 
26221 18 
26229 59 
26230 18 
26234 4 
26243 18 
26247 7 
26256 11 
26258 34 
26294 1 
26328 1 
26415 4 
26433 4 
26453 40 
26464 2 
26596 12 
26612 3 
26913 1 
27368 1 
27795 1 
27805 1 
27855 1 
27959 3 
28305 2 
28432 11 
28453 33 
28461 2 
28465 101 
28472 14 
28480 4 
28487 1 
28515 4 
28527 59 
28543 1 
28571 31 
28574 12 
28581 1 
28601 31 
28717 2 
28728 8 
28837 10 
28916 1 
29060 34 
29078 2 
29168 12 
29191 1 
29301 21 
29307 26 
29315 73 
29330 16 
29457 1 
29474 4 
29516 1 
29535 3 
29650 4 
29683 31 
29837 11 
29856 8 
29871 22 
29873 2 
29875 4 
29878 15 
29891 3 
29897 2 
29900 36 
29907 18 
29914 21 
29976 50 
29984 24 
29987 19 
29988 26 
29993 104 
30001 14 
30005 5 
30008 35 
30012 1 
30016 49 
30026 8 
30028 40 
30034 1 
30287 12 
30328 14 
30374 8 
30377 3 
30383 17 
30385 10 
30391 20 
30396 2 
30406 10 
30412 1 
30415 1 
30418 4 
30540 1 
30561 14 
30579 2 
30588 63 
30592 1 
30722 3 
30727 2 
30733 8 
30845 1 
30884 42 
30914 19 
31076 25 
31237 2 
31246 1 
31325 13 
31373 13 
31384 3 
31476 3 
31487 6 
31557 6 
31599 9 
31691 33 
31721 54 
31732 1 
31762 12 
31848 44 
31962 8 
32264 32 
32361 1 
32527 16 
32541 3 
32670 21 
32673 5 
32689 21 
32817 1 
32822 7 
32825 23 
32842 13 
32844 1 
32855 3 
32860 5 
32864 1 
32868 1 
32876 11 
32913 28 
32923 19 
32932 1 
32941 1 
32945 29 
32946 5 
32956 23 
32980 2 
33097 1 
33121 25 
33134 5 
33159 1 
33464 2 
33612 15 
33652 11 
33773 16 
33785 11 
34123 4 
34128 3 
34245 9 
34463 1 
34515 12 
34524 87 
34644 1 
34683 1 
34689 17 
34724 15 
34857 10 
34877 28 
34887 3 
34899 1 
34934 6 
34994 12 
34998 4 
35016 17 
35025 4 
35042 4 
35070 23 
35107 9 
35113 12 
35141 1 
35143 141 
35144 3 
35145 56 
35146 4 
35147 12 
35152 28 
35166 3 
35167 15 
35169 49 
35170 1 
35192 131 
35197 7 
35311 24 
35324 5 
35340 15 
35346 3 
37823 8 
37888 3 
37949 3 
37954 5 
37960 81 
37971 29 
38010 45 
38018 7 
38036 55 
38070 7 
38076 7 
38093 26 
38107 1 
38127 10 
38416 1 
38583 2 
38701 1 
38770 5 
38880 2 
38907 2 
38918 3 
38978 9 
38999 1 
39017 1 
39341 5 
40176 10 
40204 1 
40264 5 
40310 8 
40324 5 
40336 12 
40344 20 
40350 3 
40351 11 
40374 14 
40382 15 
40388 2 
40407 3 
40418 32 
40485 6 
40491 2 
40571 13 
40583 2 
40587 1 
40591 5 
40594 1 
40598 7 
40620 29 
40643 1 
40652 2 
40657 8 
40676 30 
40680 1 
40681 4 
40690 1 
40694 1 
40699 21 
40702 6 
40703 5 
40707 11 
40722 3 
40732 22 
40734 1 
40741 6 
40748 46 
40758 2 
40762 2 
40767 1 
40771 39 
40775 60 
40781 3 
40788 23 
40792 13 
40826 7 
40844 14 
40845 9 
40855 4 
40866 1 
40874 1 
40880 43 
41219 27 
41222 1 
41223 51 
41230 16 
41340 10 
41505 42 
41520 36 
41530 4 
41545 5 
41629 77 
41658 2 
41707 8 
41756 1 
41807 1 
41967 10 
42180 2 
42190 1 
42219 1 
42260 1 
42318 1 
42474 11 
42535 25 
42588 7 
42605 6 
42657 5 
42825 8 
42869 8 
42895 9 
42974 4 
42989 6 
43014 54 
43071 12 
43075 6 
43085 3 
43108 8 
43116 1 
43126 4 
43257 30 
43318 6 
43332 5 
43335 2 
43337 1 
43343 48 
43380 27 
43413 4 
43427 9 
43511 4 
43522 5 
43527 5 
43541 7 
43567 3 
43573 6 
43582 39 
43590 1 
43700 6 
43715 3 
43742 4 
43743 1 
43829 6 
43846 1 
43900 11 
43912 6 
43925 2 
44008 44 
44026 13 
44066 36 
44214 1 
44389 3 
44397 5 
44401 9 
44404 7 
44406 11 
44411 11 
44436 8 
44437 2 
44444 3 
44453 10 
44459 6 
44462 2 
44469 1 
44471 2 
44472 3 
44475 3 
44489 1 
44493 6 
44681 24 
44801 12 
44807 1 
44834 1 
44959 4 
44978 2 
44993 7 
45016 6 
45022 7 
45026 4 
45084 10 
45385 30 
45413 6 
45428 1 
45431 1 
45432 39 
45517 7 
45578 1 
45724 3 
45808 1 
45811 2 
45914 1 
46234 1 
46262 44 
46421 2 
46455 9 
46565 21 
46619 9 
46631 6 
46659 7 
46666 2 
46689 20 
46805 8 
46949 2 
46974 1 
46998 1 
47008 1 
47054 2 
47075 2 
47086 6 
47101 55 
47109 1 
47117 12 
47124 1 
47138 1 
47211 3 
47224 3 
47227 2 
47261 7 
47264 44 
47312 120 
47443 37 
47462 4 
47567 2 
47582 2 
47629 3 
47666 26 
47921 6 
47924 6 
48000 6 
48052 16 
48076 2 
48123 2 
48206 1 
48349 1 
48555 10 
48578 59 
48636 2 
48647 33 
48838 2 
48969 5 
48980 6 
48999 8 
49003 1 
49018 7 
49033 3 
49034 1 
49051 2 
49072 6 
49114 4 
49117 1 
49124 1 
49140 67 
49146 2 
49150 84 
49154 1 
49157 79 
49163 1 
49172 1 
49177 3 
49190 1 
49328 2 
49365 3 
49784 5 
49788 12 
49790 12 
50101 1 
50217 12 
50532 1 
50663 9 
50735 31 
50756 2 
50778 3 
50876 2 
50910 8 
51043 2 
51177 31 
51274 5 
51352 8 
51540 8 
51549 4 
51556 1 
51567 2 
51601 5 
51626 6 
51640 2 
51809 12 
51909 4 
51932 21 
52212 1 
52216 36 
52295 1 
52607 1 
52732 1 
52743 2 
52750 3 
52779 17 
52785 35 
52804 1 
52806 8 
52812 5 
52817 3 
52822 4 
52830 12 
52864 36 
52865 19 
52875 16 
52886 1 
52905 35 
52916 7 
53076 26 
53520 17 
53560 1 
53582 3 
53599 4 
53812 24 
53972 9 
53987 8 
54066 119 
54101 2 
54118 78 
54120 20 
54361 16 
54384 2 
54598 2 
54641 8 
54646 1 
54649 8 
54678 18 
54708 6 
54723 12 
54726 1 
54767 11 
54837 97 
54920 109 
55005 6 
55017 2 
55059 5 
55117 9 
55142 6 
55225 24 
55444 4 
55456 1 
55483 12 
55500 42 
55510 20 
55519 2 
55576 15 
55590 7 
55618 21 
55832 2 
55881 2 
55895 2 
55944 7 
56028 18 
56052 3 
56099 4 
56107 3 
56113 1 
56118 1 
56120 26 
56127 11 
56135 2 
56136 3 
56144 7 
56148 7 
56159 3 
56208 10 
56211 3 
56214 2 
56222 1 
56251 2 
62397 1 
62407 1 
62411 25 
62424 1 
62438 2 
62465 2 
62468 1 
62481 5 
62499 4 
62702 1 
62737 2 
62772 19 
62865 3 
62926 1 
63020 3 
63090 15 
63096 5 
63102 20 
63104 2 
63113 11 
63118 12 
63125 39 
63146 70 
63157 4 
63165 5 
63166 31 
63190 14 
63242 23 
63312 1 
63325 22 
63384 5 
63501 26 
63752 8 
63869 5 
64056 2 
64125 19 
64141 34 
64349 1 
64352 4 
64432 31 
64482 16 
64486 6 
64515 16 
64671 15 
64705 7 
64911 3 
65019 2 
65114 4 
65418 31 
65605 16 
65712 8 
65739 23 
65742 5 
65779 5 
65791 29 
65882 1 
65884 23 
65891 2 
65946 34 
66243 3 
66409 17 
66549 1 
66555 51 
66820 2 
66848 1 
66873 63 
66898 1 
66906 8 
66909 9 
66917 4 
66923 1 
66982 1 
67049 18 
67084 6 
67112 27 
67122 4 
67135 2 
67153 13 
67161 42 
67175 8 
67507 5 
67518 3 
67553 2 
67568 5 
67612 3 
67626 2 
67639 2 
67642 1 
67650 1 
67651 8 
68891 6 
69073 77 
69133 1 
69138 5 
69153 3 
69165 4 
69167 1 
69171 6 
69179 8 
69193 7 
69198 5 
69202 8 
69206 4 
69207 9 
69212 5 
69215 4 
69357 28 
69416 1 
69597 14 
70631 2 
70681 1 
70942 9 
71055 7 
71320 6 
71549 4 
71615 5 
71658 34 
71679 2 
71764 5 
71796 2 
71814 2 
71898 2 
72409 1 
72441 5 
72517 4 
72572 1 
72577 9 
72580 3 
72721 1 
72725 1 
72730 18 
72898 1 
72904 34 
72905 1 
72913 1 
72917 6 
72925 29 
72952 42 
73018 22 
73064 5 
73070 1 
73072 30 
73079 26 
73083 13 
73104 3 
73130 6 
73167 3 
73177 5 
73183 7 
73203 5 
73214 1 
73220 39 
73338 19 
73973 1 
74013 76 
74015 3 
74017 10 
74021 1 
74022 8 
74058 13 
74065 5 
74202 4 
74348 10 
74408 55 
74414 1 
74429 3 
74553 10 
74563 3 
74566 20 
74574 4 
74581 68 
74594 8 
74607 5 
74611 1 
74631 2 
74658 4 
74669 11 
74794 1 
74836 8 
74865 15 
74876 63 
74886 19 
74893 2 
74909 3 
74915 14 
74929 2 
74938 49 
74939 1 
74941 84 
74943 98 
74951 1 
74953 1 
74974 56 
74975 1 
74977 214 
74979 1 
74982 2 
74985 2 
74997 20 
75017 15 
75019 6 
75021 9 
75022 1 
75032 15 
75047 6 
75065 4 
75103 1 
75111 9 
75115 17 
75120 7 
75121 43 
75129 16 
75145 36 
75148 1 
75159 30 
75166 4 
75178 27 
75191 7 
75192 97 
75202 12 
75207 33 
75212 25 
75213 16 
75218 5 
75283 22 
75285 7 
75313 10 
75317 30 
75327 1 
75342 6 
75360 1 
75363 31 
75368 11 
75371 9 
75375 17 
75380 36 
75388 38 
75394 44 
75401 27 
75405 1 
75409 45 
75414 8 
75417 36 
75419 45 
75421 11 
75422 13 
75423 1 
75425 18 
75428 1 
75429 26 
75432 1 
75436 18 
75444 10 
75449 15 
75496 1 
75507 31 
75515 89 
75526 1 
75529 1 
75543 2 
75547 7 
75574 1 
76579 5 
76587 7 
76589 35 
76590 2 
76591 30 
76594 4 
76597 45 
76598 4 
76599 35 
76602 9 
76609 38 
76619 1 
76623 10 
76629 23 
76631 69 
76638 13 
76639 14 
76640 65 
76642 20 
76644 1 
76649 13 
76652 1 
76654 3 
76801 2 
76892 8 
76997 7 
77003 6 
77017 67 
77118 6 
77291 32 
77303 14 
77432 21 
77439 12 
77464 1 
77530 15 
77742 33 
77781 1 
77856 5 
78082 38 
78294 20 
78302 16 
78470 1 
78605 16 
78801 1 
78934 1 
79129 74 
79274 4 
79292 55 
79381 17 
79414 25 
79458 6 
79463 26 
79466 15 
79471 20 
79478 3 
79482 2 
79491 34 
79531 62 
79532 25 
79533 9 
79537 1 
79544 115 
79550 42 
79685 8 
79736 20 
79741 18 
79744 5 
79751 10 
79858 2 
79970 11 
80316 3 
80497 2 
80818 4 
80964 1 
81265 4 
81409 25 
81874 8 
81943 8 
81962 5 
82104 5 
82238 15 
82372 1 
82412 4 
82413 6 
82414 1 
82415 7 
82420 6 
82444 4 
82447 4 
82454 9 
82464 39 
82472 4 
82488 13 
82492 11 
82494 2 
82496 3 
82501 10 
82504 12 
82534 11 
82667 15 
82673 15 
82695 1 
82838 10 
82888 2 
82916 1 
83042 11 
83044 5 
83181 17 
83365 1 
83515 1 
83535 1 
83736 6 
83853 5 
83981 26 
84216 2 
84313 2 
84335 7 
84344 10 
84349 3 
84382 2 
84405 7 
84407 2 
84411 1 
84432 1 
84436 5 
84459 1 
84745 4 
85190 5 
85245 8 
85382 4 
85388 12 
85391 3 
85401 3 
85423 1 
85472 47 
85482 21 
85508 1 
85600 2 
85638 5 
85660 41 
85663 1 
85664 46 
85843 3 
85996 3 
86169 1 
86177 3 
86186 8 
86197 9 
86206 2 
86261 2 
86315 6 
86352 35 
86355 1 
86492 25 
86495 10 
86709 6 
86783 1 
86813 17 
86920 12 
87098 24 
87120 1 
87267 1 
87275 48 
87285 10 
87587 4 
87591 11 
87630 4 
87667 1 
87738 4 
88078 3 
88090 9 
88093 18 
88095 14 
88118 1 
88130 2 
88133 1 
88147 23 
88153 3 
88160 2 
88174 1 
88303 15 
88306 6 
88319 4 
88355 3 
88356 6 
88364 151 
88365 40 
88367 9 
88371 2 
88375 1 
88389 12 
89544 1 
90269 1 
90313 2 
90343 3 
90399 1 
90403 1 
90419 14 
90439 4 
90482 8 
90489 35 
91186 1 
93780 2 
93786 12 
95217 2 
95220 1 
95232 11 
95240 2 
95248 1 
95262 4 
95273 2 
95310 1 
95347 2 
95355 12 
95358 7 
95381 1 
95383 3 
95384 19 
95408 7 
95413 5 
95416 2 
95425 18 
95428 8 
95569 3 
95575 11 
95579 4 
95619 2 
95637 2 
95642 3 
95663 1 
95679 10 
95708 1 
95847 2 
95889 3 
95892 5 
95912 5 
95915 1 
96105 12 
96271 2 
96303 6 
96311 13 
96328 70 
96332 12 
96364 6 
96375 17 
96380 18 
96404 15 
96421 8 
96429 50 
96436 11 
96459 3 
96524 10 
96548 35 
96566 28 
96572 7 
96579 8 
96644 9 
96712 1 
96731 19 
96736 13 
96744 38 
96860 8 
96898 46 
97056 3 
97088 2 
97096 20 
97195 8 
98641 24 
98718 24 
98727 2 
98730 13 
98748 15 
98754 18 
98765 2 
98774 14 
98784 46 
98787 1 
98796 5 
98799 5 
98805 9 
98810 25 
98818 5 
98821 9 
98827 10 
98881 1 
98929 7 
98936 2 
99009 6 
99040 11 
99136 1 
99163 2 
99181 30 
99188 4 
99199 6 
99219 8 
99249 81 
99254 5 
99259 40 
99269 2 
99316 5 
99325 32 
99371 12 
99375 8 
99378 1 
99942 1 
100118 14 
100170 24 
100260 5 
100288 1 
100331 1 
100342 8 
100364 6 
100372 36 
100376 11 
100383 1 
100415 4 
100430 22 
100436 8 
101380 1 
101393 1 
101426 19 
101443 6 
101504 2 
101558 7 
101580 64 
101655 8 
101662 1 
101696 2 
101783 1 
101828 4 
101843 10 
101900 1 
101905 10 
101926 11 
101938 2 
101948 17 
101958 10 
101978 3 
101984 15 
102066 11 
102155 14 
102219 1 
102460 2 
102502 32 
102615 2 
102637 1 
102783 1 
102801 26 
102802 44 
102805 1 
102815 4 
102821 22 
102825 23 
102839 19 
102842 4 
102865 25 
102878 12 
102983 10 
102992 15 
103003 56 
103041 6 
103073 13 
103083 3 
103101 8 
103105 18 
103128 3 
104688 9 
105493 5 
105524 2 
105541 2 
105542 5 
105550 3 
105554 2 
105557 6 
105573 7 
105577 17 
105592 8 
105601 5 
105606 16 
105621 4 
105632 1 
105635 9 
105640 8 
105643 4 
105646 3 
105664 3 
105668 5 
105683 4 
105693 5 
105725 1 
105925 7 
105947 53 
105961 11 
105987 4 
106000 3 
106005 9 
106011 5 
106020 60 
106026 102 
106034 59 
106051 6 
106056 3 
106059 1 
106063 5 
106066 11 
106073 4 
106075 3 
106079 39 
106776 2 
106810 40 
106818 1 
106820 25 
106825 46 
106828 2 
106870 62 
106876 11 
106885 35 
106886 4 
106887 48 
106888 1 
106894 7 
106907 12 
106910 47 
106912 7 
106921 10 
106927 5 
106934 8 
106939 58 
106949 32 
106957 14 
106960 56 
106961 1 
106962 2 
106967 2 
106968 19 
106969 37 
106970 1 
106972 7 
106974 9 
106979 1 
106983 4 
106984 2 
106985 9 
106992 3 
106994 11 
106995 6 
106996 29 
107005 45 
107008 5 
107025 27 
107037 5 
107047 3 
107050 2 
107070 38 
107090 1 
107106 6 
107115 89 
107139 6 
107226 19 
107265 18 
107420 13 
107598 14 
107724 1 
107730 4 
107966 1 
108039 7 
108084 1 
108115 11 
108121 1 
108176 2 
108263 4 
108309 8 
108313 33 
108317 10 
108320 26 
108323 5 
108328 1 
108338 3 
108339 5 
108372 1 
108382 11 
108383 11 
108390 14 
108415 3 
108427 2 
108436 1 
108441 2 
108442 1 
108444 2 
108453 5 
108455 76 
108464 4 
108467 2 
108481 7 
108485 3 
108495 2 
108498 2 
108504 1 
108510 3 
108522 29 
114214 3 
114381 6 
114391 1 
114394 8 
114402 16 
114418 8 
114466 1 
114473 1 
114476 8 
114479 13 
114484 48 
114489 10 
114503 1 
114524 19 
114580 4 
114582 2 
114611 4 
114632 11 
114633 4 
114634 1 
114635 1 
114656 9 
114750 5 
114806 1 
114878 23 
114894 1 
114936 31 
114947 1 
114963 22 
114979 4 
114983 2 
114995 26 
115009 5 
115017 23 
115038 36 
115039 25 
115043 3 
115047 7 
115055 7 
115098 9 
115106 3 
115107 3 
115186 6 
115390 2 
115457 27 
115544 3 
115553 9 
115699 6 
115794 30 
115878 15 
116001 50 
116078 3 
116082 4 
116187 8 
116277 11 
116291 14 
116336 1 
116376 6 
116531 3 
116554 2 
116578 3 
116615 36 
116649 4 
116657 83 
116661 10 
116670 18 
116675 1 
116683 16 
116717 2 
116720 6 
116730 1 
116808 1 
116834 100 
116866 23 
116869 6 
116881 2 
116885 39 
116905 1 
116908 1 
116938 1 
116951 7 
116953 26 
116977 4 
116983 13 
116987 2 
116991 15 
116993 18 
116995 38 
117007 18 
117025 17 
117036 5 
117182 19 
117218 9 
117252 7 
117301 7 
117491 11 
117545 4 
117571 1 
117608 5 
117863 30 
117913 12 
117942 2 
117991 106 
118030 6 
118032 8 
118047 5 
118061 14 
118065 3 
118068 23 
118073 18 
118079 72 
118082 1 
118084 7 
118087 24 
118092 8 
118100 1 
118146 17 
118147 3 
118154 4 
118164 4 
118196 15 
118198 6 
118199 2 
118213 11 
118215 2 
120093 1 
120101 1 
120112 22 
120133 2 
120260 45 
120431 32 
120440 50 
120454 8 
120457 29 
120616 52 
120629 6 
120798 4 
120807 18 
120819 10 
120839 6 
121154 4 
121180 7 
121198 1 
121317 24 
121325 2 
121337 12 
121348 12 
121394 1 
121404 100 
121412 37 
121419 10 
121429 8 
121435 2 
121639 2 
121655 232 
121675 4 
121683 1 
121698 5 
125373 1 
125425 4 
125452 10 
125459 17 
125608 6 
125630 35 
125764 7 
125802 2 
125817 13 
125827 8 
125841 1 
125848 1 
125855 32 
125892 1 
125898 81 
125901 6 
125906 2 
125920 14 
125941 5 
125975 8 
126066 1 
126077 5 
126496 5 
126581 10 
126638 40 
126641 1 
126788 42 
126790 24 
126823 9 
127013 1 
127148 3 
127286 39 
127320 3 
127349 3 
127509 19 
127538 28 
127559 13 
127619 20 
127770 38 
127776 4 
127793 17 
127836 40 
127939 164 
127946 50 
127959 1 
127979 6 
127988 10 
128013 10 
128103 5 
128149 8 
128153 1 
128156 2 
128164 5 
128180 5 
128187 13 
128211 2 
128283 19 
128314 2 
128325 2 
128355 2 
128356 4 
128367 41 
128395 4 
128396 26 
128398 34 
128400 48 
128406 9 
128413 11 
128416 10 
128421 7 
128424 9 
128452 38 
128560 11 
128584 73 
128585 1 
128625 5 
128639 76 
128670 35 
128757 54 
128780 1 
128781 32 
128808 7 
128865 18 
128900 1 
129063 21 
129084 35 
129094 3 
129162 5 
129215 7 
129216 76 
129226 2 
129279 5 
129304 35 
129337 8 
129370 17 
129377 4 
129394 1 
129398 1 
129441 6 
129453 1 
129470 6 
129476 3 
129488 8 
129511 7 
129546 1 
129551 4 
129554 4 
129576 27 
129606 1 
129618 1 
129623 14 
129628 6 
129649 8 
129657 4 
129702 5 
129718 55 
129727 27 
129741 41 
129752 17 
129753 1 
129774 41 
129786 20 
129826 2 
129832 1 
129836 18 
129861 8 
129872 20 
129894 9 
129941 1 
129950 1 
129976 4 
129987 10 
129999 15 
130050 39 
130077 46 
130127 9 
130146 2 
130156 9 
130202 9 
130234 4 
130299 2 
130302 8 
130344 29 
130445 5 
130496 5 
130508 4 
130519 51 
130533 9 
130536 4 
130586 10 
130901 28 
131151 44 
131173 54 
131313 1 
131606 1 
131679 5 
131692 39 
131736 172 
131769 148 
131787 3 
131796 1 
131828 9 
131839 38 
131918 10 
131947 4 
132053 3 
132078 32 
132107 117 
132286 1 
132294 2 
132311 1 
132330 51 
132341 47 
132369 1 
132373 2 
132380 26 
132391 7 
132393 3 
132400 24 
132404 27 
132410 12 
132416 6 
132417 3 
132479 3 
132485 4 
132492 14 
132495 3 
132498 1 
132503 3 
132509 2 
132517 1 
132520 15 
132541 11 
132543 1 
132552 1 
132556 1 
132565 1 
132571 1 
132595 3 
132648 5 
132677 1 
132700 9 
132704 1 
132719 1 
132720 11 
132724 3 
132746 3 
132761 21 
132765 17 
132774 38 
132794 5 
132802 1 
132815 1 
132818 17 
132824 8 
132827 21 
132831 34 
132839 31 
132841 19 
132842 3 
132843 31 
132850 32 
132872 3 
132885 10 
132889 14 
132893 5 
132896 64 
132901 4 
132935 20 
132948 50 
132953 30 
132980 19 
132989 17 
133022 18 
133090 19 
133104 10 
133123 22 
133157 1 
133165 16 
133178 2 
133194 3 
133294 1 
133373 1 
133589 22 
133662 6 
133812 1 
133840 10 
133877 41 
134107 15 
134228 1 
134276 1 
134293 1 
134340 11 
134364 13 
134485 1 
134599 2 
134683 3 
134734 64 
134767 4 
134776 6 
134890 3 
134908 9 
134954 3 
134962 2 
135114 3 
135133 14 
135151 26 
135153 1 
135162 2 
135185 16 
135193 10 
135196 45 
135197 6 
135204 14 
135218 18 
135239 1 
135319 1 
135349 53 
135373 117 
135388 18 
135389 2 
135438 18 
135484 20 
135515 29 
135553 18 
135560 16 
135563 7 
135572 3 
135581 1 
135591 21 
135597 1 
135601 1 
135605 1 
135610 2 
135651 8 
135652 7 
135667 114 
135668 36 
135674 6 
135675 18 
135676 19 
135683 7 
135707 3 
135708 19 
135712 58 
135727 113 
135751 2 
135911 55 
135920 37 
136498 24 
136511 7 
136515 42 
136516 2 
136526 23 
136530 14 
136531 3 
136537 1 
136541 28 
136547 27 
136559 18 
136562 14 
136568 7 
136569 12 
136578 13 
136580 21 
136582 55 
136584 18 
136587 5 
136589 17 
136600 40 
136606 11 
136611 15 
136619 47 
136621 8 
136641 1 
136644 12 
136780 12 
136791 2 
136828 84 
136988 5 
137094 1 
137125 8 
137137 10 
137284 11 
137479 5 
137609 3 
137744 15 
137794 2 
137910 41 
137926 72 
138093 35 
138127 3 
138474 1 
138478 45 
138482 30 
138487 5 
138490 56 
138495 2 
138501 10 
138519 13 
138529 3 
138536 8 
138562 3 
138586 9 
139399 1 
139483 21 
139491 30 
139492 6 
139500 75 
139558 6 
139569 1 
139574 31 
143097 2 
143266 24 
143278 3 
143298 18 
143313 1 
143320 2 
143339 47 
143344 2 
143347 5 
143348 14 
143724 33 
143857 9 
144234 6 
144313 4 
144663 13 
145304 1 
145392 2 
145412 21 
145623 10 
145634 23 
145642 10 
145643 27 
145687 1 
145818 25 
145835 7 
145869 1 
145873 12 
145882 1 
146025 36 
146215 3 
146222 14 
146394 23 
146488 8 
146545 57 
146569 9 
146584 17 
146713 13 
146784 8 
146812 2 
146816 2 
146831 18 
146984 7 
147207 25 
147210 2 
147211 21 
147212 2 
147225 8 
147229 20 
147242 19 
147250 11 
147255 20 
147261 9 
147263 4 
147290 13 
147294 28 
147298 7 
147302 8 
147303 2 
147310 1 
147311 49 
147322 1 
147332 2 
147339 4 
147340 20 
147348 15 
147375 1 
147473 1 
147656 42 
147678 11 
147820 34 
147851 20 
148133 131 
148404 25 
148508 24 
148605 26 
148654 2 
148668 16 
148804 8 
148812 34 
148828 4 
149001 7 
149004 3 
149018 87 
149062 29 
149182 1 
149258 1 
149338 10 
149361 44 
149396 4 
149508 21 
149726 63 
149803 17 
149805 20 
149812 11 
149816 1 
149852 20 
149916 9 
149932 11 
149941 5 
149954 32 
149975 8 
150131 1 
150181 1 
150290 6 
150298 3 
150315 4 
150331 5 
150334 7 
150342 11 
150344 21 
150346 6 
150351 3 
150361 7 
150363 14 
150370 2 
150385 11 
150502 6 
150503 6 
150508 3 
150524 41 
150533 3 
150539 7 
150544 7 
150551 2 
150554 29 
150557 29 
150575 1 
150588 1 
151425 1 
151965 1 
151971 20 
151983 8 
151993 10 
152001 26 
152009 15 
152011 24 
152016 27 
152021 7 
152032 6 
152033 6 
152050 27 
152058 41 
152149 4 
152283 1 
152390 4 
152913 4 
153221 2 
153229 4 
153237 9 
153240 8 
153246 46 
153251 17 
153264 18 
153271 18 
153301 8 
153352 2 
153369 8 
153373 43 
153378 30 
153390 7 
153394 1 
153397 4 
153400 2 
153401 3 
153403 28 
153406 1 
153411 4 
153413 16 
154102 5 
154105 13 
154168 2 
154213 1 
154299 17 
156283 1 
156297 14 
156303 6 
156311 18 
156316 1 
156328 110 
156333 19 
156351 5 
156411 10 
156425 1 
157510 12 
157540 78 
157675 13 
157679 8 
157681 9 
157691 13 
157692 6 
157700 6 
157703 5 
157708 29 
157713 82 
157715 2 
157719 2 
157726 24 
157728 61 
157729 28 
157741 4 
157751 4 
157983 8 
158106 6 
158110 1 
158167 1 
158452 12 
158630 1 
158754 1 
159103 8 
159439 6 
159456 1 
159470 73 
159477 8 
159503 2 
159632 27 
159633 14 
159634 20 
159643 1 
159656 10 
159661 4 
159692 53 
159733 81 
159738 4 
159746 37 
159754 32 
159779 38 
159786 7 
159787 13 
159792 26 
159795 11 
159806 3 
159818 3 
159935 2 
159938 66 
159961 7 
160130 13 
160239 8 
160305 17 
160419 1 
160426 3 
160537 10 
160810 14 
160823 2 
160900 5 
161011 5 
161192 4 
161374 45 
161692 14 
161709 5 
162078 1 
162245 1 
162256 32 
162289 14 
162436 14 
162440 1 
162451 11 
162489 1 
162491 10 
162555 3 
162558 2 
162572 1 
162576 15 
162586 2 
162615 21 
162749 1 
163170 11 
163233 13 
163364 4 
163517 1 
163525 129 
163647 79 
163675 19 
163693 2 
163700 1 
163701 1 
163705 16 
163708 14 
163711 33 
163725 15 
163822 2 
163947 13 
163955 1 
163963 6 
164000 3 
164002 1 
164005 1 
164011 7 
164015 1 
164018 18 
164039 1 
164044 15 
164048 63 
164060 5 
164076 2 
165218 1 
165238 1 
165525 5 
165588 1 
165683 2 
165746 13 
165752 4 
165861 7 
165878 11 
165896 9 
165926 20 
165995 2 
166174 21 
166193 2 
166198 2 
166202 3 
166206 13 
166232 46 
166378 12 
166398 4 
166408 12 
166420 14 
166838 8 
167054 2 
167188 78 
167207 2 
167348 3 
167351 2 
167519 7 
167530 8 
167595 9 
167615 5 
167713 9 
167730 33 
167739 44 
167743 17 
167744 17 
167747 15 
167766 46 
167783 7 
167813 6 
167819 8 
167828 2 
167830 14 
167838 21 
167841 88 
167846 51 
167850 2 
167853 12 
167858 41 
167862 4 
167868 61 
168010 24 
168177 9 
168217 32 
168374 19 
168547 3 
168659 9 
168737 9 
168953 3 
169012 64 
169055 6 
169063 18 
169134 5 
169270 24 
169428 25 
169429 5 
169431 12 
169440 17 
169456 14 
169464 9 
169484 28 
169497 4 
169502 3 
169511 2 
169514 3 
169538 4 
169548 10 
169556 16 
169582 8 
169583 1 
169584 2 
169587 2 
169593 12 
169598 1 
169604 1 
169607 2 
169608 12 
169613 6 
169617 9 
169620 3 
169626 2 
169628 35 
169629 3 
169641 25 
169777 6 
169803 5 
169837 2 
169845 6 
170033 42 
170120 19 
170149 11 
170433 1 
170440 10 
170786 5 
170902 6 
170922 6 
171133 4 
171265 1 
171271 5 
171279 1 
171311 1 
171339 13 
171340 2 
171354 2 
171388 3 
171491 4 
171511 1 
171563 2 
171691 15 
171849 1 
171868 2 
171871 6 
171909 6 
171936 1 
172026 2 
172059 3 
172337 16 
172369 10 
172591 13 
172622 17 
172641 6 
172662 70 
172672 17 
172824 1 
172851 48 
172858 14 
172867 6 
172869 7 
172879 77 
172887 10 
172889 1 
172925 1 
172966 41 
172969 3 
172980 14 
172986 1 
172994 10 
172995 17 
172999 22 
173002 4 
173003 14 
173007 28 
173011 1 
173014 23 
173040 9 
173046 8 
173055 3 
173061 2 
173064 5 
173073 1 
173074 22 
173076 2 
173123 3 
173200 1 
173217 1 
173401 3 
173409 10 
173508 4 
173571 2 
173741 1 
173779 7 
174017 12 
174150 7 
174258 14 
174360 49 
174381 1 
174579 1 
174645 4 
174651 3 
174670 10 
174678 9 
174699 9 
174815 2 
174843 1 
174845 1 
174852 3 
174857 20 
174870 22 
174897 2 
174920 6 
174936 2 
175085 31 
175109 4 
175118 3 
175120 11 
175124 2 
175137 17 
175163 8 
175339 25 
175422 9 
175633 5 
175940 8 
175958 16 
176058 19 
176070 3 
176096 7 
176099 27 
176100 7 
176108 1 
176111 33 
176114 5 
176118 74 
176119 8 
176120 3 
176122 17 
176130 37 
176132 77 
176133 2 
176134 3 
176157 32 
176161 75 
176165 4 
176187 1 
176193 22 
177286 6 
178145 3 
178741 1 
179056 1 
179065 1 
179097 1 
179104 2 
179115 7 
179119 6 
179122 4 
179128 2 
179133 7 
179139 1 
179145 2 
179146 2 
179154 3 
179161 6 
179171 1 
179180 1 
179189 1 
179241 8 
179333 31 
179353 8 
179359 7 
179418 1 
179576 1 
179838 1 
179857 12 
179879 10 
180226 7 
180347 12 
180483 1 
180674 1 
180713 3 
180810 15 
180831 29 
180995 21 
181132 5 
181155 5 
181173 12 
181232 1 
181234 11 
181241 2 
181242 13 
181243 3 
181244 1 
181251 42 
181259 13 
181277 6 
181281 27 
181285 11 
181286 19 
181290 10 
181297 1 
181448 7 
181462 20 
181472 23 
181490 8 
181782 1 
182492 1 
182561 2 
182824 2 
182829 5 
182855 1 
182983 3 
183112 8 
183139 1 
183313 11 
183316 1 
183323 28 
183330 2 
183333 18 
183391 35 
183579 3 
183596 6 
183601 49 
183620 128 
183651 1 
183711 14 
183781 41 
183919 7 
183954 27 
183963 54 
184103 14 
184306 1 
184416 15 
184431 7 
184583 40 
184588 8 
184754 78 
184795 77 
184801 8 
184822 11 
184834 1 
184838 1 
184842 24 
184856 8 
185027 3 
185034 4 
185081 3 
187849 4 
187861 5 
187866 4 
187893 15 
187906 24 
187911 3 
187968 1 
187980 6 
187994 4 
188000 32 
188003 1 
188008 3 
188011 1 
188012 25 
188020 4 
188027 16 
188174 7 
188229 5 
188304 7 
188370 1 
188443 49 
188625 1 
188642 15 
188657 5 
188668 6 
188675 5 
188681 4 
188682 4 
188684 19 
188685 2 
188692 7 
188693 24 
188696 2 
188725 38 
188733 5 
188738 1 
188852 6 
188892 4 
188925 2 
188969 1 
189086 5 
189097 5 
189116 22 
189197 45 
189202 13 
189289 3 
189290 1 
189300 6 
189366 5 
189567 47 
189568 8 
189569 1 
189710 8 
189724 50 
189751 7 
189773 16 
189781 11 
189866 32 
190041 28 
190703 11 
190708 11 
190710 10 
190743 2 
190768 10 
190896 187 
190923 1 
190929 6 
190932 14 
190939 5 
191077 70 
191097 6 
191238 1 
191246 28 
191254 10 
191256 2 
191257 17 
191262 29 
191271 1 
191305 44 
191335 21 
191343 8 
191357 1 
191361 4 
192765 11 
192778 1 
193118 1 
193122 3 
193128 13 
193137 20 
193151 6 
193155 3 
193158 1 
193163 25 
193189 4 
193197 6 
193310 12 
193318 1 
193327 2 
193329 62 
193335 1 
193337 7 
193372 1 
193433 48 
193547 9 
193613 14 
193759 1 
193824 4 
194049 3 
194064 1 
194083 5 
194152 21 
194263 5 
194307 28 
194310 5 
194314 130 
194322 22 
194325 3 
194363 6 
194368 14 
194369 8 
194370 1 
194371 2 
194695 36 
194906 17 
194992 33 
195130 4 
195141 11 
195144 4 
195341 23 
195374 13 
195415 1 
195436 6 
195478 1 
195489 9 
195495 16 
195561 3 
195567 1 
195576 47 
195590 7 
195599 11 
195612 2 
195624 29 
195630 19 
195632 4 
195634 5 
195656 1 
195671 2 
195687 23 
195689 21 
195697 48 
195720 2 
195734 40 
195740 15 
195742 16 
195746 34 
195754 1 
195760 3 
195766 2 
195771 9 
195775 36 
195776 1 
195786 30 
195795 2 
195798 18 
195801 1 
195893 10 
195920 9 
195930 8 
195965 12 
195966 7 
195974 1 
196064 3 
196090 1 
196126 3 
196233 2 
196238 3 
196241 6 
196257 14 
196273 98 
196275 6 
196541 7 
196547 17 
196550 16 
196754 5 
196962 2 
196977 15 
197234 7 
197310 2 
197567 6 
197593 14 
197762 7 
197765 1 
198017 2 
198509 4 
198519 18 
198529 11 
198541 22 
198550 5 
198559 15 
198561 51 
198606 2 
198633 5 
198639 10 
198646 18 
198676 1 
198687 4 
198887 4 
198904 4 
198906 60 
198907 1 
198911 4 
198919 1 
198931 13 
198952 5 
198967 97 
198989 8 
198996 6 
199169 7 
199448 4 
199646 25 
199716 3 
199799 1 
199819 42 
199870 39 
200006 6 
200106 5 
200147 75 
200201 5 
200569 2 
200683 6 
200926 3 
201052 9 
201251 1 
201260 4 
201334 10 
201351 13 
201512 10 
201587 1 
201603 12 
201657 52 
201668 2 
201701 7 
201767 1 
201951 3 
202054 9 
202117 11 
202231 5 
202254 22 
202383 1 
202399 8 
202401 1 
202411 17 
202431 9 
202443 2 
202452 3 
202575 37 
202605 32 
202609 13 
202615 61 
202694 1 
202695 2 
202699 2 
202702 5 
202703 1 
202707 89 
202711 2 
202717 2 
202731 7 
202736 3 
202742 3 
202838 3 
202903 29 
203006 23 
203075 6 
203088 36 
203096 95 
203102 45 
203108 1 
203109 157 
203110 1 
203111 2 
203122 1 
203123 5 
203134 45 
203155 59 
203158 41 
203166 17 
203179 34 
203201 95 
203302 2 
203345 14 
203377 3 
203417 16 
203450 2 
203558 26 
203559 1 
203564 2 
203683 9 
203743 51 
204003 22 
204045 8 
204480 3 
204496 5 
204722 6 
204869 12 
204891 2 
205025 2 
205030 6 
205033 1 
205051 5 
205053 13 
205056 3 
205102 1 
205114 1 
205116 4 
205121 15 
205123 5 
205147 1 
205160 5 
205169 2 
205450 6 
205465 7 
205495 3 
206382 1 
206457 2 
206701 7 
206885 2 
207189 2 
207503 1 
207514 5 
207520 6 
207524 12 
207553 29 
207556 15 
207575 5 
207584 12 
207588 1 
207598 9 
207666 8 
207698 22 
207738 6 
207743 13 
207746 20 
207751 36 
207760 1 
207764 51 
207769 5 
207801 1 
207870 5 
207876 5 
207878 12 
207879 8 
207881 13 
207884 5 
207888 48 
207893 2 
207903 25 
207906 6 
207911 9 
207915 7 
207932 22 
207942 16 
207949 2 
208258 5 
208290 6 
208391 1 
208416 2 
208594 3 
208888 9 
209107 3 
209140 24 
209162 15 
209164 1 
209172 1 
209179 5 
209252 1 
209258 6 
209301 133 
209476 12 
209744 7 
209824 1 
209942 65 
210070 2 
210105 16 
210136 10 
210140 4 
210143 3 
210144 3 
210145 3 
210151 3 
210161 6 
210165 3 
210168 1 
210169 2 
210181 5 
210239 19 
210268 9 
210328 6 
210334 1 
210446 36 
210499 1 
210508 19 
210701 8 
210722 2 
210738 4 
210762 1 
210811 3 
210909 4 
210919 1 
211035 2 
211185 2 
211193 10 
211204 8 
211231 25 
211236 23 
211243 7 
211421 14 
211453 28 
211458 4 
211568 3 
211908 3 
211919 1 
211925 6 
211934 2 
211943 1 
211952 9 
211956 17 
211957 8 
211958 1 
211961 2 
211968 2 
211973 1 
211979 1 
212014 3 
212035 6 
212050 7 
212058 26 
212074 39 
212075 8 
212098 5 
212246 3 
212265 1 
212718 2 
212737 2 
212890 3 
213014 1 
213046 61 
213209 1 
213654 8 
213846 21 
213854 37 
213867 8 
213928 26 
213964 2 
213989 18 
214006 1 
214023 24 
214043 36 
214046 11 
214107 1 
214135 9 
214156 10 
214175 2 
214184 5 
214187 2 
214216 15 
214263 5 
214297 19 
214314 9 
214323 38 
214343 9 
214344 16 
214346 1 
214354 6 
214359 11 
214363 1 
214368 2 
214388 10 
214395 15 
214396 9 
214397 40 
214400 5 
214408 4 
214412 1 
214421 25 
214427 3 
214434 47 
214441 1 
214480 27 
214483 1 
214488 5 
214491 8 
214499 10 
214500 47 
214513 28 
214591 3 
214654 1 
214666 2 
214674 131 
214685 8 
214691 1 
214716 2 
214733 2 
214737 5 
214752 1 
214755 4 
214771 25 
214802 27 
214834 12 
214890 5 
214904 18 
214966 26 
214971 3 
214977 29 
215071 54 
215109 13 
215117 30 
215120 13 
215126 19 
215132 18 
215146 8 
215168 8 
215213 3 
215218 14 
215220 18 
215227 15 
215236 22 
215238 7 
215244 21 
215253 41 
215264 105 
215305 4 
215311 24 
215320 6 
215324 11 
215370 5 
215450 4 
215504 2 
215513 3 
215570 1 
215576 1 
215580 2 
215620 1 
215642 10 
215650 1 
215667 2 
215669 9 
215681 14 
215711 2 
215719 2 
215753 3 
215760 1 
215780 2 
215782 9 
215791 4 
215795 6 
215815 12 
215863 1 
215882 27 
215899 46 
216054 9 
216223 2 
216245 27 
216262 1 
216409 6 
216441 16 
216474 8 
216484 55 
216580 83 
216596 1 
216729 11 
216916 13 
216962 5 
216968 18 
217063 1 
217087 3 
217110 21 
217327 9 
217633 3 
217766 6 
217778 12 
218015 46 
218103 7 
218237 1 
218259 9 
218271 1 
218290 6 
218450 8 
218463 3 
218480 4 
218486 2 
218487 5 
218489 10 
218510 2 
218526 2 
218530 1 
218536 1 
218544 11 
218547 6 
218552 1 
220048 35 
220055 16 
220166 17 
220224 4 
220268 3 
222345 61 
222449 10 
222475 6 
222627 1 
222745 11 
222760 3 
222782 23 
222934 27 
222946 130 
222957 20 
222977 7 
222994 5 
223029 1 
223043 71 
223051 20 
223056 6 
223061 1 
223068 42 
223210 1 
223219 10 
223536 5 
223712 3 
223739 18 
223849 10 
223885 21 
223887 26 
223895 8 
223901 3 
224386 1 
225037 74 
225207 5 
225219 23 
225529 19 
225703 5 
225721 18 
225724 20 
225877 5 
225894 14 
225897 2 
225903 6 
225904 10 
225913 6 
225916 46 
225950 21 
225956 2 
225960 2 
225963 1 
225971 8 
225979 2 
226007 5 
226017 12 
226154 3 
226185 28 
226209 32 
226313 34 
226314 6 
226365 4 
226375 8 
226395 4 
226409 5 
226441 4 
226454 1 
226473 11 
226482 2 
226523 2 
226529 6 
226550 5 
226610 11 
226635 20 
226659 10 
226672 2 
226762 11 
226771 2 
226797 15 
226800 9 
226865 8 
226938 94 
226960 7 
227008 3 
227019 18 
227079 1 
227117 320 
227172 21 
227213 11 
227220 11 
227343 1 
227380 12 
227402 13 
227531 21 
227539 8 
227553 1 
227570 4 
227576 2 
227581 8 
227590 19 
227593 13 
227601 1 
227634 11 
227654 10 
227686 22 
227690 11 
227694 9 
227769 4 
227821 20 
227824 1 
227832 6 
227845 59 
227863 1 
227909 39 
227918 2 
227920 1 
227922 1 
227926 10 
227931 1 
227936 1 
227939 92 
227942 21 
227949 5 
227997 2 
228011 2 
228047 12 
228055 1 
228063 6 
228064 12 
228077 25 
228082 7 
228087 16 
228101 4 
228110 5 
228122 1 
228135 14 
228143 6 
228148 17 
228153 2 
228159 2 
228167 43 
228169 1 
228170 14 
228176 14 
228184 18 
228188 34 
228203 2 
228309 3 
228414 3 
228456 6 
228457 7 
228484 2 
228492 10 
228497 1 
228520 2 
228530 1 
228625 2 
228754 2 
228763 73 
228846 26 
228851 7 
228868 8 
228911 4 
228977 9 
228992 41 
229003 17 
229046 1 
229065 2 
229068 4 
230909 47 
230912 21 
230913 1 
230920 2 
230926 1 
230931 2 
230935 3 
230944 9 
230948 13 
230951 14 
230955 5 
230958 1 
230963 3 
230974 2 
231011 45 
231020 16 
231024 1 
231029 9 
231038 14 
231042 1 
231047 21 
231062 6 
231177 25 
231212 3 
231345 1 
231550 15 
231851 5 
231881 1 
232043 35 
232047 7 
232075 53 
232246 2 
232261 1 
232389 6 
232574 8 
232581 20 
232860 21 
233163 1 
233245 7 
233369 1 
233464 11 
233892 9 
234098 5 
234154 5 
234523 4 
234720 8 
235053 44 
235152 14 
235187 1 
235398 5 
235534 5 
235700 4 
236413 1 
236427 55 
236546 29 
236586 14 
236672 14 
236694 16 
236999 5 
237002 2 
237149 19 
237178 4 
237181 8 
237189 66 
237194 76 
237198 15 
237201 75 
237202 1 
237213 11 
237219 15 
237221 89 
237222 9 
237226 59 
237227 1 
237231 84 
237235 3 
237261 6 
237274 9 
237277 1 
237286 13 
237449 11 
237452 18 
237555 10 
237745 3 
237893 13 
237929 3 
238057 7 
238245 15 
238269 3 
238368 9 
238519 33 
238724 1 
238842 4 
238845 39 
238892 28 
239012 11 
239173 1 
239190 22 
239193 3 
239257 2 
239270 9 
239275 33 
239283 8 
239285 15 
239290 4 
239308 38 
239319 6 
239329 12 
239343 20 
239365 1 
239490 7 
239664 8 
239677 9 
240124 1 
240476 2 
240486 7 
240602 16 
240629 8 
240754 37 
240764 22 
241076 5 
241085 6 
241243 40 
241409 23 
241439 37 
241440 4 
241557 46 
241569 18 
241585 38 
241596 7 
241618 8 
241622 7 
241628 3 
241636 10 
241646 10 
241647 10 
241668 5 
241678 14 
241683 4 
241687 52 
241691 2 
242047 6 
242198 1 
242522 2 
242592 2 
242756 10 
242885 2 
242918 8 
242955 6 
242956 15 
242975 3 
242987 3 
243001 8 
243010 15 
243013 41 
243032 6 
243061 3 
243163 24 
243298 1 
243338 6 
243388 8 
243685 1 
243779 57 
243845 1 
243951 9 
243986 8 
244002 6 
244120 1 
244128 1 
244154 20 
244157 32 
244165 6 
244177 5 
244257 2 
244261 1 
244277 3 
244284 1 
244293 35 
244298 7 
244303 2 
244815 9 
245079 1 
245262 3 
246126 2 
246130 3 
246320 3 
246321 52 
246326 1 
246327 2 
246330 9 
246333 1 
246342 42 
246355 42 
246418 38 
246419 1 
246422 32 
246424 6 
246428 40 
246429 5 
246432 13 
246433 37 
246441 72 
246578 12 
246706 37 
246713 44 
246721 10 
246731 5 
246737 1 
246744 2 
246803 3 
246806 32 
246811 1 
246827 11 
246832 31 
246835 2 
246869 6 
246972 1 
248057 1 
250258 1 
250262 3 
250268 2 
250276 3 
250311 28 
250321 17 
250330 69 
250449 16 
250458 28 
250477 1 
250494 4 
250592 10 
250756 13 
250855 2 
250865 17 
250936 1 
250952 6 
250988 1 
250989 143 
251141 16 
251172 66 
251296 1 
251335 4 
251350 30 
251507 2 
251851 1 
251860 2 
251863 2 
251864 1 
251891 1 
251942 1 
251972 1 
252151 5 
252197 36 
252319 16 
252330 4 
252397 1 
252422 23 
252759 3 
253218 1 
253348 14 
253558 3 
253711 2 
253715 3 
253720 10 
253723 2 
253736 22 
254064 4 
254136 14 
254206 2 
254379 7 
254565 5 
254574 6 
254576 11 
254580 2 
254584 132 
254589 26 
254601 50 
254603 2 
254609 52 
254634 25 
254664 2 
254673 10 
254682 10 
254693 19 
255252 4 
255268 2 
255296 1 
255303 1 
255607 17 
255609 12 
255622 6 
255629 12 
255634 73 
255639 20 
255644 38 
255645 54 
255646 3 
255649 51 
255659 25 
255664 1 
255668 109 
255708 3 
255811 14 
255858 15 
255873 1 
255881 13 
255892 2 
255903 210 
255923 7 
255978 4 
256002 13 
256053 30 
256104 8 
256137 3 
256180 31 
256187 7 
256220 2 
256236 5 
256247 7 
256438 1 
256578 23 
256597 5 
256618 3 
256627 9 
256863 1 
256926 2 
256941 50 
256959 3 
256967 15 
256978 1 
256986 1 
256992 28 
257001 4 
257011 4 
257024 24 
257029 13 
257040 17 
257059 7 
257060 2 
257068 4 
257153 42 
257207 3 
257245 12 
257253 38 
257267 5 
257269 65 
257277 9 
257282 190 
257285 14 
257290 1 
257293 20 
257300 1 
257301 16 
257307 6 
257316 20 
257379 3 
257401 3 
257455 7 
257647 2 
257651 1 
257900 2 
257987 3 
259112 29 
259420 2 
259430 4 
259461 3 
259467 2 
259472 11 
259487 27 
259500 1 
259508 1 
259519 1 
259535 1 
259556 3 
259559 10 
259568 9 
259574 4 
259596 2 
259643 5 
259715 1 
259730 1 
259963 3 
259978 9 
260070 1 
260169 5 
260229 29 
260271 16 
260292 32 
260316 1 
260433 6 
260440 17 
260473 13 
260544 2 
260674 3 
260887 59 
261044 6 
261057 5 
261263 9 
261281 9 
261362 1 
261368 1 
261379 1 
261394 1 
261538 7 
261700 8 
261719 1 
261743 7 
261753 3 
261763 1 
261800 4 
261804 1 
261895 5 
261911 2 
261963 6 
262047 39 
262050 3 
262059 24 
262263 7 
262396 2 
262701 1 
262745 45 
264209 30 
264238 7 
264318 7 
264352 5 
264374 3 
264384 9 
264392 7 
264395 44 
264401 8 
264405 5 
264413 11 
264416 7 
264427 86 
264443 2 
264484 12 
264491 7 
264492 27 
264526 17 
264548 29 
264678 6 
264785 1 
264788 11 
264796 2 
264814 6 
264818 1 
264819 4 
264820 2 
264830 40 
264859 6 
264870 1 
264874 21 
264886 20 
264894 17 
264906 3 
264914 17 
264918 3 
264919 7 
264923 10 
264934 6 
265141 1 
265584 5 
265931 7 
266043 13 
266093 1 
266219 18 
266656 2 
267413 2 
267435 12 
267440 8 
267449 23 
267454 4 
267458 31 
267619 2 
267626 28 
267635 62 
267656 51 
267695 1 
267699 1 
267702 4 
267711 3 
267723 1 
267728 1 
267736 1 
267739 88 
267836 5 
267847 15 
267880 8 
267885 15 
267888 13 
267896 2 
267900 4 
267907 3 
267925 2 
268568 1 
269012 3 
269449 5 
269477 6 
269736 4 
270181 3 
270453 2 
270456 18 
270503 1 
270732 8 
270887 1 
270893 3 
270898 4 
270942 8 
271057 45 
271062 1 
271064 12 
271065 1 
271076 8 
271104 51 
271111 14 
271115 2 
271117 17 
271122 38 
271123 11 
271128 25 
271138 14 
271139 35 
271142 59 
271143 25 
271146 3 
271164 13 
271167 2 
271172 47 
271173 8 
271175 19 
271184 5 
271188 1 
271198 17 
271206 6 
271213 16 
271218 3 
271279 2 
271322 2 
271353 35 
271513 18 
271530 41 
271551 1 
271555 48 
271568 1 
271701 4 
271711 5 
271718 4 
271777 2 
272182 6 
272958 27 
272969 44 
272974 11 
272977 2 
272982 3 
272985 34 
272992 5 
272993 5 
273020 49 
273025 9 
273050 29 
273052 18 
273058 3 
273065 1 
273068 38 
273071 1 
273081 8 
273086 11 
273101 16 
273140 13 
273141 1 
273145 17 
273151 19 
273170 7 
273187 7 
273200 10 
273306 11 
273321 1 
273324 13 
273334 10 
273345 23 
273359 8 
273497 6 
274002 4 
274320 9 
274329 10 
274508 15 
274523 2 
274759 5 
274899 14 
275093 3 
275242 2 
275371 3 
275386 6 
275411 12 
275462 5 
275830 1 
275840 1 
275848 14 
275875 3 
275917 13 
275955 15 
275979 9 
275988 2 
275996 18 
276033 1 
276108 25 
276182 23 
276194 7 
276210 11 
276785 4 
276897 1 
277652 1 
277657 4 
277659 1 
277679 7 
277687 37 
277720 10 
277725 38 
277731 5 
277732 45 
277737 26 
277763 3 
277772 2 
277876 6 
277894 5 
277947 8 
278277 24 
278349 69 
278418 3 
278426 1 
278494 14 
279240 1 
279838 1 
279871 14 
280013 2 
280026 16 
280049 4 
280054 3 
280062 5 
280076 11 
280084 6 
280090 3 
280092 4 
280096 9 
280106 3 
280143 1 
280149 31 
280153 12 
280172 1 
280186 2 
280189 3 
280199 38 
280211 3 
280222 4 
280227 6 
280239 1 
280254 1 
280274 4 
280278 1 
280281 2 
280291 2 
280311 57 
280326 1 
280371 36 
280377 14 
280387 15 
280394 1 
280398 4 
280399 36 
280404 44 
280422 8 
280596 8 
280720 32 
280731 16 
280764 2 
280923 1 
280957 1 
280993 7 
280994 10 
280997 1 
281065 8 
281130 20 
281131 5 
281132 66 
281149 1 
281268 2 
281326 35 
281444 6 
281456 1 
281604 3 
281634 2 
281650 5 
281659 1 
281680 5 
281690 35 
281700 4 
283166 1 
283176 1 
283340 1 
283564 4 
283580 12 
283645 2 
283748 43 
284018 5 
284197 12 
284207 6 
284287 8 
284506 28 
284679 45 
284716 5 
284811 4 
284860 1 
284887 6 
284907 7 
284920 25 
285015 1 
285213 3 
285300 36 
285352 20 
285414 23 
285665 1 
285698 24 
285701 5 
285729 5 
285754 4 
285769 1 
285772 5 
285910 4 
286035 1 
286086 2 
286156 4 
286178 59 
286181 1 
286213 2 
286245 12 
286258 1 
286298 24 
286441 7 
286446 2 
286461 27 
286497 45 
286500 8 
286540 3 
286544 2 
286577 6 
286586 12 
286596 3 
286720 51 
286723 1 
286796 22 
286872 4 
286921 3 
286967 3 
286979 3 
287034 2 
287064 1 
287113 1 
287117 5 
287145 6 
287186 59 
287234 13 
287238 7 
287282 2 
287286 42 
287299 2 
287311 1 
287315 46 
287461 7 
287465 52 
287482 2 
287635 2 
287832 32 
287856 13 
287949 8 
288014 3 
288095 7 
288206 20 
288317 3 
288449 26 
288455 9 
288615 7 
288616 17 
288638 33 
288657 1 
288662 21 
288792 1 
288909 1 
288979 7 
289003 12 
289091 3 
289099 28 
289100 10 
289149 3 
289288 2 
289304 10 
289327 17 
289333 26 
289335 8 
289338 13 
289340 14 
289341 23 
289346 15 
289348 4 
289349 2 
289353 1 
289361 59 
289367 46 
289370 3 
289372 50 
289373 144 
289381 42 
289385 4 
289401 18 
289545 1 
289555 15 
289598 7 
289601 3 
289612 3 
289623 15 
289643 5 
289712 33 
289731 2 
289734 13 
289759 1 
289883 30 
290187 3 
290470 12 
290652 17 
290824 9 
290970 44 
291130 3 
291133 1 
291187 1 
291195 18 
291196 5 
291206 6 
291210 29 
291212 5 
291218 1 
291225 15 
291226 1 
291238 8 
291244 6 
291258 3 
291268 15 
291371 5 
291430 3 
291438 8 
291595 7 
291618 6 
291807 5 
291880 2 
291944 3 
292009 5 
292031 1 
292164 5 
292463 8 
292467 1 
292503 2 
292515 1 
292527 1 
292528 8 
292534 3 
292544 1 
292582 1 
292590 18 
292592 1 
292595 1 
292600 8 
292604 2 
292621 1 
292786 24 
292837 19 
292839 40 
292912 2 
292955 48 
292969 23 
292981 82 
292986 1 
292997 2 
293009 137 
293081 75 
293142 7 
293327 6 
293367 16 
293458 9 
293494 1 
293640 24 
293752 11 
293780 29 
293882 7 
294054 12 
294136 17 
294231 2 
294661 2 
294803 58 
295258 39 
295620 18 
295898 14 
296293 7 
296560 1 
296614 1 
296631 1 
296680 2 
296785 4 
296803 7 
296811 10 
296816 5 
296888 41 
296929 11 
296960 3 
296973 24 
296989 1 
296994 4 
297017 31 
297069 3 
297126 2 
297135 17 
297144 4 
297155 9 
297159 11 
297165 3 
297172 3 
297173 14 
297238 1 
297299 67 
297319 4 
297320 8 
297397 21 
297399 6 
297404 4 
297410 1 
297422 10 
297559 9 
297735 12 
297736 1 
297756 3 
297847 1 
298062 22 
298243 2 
298307 5 
298312 8 
298334 1 
298411 1 
298442 27 
298464 2 
298501 10 
298510 2 
298534 10 
298638 4 
298686 6 
298700 36 
298727 35 
298905 1 
298911 3 
298940 22 
298968 81 
299069 3 
299079 2 
299099 2 
299110 24 
299200 8 
299206 11 
299235 6 
299238 6 
299241 3 
299244 88 
299250 11 
299269 1 
299390 19 
299412 10 
299453 77 
299478 4 
299494 19 
299499 11 
299509 1 
299543 20 
299549 23 
299558 16 
299568 1 
299592 22 
299605 7 
299609 8 
299616 14 
299621 18 
299626 7 
299629 19 
299634 35 
299641 35 
299649 5 
299653 10 
299682 1 
299687 8 
299690 1 
299695 1 
299700 30 
299709 24 
299715 2 
299722 10 
299723 12 
299734 8 
299746 68 
299748 1 
299768 7 
299801 11 
299807 9 
299846 9 
299873 23 
299919 5 
299939 21 
300051 5 
300083 1 
300135 26 
300298 16 
300333 1 
300432 14 
300553 4 
300890 3 
300897 1 
301028 6 
301085 1 
301250 4 
301362 17 
301390 2 
301403 6 
301420 1 
301425 23 
301431 20 
301447 54 
301452 7 
301458 1 
301462 9 
301466 1 
301471 46 
301475 28 
301486 21 
301489 4 
301495 31 
301503 3 
301507 156 
301509 19 
301512 1 
301662 13 
301693 8 
301851 40 
301856 17 
301982 1 
301992 20 
302036 5 
302055 17 
302225 2 
302228 29 
302286 5 
302291 1 
302364 16 
302448 4 
302532 1 
302573 41 
302596 9 
302730 24 
302740 35 
302763 14 
302766 35 
302774 57 
302777 41 
302782 6 
302795 67 
302796 4 
302797 3 
304092 4 
304111 2 
304114 3 
304122 12 
304139 4 
304143 31 
304153 51 
304158 2 
304164 3 
304188 10 
304191 2 
304355 10 
304362 4 
304418 1 
304466 1 
304540 9 
304554 10 
304743 1 
304919 46 
305111 7 
305118 3 
305124 1 
305156 6 
305159 74 
305171 1 
305177 5 
305182 16 
305187 4 
305190 8 
305193 51 
306208 2 
306219 1 
306335 23 
306457 25 
306532 16 
306767 1 
308294 8 
308354 4 
308386 1 
308390 7 
308482 5 
308495 2 
308508 1 
308513 4 
308517 1 
308523 1 
308531 2 
308535 2 
308543 2 
308556 2 
308576 5 
308672 9 
308887 12 
308925 18 
309139 1 
309151 4 
309161 16 
309184 41 
309191 7 
309199 1 
309205 12 
309222 3 
309276 46 
309306 11 
309315 18 
309522 5 
309664 4 
309670 15 
309675 7 
309684 3 
309687 2 
309694 20 
309699 59 
309728 10 
309747 11 
309750 12 
309757 1 
309758 22 
309797 8 
309802 2 
309805 1 
309820 83 
309821 2 
309822 1 
309823 18 
309834 12 
309999 35 
310002 17 
310005 2 
310044 6 
310045 24 
310046 1 
310051 2 
310077 47 
310084 19 
310089 23 
310093 42 
310097 32 
310098 56 
310099 1 
310100 3 
310106 7 
310127 17 
310130 9 
310134 20 
310137 12 
310141 9 
310145 16 
310148 1 
310157 1 
312893 9 
312897 32 
312908 47 
312955 2 
313083 18 
313086 6 
313089 2 
313094 41 
313138 9 
313142 18 
313145 6 
313152 42 
313153 4 
313154 1 
313161 13 
313166 20 
313174 2 
313213 1 
313351 4 
313383 47 
313693 1 
314246 2 
314419 12 
314612 3 
314754 1 
314884 3 
314982 10 
315302 4 
315376 7 
316061 13 
316206 2 
316553 3 
316562 1 
316571 17 
316590 11 
316596 5 
316603 29 
316631 3 
316651 22 
316657 17 
316660 2 
316672 7 
316688 3 
317503 2 
317512 1 
317556 2 
317735 10 
317754 4 
317854 4 
317968 14 
318090 7 
318227 28 
318571 2 
318919 1 
318986 1 
318988 39 
319045 3 
319047 16 
319075 10 
319079 4 
319084 2 
319095 3 
319112 4 
319268 4 
319282 5 
319292 1 
320496 1 
320827 21 
320834 2 
320841 15 
320849 44 
320851 23 
320854 36 
320862 22 
320863 1 
320867 30 
320872 17 
320873 16 
320874 8 
320898 2 
320901 7 
320910 26 
320932 3 
321110 28 
321459 7 
321889 5 
321910 1 
321916 8 
321932 1 
321935 9 
321969 27 
321977 26 
321987 83 
321991 5 
321992 11 
321994 77 
321997 22 
322018 3 
322020 5 
322035 3 
322036 6 
322346 3 
322541 1 
323457 2 
323593 14 
323624 11 
323696 1 
323702 9 
323773 21 
323777 1 
323869 26 
323913 1 
323967 1 
323990 3 
324138 1 
324148 7 
324158 5 
324296 28 
324335 6 
324470 38 
325138 21 
325277 4 
325297 63 
325333 9 
325404 12 
325549 8 
325598 1 
325611 17 
325652 11 
326010 6 
326028 1 
326175 16 
326211 7 
326346 1 
326377 15 
326378 2 
326379 1 
326385 50 
326390 24 
326397 2 
326405 2 
326412 14 
326465 35 
326470 1 
326485 78 
326494 29 
326501 13 
326507 5 
326518 57 
326519 51 
326655 1 
326671 4 
327115 21 
327134 3 
327484 15 
327566 10 
327699 5 
327705 2 
327710 1 
327779 17 
327803 17 
327860 3 
328812 5 
328825 8 
328831 4 
328904 1 
328913 8 
328914 2 
328939 2 
328959 15 
328964 5 
328983 6 
328987 11 
328990 1 
328993 4 
328996 9 
329002 1 
329005 5 
329020 6 
329023 6 
329038 16 
329046 37 
329049 10 
329057 7 
329062 1 
329068 8 
329076 1 
329127 2 
329161 6 
329280 39 
329281 16 
329284 121 
329286 17 
329296 15 
329304 4 
329308 4 
329327 4 
329335 99 
329343 1 
329663 10 
329691 15 
329857 1 
330183 17 
330263 51 
330598 15 
330855 7 
330883 7 
330992 3 
331018 6 
331033 6 
331120 11 
331172 2 
331546 11 
331587 34 
331888 2 
332025 30 
332572 5 
332741 2 
333077 7 
333467 1 
333614 13 
333618 17 
333853 8 
333997 5 
334080 11 
334112 1 
334524 18 
334656 2 
334662 4 
334799 1 
334818 2 
334853 3 
334922 26 
334980 4 
335115 35 
335290 18 
335626 1 
335631 21 
335665 8 
335697 4 
335777 2 
335786 12 
335794 12 
335799 1 
335815 10 
335816 2 
335824 2 
335829 3 
335846 3 
335850 26 
335857 30 
335866 6 
335869 10 
335872 1 
335878 1 
335884 3 
335894 3 
335899 59 
335913 3 
335921 9 
336025 2 
336047 27 
336056 11 
336061 66 
336069 7 
336074 10 
336245 4 
336275 44 
336554 2 
336858 4 
336900 3 
336908 2 
337030 41 
337042 3 
337055 2 
337062 17 
337136 3 
337152 3 
337189 12 
337211 4 
337220 2 
337243 1 
337254 20 
337258 7 
337262 56 
337270 6 
337273 5 
337275 57 
337282 10 
337288 2 
337294 2 
337316 1 
337328 1 
337336 3 
337341 3 
337521 12 
337819 1 
338565 1 
338718 25 
338756 18 
338759 1 
338762 1 
338779 2 
338787 21 
338800 2 
338804 7 
338811 3 
338890 23 
338975 2 
338983 20 
338984 2 
338987 22 
338990 86 
339000 1 
339021 22 
339033 3 
339040 2 
339063 27 
339105 3 
339134 25 
339193 2 
339205 18 
339218 45 
339241 3 
339356 2 
339360 1 
339393 7 
339402 13 
339407 18 
339410 8 
339418 225 
339419 66 
339423 2 
339425 8 
339426 2 
339429 3 
339434 24 
339437 1 
339442 1 
339493 19 
339497 9 
339501 5 
339502 23 
339508 49 
339516 71 
339518 4 
339521 5 
339523 9 
339528 12 
339529 2 
339532 1 
339533 2 
339536 35 
339540 10 
339542 29 
339546 85 
339548 38 
339549 1 
339551 21 
339556 2 
339558 43 
339564 1 
339572 24 
339586 14 
339620 1 
339628 72 
339630 1 
339633 1 
339636 21 
339642 1 
339662 25 
339672 46 
339675 5 
339680 42 
339684 3 
339700 7 
339704 7 
339708 1 
339710 2 
339713 1 
339714 36 
339716 1 
339725 2 
339759 4 
339762 8 
339770 12 
339787 8 
339797 27 
339801 15 
339810 9 
339823 14 
339828 12 
339832 1 
339871 2 
339965 37 
339980 20 
339992 6 
339998 3 
340000 1 
340003 5 
340006 7 
340026 13 
340035 23 
340038 88 
340084 10 
340092 3 
340106 49 
340142 59 
340174 6 
340190 3 
340261 4 
340269 1 
340271 1 
340309 2 
340323 4 
340333 36 
340358 9 
340362 2 
340380 20 
340390 2 
340391 50 
340403 20 
340410 14 
340426 20 
340444 24 
340461 2 
340462 5 
340465 8 
340484 1 
340521 15 
340532 74 
340544 129 
340554 29 
340559 48 
340566 1 
340586 131 
340593 3 
340605 2 
340614 1 
340621 47 
340626 26 
340639 5 
340640 12 
340643 29 
340648 3 
340651 81 
340677 4 
340700 74 
340702 2 
340720 21 
340729 24 
340737 13 
340741 4 
340742 47 
340747 9 
340750 1 
340751 1 
340762 53 
340764 3 
340766 3 
340771 58 
340772 4 
340773 23 
340776 64 
340777 14 
340778 27 
340782 6 
340785 213 
340787 27 
340795 16 
340797 88 
340807 16 
340829 39 
340838 28 
340879 6 
340892 30 
340900 144 
340902 16 
340903 5 
340905 19 
340921 9 
340933 170 
340935 9 
340939 10 
340942 27 
340945 7 
340957 14 
340978 8 
341100 1 
341105 4 
341119 14 
341264 6 
341269 16 
341310 4 
341416 7 
341456 98 
341601 7 
341818 7 
341846 3 
341887 13 
341981 78 
342104 2 
342574 1 
342819 17 
342968 15 
343051 24 
343062 17 
343359 34 
343376 27 
343402 12 
343433 21 
343445 5 
343512 9 
343532 17 
343646 2 
343658 2 
343693 7 
343699 1 
344488 1 
344823 1 
344834 7 
344966 1 
345033 2 
345054 6 
345065 1 
345099 7 
345183 1 
345191 5 
345205 3 
345214 6 
345352 8 
345374 24 
345414 2 
345430 5 
345436 1 
345477 6 
345533 49 
345626 17 
345638 19 
345756 2 
345857 28 
346152 20 
346538 24 
346639 23 
346672 2 
346705 17 
346707 1 
347040 5 
347155 2 
347323 2 
347347 4 
347390 34 
347412 1 
347519 5 
347524 2 
347533 1 
347536 10 
347566 1 
347573 3 
347592 1 
347599 9 
347603 5 
347610 4 
347621 6 
347759 2 
347779 6 
347929 66 
348009 1 
348224 3 
348357 8 
348364 9 
348368 3 
348371 3 
348372 11 
348374 6 
348386 2 
348388 1 
348389 12 
348391 24 
348397 4 
348399 77 
348432 7 
348456 4 
348464 7 
348570 1 
348574 2 
348603 10 
348637 12 
348643 12 
348782 35 
348944 45 
348946 21 
348954 2 
348958 2 
348964 18 
348971 25 
348975 38 
348978 1 
348984 47 
348994 16 
349007 5 
349015 3 
349021 1 
349026 6 
349036 24 
349127 21 
349136 35 
349172 9 
349188 2 
349200 1 
349290 1 
349360 16 
349380 2 
349503 1 
349520 20 
349532 2 
349571 2 
349664 6 
349730 14 
349843 10 
349902 19 
349930 13 
349958 46 
349966 2 
350036 6 
350054 1 
350063 1 
350096 28 
350105 2 
350203 23 
350352 38 
351785 4 
352112 7 
352399 4 
352410 1 
352417 4 
352435 1 
352460 3 
352466 11 
352492 2 
352528 4 
352543 3 
352561 1 
352565 19 
352568 40 
352571 20 
352574 1 
352577 1 
352580 5 
352590 5 
352593 15 
352598 1 
352638 7 
352739 3 
352743 2 
352800 1 
352922 3 
352927 2 
352950 29 
352978 1 
353066 13 
353074 25 
353105 2 
353121 2 
353156 11 
353203 10 
353207 7 
353210 20 
353311 44 
353348 19 
353421 10 
353465 23 
353653 1 
353908 2 
354308 6 
354639 6 
354968 2 
355135 10 
355293 3 
355474 13 
355495 25 
355509 15 
355513 12 
355516 3 
355524 28 
355528 30 
355529 32 
355587 5 
355589 5 
355607 4 
355720 55 
355736 7 
355744 26 
355749 5 
355753 8 
355766 9 
355769 1 
356005 1 
356075 11 
356096 1 
356128 6 
356421 25 
356444 1 
356548 31 
356850 8 
356884 2 
356887 8 
356908 43 
357025 1 
357066 2 
357219 44 
357258 23 
357266 9 
357693 7 
357816 7 
357859 28 
358006 2 
358035 2 
358052 14 
358064 1 
358079 46 
358107 10 
358133 95 
358323 25 
358539 3 
358958 29 
359185 9 
359317 41 
359330 15 
359351 8 
359485 7 
359517 38 
359530 51 
359544 46 
359574 27 
359596 2 
359600 1 
359686 1 
359760 1 
359865 14 
360022 3 
360028 13 
360055 12 
360079 30 
360087 17 
360091 22 
360096 13 
360097 16 
360104 50 
360105 4 
360115 22 
360117 1 
360118 1 
360123 92 
360129 22 
360132 7 
360138 30 
360159 13 
360264 2 
360492 23 
360768 11 
360961 6 
360979 10 
361132 1 
361140 6 
361148 12 
361172 1 
361470 1 
361489 4 
361492 10 
361495 8 
361500 4 
361574 1 
361669 28 
361679 5 
361682 8 
361690 9 
361701 2 
361710 7 
361716 1 
361731 7 
361738 3 
361739 1 
361743 9 
361748 3 
361751 3 
361769 2 
361777 1 
361790 6 
361925 1 
361956 33 
361977 11 
362082 1 
362106 1 
362145 33 
362475 20 
362594 2 
363096 1 
363277 6 
363358 1 
363958 9 
363973 3 
364009 1 
364021 2 
364129 1 
364132 1 
364138 5 
364143 1 
364152 1 
364168 6 
364174 4 
364177 1 
364184 2 
364190 1 
364198 1 
364199 8 
364223 1 
364445 1 
364498 3 
364628 7 
364641 5 
364649 13 
364656 2 
364825 16 
364835 7 
364842 8 
364867 44 
364882 37 
364887 2 
365074 40 
365095 8 
365098 4 
365212 1 
365237 1 
365264 1 
365393 4 
365405 9 
365571 10 
365709 1 
365833 3 
365922 25 
365965 8 
366247 1 
366338 1 
366820 2 
366831 6 
366835 13 
366839 6 
366842 1 
366855 11 
366863 10 
366866 60 
366878 41 
366880 1 
366881 4 
366889 8 
366909 2 
366923 14 
367010 44 
367018 2 
367062 2 
367351 19 
367421 1 
367560 1 
367724 5 
367900 37 
367901 1 
367902 1 
367938 4 
368186 6 
368214 2 
368319 13 
368332 11 
368339 11 
368678 22 
368693 1 
368697 26 
368701 5 
368709 7 
368718 9 
368739 4 
368751 9 
368764 8 
368782 9 
368946 4 
368997 3 
369034 6 
369186 5 
369222 70 
369385 14 
369403 16 
369410 8 
369418 2 
369577 6 
369589 29 
369591 12 
369595 2 
369616 16 
369637 3 
369672 20 
369678 14 
369681 10 
369685 15 
369688 15 
369689 9 
369696 14 
369704 6 
369706 23 
369710 55 
369715 13 
369720 1 
369733 11 
369869 10 
369896 1 
370686 2 
370703 49 
370707 2 
370710 14 
370717 49 
370725 26 
370729 13 
370730 7 
370734 3 
370742 103 
370747 1 
370750 89 
370753 59 
370755 1 
370756 38 
370762 88 
370778 7 
370834 34 
370837 78 
370839 7 
370841 28 
370846 2 
370859 55 
370863 8 
370864 1 
370865 25 
370866 1 
370867 33 
370875 36 
370877 1 
370885 3 
370890 6 
370897 4 
370919 5 
372924 12 
372951 33 
372984 1 
373155 23 
373159 4 
373164 1 
373177 4 
373199 6 
373202 11 
373217 9 
373242 13 
373273 5 
373290 13 
373294 16 
373297 10 
373302 3 
373309 13 
373317 3 
373322 10 
373349 2 
373377 5 
373381 21 
373383 4 
373386 1 
373387 36 
373393 1 
373398 116 
373402 13 
373408 53 
373414 89 
373449 51 
373467 6 
373478 7 
373498 3 
373513 32 
373518 3 
373525 10 
373538 5 
373549 1 
373695 5 
373710 38 
373881 7 
373890 3 
373912 9 
373944 2 
374072 1 
374082 28 
374084 7 
374113 2 
374128 28 
374230 1 
374261 1 
374265 1 
374467 12 
374528 3 
374565 3 
374716 48 
374785 1 
374816 8 
374832 25 
374834 41 
374844 7 
374905 2 
374971 1 
375049 36 
375064 23 
375091 2 
375096 19 
375105 18 
375113 8 
375124 1 
375133 37 
375144 11 
375165 5 
375173 56 
375281 9 
375284 1 
375286 45 
375305 9 
375318 27 
375322 6 
375332 35 
375344 24 
375352 5 
375356 8 
375360 69 
375367 21 
375385 7 
375392 24 
375407 1 
375508 8 
375537 2 
375544 1 
375551 7 
375619 1 
375680 4 
375736 4 
375744 5 
375913 1 
376004 1 
376075 1 
376260 4 
376374 7 
376389 15 
376401 12 
376407 14 
376438 1 
376556 1 
376573 1 
376604 7 
376629 3 
376638 7 
376709 2 
376762 1 
376763 2 
376773 12 
376907 1 
376933 3 
377018 8 
377024 3 
377060 1 
377107 6 
377145 7 
377153 5 
377160 1 
378884 1 
378886 8 
378893 33 
378897 1 
378905 35 
378913 35 
378921 4 
378927 6 
378931 17 
378947 22 
378958 4 
379550 21 
380008 3 
380116 1 
380222 5 
380255 23 
380540 2 
380801 15 
381016 9 
381154 2 
381200 15 
381203 2 
381216 4 
381220 3 
381228 33 
381232 17 
381238 71 
381246 10 
381282 43 
381285 3 
381286 5 
381313 1 
381379 4 
381433 8 
381442 1 
381494 10 
381546 12 
381552 12 
381563 8 
381566 3 
381590 1 
381610 24 
381652 3 
381658 9 
381663 1 
381671 4 
381685 2 
381692 2 
381698 1 
381731 1 
381743 14 
381746 1 
381887 1 
382332 12 
382482 2 
382505 5 
382539 28 
382544 12 
382578 1 
382733 8 
382758 41 
382767 4 
382778 1 
382804 30 
382814 30 
382822 27 
382866 1 
382870 59 
382873 64 
382906 7 
382907 13 
382909 14 
382967 4 
382986 4 
383000 1 
383011 11 
383024 10 
383026 29 
383028 9 
383039 1 
383048 1 
383080 44 
383128 10 
383136 13 
383146 23 
383153 25 
383154 2 
383158 96 
383168 100 
383172 47 
383180 4 
383212 4 
383222 25 
383242 33 
383244 12 
383247 34 
383256 7 
383264 79 
383303 1 
383346 19 
383468 41 
383506 22 
383629 1 
383707 4 
384385 6 
384486 5 
384545 2 
384551 1 
384593 1 
384644 2 
384650 1 
384666 1 
384960 1 
384996 1 
385301 3 
385454 5 
385592 5 
385633 1 
385715 5 
386033 1 
386384 6 
386521 27 
386529 1 
386533 57 
386577 65 
386581 2 
386590 10 
386594 11 
386614 26 
386806 5 
386809 2 
386813 4 
386817 77 
386820 10 
386825 18 
386829 12 
386834 10 
386841 5 
386851 7 
386852 1 
386857 8 
386863 12 
387016 3 
387022 8 
387030 2 
387047 1 
387173 1 
393452 1 
393471 13 
393483 1 
393505 12 
393507 17 
393634 1 
393661 2 
393773 3 
393828 4 
393846 49 
393851 5 
393852 10 
393861 16 
393863 30 
393867 20 
393870 8 
393875 4 
393876 22 
393878 1 
393913 18 
393929 6 
393931 9 
393935 1 
393937 39 
393940 14 
393943 7 
393954 5 
393961 1 
394124 1 
394250 1 
396696 1 
396753 7 
398185 1 
398205 1 
398206 1 
398209 1 
398220 47 
398250 3 
398258 15 
398287 7 
398289 10 
398290 4 
398292 4 
398294 15 
398356 3 
398446 7 
398460 3 
398466 1 
402731 1 
404198 7 
404213 9 
404219 5 
404227 5 
404244 4 
404253 15 
404263 1 
404280 7 
404306 5 
404309 2 
404311 5 
404312 18 
404325 70 
404326 2 
404327 7 
404330 20 
404334 2 
404335 11 
404344 1 
404355 32 
404361 17 
404366 69 
404368 12 
404373 18 
404377 13 
404385 2 
404387 40 
404388 28 
404390 17 
404394 19 
404395 58 
404396 4 
404397 28 
404417 4 
404434 17 
404435 2 
404440 4 
404444 2 
404452 5 
404454 16 
404468 10 
404472 2 
404501 12 
404516 31 
404612 11 
404635 81 
404639 19 
404648 59 
404656 24 
404664 12 
404666 20 
404668 11 
404669 5 
404670 15 
404671 102 
404672 1 
404673 3 
404676 3 
404679 2 
404681 199 
404682 1 
404686 4 
404687 1 
404689 16 
404819 3 
404840 5 
404851 3 
404856 2 
405026 10 
405184 1 
405193 2 
405491 2 
405494 1 
405495 2 
405746 40 
405807 1 
405824 13 
405924 52 
405933 1 
406009 20 
406032 1 
406039 7 
406093 5 
406094 14 
406099 10 
406170 2 
406176 1 
406182 1 
406188 2 
406240 3 
406247 7 
406258 8 
406262 12 
406268 45 
406273 1 
406275 4 
406282 2 
406286 17 
406289 1 
406291 22 
406299 4 
406304 124 
406307 3 
406310 8 
406311 1 
406312 1 
406314 8 
406318 48 
406324 11 
406326 1 
406332 6 
406333 6 
406339 5 
406340 9 
406343 25 
406355 46 
406435 9 
406453 2 
406537 2 
406546 5 
406566 20 
406575 1 
407546 1 
407616 49 
407621 3 
407682 1 
407698 4 
407704 51 
407739 40 
407761 34 
407878 2 
407891 1 
407996 2 
407999 7 
408188 3 
408350 3 
408373 12 
408668 21 
408676 5 
408681 11 
408721 1 
408736 47 
408792 8 
408817 17 
408828 1 
408840 1 
408848 4 
408855 16 
408859 29 
408861 1 
408862 1 
408874 1 
408875 9 
408877 10 
408883 4 
408887 13 
408891 26 
408895 8 
408896 23 
408898 2 
408900 3 
408902 86 
408908 58 
408923 12 
408926 6 
408934 1 
408967 4 
408971 7 
408979 2 
408983 5 
408984 2 
408990 6 
408991 4 
408992 34 
408997 17 
409001 21 
409004 1 
409009 6 
409012 1 
409126 13 
409160 1 
409166 15 
409186 4 
409211 1 
409335 44 
409343 13 
409364 1 
409367 57 
409483 2 
409637 26 
409691 4 
409827 1 
409836 8 
409886 5 
410026 1 
410043 50 
410160 6 
410171 5 
410174 5 
410177 190 
410183 10 
410184 3 
410185 2 
410189 11 
410190 47 
410194 19 
410201 2 
410202 82 
410207 19 
410212 7 
410215 3 
410216 36 
410223 117 
410224 14 
410230 6 
410233 38 
410238 5 
410239 77 
410255 2 
410261 1 
410265 99 
410270 9 
410290 67 
410300 26 
410433 30 
410445 1 
410460 5 
411323 2 
411334 6 
411389 15 
411406 2 
411411 8 
411423 4 
411461 10 
411462 18 
411465 4 
411473 11 
411482 1 
411499 2 
411501 28 
411508 1 
411519 29 
411539 9 
411548 12 
411566 5 
411572 16 
411583 6 
411588 6 
411591 5 
411604 15 
411621 1 
411623 4 
411624 1 
411631 10 
411634 6 
411646 31 
411657 8 
411667 3 
411668 1 
411678 13 
411687 2 
411700 3 
411707 64 
411713 3 
411718 7 
411726 1 
411740 2 
411757 8 
411794 1 
411802 1 
411815 3 
411829 8 
411967 3 
412003 11 
412012 9 
412089 4 
412104 17 
412114 40 
412127 2 
412135 13 
412138 2 
412139 4 
412142 1 
412147 33 
412179 1 
412180 1 
412200 1 
412208 20 
412224 6 
412258 2 
412282 2 
412308 2 
412318 12 
412363 1 
412493 14 
415371 19 
415379 7 
415391 13 
415425 3 
415445 23 
415564 1 
415577 8 
415587 4 
415593 3 
415596 34 
415621 73 
415627 1 
415630 21 
415639 16 
415640 29 
415646 39 
415650 38 
415653 49 
415655 3 
415658 22 
415666 19 
415686 5 
415695 32 
415698 1 
415707 50 
415709 7 
415713 22 
415720 47 
415722 5 
415847 28 
415856 57 
415892 27 
415928 3 
416019 64 
416207 6 
416358 15 
416488 42 
416682 5 
416823 3 
416834 11 
416969 3 
417133 47 
417169 2 
417180 6 
417321 2 
417563 3 
417603 3 
417659 12 
417668 3 
417860 4 
417964 9 
418005 13 
418043 3 
418126 1 
418170 2 
418199 4 
418214 1 
418231 11 
418242 3 
418250 20 
418277 3 
418283 2 
418287 4 
418291 12 
418300 7 
418304 4 
418306 1 
418324 9 
418327 9 
418377 6 
418454 3 
418463 4 
418466 30 
418479 7 
418499 9 
418503 1 
418656 2 
418657 3 
418658 1 
418673 1 
418800 2 
419118 4 
419409 5 
419463 16 
419728 8 
419778 17 
419798 1 
419933 2 
419936 1 
419978 1 
420063 11 
420268 5 
420278 2 
420413 8 
420432 7 
420435 5 
420440 2 
420458 1 
420593 1 
420614 2 
420620 8 
420634 23 
420635 1 
420637 3 
420653 1 
420657 3 
420659 41 
420665 3 
420678 2 
420698 6 
420701 9 
420712 2 
420718 13 
420722 1 
420739 6 
420743 2 
420885 4 
420905 12 
421208 1 
421339 2 
421504 6 
421541 28 
421670 29 
421711 11 
421825 14 
422032 8 
422124 8 
422139 10 
422176 2 
422264 1 
422336 2 
422352 1 
422444 25 
422502 10 
422576 15 
422648 10 
422659 25 
422735 22 
422795 8 
422805 1 
422874 1 
422898 13 
422914 12 
422942 1 
423299 4 
423351 2 
423366 1 
423933 2 
423938 118 
423942 19 
423984 32 
423988 5 
423999 38 
424023 2 
424024 33 
424025 17 
424058 124 
424178 2 
424224 3 
424234 8 
424237 5 
424356 6 
424376 9 
424511 12 
424541 19 
424549 7 
424560 5 
424615 3 
424652 16 
424677 2 
424734 1 
424855 4 
424927 2 
424990 3 
425017 28 
425025 1 
425124 1 
425150 7 
425168 2 
425174 21 
425180 96 
425181 6 
425182 7 
425187 5 
425188 17 
425194 11 
425200 11 
425206 5 
425218 1 
425224 13 
425247 2 
425252 26 
425258 13 
425286 3 
425301 70 
425311 11 
425481 24 
425535 18 
425538 11 
425545 17 
425548 10 
425577 4 
425586 1 
425590 28 
425598 1 
425621 17 
425649 46 
425657 12 
425675 3 
425677 2 
425682 5 
425692 30 
425706 16 
425709 4 
425718 46 
425726 5 
425729 8 
425739 47 
425753 6 
425755 35 
425758 29 
425765 1 
425787 35 
425801 1 
425805 1 
425923 41 
425942 14 
425945 1 
425966 17 
425968 44 
425974 2 
425991 11 
426007 9 
426015 1 
426029 4 
426037 15 
426041 2 
426074 2 
426078 1 
426091 19 
426104 2 
426108 6 
426128 5 
426131 43 
426143 11 
426146 2 
426151 4 
426154 9 
426173 20 
426214 2 
426264 1 
426280 17 
426395 14 
426431 16 
426437 23 
426483 2 
426626 21 
426701 19 
426707 1 
426770 17 
426779 5 
426843 11 
426929 38 
426967 10 
427408 2 
427438 26 
427499 1 
427530 1 
427566 2 
427577 1 
427584 4 
427589 1 
427614 9 
427627 1 
427760 6 
427776 13 
427777 1 
427785 8 
427814 15 
427833 9 
427852 5 
427864 17 
427869 1 
427872 9 
427907 13 
428038 4 
428051 1 
428650 3 
428877 9 
429038 4 
429174 1 
429331 1 
429515 3 
429628 23 
429681 8 
429703 7 
429715 4 
429751 2 
429784 46 
429791 1 
429793 10 
429803 6 
431221 6 
431254 4 
431293 21 
431403 11 
431417 21 
431425 64 
431427 7 
431497 8 
431571 13 
431574 3 
431579 4 
431592 12 
431594 30 
431602 36 
431605 1 
431610 11 
431612 18 
431613 41 
431620 55 
431624 42 
431627 15 
431628 6 
431631 64 
431636 3 
431657 28 
431664 142 
431700 26 
431708 56 
431716 23 
431726 6 
431729 1 
431737 21 
431768 12 
431772 63 
431783 28 
431791 5 
431796 17 
431799 2 
431800 1 
431803 23 
431804 21 
431808 4 
431812 24 
431829 51 
431837 10 
431839 35 
431853 7 
431862 4 
431863 9 
431890 14 
431919 18 
431923 2 
431929 13 
431933 32 
431934 7 
431940 9 
431942 16 
431957 1 
431960 1 
431980 3 
432000 99 
432009 6 
432018 4 
432051 10 
432067 47 
432082 13 
432093 10 
432110 71 
432123 30 
432138 7 
432144 12 
432155 53 
432181 44 
432203 43 
432206 1 
432211 14 
432219 10 
432236 2 
432238 5 
432247 1 
432259 34 
432264 55 
432270 4 
432273 12 
432281 7 
432287 4 
432290 7 
432304 3 
432343 29 
432369 1 
432372 5 
432391 6 
432410 30 
432449 4 
432470 18 
432484 1 
432494 2 
432822 2 
433211 2 
433420 2 
433915 1 
433990 5 
434058 1 
434135 3 
434151 2 
434158 1 
434159 7 
434178 2 
434180 1 
434184 3 
434198 6 
434205 1 
434231 1 
434235 1 
434298 1 
434306 15 
434312 21 
434341 6 
434349 21 
434352 11 
434356 101 
434385 19 
434393 33 
434401 20 
434402 11 
434430 3 
434438 9 
434470 4 
434478 27 
434483 2 
434507 2 
434556 34 
434569 42 
434580 7 
434597 5 
434609 4 
434638 13 
434642 96 
434643 7 
434661 2 
434667 6 
434739 4 
434756 16 
434786 43 
434857 14 
434882 1 
434934 21 
434939 6 
434947 6 
434967 4 
435154 11 
435160 34 
435234 27 
435272 32 
435291 12 
435435 15 
435453 4 
435456 2 
435473 22 
435489 14 
435588 1 
435624 1 
435797 5 
435803 2 
435810 2 
435811 1 
435838 1 
435847 48 
435852 5 
435855 3 
435857 4 
435861 15 
435864 4 
435868 22 
435870 1 
435875 5 
435946 17 
435958 17 
436024 23 
436033 8 
436049 14 
436053 9 
436174 4 
436388 1 
436394 1 
436513 2 
436536 1 
436543 2 
436711 12 
436792 1 
436800 2 
436904 54 
436935 1 
439401 14 
443080 1 
443182 3 
443195 1 
443262 2 
443273 1 
443334 1 
443404 3 
443434 6 
443537 18 
443597 1 
443665 1 
443680 2 
443773 3 
443860 1 
443876 7 
443879 25 
443892 3 
443894 5 
443900 108 
443905 2 
443906 4 
443911 46 
443915 2 
443928 16 
443936 12 
443949 27 
443955 20 
444111 49 
444132 25 
444147 5 
444151 2 
444153 7 
444165 2 
444263 5 
444287 9 
444320 42 
444325 18 
444327 8 
444336 2 
444345 3 
444353 1 
444356 52 
444363 8 
444369 3 
444370 10 
444372 27 
444388 4 
444432 5 
444433 37 
444439 5 
444440 4 
444444 6 
444445 2 
444446 25 
444452 86 
444458 20 
444459 98 
444470 6 
444472 6 
444478 2 
444630 1 
444778 1 
444993 15 
445067 1 
445103 10 
445214 1 
445251 1 
445256 3 
445264 28 
445278 1 
445312 54 
445359 2 
445414 3 
445427 4 
445438 4 
445449 3 
445452 13 
445471 37 
445476 5 
445483 2 
445489 7 
445499 2 
445517 1 
445523 1 
445672 3 
445689 1 
445708 1 
445744 18 
445860 4 
445870 21 
445918 22 
445929 24 
446065 33 
446093 1 
446115 13 
446291 5 
446369 6 
446577 5 
446601 2 
446704 9 
446791 2 
446799 15 
446993 19 
447026 14 
447189 16 
447341 14 
447353 3 
447553 26 
447612 28 
447828 9 
447923 1 
448025 1 
448033 1 
448223 7 
448267 51 
448353 3 
448435 14 
448912 2 
449066 1 
449610 10 
449812 1 
450109 17 
450418 2 
450441 3 
450452 9 
450676 1 
450687 1 
450719 1 
450734 14 
450750 1 
450776 8 
450782 5 
450787 7 
450794 5 
450797 3 
450800 2 
450806 4 
450900 4 
450927 4 
450934 23 
450937 1 
450939 19 
450942 35 
450984 48 
450990 49 
451000 18 
451016 1 
451031 3 
451052 20 
451154 1 
451159 2 
451268 2 
451328 2 
451394 1 
451399 1 
451411 1 
451415 1 
451421 1 
451438 1 
451503 4 
451535 29 
451569 3 
451579 25 
451586 3 
451672 1 
451677 20 
451680 1 
451687 69 
451689 3 
451695 40 
451734 11 
451745 25 
451747 5 
451752 23 
451755 22 
451760 26 
451767 38 
451774 1 
451778 50 
451788 2 
451791 23 
451823 2 
451842 42 
451863 4 
452251 1 
452466 5 
452590 8 
452916 8 
452943 1 
453291 4 
453294 1 
453302 1 
453308 6 
453318 6 
453326 2 
453334 12 
453352 3 
453357 10 
453373 3 
453384 1 
453388 10 
453390 1 
453392 3 
453403 4 
453404 32 
453414 6 
453417 16 
453419 3 
453425 3 
453429 6 
453432 7 
453438 6 
453447 13 
453453 1 
453496 1 
453515 6 
453522 1 
453524 5 
453527 3 
453537 1 
453538 1 
453549 2 
453560 1 
453568 1 
453587 11 
453595 15 
453623 6 
453641 41 
453648 5 
453682 48 
453695 3 
453705 6 
453711 1 
453714 49 
453719 6 
453727 18 
453746 34 
453764 4 
453767 23 
453768 18 
453780 4 
453788 29 
453790 5 
453791 4 
453796 48 
453801 1 
453827 34 
453834 6 
453836 10 
453837 57 
453847 18 
453855 10 
453865 26 
453870 4 
453877 21 
453879 30 
453890 44 
453901 31 
453907 1 
453916 7 
453918 44 
453921 10 
453925 122 
453994 12 
454003 1 
454011 1 
454033 18 
454036 1 
454040 9 
454077 2 
454081 1 
454083 12 
454149 1 
454194 3 
454249 2 
454308 3 
454357 2 
454365 9 
454381 2 
454637 5 
454654 1 
454675 1 
454681 2 
454692 1 
454836 3 
454853 10 
454899 6 
455035 5 
455036 4 
455041 8 
455053 4 
455054 7 
455060 15 
455070 58 
455072 2 
455073 2 
455079 46 
455081 9 
455085 11 
455088 1 
455090 4 
455144 29 
455147 3 
455151 7 
455152 7 
455169 5 
455181 4 
455183 5 
455196 17 
455205 1 
455209 23 
455212 8 
455215 13 
455218 13 
455220 17 
455228 65 
455231 6 
455235 3 
455241 17 
455266 11 
455301 1 
455313 76 
455317 8 
455326 8 
455330 2 
455358 57 
455359 4 
455364 26 
455369 5 
455376 6 
455380 120 
455383 6 
455407 7 
455412 8 
455415 3 
455421 6 
455426 4 
455454 28 
455460 3 
455473 48 
455475 4 
455602 2 
455632 1 
455646 1 
455657 3 
455662 16 
455672 1 
455684 2 
455709 5 
455950 4 
455998 1 
456101 2 
456189 31 
456246 20 
456318 3 
456366 26 
456384 2 
456489 24 
456512 26 
456528 6 
456535 1 
456668 1 
456673 9 
456678 39 
456689 5 
456700 15 
456701 5 
456704 1 
456707 1 
456713 5 
456716 1 
456717 7 
456733 30 
456772 2 
456782 10 
456798 7 
456802 7 
456817 12 
456840 1 
456943 7 
456963 33 
456990 3 
457054 6 
457080 28 
457177 2 
457191 38 
457242 20 
457261 10 
457265 11 
457283 2 
457382 2 
457574 7 
457606 2 
457652 14 
458004 1 
458037 41 
458046 57 
458114 1 
458387 11 
458415 37 
458446 2 
458454 11 
458532 4 
458538 20 
458544 6 
458547 9 
458551 46 
458556 4 
458570 2 
458575 6 
458579 2 
458584 2 
458598 13 
458605 14 
458634 6 
458648 4 
458654 1 
458661 32 
458672 66 
458682 42 
458686 6 
458687 7 
458695 27 
458699 7 
458704 1 
458708 11 
458710 2 
458714 4 
458870 2 
458882 7 
459010 36 
459028 21 
459030 3 
459062 16 
459066 6 
459130 6 
459216 3 
459346 1 
459655 1 
459665 1 
459792 82 
459796 49 
459817 35 
459834 13 
459835 6 
459836 19 
459838 3 
459859 4 
459862 32 
459867 137 
459868 11 
459869 1 
459870 8 
459871 28 
459873 1 
459880 2 
459885 4 
459906 87 
459911 19 
460041 18 
460073 19 
460097 12 
460245 3 
460262 45 
460265 30 
460400 15 
460752 33 
462196 2 
462205 1 
462210 1 
462220 1 
462277 1 
462313 2 
462322 2 
462329 2 
462332 2 
462338 2 
462498 3 
462545 10 
462643 9 
462691 75 
462701 2 
462707 4 
462744 3 
462808 10 
462842 3 
462879 8 
462907 15 
462936 4 
462943 39 
462948 13 
462957 16 
462958 1 
463001 9 
463014 8 
463033 3 
463035 9 
463063 1 
463087 9 
463194 6 
463218 3 
463227 2 
463430 1 
463431 3 
463456 7 
463466 4 
463682 2 
463690 46 
463693 31 
463701 36 
463720 5 
463727 1 
463743 12 
463883 1 
463894 18 
463906 16 
463907 23 
463914 4 
463916 2 
463919 19 
463927 10 
463928 39 
463936 122 
463941 8 
463945 11 
463950 38 
463957 14 
463962 23 
463973 1 
463974 11 
463981 27 
463983 4 
463986 15 
463990 11 
463997 7 
464001 13 
464005 2 
464009 36 
464014 7 
464018 9 
464026 20 
464032 23 
464049 2 
464052 1 
464060 1 
464090 12 
464093 3 
464094 14 
464098 4 
464102 36 
464104 18 
464115 56 
464123 12 
464133 20 
464134 53 
464139 10 
464143 5 
464144 8 
464145 17 
464148 1 
464151 42 
464152 13 
464153 17 
464154 7 
464155 4 
464159 1 
464162 54 
464170 12 
464201 21 
464205 9 
464212 39 
464214 5 
464223 11 
464230 38 
464232 3 
464233 63 
464242 11 
464246 8 
464262 4 
464270 49 
464275 30 
464289 4 
464298 9 
464301 6 
464324 5 
464331 1 
464333 35 
464414 1 
464423 1 
464427 3 
464449 11 
464464 21 
464487 2 
464590 19 
464618 24 
464621 34 
464640 4 
464647 26 
464751 10 
464989 1 
465061 9 
465136 4 
465258 1 
465344 29 
465545 9 
465554 13 
465690 2 
465698 13 
465700 13 
465706 3 
465708 23 
465717 5 
465761 12 
465794 11 
465797 13 
465805 4 
465813 4 
465825 14 
465839 2 
465847 20 
465871 6 
466285 23 
466293 47 
466332 21 
466346 31 
466377 16 
466493 1 
466532 5 
466566 51 
466614 3 
466643 3 
466663 3 
466708 2 
466829 8 
466840 25 
466894 2 
467014 2 
467024 3 
467036 24 
467065 5 
467080 2 
467086 1 
467087 2 
467090 21 
467098 68 
467112 6 
467154 15 
468668 7 
469356 1 
469362 23 
469511 7 
469519 9 
469524 23 
469526 2 
469533 16 
469550 14 
469676 9 
469683 7 
469691 21 
469698 3 
469703 17 
469723 12 
469728 1 
469731 1 
469813 10 
469819 8 
469822 7 
469831 5 
469834 14 
469836 14 
469837 13 
469849 1 
469983 3 
471853 35 
471908 6 
471914 2 
471916 21 
471940 1 
472010 3 
472029 15 
472035 1 
472083 5 
472107 14 
472146 4 
472160 6 
472171 19 
472173 1 
472179 2 
472195 9 
472213 35 
472333 1 
472352 39 
472523 12 
472632 6 
472735 1 
472742 1 
472840 28 
472849 1 
472850 12 
472857 8 
472886 14 
472941 25 
472955 5 
473065 5 
473079 2 
473089 11 
473095 1 
473101 20 
473104 22 
473115 1 
473121 14 
473130 12 
473133 62 
473139 10 
473143 8 
473232 2 
473257 4 
473311 24 
473316 3 
473319 29 
474043 6 
474564 7 
474638 1 
474651 21 
474672 25 
474859 4 
475001 1 
475005 14 
475012 1 
475015 5 
475022 1 
475025 2 
475031 4 
475033 3 
475040 23 
475041 1 
475042 10 
475047 19 
475053 4 
475056 2 
475060 3 
475064 1 
475066 2 
475072 1 
475073 3 
475081 23 
475083 1 
475085 15 
475091 23 
475097 1 
475118 3 
475128 1 
475135 29 
475279 1 
475287 18 
475301 23 
475308 18 
475391 21 
475466 10 
475483 1 
475491 1 
475569 26 
475597 20 
475601 31 
475640 19 
475643 49 
475655 4 
475662 26 
475678 23 
475763 4 
475768 6 
475786 1 
475798 43 
475805 33 
475808 1 
475822 1 
475830 7 
475833 11 
475839 1 
475843 15 
475847 2 
475849 20 
475851 18 
475854 16 
475857 11 
475858 11 
475862 6 
475865 2 
475866 35 
475868 80 
475869 3 
475870 1 
475874 37 
475875 14 
475883 7 
475891 44 
475892 125 
475894 1 
475899 1 
475901 10 
475905 10 
475916 1 
475940 4 
476034 2 
476062 1 
476229 4 
476251 10 
476278 2 
476281 1 
476295 21 
476444 6 
476480 3 
476559 7 
476578 11 
476645 11 
476720 1 
476862 40 
476864 1 
476914 27 
476964 5 
477017 9 
477028 1 
477050 1 
477141 126 
477244 6 
477386 17 
477515 6 
477858 5 
477941 2 
477977 43 
477983 20 
478421 15 
478430 1 
478436 5 
478543 8 
478734 1 
478876 8 
478879 40 
478887 15 
478890 4 
478891 1 
479064 28 
479069 59 
479078 115 
479085 4 
479093 1 
479095 16 
479102 4 
479108 2 
479113 1 
479120 26 
479126 7 
479133 1 
479143 2 
479146 4 
479151 6 
479152 25 
479156 6 
479159 21 
479160 13 
479162 8 
479166 36 
479327 43 
479344 21 
479350 5 
479361 17 
479372 47 
479480 3 
479493 33 
479522 4 
479528 62 
479562 12 
479659 51 
479692 29 
479704 2 
479717 59 
479722 7 
479830 2 
479887 36 
479898 160 
479912 6 
479916 65 
480064 14 
480074 12 
480101 13 
480108 107 
480181 1 
480203 18 
480212 39 
480232 14 
480322 1 
480346 8 
480365 1 
480388 18 
480404 1 
480423 1 
480424 11 
480431 24 
480438 3 
480443 12 
480450 10 
480458 12 
480462 2 
480467 22 
480470 2 
480488 29 
480516 1 
480612 1 
480617 40 
480640 5 
480641 11 
480677 88 
480809 13 
480813 29 
480815 1 
480826 1 
480832 2 
480971 13 
481000 9 
481011 37 
481029 4 
481114 6 
481167 1 
481278 3 
481319 1 
481328 2 
481331 1 
481334 1 
481340 1 
481349 3 
481350 3 
481362 1 
481390 1 
481391 2 
481816 9 
481826 269 
481835 169 
481840 54 
481842 3 
481844 87 
481854 119 
481856 1 
481857 29 
481858 24 
481861 16 
481863 179 
481865 86 
481866 9 
481869 259 
481871 8 
481872 2 
481877 128 
481891 4 
481899 208 
481972 34 
481978 2 
481985 1 
481989 2 
481994 4 
482005 1 
482012 4 
482013 61 
482014 22 
482022 4 
482024 16 
482025 15 
482029 6 
482033 1 
482035 18 
482040 14 
482046 7 
482108 6 
482154 2 
482160 2 
482181 40 
482196 19 
482200 56 
482209 56 
482225 1 
482235 1 
482241 18 
482247 7 
482252 40 
482258 12 
482267 22 
482314 1 
482320 69 
482329 5 
482339 1 
482341 178 
482342 11 
482347 1 
482358 1 
482364 55 
482370 5 
482374 28 
482383 1 
482394 9 
482407 4 
482427 1 
482430 4 
482435 9 
482437 2 
482438 18 
482449 4 
482458 96 
482488 1 
482497 3 
482513 3 
482522 1 
482532 2 
482541 9 
482574 1 
482582 2 
482600 2 
482605 3 
482608 3 
482611 3 
482716 15 
482740 5 
482752 36 
482770 1 
482927 9 
482951 1 
482965 46 
482973 30 
482993 3 
483001 4 
483005 18 
483011 5 
483026 1 
483030 1 
483034 4 
483049 4 
483179 1 
483184 1 
483214 1 
483361 1 
483368 15 
483461 13 
483614 7 
483651 19 
483659 1 
483712 1 
483924 31 
483958 1 
484023 14 
484059 5 
484182 43 
484224 4 
484544 1 
484569 1 
484577 18 
484613 13 
484704 11 
484706 14 
484715 9 
484931 11 
484954 7 
485185 28 
485200 2 
485219 1 
485357 45 
485427 1 
485440 24 
485485 18 
485522 3 
485550 24 
485565 23 
485611 6 
485745 16 
485880 1 
485892 25 
485936 2 
485950 18 
485960 17 
486041 1 
486065 27 
486075 32 
486080 4 
486089 1 
486097 20 
486195 14 
486210 4 
486219 10 
486234 4 
486238 4 
486243 11 
486248 4 
486261 12 
486267 6 
486277 1 
486282 37 
486300 1 
486303 9 
486320 1 
486323 4 
486334 1 
486369 1 
486505 2 
486507 15 
486515 4 
486517 12 
486521 3 
486523 4 
486651 7 
486713 4 
486792 34 
486865 18 
486873 1 
486998 3 
487019 3 
487021 33 
487025 51 
487084 1 
487186 38 
487342 2 
487474 8 
487749 7 
487753 9 
487792 5 
487848 6 
487935 4 
487957 1 
487979 37 
488123 51 
488135 2 
488138 6 
488146 3 
488165 2 
488187 3 
488278 26 
488292 13 
488312 1 
488318 5 
488325 4 
488336 4 
488342 21 
488346 6 
488376 7 
488384 4 
488404 5 
488426 1 
488510 2 
488518 4 
488527 3 
488562 1 
488593 1 
488715 1 
488758 13 
488765 10 
488768 2 
488779 1 
488839 82 
488932 2 
488959 4 
489129 10 
489148 24 
489163 24 
489221 49 
489277 4 
489352 26 
489491 7 
489519 2 
489587 3 
489641 1 
489795 22 
489822 1 
489840 3 
489846 27 
489858 10 
489931 2 
489934 1 
490072 1 
490087 3 
490102 14 
490361 2 
490395 42 
490405 7 
490425 1 
490433 8 
490460 3 
490734 4 
490763 1 
490864 6 
490939 10 
491066 24 
491098 51 
491206 2 
491218 7 
491247 13 
491386 3 
491404 3 
491433 39 
491439 4 
491475 47 
491510 13 
491577 1 
491580 19 
491605 19 
491615 2 
491647 45 
491652 5 
491681 71 
491711 5 
491719 1 
491721 21 
491727 6 
491739 12 
491742 16 
491749 16 
491755 7 
491757 1 
491776 16 
491777 6 
491778 14 
491780 5 
491792 8 
491795 1 
491801 75 
491821 93 
491828 71 
491838 4 
491872 1 
491880 18 
491886 3 
491896 108 
491904 1 
491911 1 
491912 10 
491914 4 
491916 30 
491922 4 
491925 29 
491926 5 
491931 11 
491945 2 
491946 38 
491955 18 
491961 5 
491969 41 
492011 1 
492054 5 
492305 1 
492379 3 
492735 3 
492932 2 
492963 1 
493073 1 
493099 1 
493111 5 
493112 1 
493113 2 
493116 1 
493120 22 
493126 1 
493132 1 
493137 7 
493143 9 
493156 4 
493176 1 
493191 11 
493194 3 
493199 8 
493203 1 
493204 10 
493206 1 
493210 1 
493215 5 
493318 3 
493343 4 
493350 1 
493352 13 
493354 1 
493355 4 
493356 1 
493357 20 
493360 1 
493361 19 
493369 2 
493382 1 
493388 2 
493397 15 
493411 8 
493415 1 
493419 33 
493425 16 
493429 48 
493443 1 
493457 11 
493479 2 
493621 5 
493642 3 
493646 29 
493792 59 
493878 19 
493926 3 
493930 8 
493975 1 
494261 3 
494448 3 
494499 1 
494544 3 
494764 6 
494789 3 
494843 5 
494881 23 
494995 1 
495002 10 
495182 3 
495187 14 
495311 1 
495318 24 
495324 11 
495363 16 
495364 1 
495370 31 
495381 39 
495397 1 
495403 70 
495404 3 
495408 101 
495412 17 
495413 2 
495414 24 
495419 2 
495422 10 
495449 76 
495559 24 
495579 11 
495582 23 
495585 33 
495738 1 
495752 12 
495759 12 
495764 34 
495801 10 
495897 13 
495926 5 
495990 15 
496071 4 
496076 10 
496281 2 
496312 36 
496427 7 
496502 1 
496556 15 
496569 21 
496591 72 
496616 1 
496678 3 
496759 10 
496766 7 
496781 1 
496798 8 
496833 2 
496925 3 
497063 29 
497110 48 
497132 3 
497188 1 
497228 54 
497254 57 
497430 63 
497432 40 
497445 26 
497554 11 
497575 56 
497599 22 
497689 3 
497751 7 
497764 38 
497774 29 
497779 3 
497784 1 
497790 10 
497796 2 
497801 134 
497808 16 
497815 173 
497826 78 
497869 28 
497876 14 
497895 8 
497899 4 
497901 11 
497910 15 
497914 66 
497922 1 
497927 37 
497933 2 
497936 4 
497939 1 
497942 16 
497948 9 
497952 5 
497978 4 
498003 1 
498481 1 
498512 2 
499362 5 
499364 1 
499366 1 
499386 1 
499391 5 
499395 24 
499398 4 
499404 4 
499407 8 
499414 26 
499416 3 
499419 17 
499420 11 
499425 50 
499435 8 
499439 6 
499444 37 
499447 2 
499451 3 
499482 20 
499493 1 
499497 6 
499502 3 
499538 3 
499634 22 
499670 1 
499806 1 
499873 42 
499900 3 
499921 128 
500071 2 
500089 3 
500116 44 
500218 4 
500256 4 
500262 15 
500273 8 
500277 8 
500287 4 
500291 1 
500297 1 
500300 10 
500314 2 
500323 3 
500335 1 
500341 8 
500345 6 
500347 2 
500355 21 
500357 4 
500360 2 
500363 2 
500368 4 
500376 35 
500398 1 
500431 5 
500450 7 
500460 1 
500469 3 
500556 15 
500659 1 
500772 1 
500830 7 
500882 8 
500917 5 
501034 25 
501131 18 
501159 5 
501296 26 
501335 3 
501343 4 
501425 19 
501442 9 
501489 20 
501558 10 
501664 55 
501782 5 
501824 1 
501842 37 
501862 11 
501967 121 
501986 8 
501992 30 
502088 1 
502089 7 
502128 15 
502165 2 
502249 5 
502255 2 
502278 3 
502298 1 
502311 15 
502322 2 
502354 1 
502364 1 
502386 1 
502396 7 
502406 35 
502410 40 
502421 7 
502429 6 
502482 1 
502512 4 
502518 2 
502527 2 
502536 4 
502560 45 
502602 2 
502609 2 
502621 2 
502622 7 
502631 3 
502632 1 
502643 7 
502651 8 
502737 13 
502744 2 
502745 14 
502747 1 
502748 2 
502759 40 
502764 1 
502767 1 
502768 1 
502782 7 
502801 6 
502834 9 
502846 19 
502897 1 
502924 2 
502931 21 
502958 1 
503005 29 
503026 9 
503032 1 
503038 1 
503040 5 
503054 2 
503079 18 
503088 7 
503089 18 
503096 5 
503100 9 
503107 4 
503124 2 
503141 8 
503147 12 
503159 2 
503165 8 
503171 2 
503215 3 
503230 2 
503234 5 
503245 4 
503247 4 
503256 2 
503262 10 
503267 2 
503273 12 
503286 1 
503304 5 
503321 22 
503327 47 
503340 1 
503348 1 
503350 3 
503439 1 
503455 1 
503463 2 
503465 28 
503466 4 
503475 1 
503486 6 
503488 9 
503497 11 
503503 17 
503508 10 
503510 1 
503521 10 
503540 4 
503548 9 
503932 1 
504050 2 
504069 4 
504284 5 
504289 1 
504296 17 
504321 1 
504370 1 
504546 2 
504564 3 
504744 2 
504899 1 
505224 10 
505376 6 
505394 6 
505521 5 
505711 21 
505820 2 
505831 11 
505836 15 
505861 1 
505991 1 
506043 7 
506277 3 
506311 6 
506335 1 
506476 1 
506489 6 
506500 23 
506505 21 
506511 49 
506517 17 
506522 1 
506528 20 
506539 12 
506544 12 
506564 20 
506577 12 
506578 4 
506583 11 
506585 3 
506587 6 
506590 1 
506593 10 
506597 1 
506599 3 
506603 1 
506609 3 
506611 1 
506616 5 
506619 1 
506630 4 
506647 3 
506722 1 
506736 2 
506746 6 
506748 1 
506768 16 
506782 2 
506864 19 
506883 48 
506906 2 
506940 1 
507031 14 
507055 7 
507084 1 
507102 14 
507134 2 
507396 2 
507717 9 
507812 1 
507845 2 
507983 5 
508000 1 
508156 1 
508176 20 
508179 1 
508256 1 
508464 3 
508467 18 
508481 5 
508666 1 
508674 12 
508812 1 
508814 2 
508839 3 
508928 37 
509279 36 
509343 1 
509597 2 
509668 2 
509758 4 
509829 1 
509864 1 
509882 10 
509928 30 
509982 12 
509988 160 
510004 1 
510019 4 
510048 56 
510186 23 
510191 5 
510204 2 
510208 4 
510215 29 
510221 29 
510245 6 
510254 11 
510304 5 
510373 1 
510394 15 
510399 3 
510402 4 
510423 1 
510434 2 
510444 3 
510765 3 
510774 31 
510776 1 
510782 3 
511019 3 
511027 5 
511065 3 
511072 7 
511181 25 
511192 7 
511197 21 
511206 3 
511224 53 
511230 4 
511233 6 
511238 85 
511240 2 
511287 23 
511386 7 
511388 30 
511401 14 
511402 15 
511507 12 
511525 12 
511532 9 
511541 36 
511567 17 
511587 3 
511684 2 
511685 2 
511688 1 
511738 1 
511756 3 
511797 6 
511804 1 
511809 1 
511848 1 
511925 1 
511958 3 
511972 1 
511998 2 
512141 1 
512209 22 
513062 2 
514139 9 
514145 1 
514169 3 
514174 6 
514312 2 
514324 3 
514331 1 
514336 152 
514345 2 
514347 34 
514351 13 
514360 9 
514363 2 
514373 1 
514377 5 
514379 30 
514383 1 
514384 1 
514385 17 
514387 1 
514389 59 
514393 27 
514394 1 
514395 23 
514402 2 
514404 2 
514414 6 
514420 14 
514421 1 
514426 4 
514428 2 
514432 8 
514436 39 
514452 2 
514462 1 
514480 2 
514481 2 
514516 12 
514576 2 
514591 2 
514605 28 
514607 1 
514614 1 
514617 13 
514634 22 
514753 11 
514770 8 
514784 5 
514794 6 
514806 12 
514918 49 
514944 1 
514959 5 
514974 8 
514998 9 
515006 22 
515010 8 
515133 21 
515160 2 
515264 13 
515278 1 
515332 18 
515339 1 
515343 8 
515371 3 
515380 15 
515392 1 
515404 76 
515417 14 
515423 8 
515481 3 
515486 3 
515543 4 
515566 89 
515572 50 
515753 19 
515784 25 
515938 3 
515947 13 
515982 1 
516049 9 
516229 2 
516267 16 
516276 3 
516278 32 
516281 24 
516286 1 
516287 25 
516296 54 
516313 18 
516318 2 
516323 1 
516333 19 
516341 4 
516348 2 
516382 12 
516447 5 
516801 1 
516948 5 
516971 14 
516983 11 
517057 1 
517074 7 
517083 18 
517089 7 
517099 4 
517103 38 
517106 66 
517115 27 
517121 2 
517124 1 
517170 48 
517172 3 
517178 9 
517184 16 
517186 16 
517191 10 
517209 19 
517210 2 
517212 11 
517221 6 
517249 36 
517256 1 
517264 3 
517267 42 
517271 4 
517274 1 
517281 24 
517288 2 
517291 19 
517294 20 
517300 6 
517307 1 
517317 15 
517336 1 
517344 2 
517350 5 
517354 2 
517359 12 
517362 18 
517367 12 
517368 2 
517372 9 
517378 29 
517398 5 
517400 31 
517410 1 
517418 36 
517427 3 
517432 19 
517435 31 
517440 11 
517450 7 
517466 5 
517481 1 
517491 14 
517499 25 
517511 2 
517519 5 
517520 14 
517522 11 
517531 26 
517540 7 
517543 12 
517551 3 
517570 9 
517573 21 
517583 15 
517589 4 
517591 8 
517595 28 
517602 2 
517606 1 
517618 1 
518749 14 
518798 1 
518805 5 
518862 12 
518901 2 
518922 1 
518955 2 
518994 2 
519027 1 
519056 28 
519062 5 
519074 1 
519086 13 
519122 10 
519164 20 
519182 9 
519184 8 
519249 11 
519265 17 
519272 6 
519274 7 
519436 76 
519475 3 
519559 1 
519616 100 
519722 14 
519752 38 
519755 43 
519762 1 
519771 18 
519775 1 
519776 6 
519779 67 
519795 9 
519800 2 
519817 5 
519834 1 
519876 45 
519881 32 
519882 6 
519904 5 
519913 1 
519915 122 
520043 2 
520052 9 
520058 8 
520060 25 
520065 2 
520074 6 
520077 5 
520082 7 
520084 1 
520161 8 
520214 23 
520220 15 
520222 22 
520230 5 
520232 3 
520249 4 
520255 3 
520257 3 
520263 1 
520266 22 
520268 1 
520269 37 
520271 24 
520272 5 
520274 24 
520279 4 
520284 8 
520289 6 
520320 4 
520369 18 
520373 17 
520399 9 
520480 10 
520482 6 
520485 2 
520510 49 
520519 10 
520548 1 
520554 5 
520558 3 
520564 12 
520571 11 
520576 3 
520588 2 
520598 3 
520602 2 
520609 1 
520613 4 
520748 1 
521677 10 
521692 11 
521814 1 
521876 2 
521977 3 
525006 2 
525018 6 
525024 1 
525035 2 
525048 1 
525072 2 
525098 32 
525132 10 
525143 2 
525147 3 
525151 4 
525171 45 
525174 16 
525177 1 
525181 74 
525183 24 
525184 42 
525199 9 
525206 23 
525207 18 
525208 1 
525216 3 
525220 2 
525223 7 
525227 4 
525235 82 
525237 19 
525241 1 
525246 85 
525255 81 
525257 29 
525258 1 
525260 2 
525264 13 
525267 40 
525269 3 
525271 4 
525272 18 
525273 10 
525276 105 
525281 24 
525285 1 
525287 2 
525291 11 
525295 2 
525303 36 
525306 7 
525309 1 
525314 1 
525322 14 
525345 27 
525364 19 
525369 1 
525373 64 
525376 9 
525382 10 
525387 9 
525392 42 
525395 14 
525400 9 
525404 46 
525405 2 
525406 63 
525408 45 
525413 2 
525416 8 
525417 10 
525440 23 
525445 10 
525452 7 
525470 21 
525476 3 
525534 6 
525547 13 
525573 22 
525574 7 
525594 2 
525606 6 
525611 7 
525620 42 
525624 13 
525627 2 
525629 5 
525641 8 
525649 39 
525652 27 
525657 8 
525663 1 
525665 24 
525667 24 
525671 2 
525683 3 
525689 1 
525692 6 
525698 10 
525711 1 
525729 14 
525755 5 
525760 20 
525790 24 
525798 16 
525803 13 
525809 2 
525816 15 
525820 9 
525827 11 
525838 1 
525844 25 
525850 63 
525914 12 
525953 3 
525976 3 
525994 20 
525995 4 
526103 16 
526112 36 
526129 1 
526227 14 
526272 20 
526282 11 
526283 42 
526284 1 
526289 1 
526319 3 
526348 53 
526365 1 
526368 27 
526370 5 
526374 1 
526389 1 
526398 62 
526438 86 
526443 44 
526447 28 
526455 14 
526525 63 
526546 35 
526554 3 
526574 7 
526577 14 
526599 18 
526622 5 
526652 18 
526722 1 
526724 1 
526735 11 
526769 3 
526789 3 
526791 15 
526804 18 
526818 51 
526821 1 
526831 1 
526850 57 
526858 7 
526861 4 
526863 24 
526867 5 
526870 17 
526871 2 
526875 4 
526878 44 
526893 31 
526899 5 
526903 1 
526924 12 
526943 12 
526953 4 
526967 2 
526973 50 
526981 17 
526986 1 
526990 1 
526999 22 
527009 115 
527021 6 
527034 1 
527040 55 
527045 6 
527051 1 
527057 53 
527063 56 
527069 1 
527070 37 
527073 21 
527078 22 
527082 10 
527084 1 
527088 3 
527089 21 
527093 10 
527099 1 
527102 18 
527105 1 
527109 9 
527113 28 
527120 2 
527127 4 
527137 8 
527139 2 
527150 9 
527160 1 
527161 2 
527164 1 
527170 28 
527182 12 
527187 1 
527195 7 
527205 1 
527206 7 
527214 8 
527223 1 
527224 2 
527226 85 
527233 2 
527237 1 
527246 2 
527257 4 
527275 3 
527277 11 
527278 31 
527281 24 
527286 2 
527288 3 
527293 7 
527299 24 
527302 1 
527305 6 
527307 5 
527315 3 
527319 25 
527327 3 
527371 2 
527478 3 
527482 76 
527492 119 
527504 36 
527510 2 
527512 1 
527524 2 
527541 10 
527568 1 
527570 8 
527573 22 
527605 1 
527615 5 
527619 63 
527639 7 
527643 15 
527647 2 
527654 3 
527750 15 
527758 4 
527785 10 
527794 23 
527799 1 
527807 3 
527813 29 
527817 2 
527818 18 
527836 37 
527841 23 
527846 24 
527850 10 
527853 3 
527856 25 
527860 6 
527862 9 
527864 7 
527868 1 
527869 6 
527903 20 
527907 13 
527911 23 
527914 31 
527922 9 
527930 24 
527931 2 
527941 11 
527943 4 
527945 13 
527961 16 
527975 1 
528037 20 
528054 20 
528101 16 
528114 17 
528134 9 
528138 81 
528145 8 
528157 14 
528163 3 
528166 1 
528181 4 
528184 1 
528191 4 
528199 22 
528212 13 
528216 42 
528218 52 
528219 29 
528223 7 
528227 1 
528230 4 
528249 18 
528257 5 
528261 19 
528275 8 
528281 3 
528301 13 
528314 2 
528322 17 
528479 3 
528498 2 
528504 4 
528506 5 
528554 31 
528561 5 
528576 1 
528590 1 
528596 5 
528617 7 
528632 1 
528648 4 
528714 4 
528728 4 
528739 1 
528761 11 
528788 2 
528810 21 
528858 3 
528878 8 
528894 15 
528901 1 
528913 7 
528916 1 
528919 10 
528924 34 
528925 19 
528939 5 
528987 32 
528995 57 
529004 60 
529006 4 
529058 7 
529115 8 
529121 1 
529169 1 
529215 2 
529225 1 
529229 15 
529242 16 
529261 2 
529276 23 
529288 1 
529390 32 
529393 1 
529397 2 
529404 1 
529409 77 
529417 76 
529424 11 
529427 1 
529430 2 
529435 2 
529438 2 
529441 29 
529447 149 
529449 4 
529451 66 
529452 3 
529453 29 
529456 6 
529457 104 
529458 1 
529460 24 
529461 4 
529464 8 
529468 1 
529474 5 
529493 1 
529497 2 
529499 16 
529526 25 
529531 19 
529535 2 
529547 7 
529552 21 
529553 2 
529555 29 
529557 116 
529560 6 
529563 1 
529566 38 
529569 23 
529570 80 
529571 2 
529572 3 
529578 3 
529585 9 
529593 13 
529595 2 
529596 2 
529618 2 
529881 10 
530674 7 
533436 1 
533441 1 
533464 8 
533483 2 
533488 2 
533526 4 
533542 20 
533558 15 
533583 2 
533600 3 
533615 6 
533728 1 
533748 37 
533819 23 
533898 22 
533926 40 
533927 18 
533935 87 
533989 20 
534072 36 
534076 4 
534141 13 
534149 34 
534164 9 
534248 6 
534269 1 
534273 28 
534436 3 
534439 24 
534442 13 
534446 11 
534452 8 
534467 1 
534765 37 
534766 8 
534775 17 
534778 95 
534779 53 
534791 94 
534798 67 
534799 33 
534800 5 
534805 47 
534810 1 
534811 30 
534813 4 
534815 5 
534819 1 
534820 2 
534839 3 
534845 19 
534854 24 
534869 3 
534872 7 
534876 32 
534878 1 
534879 11 
534881 35 
534882 2 
534886 14 
534889 17 
534891 34 
534892 17 
534893 2 
534894 1 
534897 4 
534903 9 
534906 33 
534907 104 
534911 33 
534912 1 
534914 59 
534915 6 
534917 3 
534926 49 
534929 4 
534930 15 
534932 3 
534936 17 
534938 6 
535459 8 
535546 2 
535577 10 
535587 1 
535631 11 
535674 1 
535678 3 
535749 3 
535755 20 
535783 1 
535792 1 
535808 24 
535820 4 
535845 7 
535850 9 
535857 8 
535864 2 
535879 16 
535881 23 
535899 2 
535910 81 
535928 9 
536066 10 
536235 6 
536353 2 
536447 2 
536747 17 
536848 27 
537006 1 
537010 24 
537013 40 
537021 23 
537029 15 
537050 1 
537102 7 
537148 42 
537173 16 
537194 11 
537365 102 
537368 7 
537506 8 
537545 7 
537658 7 
537692 2 
537881 11 
537922 1 
537989 7 
538120 2 
538189 3 
538203 3 
538263 1 
538316 6 
538341 1 
538347 3 
538424 31 
538445 7 
538484 2 
538682 31 
538794 6 
538797 1 
538800 11 
538813 2 
538836 1 
538844 2 
538962 28 
538972 27 
538989 1 
538993 8 
538996 3 
538999 5 
539004 41 
539012 41 
539015 3 
539019 1 
539020 9 
539044 3 
539056 9 
539057 1 
539063 6 
539068 2 
539070 9 
539073 4 
539078 27 
539085 14 
539087 35 
539091 3 
539092 18 
539095 13 
539099 89 
539100 27 
539103 9 
539105 9 
539106 14 
539108 10 
539110 18 
539111 34 
539119 1 
539122 17 
539125 3 
539191 3 
539210 13 
539246 20 
539276 8 
539286 1 
539294 5 
539306 15 
539833 4 
539849 3 
541459 4 
541546 1 
541896 2 
541900 1 
541907 1 
541910 3 
541921 4 
541928 1 
541931 32 
541936 4 
541948 1 
541954 19 
541959 3 
541965 12 
541991 9 
542039 1 
542077 1 
542083 3 
542098 8 
542101 5 
542119 11 
543821 7 
543901 2 
543920 29 
543936 3 
543939 25 
543956 23 
543959 1 
543963 8 
543967 58 
543971 3 
543974 5 
543977 39 
543983 1 
543990 129 
544000 105 
544005 1 
544007 8 
544012 15 
544018 9 
544068 3 
544142 1 
544170 4 
544192 10 
544314 2 
544425 35 
544447 9 
544465 31 
544470 33 
544473 3 
544476 1 
544487 2 
544493 5 
544506 17 
544515 32 
544517 4 
544518 23 
544519 1 
544520 14 
544525 2 
544527 94 
544530 42 
544536 22 
544537 2 
544550 183 
544559 1 
544562 21 
544565 9 
544570 1 
544580 6 
544588 1 
544657 27 
544660 3 
544677 25 
544681 1 
544688 38 
544695 1 
544699 17 
544700 1 
544702 10 
544704 16 
544709 53 
544719 72 
544727 2 
544815 18 
544848 20 
544880 9 
544885 3 
544968 38 
544974 1 
544997 7 
545010 19 
545130 21 
545154 6 
545167 4 
545181 1 
545204 74 
545292 50 
545300 7 
545313 3 
545324 2 
545325 1 
545340 20 
545460 91 
545485 2 
545495 5 
545697 6 
545781 42 
545791 13 
545813 25 
545945 45 
545948 56 
546015 9 
546018 4 
546029 61 
546039 6 
546068 4 
546082 41 
546087 5 
546125 21 
546185 2 
546232 62 
546233 80 
546242 4 
546311 14 
546482 12 
546546 13 
546596 18 
546636 4 
546654 23 
546682 53 
546721 2 
546732 4 
546745 12 
546802 15 
546884 13 
546907 26 
546931 6 
546965 8 
546975 11 
546983 1 
546985 9 
547016 2 
547042 3 
547069 38 
547092 13 
547100 7 
547111 10 
547121 28 
547139 14 
547145 1 
547147 6 
547149 16 
547152 1 
547173 1 
547218 3 
547221 1 
547226 27 
547239 1 
547250 41 
547258 4 
547262 10 
547277 3 
547341 7 
547352 6 
547373 5 
547389 3 
547400 7 
547408 12 
547415 6 
547416 22 
547461 18 
547493 2 
547544 1 
547558 1 
547563 9 
547568 2 
547570 1 
547579 7 
547604 25 
547631 7 
547635 1 
547636 29 
547640 38 
547644 5 
547648 8 
547650 21 
547701 18 
547735 1 
547753 9 
547755 18 
547762 12 
547765 45 
547769 4 
547776 12 
547779 14 
547784 3 
547787 21 
547797 33 
547803 2 
547820 11 
547825 3 
547828 4 
547914 3 
547932 3 
547936 5 
547940 17 
547953 76 
547966 3 
547972 46 
547978 4 
547986 64 
547994 24 
548006 3 
548032 10 
548123 49 
548145 1 
548146 147 
548155 66 
548160 5 
548171 5 
548285 14 
548294 13 
548299 19 
548305 1 
548309 3 
548311 1 
548318 4 
548319 4 
548328 5 
548329 2 
548330 6 
548331 4 
548338 11 
548340 2 
548342 3 
548345 2 
548347 4 
548353 7 
548354 2 
548355 1 
548358 2 
548363 2 
548369 11 
548373 1 
548374 8 
548378 1 
548381 3 
548382 8 
548387 10 
548397 4 
548406 6 
548408 1 
548415 2 
548425 7 
548427 1 
548430 27 
548437 1 
548444 9 
548470 5 
548519 25 
548560 17 
548563 2 
548575 5 
548584 31 
548595 33 
548599 2 
548607 1 
548737 16 
548761 20 
548765 5 
548804 8 
548891 50 
548899 7 
548918 6 
549037 23 
549085 2 
549094 2 
549175 10 
549177 1 
549203 6 
549234 10 
549238 10 
549244 26 
549282 1 
549399 1 
549448 8 
549493 32 
549499 38 
549518 16 
549547 32 
549564 17 
549571 15 
549582 7 
549587 27 
549597 7 
549605 5 
549609 13 
549611 17 
549653 5 
549723 20 
549731 7 
549757 9 
549764 29 
549779 1 
549784 5 
549813 1 
549848 3 
549858 3 
549864 23 
549873 2 
549879 26 
549898 5 
549907 1 
549917 5 
549926 8 
549941 9 
549958 3 
549959 5 
549960 1 
549963 1 
550001 7 
550010 11 
550015 2 
550020 35 
550034 3 
550059 6 
550087 16 
550099 15 
550101 2 
550103 1 
550128 31 
550130 1 
550141 20 
550149 5 
550152 2 
550153 1 
550157 4 
550161 2 
550167 25 
550190 32 
550196 5 
550199 32 
550201 1 
550204 68 
550208 29 
550211 8 
550214 27 
550236 3 
550249 1 
550276 62 
550285 9 
550288 53 
550295 1 
550298 12 
550305 3 
550317 9 
550318 35 
550320 1 
550322 5 
550324 36 
550328 3 
550333 15 
550338 1 
550344 11 
550348 6 
550351 3 
550354 8 
550360 1 
550378 1 
550388 3 
550400 8 
550410 42 
550426 1 
550431 19 
550434 29 
550435 5 
550445 1 
550449 1 
550451 2 
550452 21 
550465 22 
550486 32 
550498 10 
550508 15 
550518 19 
550527 9 
550530 5 
550570 7 
550577 3 
550584 27 
550617 1 
550621 4 
550675 3 
550717 21 
550723 31 
550753 9 
550774 4 
550785 34 
550791 16 
550801 5 
550815 24 
550819 3 
550829 2 
550832 41 
550857 12 
550863 4 
550884 6 
550897 35 
550933 1 
550960 18 
550962 3 
550981 57 
550985 1 
550989 2 
551004 2 
551060 8 
551090 12 
551096 2 
551107 3 
551130 8 
551280 18 
551329 3 
551382 1 
551442 1 
551454 5 
551466 4 
551474 2 
551492 2 
551614 1 
551617 1 
551623 1 
551625 3 
551703 4 
551716 2 
551728 1 
551734 2 
551735 1 
551744 6 
551755 1 
551761 2 
551768 1 
551774 9 
551779 3 
551782 2 
551785 3 
551793 3 
551795 7 
551796 2 
551804 5 
551807 4 
551836 2 
551855 2 
551859 11 
551860 1 
551868 6 
551877 7 
551882 3 
551885 6 
551890 3 
551893 1 
551895 2 
551898 16 
551905 3 
551911 18 
551916 4 
551917 2 
551920 10 
551922 4 
551924 7 
551929 1 
551939 5 
551943 17 
551947 43 
551960 4 
551991 10 
551992 2 
552003 2 
552008 6 
552011 1 
552029 30 
552034 1 
552065 5 
552082 20 
552086 22 
552096 1 
552098 25 
552103 21 
552109 1 
552118 19 
552121 5 
552147 35 
552154 4 
552191 1 
552232 1 
552250 27 
552259 37 
552264 5 
552281 7 
552292 5 
552304 1 
552311 16 
552328 1 
552330 19 
552332 22 
552354 57 
552399 82 
552421 3 
552446 37 
552453 117 
552456 9 
552457 10 
552459 1 
552463 2 
552469 26 
552483 7 
552492 34 
552495 14 
552498 2 
552499 27 
552509 12 
552519 12 
552520 15 
552521 1 
552526 3 
552536 56 
552539 7 
552566 25 
552581 2 
552588 2 
552615 1 
552627 23 
552643 16 
552645 1 
552657 23 
552722 25 
552726 1 
552729 2 
552733 66 
552772 31 
552776 41 
552789 8 
552794 43 
552795 22 
552796 1 
552880 43 
552961 15 
552964 5 
552974 44 
552979 2 
552985 1 
552993 1 
553001 36 
553013 24 
553021 10 
553026 37 
553032 3 
553043 2 
553049 2 
553098 19 
553119 29 
553124 20 
553131 12 
553166 4 
553186 2 
553192 4 
553195 1 
553198 1 
553220 1 
553250 16 
553254 1 
553263 5 
553280 4 
553303 11 
553324 1 
553336 4 
553347 2 
553375 12 
553377 12 
553384 2 
553391 1 
553418 25 
553424 2 
553426 1 
553427 34 
553433 22 
553439 3 
553457 4 
553462 2 
553468 348 
553475 1 
553479 1 
553487 2 
553502 3 
553567 4 
553593 1 
553629 24 
553636 73 
553654 2 
553657 33 
553696 5 
553790 1 
553959 1 
554359 18 
554372 3 
554373 9 
554374 15 
554391 25 
554393 14 
554398 51 
554401 92 
554404 8 
554408 14 
554412 30 
554416 128 
554417 3 
554418 1 
554421 55 
554423 6 
554425 72 
554427 105 
554433 60 
554436 70 
554438 4 
554439 5 
554441 47 
554442 2 
554443 2 
554448 63 
554483 94 
554491 85 
554497 20 
554498 4 
554499 1 
554504 9 
554507 2 
554512 2 
554514 29 
554516 14 
554518 1 
554524 8 
554528 4 
554530 1 
554532 4 
554538 3 
554542 5 
554544 6 
554647 7 
554658 30 
554660 1 
554666 19 
554678 1 
554682 1 
554686 5 
554689 15 
554691 2 
554694 9 
554697 4 
554709 11 
554714 5 
554720 2 
554789 1 
554819 1 
554872 6 
554876 1 
554880 3 
554888 2 
554897 6 
554963 1 
554979 19 
555031 2 
555043 5 
555044 2 
555060 14 
555100 18 
555102 2 
555115 1 
555119 3 
555172 2 
555175 40 
555192 9 
555202 1 
555318 2 
555348 6 
555398 13 
555404 7 
555433 22 
555453 2 
555523 24 
555529 1 
555535 1 
555540 1 
555557 27 
555561 2 
555570 4 
555590 1 
555601 27 
555602 2 
555715 6 
555721 108 
555737 10 
555745 8 
555750 1 
555752 7 
555795 6 
555880 66 
555881 9 
555886 63 
555893 1 
555898 42 
555904 29 
555907 53 
555910 23 
555915 2 
555916 63 
555920 31 
555924 5 
555931 6 
555934 1 
556093 4 
556111 322 
556115 2 
556118 55 
556121 40 
556132 18 
556137 11 
556139 2 
556144 12 
556149 2 
556150 1 
556151 4 
556158 4 
556165 84 
556172 2 
556181 2 
556182 8 
556185 27 
556191 3 
556192 31 
556195 1 
556196 34 
556198 41 
556200 2 
556204 14 
556207 154 
556212 1 
556215 66 
556216 2 
556220 5 
556221 30 
556227 90 
556240 64 
556291 4 
556338 3 
556346 6 
556357 10 
556364 1 
556371 3 
556376 54 
556382 32 
556387 1 
556388 51 
556391 1 
556395 2 
556396 23 
556399 54 
556401 9 
556407 25 
556411 18 
556413 18 
556420 11 
556440 24 
556447 5 
556449 19 
556457 12 
556488 14 
556490 23 
556525 53 
556531 1 
556539 29 
556540 1 
556543 1 
556556 44 
556560 5 
556564 18 
556566 17 
556570 10 
556580 1 
556659 13 
556689 23 
556701 17 
556710 75 
556720 11 
556733 6 
556757 19 
556765 53 
556835 1 
556840 35 
556845 8 
556853 1 
556864 50 
556868 3 
556875 19 
556878 7 
556883 4 
556899 13 
556936 2 
556945 11 
557014 2 
557018 1 
557034 22 
557036 15 
557046 17 
557047 1 
557082 11 
557084 43 
557094 19 
557100 1 
557135 11 
557161 1 
557184 5 
557194 1 
557203 19 
557215 39 
557220 2 
557230 9 
557242 6 
557243 3 
557250 35 
557262 55 
557268 1 
557284 5 
557293 20 
557312 6 
557320 4 
557323 28 
557342 79 
557357 11 
557363 129 
557371 55 
557437 7 
557449 3 
557455 6 
557459 3 
557471 8 
557482 4 
557485 2 
557511 2 
557523 5 
557526 4 
557532 2 
557538 18 
557540 19 
557541 6 
557542 2 
557544 4 
557547 56 
557557 8 
557565 21 
557568 9 
557576 10 
557591 12 
557599 5 
557628 1 
557666 4 
557691 41 
557703 18 
557713 14 
557715 9 
557734 55 
557794 1 
557795 1 
557813 23 
557836 4 
557846 4 
557877 68 
557885 27 
557891 19 
557910 29 
557913 31 
557964 3 
557979 1 
557983 10 
558020 16 
558049 12 
558056 8 
558057 1 
558058 11 
558062 14 
558063 1 
558065 19 
558070 25 
558077 10 
558084 1 
558088 19 
558090 5 
558092 67 
558098 1 
558099 1 
558102 3 
558104 3 
558105 88 
558106 6 
558107 2 
558109 13 
558110 5 
558111 13 
558112 39 
558114 20 
558116 3 
558117 5 
558118 22 
558120 8 
558121 41 
558123 2 
558124 2 
558126 81 
558128 12 
558130 49 
558132 134 
558133 2 
558134 31 
558135 14 
558137 34 
558138 16 
558140 23 
558141 60 
558144 11 
558146 15 
558147 6 
558149 20 
558151 91 
558152 2 
558153 5 
558155 6 
558158 99 
558161 64 
558162 4 
558164 2 
558166 4 
558174 1 
558175 3 
558178 18 
558183 74 
558185 3 
558186 220 
558190 2 
558191 18 
558194 4 
558197 107 
558201 80 
558208 3 
558211 91 
558218 9 
558223 49 
558232 81 
558239 6 
558243 8 
558245 67 
558249 5 
558263 1 
558265 8 
558272 1 
558279 27 
558330 8 
558369 6 
558374 2 
558381 2 
558413 16 
558423 3 
558424 9 
558427 31 
558435 20 
558465 47 
558470 1 
558499 20 
558510 2 
558548 9 
558561 3 
558564 114 
558567 62 
558592 3 
558601 17 
558638 5 
558671 6 
558679 2 
558709 13 
558714 1 
558727 7 
558744 1 
558750 11 
558754 14 
558779 5 
558916 7 
558982 20 
558990 41 
559009 9 
559020 17 
559034 25 
559078 30 
559088 52 
559153 1 
559174 1 
559200 11 
559208 80 
559216 59 
559280 42 
559306 9 
559312 4 
559323 119 
559371 10 
559373 10 
559377 3 
559392 3 
559402 44 
559449 9 
559456 1 
559459 74 
559461 8 
559467 35 
559487 59 
559510 24 
559556 5 
559561 21 
559566 13 
559585 5 
559619 1 
559637 33 
559639 70 
559644 47 
559669 10 
559729 10 
559752 4 
559757 2 
559775 27 
559777 27 
559787 1 
559789 5 
559793 95 
559796 6 
559811 5 
559831 2 
559855 7 
559903 25 
559915 1 
559925 6 
559937 1 
559940 32 
559943 85 
559962 2 
559963 9 
559965 44 
559966 37 
559967 2 
559988 9 
559994 24 
559995 44 
559997 4 
560004 61 
560007 1 
560008 14 
560018 37 
560025 1 
560048 2 
560096 8 
560104 18 
560112 3 
560126 2 
560132 3 
560137 2 
560140 1 
560148 7 
560156 47 
560162 3 
560170 2 
560174 2 
560175 19 
560180 2 
560235 2 
560243 2 
560259 3 
560263 6 
560309 7 
560354 2 
560362 32 
560363 2 
560364 7 
560365 4 
560370 30 
560382 34 
560391 2 
560397 1 
560407 45 
560511 1 
560521 3 
560527 6 
560530 2 
560550 2 
560716 1 
560721 1 
560737 8 
560760 2 
560789 3 
560792 18 
560819 22 
560838 27 
560871 6 
560910 1 
560998 2 
561037 1 
561062 1 
561111 6 
561143 1 
561152 4 
561161 3 
561176 1 
561190 7 
561198 3 
561214 3 
561215 57 
561218 12 
561225 1 
561262 1 
561274 2 
561325 3 
561337 6 
561340 1 
561351 65 
561369 4 
561402 26 
561409 4 
561446 3 
561451 5 
561490 12 
561502 2 
561521 5 
561538 17 
561547 6 
561551 4 
561555 1 
561559 1 
561564 1 
561567 2 
561570 4 
561572 1 
561579 13 
561581 2 
561582 2 
561594 2 
561597 4 
561600 4 
561605 4 
561610 5 
561616 22 
561621 1 
561627 1 
561628 2 
561629 3 
561633 4 
561635 7 
561641 5 
561643 2 
561645 3 
561646 2 
561650 3 
561652 6 
561660 4 
561662 4 
561668 1 
561739 3 
561754 2 
561774 1 
561782 2 
561798 9 
561818 1 
561820 4 
561832 2 
561944 1 
561951 10 
561985 78 
562018 1 
562101 19 
562109 2 
562117 1 
562144 4 
562189 3 
562295 7 
562299 1 
562323 4 
562402 22 
562405 58 
562430 2 
562489 6 
562526 1 
562584 1 
562594 46 
562600 2 
562643 52 
562709 8 
562748 18 
562776 1 
562782 24 
562880 9 
562881 18 
562882 1 
562889 64 
562895 4 
562911 7 
562929 1 
562969 24 
563044 4 
563047 1 
563082 8 
563213 1 
563245 1 
563352 5 
563374 48 
563382 2 
563406 11 
563417 9 
563520 7 
563531 11 
563549 1 
563644 21 
563664 11 
563675 1 
563676 1 
563692 12 
563707 1 
563715 3 
563727 1 
563798 1 
563817 1 
563832 42 
563838 2 
563843 36 
563844 16 
563846 3 
563848 1 
563853 3 
563855 61 
563856 1 
563857 14 
563858 11 
563862 1 
563863 70 
563864 3 
563871 1 
563876 1 
563881 10 
563882 1 
563888 17 
563889 2 
563890 5 
563897 4 
563900 1 
563907 57 
563911 5 
563915 1 
563917 18 
563919 5 
563927 13 
563930 3 
563933 2 
563937 1 
563940 34 
563944 27 
563951 22 
563954 2 
563956 7 
563959 1 
563962 7 
563971 18 
563975 12 
563979 3 
563980 2 
563987 4 
563991 8 
564024 5 
564035 2 
564119 3 
564126 19 
564136 1 
564147 4 
564164 2 
564171 1 
564178 1 
564181 1 
564253 7 
564264 107 
564275 25 
564281 7 
564287 7 
564290 9 
564299 2 
564339 18 
564343 17 
564405 4 
564435 3 
564448 1 
564475 1 
564479 5 
564592 9 
564607 14 
564614 4 
564622 82 
564629 5 
564638 30 
564644 18 
564646 38 
564671 1 
564740 2 
564761 11 
564923 3 
564932 6 
564958 1 
565003 1 
565068 20 
565078 3 
565086 3 
565087 2 
565090 1 
565093 2 
565094 4 
565097 16 
565100 4 
565111 2 
565115 5 
565119 5 
565121 1 
565127 9 
565134 2 
565137 9 
565141 27 
565146 16 
565149 13 
565152 10 
565159 54 
565162 1 
565166 11 
565169 21 
565177 9 
565192 15 
565195 1 
565200 35 
565203 24 
565205 1 
565211 14 
565213 4 
565214 1 
565216 5 
565220 5 
565223 7 
565227 8 
565228 2 
565235 3 
565236 9 
565245 1 
565246 3 
565248 73 
565253 1 
565265 1 
565280 9 
565335 8 
565382 14 
565398 19 
565401 14 
565408 1 
565419 1 
565424 10 
565449 22 
565459 22 
565466 5 
565545 2 
565557 4 
565561 8 
565571 5 
565578 2 
565591 30 
565621 4 
565628 15 
565736 1 
565745 51 
565762 11 
565773 1 
565793 13 
565798 1 
565819 2 
565839 3 
565953 50 
565964 1 
565976 4 
565978 1 
565996 7 
566005 6 
566014 1 
566019 1 
566033 4 
566039 2 
566043 1 
566050 94 
566056 24 
566072 31 
566084 31 
566105 4 
566117 1 
566121 3 
566159 2 
566167 16 
566184 3 
566241 4 
566307 2 
566316 8 
566339 1 
566370 6 
566378 8 
566440 15 
566459 16 
566507 17 
566515 1 
566519 103 
566523 18 
566528 31 
566538 14 
566539 101 
566647 9 
566667 20 
566687 1 
566695 2 
566704 43 
566707 1 
566712 56 
566715 14 
566718 102 
566721 2 
566754 1 
566762 2 
566770 2 
566775 2 
566778 13 
566799 4 
566817 3 
566819 15 
566826 4 
566832 34 
566838 1 
566841 30 
566847 11 
566849 1 
566853 2 
566858 1 
566861 6 
566864 8 
566865 4 
566867 8 
566874 1 
566875 2 
566877 1 
566882 24 
566883 16 
566885 1 
566890 5 
566897 27 
566899 7 
566905 16 
566907 6 
566909 2 
566911 42 
566913 8 
566915 3 
566916 14 
566918 13 
566923 8 
566925 31 
566936 2 
566955 3 
566960 4 
566961 6 
566963 10 
566966 33 
566969 2 
566970 13 
566972 1 
566979 86 
566989 25 
566991 4 
566997 35 
567000 19 
567001 18 
567003 9 
567005 38 
567009 1 
567010 1 
567012 6 
567020 12 
567021 4 
567025 11 
567028 8 
567030 2 
567036 2 
567039 11 
567047 44 
567054 8 
567058 4 
567059 59 
567069 12 
567071 20 
567075 10 
567076 34 
567080 4 
567081 2 
567085 11 
567087 3 
567105 2 
567109 3 
567113 2 
567117 18 
567132 1 
567137 1 
567165 1 
567168 1 
567190 6 
567206 5 
567244 9 
567263 1 
567287 12 
567294 41 
567314 1 
567321 2 
567329 14 
567366 34 
567436 28 
567442 18 
567447 4 
567448 22 
567450 25 
567464 3 
567467 2 
567475 18 
567476 18 
567486 12 
567494 9 
567498 13 
567502 12 
567538 46 
567587 14 
567626 45 
567629 5 
567632 12 
567636 15 
567639 6 
567640 1 
567643 4 
567647 4 
567651 2 
567654 5 
567664 5 
567677 1 
567678 70 
567681 4 
567682 90 
567685 1 
567689 3 
567690 10 
567691 46 
567692 1 
567695 12 
567696 1 
567700 2 
567702 54 
567707 7 
567711 49 
567714 10 
567717 8 
567718 8 
567719 27 
567724 4 
567726 2 
567728 89 
567734 6 
567750 19 
567753 1 
567759 44 
567767 8 
567772 1 
567806 5 
567845 11 
567893 36 
567899 3 
567903 18 
567913 4 
567932 1 
567957 1 
567980 4 
567981 39 
567998 38 
568017 2 
568020 6 
568023 43 
568027 14 
568037 2 
568051 118 
568056 11 
568059 31 
568073 65 
568076 16 
568085 4 
568089 6 
568092 19 
568106 1 
568127 1 
568136 87 
568207 2 
568221 3 
568230 1 
568383 3 
568517 27 
568528 10 
568590 3 
568627 24 
568673 9 
568676 16 
568823 8 
568829 10 
568851 1 
568855 16 
568989 1 
568992 1 
568996 82 
568998 4 
569010 12 
569022 29 
569034 2 
569035 7 
569039 60 
569042 3 
569050 17 
569051 23 
569056 30 
569061 7 
569080 6 
569087 32 
569144 3 
569145 6 
569166 1 
569175 89 
569191 1 
569196 9 
569197 21 
569199 2 
569203 12 
569205 50 
569206 28 
569209 7 
569210 1 
569211 27 
569213 4 
569216 2 
569217 65 
569218 5 
569219 3 
569220 17 
569225 11 
569231 31 
569234 2 
569237 4 
569240 3 
569245 9 
569253 4 
569259 1 
569274 3 
569280 1 
569284 3 
569287 4 
569291 1 
569296 8 
569297 2 
569299 15 
569302 4 
569305 58 
569306 133 
569308 5 
569314 2 
569322 1 
569326 2 
569336 90 
569341 23 
569345 5 
569390 6 
569433 33 
569439 7 
569452 19 
569459 48 
569469 6 
569471 21 
569477 14 
569480 15 
569486 11 
569495 1 
569498 29 
569499 1 
569524 2 
569559 12 
569645 7 
569650 2 
569654 1 
569686 1 
569734 3 
569787 1 
570171 39 
570202 2 
570230 36 
570272 1 
570278 49 
570328 5 
570342 2 
570360 17 
570367 1 
570369 7 
570390 16 
570397 2 
570444 1 
570486 4 
570495 27 
570502 9 
570510 12 
570512 16 
570514 39 
570520 34 
570526 1 
570545 3 
570648 10 
570692 1 
570703 6 
570758 1 
570789 10 
570851 6 
570885 11 
571007 21 
571010 3 
571035 9 
571037 8 
571048 6 
571054 9 
571057 7 
571060 10 
571066 2 
571073 15 
571074 6 
571077 3 
571078 30 
571082 12 
571107 11 
571116 3 
571122 1 
571137 27 
571208 30 
571235 32 
571246 117 
571306 1 
571327 4 
571342 58 
571384 5 
571388 8 
571509 1 
571516 1 
571565 3 
571581 28 
571590 3 
571690 3 
571707 16 
571726 3 
571842 3 
571919 3 
572010 33 
572019 2 
572023 3 
572029 33 
572041 2 
572045 7 
572052 1 
572069 45 
572186 42 
572188 1 
572189 1 
572201 15 
572213 1 
572235 40 
572244 6 
572258 5 
572266 2 
572269 2 
572280 18 
572281 2 
572284 4 
572291 14 
572293 4 
572296 8 
572298 13 
572306 2 
572309 65 
572315 13 
572316 3 
572324 28 
572350 125 
572357 41 
572358 5 
572359 39 
572362 30 
572363 26 
572364 101 
572365 16 
572370 40 
572371 20 
572372 23 
572377 3 
572381 20 
572387 34 
572388 3 
572391 36 
572395 7 
572397 1 
572402 74 
572405 21 
572410 75 
572412 1 
572414 26 
572417 28 
572422 2 
572435 21 
572436 6 
572440 19 
572451 9 
572453 13 
572455 7 
572456 23 
572465 4 
572472 117 
572478 6 
572479 9 
572482 1 
572484 55 
572485 77 
572486 82 
572487 66 
572488 2 
572489 99 
572490 37 
572493 23 
572494 5 
572495 2 
572497 37 
572498 36 
572500 46 
572505 50 
572506 18 
572507 22 
572509 63 
572510 73 
572511 48 
572516 28 
572520 19 
572528 54 
572542 13 
572544 1 
572546 1 
572547 1 
572553 2 
572564 26 
572574 26 
572589 1 
572596 57 
572609 10 
572621 13 
572631 9 
572632 1 
572633 9 
572637 81 
572638 7 
572641 6 
572643 8 
572644 2 
572645 4 
572646 1 
572648 28 
572649 3 
572654 30 
572655 4 
572656 3 
572665 75 
572671 70 
572684 6 
572693 11 
572696 2 
572699 2 
572702 3 
572706 27 
572709 4 
572721 4 
572724 4 
572750 2 
572756 10 
572758 19 
572765 1 
572768 15 
572773 4 
572843 4 
572846 3 
572874 4 
572877 21 
572930 1 
572932 12 
572937 15 
572946 23 
572955 16 
572962 2 
572979 20 
572986 7 
573049 5 
573055 1 
573075 1 
573114 21 
573148 1 
573156 2 
573186 20 
573196 10 
573208 1 
573233 33 
573262 1 
573303 7 
573410 7 
573472 114 
573480 4 
573491 2 
573524 79 
573618 21 
573674 1 
573699 13 
573942 11 
573959 2 
573993 21 
574186 1 
574353 3 
574422 6 
574435 40 
574443 12 
574444 16 
574477 2 
574546 1 
574564 4 
574587 1 
574604 1 
574616 3 
574697 12 
574722 9 
574742 2 
574799 1 
574816 2 
574831 2 
574868 1 
574871 56 
574876 8 
574880 19 
574889 6 
574905 10 
574910 30 
574911 14 
574963 31 
574978 2 
574983 1 
574999 3 
575006 53 
575007 11 
575015 2 
575025 77 
575047 1 
575062 1 
575071 1 
575160 39 
575165 32 
575192 3 
575206 4 
575208 1 
575214 1 
575227 2 
575239 4 
575254 1 
575268 1 
575271 2 
575273 3 
575280 2 
575311 1 
575331 8 
575337 3 
575338 1 
575339 5 
575361 1 
575381 1 
575441 1 
575545 4 
575572 1 
575616 2 
575629 4 
575655 2 
575664 5 
575681 1 
575691 2 
575752 5 
575763 12 
575770 22 
575774 4 
575788 2 
575805 20 
575812 3 
575832 2 
575922 3 
575925 4 
575962 2 
575990 8 
575994 1 
576012 9 
576018 3 
576058 6 
576066 11 
576072 12 
576088 27 
576093 1 
576143 1 
576176 76 
576191 2 
576204 9 
576231 21 
576232 7 
576246 98 
576247 1 
576248 2 
576256 27 
576281 15 
576292 6 
576295 15 
576309 16 
576318 22 
576326 12 
576336 4 
576347 24 
576381 13 
576385 10 
576388 16 
576393 47 
576398 8 
576399 12 
576400 12 
576405 1 
576406 11 
576408 1 
576409 10 
576441 1 
576442 16 
576503 4 
576529 3 
576560 2 
576620 69 
576625 24 
576642 47 
576665 3 
576691 14 
576719 6 
576760 2 
576882 20 
576887 1 
576888 2 
576972 1 
577139 5 
577151 2 
577186 1 
577259 24 
577302 21 
577393 32 
577414 5 
577422 18 
577436 3 
577438 3 
577445 11 
577447 2 
577463 5 
577495 1 
577499 14 
577524 7 
577540 29 
577594 3 
581282 9 
581288 4 
581300 1 
581301 1 
581313 1 
581368 55 
581378 31 
581418 105 
581425 109 
581434 14 
581435 4 
581437 20 
581439 67 
581442 13 
581448 77 
581451 26 
581456 6 
581459 10 
581460 32 
581462 26 
581463 2 
581470 25 
581474 8 
581475 16 
581482 74 
581492 10 
581494 34 
581507 2 
581654 4 
581663 69 
581666 5 
581682 1 
581686 1 
581692 3 
581785 2 
581788 2 
581821 1 
581822 13 
581843 1 
581846 2 
581849 1 
581874 2 
581960 4 
581965 10 
581974 20 
581975 4 
581978 43 
581982 1 
581988 8 
582010 2 
582048 11 
582053 3 
582084 7 
582091 5 
582153 98 
582164 26 
582167 150 
582170 9 
582171 10 
582173 35 
582177 4 
582181 29 
582189 3 
582192 53 
582204 3 
582221 13 
582229 17 
582292 7 
582315 6 
582369 2 
582526 19 
582541 10 
582664 4 
582695 14 
582697 15 
582727 4 
582729 40 
582765 9 
582815 9 
582823 44 
582828 3 
582831 2 
582836 57 
582840 8 
582843 2 
582846 22 
582850 2 
582854 16 
582858 37 
582859 2 
582861 10 
582863 7 
582868 20 
582871 29 
582890 5 
582913 20 
582924 25 
582927 14 
582931 12 
582934 1 
582935 9 
582938 1 
582940 6 
582948 4 
582951 4 
582952 10 
582956 1 
582957 11 
582958 3 
582960 46 
582968 2 
582972 23 
582975 8 
582981 21 
582984 69 
582987 32 
582988 2 
582991 13 
582997 25 
582998 1 
583006 3 
583008 1 
583014 6 
583017 23 
583034 2 
583043 6 
583048 88 
583050 8 
583053 2 
583062 34 
583069 2 
583072 1 
583125 3 
583155 21 
583158 15 
583172 1 
583200 32 
583212 11 
583215 30 
583225 21 
583284 9 
583290 20 
583297 2 
583301 5 
583311 2 
583341 3 
583345 6 
583367 26 
583369 1 
583375 3 
583379 1 
583385 1 
583394 7 
583408 11 
583450 34 
583461 3 
583515 1 
583635 31 
583638 27 
583643 1 
583646 25 
583652 9 
583657 18 
583662 35 
583674 15 
583693 24 
583713 22 
583756 10 
583820 46 
583825 6 
583834 1 
583847 8 
583860 6 
583895 22 
583942 22 
583956 11 
583959 8 
583961 38 
583962 7 
583968 1 
583971 17 
583983 8 
584029 14 
584044 1 
584105 24 
584122 13 
584135 16 
584149 15 
584153 17 
584158 70 
584163 1 
584164 9 
584169 4 
584173 39 
584181 47 
584183 2 
584184 26 
584192 8 
584198 35 
584201 20 
584204 26 
584206 50 
584209 12 
584212 5 
584216 10 
584224 8 
584225 1 
584236 92 
584242 2 
584269 42 
584287 17 
584294 9 
584331 4 
584341 21 
584368 2 
584373 30 
584378 9 
584390 25 
584427 4 
584428 9 
584429 1 
584434 1 
584437 13 
584444 86 
584448 22 
584470 28 
584490 11 
584576 7 
584595 4 
584618 19 
584620 1 
584625 2 
584632 10 
584636 12 
584763 19 
584783 14 
584802 1 
584832 6 
584931 3 
584960 4 
584963 17 
584966 3 
584983 26 
585015 12 
585107 1 
585117 17 
585128 2 
585133 83 
585156 31 
585179 20 
585306 4 
585311 7 
585328 48 
585349 12 
585405 1 
585412 9 
585436 48 
585489 7 
585507 2 
585541 2 
585604 3 
585628 18 
585633 26 
585654 1 
585756 3 
585772 3 
585797 1 
585802 9 
585821 1 
585825 1 
585841 4 
585880 1 
585900 1 
585903 5 
585921 53 
585959 20 
585962 3 
585963 8 
585967 1 
585974 1 
585979 47 
585996 2 
586039 3 
586087 25 
586097 1 
586101 2 
586123 60 
586130 26 
586132 61 
586140 1 
586142 94 
586143 2 
586145 37 
586148 8 
586153 95 
586154 12 
586155 1 
586156 2 
586164 5 
586172 1 
586183 2 
586188 3 
586194 28 
586209 1 
586234 13 
586237 2 
586242 7 
586243 1 
586245 7 
586253 1 
586255 1 
586258 2 
586272 2 
586277 23 
586279 3 
586289 2 
586293 68 
586299 9 
586301 30 
586306 26 
586309 14 
586313 31 
586315 5 
586324 1 
586328 11 
586358 39 
586362 21 
586366 17 
586378 20 
586381 1 
586401 5 
586411 23 
586419 10 
586436 3 
586444 113 
586455 9 
586467 5 
586475 9 
586492 28 
586497 4 
586502 3 
586529 3 
586541 8 
586554 6 
586575 2 
586580 4 
586584 5 
586654 1 
586665 4 
586674 1 
586694 1 
586702 13 
586706 7 
586711 9 
586724 1 
586740 3 
586821 3 
586823 8 
586844 23 
586875 4 
586917 54 
586928 8 
586983 8 
587010 9 
587020 18 
587024 8 
587034 1 
587042 11 
587074 11 
587101 5 
587109 49 
587117 13 
587196 8 
587248 44 
587299 10 
587420 2 
587477 4 
587480 2 
587485 2 
587488 1 
587518 1 
587528 14 
587541 6 
587566 10 
587571 1 
587572 1 
587574 8 
587583 3 
587607 1 
587622 4 
587647 2 
587661 1 
587662 1 
587676 3 
587694 5 
587798 1 
587817 1 
587823 3 
587833 19 
587862 1 
587972 9 
587985 23 
588023 2 
588027 30 
588051 25 
588133 9 
588186 23 
588190 4 
588195 16 
588213 7 
588224 5 
588227 35 
588231 4 
588283 22 
588286 3 
588305 23 
588316 41 
588321 3 
588329 73 
588338 5 
588348 1 
588352 40 
588355 13 
588387 3 
588398 5 
588413 13 
588421 43 
588450 5 
588459 6 
588465 9 
588467 3 
588471 2 
588481 1 
588486 7 
588494 26 
588545 5 
588585 10 
588596 2 
588599 1 
588603 3 
588703 2 
588716 1 
588745 1 
588752 3 
588769 10 
588779 4 
588791 3 
588810 1 
588816 1 
588825 16 
588828 1 
588836 1 
588839 16 
588846 1 
588868 12 
588879 3 
588881 5 
588891 8 
588921 1 
589009 3 
589120 1 
589135 5 
589145 1 
589176 1 
589195 3 
589202 16 
589208 1 
589224 2 
589272 2 
589336 3 
589401 5 
589437 15 
589442 9 
589464 9 
589475 18 
589490 2 
589492 6 
589517 2 
589572 12 
589589 2 
589635 9 
589714 5 
589720 4 
589726 19 
589738 17 
589752 13 
589760 1 
589784 25 
589926 1 
589943 12 
589949 25 
589952 14 
589954 14 
589981 11 
590011 17 
590040 22 
590050 1 
590054 2 
590073 21 
590081 3 
590091 2 
590097 2 
590105 3 
590121 112 
590129 30 
590134 7 
590138 6 
590152 4 
590161 3 
590164 11 
590174 1 
590180 7 
590310 3 
590340 1 
590418 6 
590457 1 
590462 7 
590468 10 
590474 28 
590476 17 
590479 1 
590492 3 
590509 1 
590528 2 
590537 29 
590540 3 
590542 1 
590547 28 
590560 3 
590566 12 
590570 1 
590574 17 
590597 4 
590604 52 
590641 5 
590650 61 
590660 3 
590661 23 
590687 1 
590806 32 
590833 3 
590836 23 
590837 61 
590840 50 
590843 9 
590847 4 
590848 34 
590863 7 
590867 5 
590871 36 
590898 1 
590998 17 
591024 4 
591043 16 
591100 30 
591168 5 
591181 3 
591195 1 
591202 11 
591210 8 
591218 11 
591222 1 
591224 11 
591255 6 
591258 19 
591278 12 
591299 1 
591301 1 
591315 9 
591391 3 
591482 10 
591483 2 
591491 2 
591537 2 
591551 9 
591569 5 
591571 24 
591575 5 
591583 42 
591584 2 
591587 32 
591590 12 
591595 1 
591597 18 
591602 3 
591606 1 
591621 2 
591640 3 
591648 11 
591651 2 
591665 1 
591701 11 
591783 4 
591791 1 
591793 1 
591796 5 
591799 4 
591844 20 
591910 10 
591940 2 
591948 23 
591953 9 
591963 1 
591978 106 
592001 1 
592005 26 
592011 8 
592120 11 
592126 3 
592159 7 
592165 1 
592169 17 
592175 1 
592192 2 
592213 1 
592217 5 
592223 4 
592310 8 
592339 4 
592350 7 
592362 9 
592364 10 
592389 60 
592391 14 
593196 2 
593223 4 
593228 10 
593234 5 
593240 8 
593247 6 
593256 16 
593279 1 
593326 46 
593346 22 
593356 15 
593364 56 
593369 1 
593509 7 
593642 11 
593644 7 
593664 25 
593685 2 
593785 5 
593796 3 
593861 24 
593961 5 
593968 90 
593975 7 
593977 3 
593981 18 
593984 22 
593989 20 
593996 82 
594053 3 
594060 6 
594075 6 
594118 1 
594184 46 
594187 1 
594192 10 
594204 2 
594210 4 
594213 1 
594220 20 
594231 14 
594234 5 
594238 4 
594242 35 
594246 6 
594248 5 
594251 8 
594256 33 
594264 17 
594265 26 
594295 57 
594302 13 
594305 8 
594310 7 
594316 13 
594320 12 
594344 6 
594345 7 
594504 1 
594518 3 
594614 9 
594644 2 
594695 27 
594987 1 
595042 1 
595286 1 
595631 3 
595749 1 
595790 6 
595812 5 
595952 3 
595960 3 
595999 14 
596059 3 
596091 28 
596130 4 
596139 12 
596153 10 
596159 20 
596192 1 
596341 1 
596477 35 
596488 9 
596496 26 
596497 1 
596501 359 
596505 5 
596513 19 
596518 14 
596530 11 
596531 3 
596532 1 
596533 29 
596534 11 
596535 1 
596539 1 
596546 27 
596555 16 
596567 26 
596575 2 
596578 55 
596586 255 
596587 139 
596593 33 
596604 3 
596609 11 
596614 33 
596620 25 
596622 12 
596624 3 
596626 47 
596632 6 
596637 10 
596641 2 
596649 1 
596661 14 
596671 5 
599501 12 
599630 23 
599642 1 
599652 5 
599662 1 
599665 9 
599669 7 
599673 6 
599682 1 
599713 1 
599727 1 
599728 21 
599731 13 
599734 15 
599741 89 
599752 2 
599756 3 
599758 8 
599778 1 
599794 16 
599837 8 
599915 1 
599917 47 
600077 1 
600137 8 
600216 1 
600261 6 
600414 1 
600418 32 
600463 15 
600469 4 
600586 20 
600597 1 
600607 2 
600610 10 
600620 7 
600782 10 
600817 1 
600820 37 
600908 30 
600919 2 
600951 7 
601060 45 
601312 25 
601322 2 
601349 26 
601360 17 
601537 14 
601555 23 
601593 2 
601610 2 
601723 2 
602071 1 
602112 38 
602118 83 
602241 58 
602351 15 
602360 67 
602401 8 
602493 6 
602501 4 
602558 1 
602682 73 
602847 1 
603271 7 
603312 17 
603412 1 
603621 35 
603628 33 
603629 1 
603631 1 
603643 4 
603647 23 
603661 3 
603664 8 
603672 37 
603674 1 
603675 25 
603681 33 
603685 25 
603687 35 
603693 169 
603698 59 
603699 3 
603712 19 
603713 10 
603715 16 
603719 57 
603724 88 
603741 6 
603748 64 
603765 21 
603895 1 
603909 1 
603912 2 
604029 11 
604041 11 
604054 46 
604067 2 
604072 2 
604078 2 
604089 20 
604099 25 
604158 1 
604191 7 
604231 1 
604345 2 
604400 21 
604587 82 
604590 1 
604594 17 
604660 18 
604666 2 
604717 1 
604733 5 
604740 24 
604945 8 
605054 1 
605109 43 
605188 1 
605213 4 
605278 4 
605331 7 
605344 2 
605452 1 
605464 36 
605489 1 
605490 14 
605591 1 
605640 1 
605642 1 
605758 7 
605762 16 
605962 27 
606028 30 
606050 17 
606060 8 
606117 1 
606170 4 
606250 2 
606253 24 
606282 1 
606320 10 
606555 21 
606578 10 
606602 13 
606759 1 
606862 7 
606902 1 
607188 2 
607207 53 
607208 1 
607240 1 
607378 37 
607383 2 
607387 37 
607389 14 
607397 22 
607398 1 
607403 9 
607409 44 
607414 6 
607415 11 
607425 6 
607426 2 
607429 34 
607433 5 
607436 10 
607460 10 
607482 12 
607510 4 
607635 7 
607651 1 
607657 87 
607661 1 
607673 11 
607680 4 
607948 5 
607975 3 
608028 10 
608127 4 
608142 10 
608152 54 
608176 18 
608248 24 
608272 3 
608279 2 
608291 33 
608300 3 
608307 2 
608311 4 
608316 14 
608319 3 
608327 26 
608330 22 
608332 3 
608333 5 
608338 8 
608347 11 
608359 4 
608364 3 
608371 4 
608375 9 
608380 4 
608387 3 
608391 7 
608403 2 
608405 6 
608426 76 
608427 2 
608480 34 
608552 12 
608575 2 
608608 17 
608658 18 
608771 2 
608804 3 
608817 1 
608956 28 
608963 3 
608972 13 
608978 9 
609148 9 
609162 2 
609170 3 
609269 19 
609278 5 
609321 2 
609323 15 
609329 6 
609426 1 
609488 3 
609631 1 
609634 8 
609694 10 
609789 3 
609853 1 
609962 4 
609986 9 
610102 33 
610108 5 
610110 9 
610128 2 
610130 25 
610133 29 
610140 17 
610144 28 
610148 10 
610151 51 
610152 41 
610153 3 
610154 61 
610158 3 
610165 39 
610199 4 
610202 20 
610206 121 
610210 1 
610212 8 
610214 11 
610220 103 
610221 31 
610222 9 
610226 23 
610232 12 
610234 8 
610244 9 
610245 4 
610247 40 
610248 63 
610251 55 
610252 72 
610259 1 
610276 7 
610291 10 
610292 1 
610300 80 
610400 11 
610401 21 
610430 8 
610454 44 
610456 9 
610574 7 
610724 2 
610793 10 
610916 9 
610976 8 
610977 8 
611252 1 
611448 1 
611649 9 
611742 1 
611828 94 
611884 13 
612024 17 
612148 36 
612178 12 
612317 5 
612576 7 
612734 26 
612896 7 
612899 1 
612925 22 
612943 3 
612951 3 
613027 41 
613131 2 
613133 4 
613147 5 
613220 29 
613268 12 
613281 75 
613312 1 
613360 69 
613411 3 
613461 3 
613466 6 
613469 22 
613474 4 
613498 2 
614591 24 
614602 45 
614604 4 
614606 17 
614625 28 
614630 17 
614645 6 
614656 20 
614693 12 
614699 32 
614701 15 
614705 31 
614717 1 
614718 22 
614725 35 
614736 6 
614745 2 
614756 28 
614771 55 
614885 3 
614893 3 
614899 4 
614901 6 
614968 30 
614980 3 
615023 2 
615024 2 
615037 1 
615047 2 
615060 5 
615066 2 
615104 28 
615111 11 
615112 6 
615115 5 
615124 20 
615126 1 
615134 4 
615137 16 
615142 6 
615145 1 
615186 5 
615189 1 
615194 5 
615200 1 
615217 1 
615225 4 
615231 1 
615234 4 
615238 3 
615279 21 
615285 1 
615318 1 
615322 2 
615335 14 
615370 17 
615394 4 
615485 33 
615561 19 
615586 5 
615598 19 
615601 10 
615751 22 
615782 14 
615802 4 
615829 12 
615871 7 
615880 7 
615897 1 
615914 8 
615922 16 
615925 1 
615928 20 
615949 1 
615961 4 
616009 3 
616078 10 
616084 17 
616097 8 
616247 15 
616263 12 
616381 2 
616384 35 
616471 1 
616566 1 
616576 21 
616686 2 
616823 1 
616881 2 
616938 4 
617195 3 
617227 14 
617292 17 
617401 3 
617412 8 
617557 2 
617625 4 
617632 10 
617647 5 
617676 1 
617920 3 
618246 22 
618276 16 
618279 1 
618326 16 
618347 3 
618352 13 
618432 14 
618598 26 
618729 7 
618731 1 
618801 2 
618820 19 
618834 5 
618840 3 
618871 6 
618883 2 
618893 1 
618898 1 
618906 2 
618920 10 
618923 2 
619058 1 
619066 23 
619085 13 
619088 1 
619105 13 
619134 2 
619145 4 
619155 55 
619161 7 
619164 9 
619167 16 
619179 94 
619195 6 
619201 9 
619209 7 
619215 4 
619229 4 
619230 11 
619285 26 
619339 5 
619375 13 
619390 1 
619401 26 
619528 2 
619544 3 
619545 1 
619659 4 
619680 3 
619700 5 
619732 12 
619764 8 
619820 5 
619839 1 
619862 18 
619870 2 
619881 2 
619887 3 
619888 3 
619901 15 
619911 6 
619949 42 
619970 5 
619996 14 
620000 3 
620011 3 
620015 27 
620020 1 
620024 1 
620042 4 
620058 1 
620067 23 
620070 4 
620075 9 
620092 44 
620095 79 
620106 1 
620111 37 
620122 3 
620144 1 
620249 35 
620826 4 
620875 1 
620988 7 
621062 1 
621075 19 
621113 1 
621140 26 
621178 1 
621296 2 
621373 66 
621408 4 
621421 9 
621431 1 
621457 40 
621462 26 
621550 17 
621573 29 
621584 17 
621586 2 
621594 12 
621620 4 
621631 5 
621753 3 
621759 12 
621787 4 
621818 5 
621848 14 
621890 7 
621921 1 
621977 3 
622024 1 
622072 2 
622090 14 
622128 5 
622134 2 
622175 5 
622180 14 
622212 11 
622222 3 
622305 1 
622316 6 
622317 8 
622329 17 
622333 7 
622339 1 
622343 5 
622345 23 
622349 2 
622356 20 
622359 1 
622367 13 
622375 5 
622377 38 
622386 68 
622458 15 
622494 5 
622503 1 
622515 26 
622526 1 
622577 6 
622582 4 
622599 1 
622776 8 
622811 22 
622830 65 
622834 24 
622840 9 
622846 3 
622847 20 
622880 2 
622885 3 
622894 7 
622895 37 
622908 14 
622913 7 
622916 1 
622917 8 
622923 4 
622928 2 
623022 27 
623075 1 
623087 7 
623099 1 
623110 11 
623224 1 
623228 2 
623252 16 
623256 1 
623257 2 
623258 15 
623263 12 
623269 8 
623273 3 
623284 2 
623310 7 
623313 3 
623315 2 
623319 12 
623324 2 
623327 1 
623334 7 
623340 4 
623343 1 
623345 2 
623353 2 
623359 6 
623360 3 
623366 15 
623439 14 
623443 1 
623458 1 
623493 7 
623557 15 
623580 32 
623583 46 
623598 26 
623645 24 
623713 1 
623777 2 
623781 4 
623802 6 
623834 2 
624035 6 
624109 4 
624173 11 
624202 2 
624205 7 
624210 1 
624216 2 
624271 13 
624295 8 
624303 5 
624314 4 
624346 5 
624350 1 
624361 3 
624388 1 
624398 1 
624403 5 
624411 2 
624415 3 
624428 1 
624441 5 
624693 5 
624761 15 
624845 1 
624870 12 
624973 3 
625026 62 
625395 3 
625583 1 
625683 1 
625703 1 
626142 1 
626420 2 
626587 21 
626759 2 
626881 16 
627058 2 
627062 2 
627065 4 
627069 1 
627072 19 
627077 1 
627079 14 
627081 3 
627082 1 
627083 1 
627084 41 
627090 1 
627093 2 
627096 1 
627101 2 
627107 2 
627108 17 
627110 1 
627116 1 
627120 20 
627171 6 
627174 1 
627177 3 
627180 1 
627189 17 
627197 11 
627203 2 
627207 5 
627478 4 
627499 1 
627513 1 
627602 4 
627628 4 
627634 1 
627644 32 
627653 7 
627657 33 
627669 5 
627679 11 
627690 1 
627694 4 
627698 46 
627711 23 
627714 9 
627722 54 
627728 25 
627735 9 
627739 10 
627740 1 
627751 11 
627756 50 
627759 2 
627762 4 
627765 20 
627767 29 
627768 2 
627770 3 
627787 1 
627788 7 
627789 32 
627790 9 
627808 3 
627827 14 
627912 25 
627931 6 
627943 13 
627946 12 
627963 3 
628115 42 
628170 3 
628219 7 
628273 32 
628277 1 
628285 4 
628308 11 
628396 21 
628408 4 
628823 2 
628831 1 
628852 7 
629022 1 
629378 3 
629701 8 
629806 8 
630353 12 
630356 10 
630382 5 
630387 1 
630410 6 
630522 1 
630625 16 
630653 33 
630665 21 
630668 62 
630694 2 
630702 1 
630717 4 
630735 4 
630837 3 
630842 23 
630879 16 
630896 19 
630911 5 
630929 5 
630972 43 
630990 9 
631002 14 
631006 29 
631069 6 
631119 28 
631126 4 
631137 2 
631169 1 
631176 8 
631285 2 
631297 4 
631305 21 
631315 2 
631318 10 
631340 6 
631351 1 
631358 7 
631361 1 
631370 9 
631392 2 
631400 10 
631407 7 
631436 1 
631441 20 
631529 3 
631606 4 
631607 3 
631630 64 
631754 2 
631766 1 
631902 31 
631938 1 
631956 17 
632099 20 
632142 1 
632247 15 
632294 4 
632384 6 
632553 15 
632594 5 
632708 7 
632746 2 
632784 7 
632831 8 
632865 27 
632937 1 
633060 5 
633113 21 
633158 21 
633215 19 
633306 42 
633487 12 
633515 5 
633527 10 
633531 11 
633538 31 
633541 23 
633548 4 
633551 14 
633554 2 
633704 72 
633705 12 
633709 18 
633745 20 
633869 1 
633901 1 
633902 53 
633905 3 
633933 10 
633946 21 
633962 1 
633989 22 
634014 5 
634059 3 
634064 1 
634168 4 
634198 2 
634203 20 
634206 1 
634216 5 
634454 1 
634501 39 
634566 20 
634591 2 
634717 3 
634823 4 
634879 3 
634942 31 
634976 1 
635036 11 
635041 4 
635056 2 
635143 30 
635185 9 
635333 11 
635369 5 
635400 1 
635495 2 
635520 1 
635562 1 
635598 15 
635636 26 
635656 87 
635887 2 
635913 5 
635985 1 
636034 8 
636268 7 
636397 2 
636465 2 
636603 2 
636797 2 
636964 6 
637031 2 
637034 37 
637046 9 
637203 1 
637219 6 
637228 30 
637293 1 
637308 4 
637314 3 
637329 4 
637336 2 
637342 7 
639005 1 
639088 22 
639096 3 
639098 23 
639103 1 
639108 1 
639118 1 
639121 50 
639124 8 
639127 1 
639132 39 
639159 97 
639319 3 
639351 25 
639355 5 
639385 1 
639386 1 
639400 9 
639408 53 
639419 21 
639438 3 
639457 14 
639487 9 
640851 18 
640932 1 
640970 3 
640977 2 
641011 7 
641051 9 
641135 9 
641151 2 
641179 3 
641180 1 
641185 15 
641192 32 
641198 11 
641200 45 
641202 5 
641204 19 
641212 9 
641251 1 
641256 1 
641259 1 
641262 5 
641307 1 
641317 22 
641358 4 
641373 2 
641379 1 
641383 5 
641391 2 
641395 1 
641399 3 
641401 31 
641406 3 
641409 25 
641423 1 
641427 8 
641431 18 
641439 13 
641440 1 
641443 2 
641448 1 
641469 3 
641516 3 
641517 41 
641519 20 
641524 5 
641579 13 
641587 23 
641597 9 
641616 16 
641621 9 
641626 3 
641645 1 
641650 35 
641657 9 
641660 23 
641670 2 
641681 6 
641686 1 
641689 10 
641709 4 
641710 3 
641716 1 
641725 33 
641733 15 
641743 21 
641746 2 
641757 6 
641758 1 
641766 19 
641770 27 
641774 1 
641775 12 
641776 24 
641778 32 
641780 6 
641781 12 
641782 11 
641786 10 
641790 21 
641801 19 
641810 15 
641816 2 
641833 1 
641850 4 
641872 1 
641889 35 
641890 8 
641901 12 
641906 1 
641908 4 
641919 4 
641922 1 
641929 10 
641933 40 
643284 53 
643290 23 
643382 31 
643388 3 
643394 16 
643434 1 
643437 3 
643479 1 
643483 7 
643527 5 
643528 1 
643534 6 
643539 6 
643549 1 
643556 3 
643586 59 
643590 1 
643592 1 
643595 50 
643597 42 
643598 2 
643599 56 
643605 13 
643606 2 
643607 4 
643609 7 
643610 3 
643611 2 
643617 9 
643619 22 
643678 1 
643679 5 
643685 10 
643689 4 
643692 63 
643694 11 
643701 5 
643724 10 
643730 4 
643748 8 
643763 5 
643764 24 
643769 92 
643868 1 
644268 5 
644288 12 
644543 1 
644872 9 
645055 11 
645072 6 
645079 1 
645143 14 
645164 4 
645182 1 
645209 4 
645210 11 
645220 1 
645230 7 
645239 9 
645249 22 
645252 8 
645256 1 
645268 7 
645278 3 
645284 27 
645289 46 
645291 2 
645292 9 
645297 11 
645298 6 
645300 11 
645303 1 
645306 9 
645316 6 
645347 1 
645354 1 
645355 33 
645359 1 
645363 2 
645394 5 
645396 2 
645399 40 
645406 1 
645415 5 
645423 8 
645433 7 
645436 14 
645437 2 
645440 19 
645446 38 
645452 4 
645454 25 
645459 3 
645465 6 
645470 8 
645473 2 
645476 3 
645480 3 
645493 1 
645496 2 
645518 1 
645535 13 
645553 9 
645604 5 
645615 3 
645618 1 
645621 4 
645623 9 
645651 67 
645658 7 
645663 140 
645670 62 
645671 4 
645674 1 
645678 22 
645693 23 
645698 5 
645702 19 
645707 45 
645714 15 
645724 5 
645732 1 
645739 67 
645755 70 
645759 1 
645760 5 
645769 37 
645783 51 
645805 20 
645846 2 
645918 3 
645995 5 
646046 2 
646068 4 
646108 1 
646115 5 
646150 4 
646172 2 
646207 4 
646266 8 
646344 5 
646426 3 
646443 17 
646456 2 
646483 1 
646503 17 
646535 4 
646561 7 
646564 6 
646705 21 
646714 17 
646729 2 
646730 8 
646734 8 
646738 7 
646741 49 
646756 5 
646760 3 
646764 40 
646765 2 
646771 1 
646778 95 
646782 7 
646786 16 
646906 30 
646927 64 
646932 24 
646938 1 
646941 43 
646951 4 
646957 118 
646969 10 
646992 2 
647076 10 
647112 11 
647129 24 
647144 9 
647151 36 
647158 9 
647163 1 
647173 42 
647175 3 
647177 25 
647197 20 
647199 7 
647207 4 
647208 21 
647218 3 
647220 49 
647225 5 
647226 4 
647229 1 
647241 9 
647244 8 
647249 1 
647255 8 
647266 39 
647416 1 
647520 7 
647550 3 
647559 20 
647561 7 
647564 23 
647579 1 
647736 1 
647884 28 
647909 4 
648063 4 
648084 12 
648178 9 
648249 8 
648264 21 
648267 1 
648378 9 
648384 9 
648396 6 
648408 17 
648410 15 
648414 4 
648425 6 
648429 25 
648431 18 
648436 24 
648438 42 
648441 20 
648453 71 
648458 1 
648472 3 
648511 5 
648513 1 
648515 3 
648546 20 
648554 55 
648573 80 
649346 3 
649390 1 
649930 2 
649949 6 
649953 1 
650113 1 
650152 1 
650166 6 
650384 7 
650450 16 
650457 3 
650463 3 
650772 1 
651013 14 
651074 10 
651227 18 
651432 9 
651468 2 
651821 1 
652171 8 
652186 1 
652200 10 
652293 3 
652423 5 
652452 3 
652569 2 
652623 3 
652750 4 
652908 3 
652915 7 
652990 3 
652997 6 
653183 6 
653193 10 
653324 2 
653500 7 
653645 7 
653651 1 
653680 2 
653777 10 
653798 27 
653802 12 
653812 1 
653815 10 
653816 1 
653821 13 
653825 22 
653831 11 
653839 24 
653843 7 
653847 17 
653851 5 
653873 1 
653874 38 
653896 7 
653997 1 
654033 3 
654068 2 
654075 1 
654080 7 
654083 1 
654090 3 
654954 1 
655003 1 
655022 2 
655077 1 
655236 1 
655247 1 
655454 1 
655470 1 
655491 16 
655819 75 
655844 1 
655855 53 
655869 7 
656099 8 
656286 1 
656424 32 
656448 3 
656453 12 
656463 7 
656489 18 
656493 1 
656573 9 
656584 2 
656611 8 
656620 109 
656628 87 
656629 3 
656651 42 
656654 1 
656656 16 
656667 15 
656705 10 
656709 17 
656716 11 
656727 2 
656732 38 
656746 15 
656748 11 
656758 7 
657369 2 
657400 3 
657478 53 
657483 1 
657649 20 
657749 10 
657766 2 
657967 9 
657988 6 
658169 4 
658217 4 
658286 41 
658328 1 
658501 1 
658507 11 
658685 1 
658690 1 
658692 16 
658738 7 
658854 22 
659003 3 
659015 7 
659024 23 
659030 2 
659035 3 
659040 34 
659041 1 
659042 13 
659046 2 
659054 3 
659062 9 
659073 22 
659076 3 
659079 11 
659084 1 
659121 1 
659148 2 
660444 5 
661162 6 
661259 2 
661318 21 
661333 2 
661342 1 
661357 22 
661538 4 
661582 6 
661677 5 
661705 2 
661955 17 
661996 2 
662084 4 
662345 1 
662818 5 
662828 95 
662919 2 
663010 13 
663071 18 
663197 2 
663652 13 
663662 1 
663702 3 
664012 2 
664089 2 
664142 10 
664297 2 
664411 1 
664468 45 
664476 42 
664648 1 
664665 1 
664747 9 
664769 95 
664779 22 
664790 8 
664792 86 
664799 13 
664805 7 
664806 1 
664807 12 
664809 31 
664812 1 
664815 3 
664819 5 
664853 1 
664854 15 
664859 18 
664860 1 
664861 10 
664880 3 
664883 16 
664888 45 
664897 45 
664904 34 
664907 14 
664913 23 
665079 4 
665104 5 
665107 15 
665212 8 
665215 11 
665237 9 
665250 15 
665258 2 
665267 5 
665280 5 
665304 14 
665420 3 
665453 20 
665455 15 
665462 21 
665469 32 
665501 4 
665522 2 
665537 3 
665633 6 
665692 4 
665829 15 
665865 1 
665891 1 
665915 15 
665923 4 
665948 5 
666038 2 
666050 1 
666060 5 
666062 1 
666070 11 
666075 4 
666079 22 
666081 11 
666084 8 
666090 1 
666091 7 
666093 6 
666109 9 
666117 8 
666119 2 
666132 20 
666133 8 
666139 7 
666201 14 
666202 2 
666230 22 
666304 28 
666408 3 
666438 21 
666621 1 
666640 31 
666682 8 
666693 7 
666746 28 
666754 13 
666835 26 
666937 6 
667138 14 
667153 10 
667305 1 
667308 1 
667312 18 
667319 5 
667454 3 
667457 9 
667466 6 
667472 7 
667474 6 
667480 1 
667485 6 
667489 4 
667492 3 
667497 3 
667501 2 
667508 15 
667544 1 
667552 17 
667556 4 
667562 3 
667563 10 
667565 2 
667566 43 
667567 10 
667568 4 
667569 1 
667570 49 
667578 17 
667589 9 
667592 2 
667752 6 
669404 7 
669617 13 
669810 67 
669909 5 
669917 15 
670011 59 
670083 1 
670086 3 
670138 13 
670166 16 
670406 7 
670414 24 
670623 9 
670629 1 
670674 10 
670961 2 
670969 2 
670976 3 
670979 3 
670988 22 
670997 10 
671007 52 
671009 2 
671010 37 
671018 1 
671019 197 
671020 1 
671022 6 
671024 33 
671031 4 
671032 25 
671037 3 
671039 1 
671041 23 
671046 67 
671049 36 
671052 7 
671060 13 
671072 11 
672143 1 
672185 47 
672317 4 
672326 5 
672330 1 
672360 3 
672374 36 
672382 33 
672397 25 
672400 19 
672407 16 
672410 10 
672418 52 
672421 9 
672428 8 
672435 1 
672453 1 
672587 16 
672609 7 
673217 1 
673220 4 
673547 10 
673552 3 
673556 9 
673563 8 
673566 9 
673568 61 
673570 36 
673573 2 
673581 17 
673597 9 
673599 2 
673605 6 
673609 18 
673616 3 
673621 8 
673628 17 
673635 25 
673640 7 
673641 17 
673642 14 
673806 8 
673988 5 
674103 44 
674115 3 
674282 18 
674293 10 
674451 6 
674674 3 
674742 13 
674768 4 
674793 11 
674836 60 
675343 1 
675724 1 
675757 1 
675775 3 
675778 4 
675783 31 
675810 3 
675890 2 
675892 6 
675972 1 
675986 3 
675997 4 
676120 38 
676126 7 
676154 1 
676321 4 
676324 3 
676332 11 
676333 9 
676358 26 
676657 2 
676683 3 
676778 39 
676794 1 
676807 7 
676850 15 
676943 5 
676974 112 
676981 12 
676986 14 
676997 3 
677001 14 
677006 26 
677016 22 
677031 27 
677034 1 
677037 17 
677038 2 
677082 127 
677090 7 
677105 67 
677116 11 
677124 5 
677126 5 
677133 2 
677139 1 
677241 11 
677249 41 
677298 51 
677318 9 
677321 1 
677407 1 
677422 3 
677436 2 
677444 5 
677471 2 
677476 1 
677638 1 
677662 13 
677665 12 
677736 6 
677740 7 
677746 2 
677783 1 
677857 7 
677928 1 
678060 7 
678069 26 
678080 2 
678199 2 
678379 5 
678393 2 
678412 16 
678415 14 
678425 2 
678437 16 
678463 12 
678465 9 
678469 19 
678472 42 
678479 3 
678482 6 
678486 15 
678491 5 
678494 20 
678498 7 
678504 69 
678506 3 
678556 28 
678713 72 
678722 1 
678730 9 
678751 6 
678764 48 
678788 6 
678793 18 
678805 14 
678815 16 
678819 43 
678823 1 
678826 5 
678871 8 
678887 4 
678895 25 
678960 3 
679035 33 
679042 1 
679048 11 
679054 16 
679090 6 
679103 5 
679166 1 
679201 1 
679208 23 
679215 7 
679225 2 
679232 28 
679247 1 
679250 12 
679297 3 
679315 14 
679327 1 
679336 6 
679347 1 
679351 10 
679356 2 
679359 9 
679378 12 
679390 3 
679393 9 
679406 2 
679431 4 
679437 2 
679468 17 
679475 5 
679501 2 
679510 2 
679552 1 
679563 2 
679603 2 
679640 2 
679727 2 
679784 1 
679939 7 
679948 1 
680196 26 
680255 6 
680347 10 
680357 11 
680378 5 
680473 6 
680513 44 
680638 1 
680646 3 
680685 9 
680778 61 
680853 1 
680969 1 
681052 1 
681173 1 
681187 17 
681334 1 
681432 9 
681446 6 
681503 1 
681513 17 
681526 9 
681661 15 
681668 3 
681681 98 
681697 13 
681704 6 
681722 15 
681789 49 
681837 59 
681847 1 
681849 6 
681850 18 
681925 1 
682018 5 
682031 35 
682035 2 
682039 34 
682042 69 
682050 118 
682051 33 
682054 20 
682056 41 
682063 15 
682090 29 
682093 29 
682098 20 
682099 15 
682102 1 
682107 7 
682120 5 
682121 90 
682132 17 
682134 2 
682140 16 
682142 17 
682644 1 
682875 2 
682965 25 
682969 22 
682982 3 
683006 1 
683007 92 
683037 3 
683096 67 
683229 6 
683240 42 
683258 23 
683388 56 
683510 4 
683541 14 
683543 10 
683546 1 
683836 38 
683915 3 
683917 5 
684059 17 
684076 2 
684121 22 
684212 1 
684240 11 
684404 3 
684456 1 
684475 1 
684530 1 
684548 2 
684558 2 
684633 1 
684673 2 
684694 12 
684820 4 
684870 1 
684988 7 
685050 1 
685414 1 
685518 3 
685526 27 
685539 5 
685548 3 
685565 3 
685607 2 
685609 29 
685628 3 
685660 1 
685665 5 
685681 12 
685697 19 
685707 4 
685716 8 
685726 69 
685728 17 
685730 11 
685731 1 
685747 28 
685758 14 
685769 57 
685770 1 
685771 38 
685802 13 
685843 5 
685863 2 
686115 1 
686303 2 
686334 1 
686475 1 
687248 46 
687304 6 
687380 38 
687388 25 
687393 11 
687412 27 
687414 9 
687447 63 
687466 23 
687469 2 
687585 1 
687637 17 
687648 20 
687707 25 
687776 8 
687802 1 
687815 29 
687824 8 
687827 1 
687983 5 
687986 3 
687992 1 
687995 1 
688017 22 
688023 1 
688025 1 
688035 51 
688037 1 
688039 116 
688049 78 
688091 4 
688094 9 
688117 4 
688118 3 
688154 3 
688158 6 
688244 1 
688247 5 
688250 11 
688264 4 
688394 9 
688413 6 
688422 4 
688468 6 
688547 2 
688582 26 
688627 6 
688792 5 
688875 1 
688938 3 
689155 6 
689168 8 
689200 12 
689265 28 
689378 2 
689477 1 
689489 1 
689494 5 
689527 2 
689568 1 
689598 3 
689681 1 
689683 1 
689693 1 
689716 1 
689805 1 
689807 19 
689818 2 
689829 28 
689846 6 
689847 1 
689849 1 
689855 29 
689907 32 
689912 1 
689917 24 
689921 20 
689922 1 
689924 33 
689926 17 
689929 3 
689939 39 
689959 14 
689972 3 
690891 9 
691024 4 
691199 6 
691210 3 
691758 17 
691765 7 
692010 15 
692047 5 
692050 1 
692158 28 
692169 26 
692176 3 
692222 4 
692517 2 
692522 117 
692524 41 
692525 2 
692530 26 
692536 43 
692542 5 
692547 81 
692555 51 
692563 30 
692582 9 
692588 3 
692605 3 
692615 3 
692618 1 
692621 7 
692632 2 
692652 1 
692758 1 
692763 56 
692926 1 
694042 1 
694534 1 
694914 1 
694956 56 
694969 3 
694987 3 
695005 6 
695026 1 
695027 101 
695030 2 
695033 1 
695062 12 
695109 1 
695114 9 
695116 2 
695125 139 
695132 2 
695140 2 
695141 31 
695148 31 
695159 6 
695161 2 
695166 14 
695169 1 
695198 21 
695205 12 
695253 7 
695265 2 
695266 1 
695270 3 
695280 11 
695284 3 
695287 1 
695290 22 
695292 2 
695294 7 
695296 3 
695309 1 
695312 5 
695317 2 
695320 13 
695323 18 
695331 1 
695335 2 
695336 8 
695342 13 
695349 7 
695359 29 
695365 13 
695370 3 
695372 5 
695373 2 
695381 17 
695383 2 
695385 10 
695386 1 
695391 3 
695394 3 
695398 5 
695403 1 
695409 5 
695414 2 
695423 9 
695426 3 
695434 6 
695444 8 
695452 4 
695456 3 
695460 5 
695463 4 
695473 2 
695519 70 
695522 1 
695525 2 
695538 3 
695546 3 
695547 1 
695560 5 
695561 6 
695565 6 
695583 3 
695591 12 
695596 1 
695599 1 
695600 6 
695635 2 
695647 31 
695742 4 
695784 1 
696009 34 
696105 21 
696126 13 
696269 3 
696589 2 
696747 41 
696777 2 
696882 1 
696885 16 
696900 1 
696907 14 
696913 2 
696921 2 
696927 10 
696937 2 
696938 28 
696946 51 
696954 1 
696957 7 
696993 47 
697003 2 
697010 13 
697014 8 
697021 2 
697022 2 
697029 2 
697040 72 
697061 5 
697064 1 
697094 1 
697118 5 
697187 2 
697335 1 
697366 5 
697367 9 
697374 6 
697376 1 
697382 18 
697410 5 
697415 6 
697423 4 
697428 5 
697431 8 
697438 1 
697442 2 
697461 3 
697465 1 
697491 14 
697496 1 
697538 11 
697574 8 
697625 13 
697680 4 
697779 3 
697782 4 
697805 3 
698004 25 
698053 9 
698433 3 
698464 1 
698495 11 
698592 5 
698642 3 
698652 13 
698661 20 
698668 5 
698672 5 
698677 2 
698692 21 
698699 4 
698702 6 
698714 1 
698719 6 
698720 11 
698735 1 
698778 66 
698780 1 
698781 1 
698786 56 
698894 1 
698908 11 
698911 1 
698919 1 
699093 5 
699121 15 
699229 42 
699236 2 
699255 8 
699298 5 
699423 4 
699429 24 
699433 1 
699553 1 
699557 23 
699603 1 
699698 4 
699699 5 
699720 17 
699733 2 
699751 10 
699866 4 
699897 13 
699906 2 
700033 5 
700044 7 
700055 2 
700067 5 
700071 7 
700075 9 
700079 3 
700080 6 
700088 17 
700093 16 
700094 2 
700096 94 
700097 4 
700102 4 
700105 13 
700106 48 
700107 3 
700181 11 
700185 1 
700202 1 
700215 2 
700226 1 
700231 7 
700233 4 
700234 1 
700235 7 
700239 1 
700241 2 
700246 13 
700250 12 
700254 1 
700257 8 
700290 18 
700296 9 
700299 99 
700300 14 
700307 23 
700316 11 
700327 40 
700340 13 
700342 42 
700349 23 
700352 3 
700356 1 
700370 6 
700376 15 
700385 6 
700386 15 
700387 1 
700395 1 
700408 19 
700415 1 
700422 1 
700439 7 
700446 271 
700449 8 
700450 91 
700451 117 
700452 43 
700453 27 
700454 37 
700455 4 
700456 41 
700457 19 
700458 20 
700459 28 
700460 34 
700462 10 
700463 4 
700464 60 
700465 5 
700466 20 
700469 117 
700470 20 
700471 99 
700472 110 
700473 21 
700475 205 
700476 2 
700477 96 
700478 6 
700480 44 
700482 18 
700485 250 
700489 13 
700490 22 
700491 33 
700493 7 
700494 2 
700498 105 
700499 18 
700506 327 
700517 43 
700518 8 
700529 17 
700541 1 
700546 5 
700553 1 
700560 4 
700568 1 
700576 3 
701367 3 
701375 41 
701404 46 
701476 3 
701995 1 
702032 1 
702057 3 
702062 1 
702063 10 
702066 1 
702077 3 
702083 12 
702091 5 
702099 4 
702121 1 
702133 1 
702136 12 
702215 1 
702256 5 
702300 1 
702304 38 
702312 15 
702326 1 
702424 12 
702470 7 
702475 65 
702482 12 
702489 1 
702494 1 
702539 6 
702574 44 
702591 9 
702602 3 
702610 28 
702719 2 
702823 74 
702838 3 
702856 54 
702863 17 
702895 46 
702920 4 
702923 20 
703004 15 
703079 3 
703095 1 
703123 25 
703248 1 
703256 1 
703294 6 
703302 9 
703316 34 
703331 5 
703340 5 
703416 7 
703558 12 
703668 45 
703677 11 
703679 24 
703828 37 
703853 3 
703863 1 
703873 1 
703986 4 
704019 4 
704032 69 
704073 12 
704098 1 
704533 1 
704666 1 
704708 60 
704709 1 
704712 2 
704716 3 
704723 26 
704729 29 
704741 2 
704750 49 
704754 35 
704757 6 
704760 8 
704761 56 
704769 21 
704774 14 
704776 25 
704779 29 
704782 3 
704784 7 
704792 6 
704799 7 
704961 29 
704971 61 
704978 27 
705085 1 
705290 6 
705437 1 
705469 14 
705806 2 
705938 5 
705977 1 
706056 10 
706094 10 
706241 15 
706301 11 
706389 116 
706397 5 
706423 17 
706436 16 
706542 2 
706588 29 
706740 39 
706743 8 
706748 5 
706752 2 
706757 81 
706759 1 
706760 31 
706767 4 
706768 15 
706779 2 
706784 1 
706789 23 
706793 13 
706800 39 
706810 83 
706819 1 
706820 25 
706828 4 
706838 2 
706845 6 
706850 17 
706865 1 
706996 10 
707022 1 
707146 28 
707183 1 
707203 21 
707323 7 
707333 17 
707614 10 
707649 1 
707820 10 
707889 13 
708098 46 
708155 1 
708206 4 
708276 15 
708296 1 
708381 23 
708408 8 
708436 10 
708450 3 
708469 18 
709944 5 
709947 22 
709964 23 
709991 1 
709997 4 
710011 28 
710019 21 
710026 5 
710028 10 
710045 1 
710048 5 
710978 16 
711181 2 
711268 4 
711332 1 
711358 3 
711392 16 
711413 11 
711429 12 
711455 44 
711473 10 
711480 10 
711606 1 
711628 67 
711689 21 
711694 1 
713086 4 
713091 6 
713104 5 
713107 8 
713115 8 
713118 2 
713120 1 
713169 5 
713173 1 
713177 13 
713180 12 
713196 7 
713202 8 
713213 4 
713223 1 
713336 4 
713361 7 
713390 10 
713397 18 
713487 54 
713819 3 
714004 1 
715079 1 
715246 20 
715380 10 
715525 17 
715694 1 
715702 21 
715708 1 
715709 18 
715716 2 
715731 10 
715733 11 
715736 3 
715752 2 
715756 3 
715831 2 
715957 1 
716053 1 
716148 17 
716156 1 
716235 9 
716286 1 
716594 5 
716616 32 
716662 2 
716885 11 
716960 1 
717164 1 
717169 5 
717226 2 
717275 1 
717907 4 
717999 2 
718131 31 
718185 1 
718195 1 
718196 8 
718216 1 
718381 2 
718382 3 
718497 3 
718516 1 
718525 49 
718531 11 
718533 1 
718539 56 
718540 32 
718554 2 
718577 22 
718580 4 
718584 20 
718585 10 
718598 3 
718599 1 
718601 2 
718606 7 
718617 36 
718669 18 
718770 2 
718774 12 
718801 2 
718805 17 
718806 22 
718818 5 
718850 5 
718916 11 
719042 27 
719079 1 
719086 2 
719214 2 
719246 5 
719378 1 
719381 4 
719389 8 
719390 9 
719392 3 
719398 5 
719402 37 
719403 1 
719414 1 
719430 5 
719491 3 
719503 40 
719509 20 
719512 1 
719514 17 
719518 2 
719525 52 
719528 5 
719533 4 
719539 6 
719544 8 
719552 1 
719556 1 
719687 52 
719697 40 
719700 27 
719705 15 
719718 17 
719727 10 
719736 2 
719818 2 
719872 2 
719881 10 
720037 57 
720163 1 
720167 8 
720176 26 
720189 7 
720198 29 
720200 26 
720204 1 
720209 27 
720281 2 
720295 1 
720353 11 
720358 2 
720471 3 
720484 42 
720523 5 
720528 1 
720531 1 
720534 15 
720537 1 
720542 5 
720546 11 
720549 1 
720557 6 
720573 2 
721124 4 
721146 4 
721290 3 
721319 9 
721452 15 
721477 3 
721560 1 
721643 1 
721741 23 
721953 51 
722195 8 
722272 17 
722820 1 
723150 11 
723233 6 
723244 1 
723282 33 
723451 1 
723882 3 
723982 11 
724023 6 
724223 3 
724231 14 
724408 2 
724521 9 
724847 2 
724857 8 
724860 1 
724954 1 
725061 1 
725068 22 
725079 1 
725088 1 
725093 29 
725100 17 
725104 4 
725128 1 
725140 1 
725278 5 
725281 3 
725323 3 
725552 5 
725590 2 
725654 2 
725749 1 
725767 1 
726022 11 
726167 18 
726188 20 
726197 22 
726205 29 
726232 11 
726235 7 
726252 1 
726369 13 
726372 9 
726379 15 
726380 7 
726387 2 
726400 110 
726403 1 
726430 10 
726431 49 
726434 10 
726446 5 
726447 30 
726450 1 
726458 29 
726461 5 
726474 2 
726480 12 
726485 49 
726491 26 
726498 56 
726503 6 
726509 16 
726515 48 
726518 48 
726623 7 
726837 17 
726962 11 
727095 1 
727411 4 
727524 1 
727649 1 
727910 1 
728003 3 
728034 64 
728220 7 
728338 16 
728470 13 
728477 2 
728685 8 
728733 7 
728773 3 
728807 16 
728822 18 
728826 1 
728833 1 
728836 19 
728871 7 
728876 22 
728880 25 
728886 1 
728887 4 
728988 7 
729066 1 
729103 69 
729158 5 
729238 10 
729245 3 
729252 1 
729261 1 
729265 4 
729274 1 
729341 19 
729418 7 
729437 57 
729470 15 
729473 12 
729582 12 
729593 7 
729602 3 
729614 5 
729626 1 
729629 23 
729658 16 
729672 98 
729678 16 
729680 24 
729683 4 
729686 2 
729693 80 
729695 4 
729699 19 
729701 14 
729705 31 
729710 23 
729718 7 
729772 35 
729890 83 
730051 8 
730067 1 
730073 4 
730109 8 
730169 29 
730177 1 
730188 15 
730286 17 
730303 11 
730314 122 
730324 7 
730336 2 
730341 8 
730345 10 
730352 2 
730393 16 
730397 15 
730402 10 
730404 45 
730412 9 
730415 10 
730417 20 
730433 12 
730439 31 
730445 1 
730451 1 
730775 1 
730785 7 
730928 3 
730934 15 
730961 7 
731081 10 
731178 2 
731875 2 
731894 1 
731900 1 
731920 2 
732015 5 
732035 1 
732051 1 
732168 12 
732177 2 
732181 6 
732186 18 
732189 1 
732190 1 
732197 10 
732201 25 
732205 3 
732207 15 
732214 15 
732219 14 
732228 56 
732235 37 
733194 7 
733234 2 
733253 7 
733356 5 
733378 13 
733382 1 
733388 5 
733391 1 
733393 25 
733451 4 
733455 34 
733457 1 
733576 4 
733583 3 
733594 4 
733604 3 
733634 1 
733671 5 
733830 4 
733842 32 
733845 1 
733882 17 
733896 3 
733953 12 
734067 8 
734091 2 
735930 11 
735980 4 
736120 2 
736448 1 
736576 5 
736736 9 
736769 2 
736789 16 
736798 6 
736801 4 
736879 1 
736890 9 
736899 1 
736912 18 
737077 3 
737088 3 
739620 1 
739626 67 
739629 104 
739637 1 
739654 24 
739660 40 
739662 1 
739673 12 
739678 126 
739686 38 
739689 5 
739691 14 
739701 31 
739727 1 
739729 30 
739731 12 
739740 49 
739745 36 
739754 5 
739851 9 
739921 33 
739934 27 
739938 16 
739940 72 
739951 38 
739963 21 
739965 9 
739969 30 
740017 17 
740028 17 
740135 31 
740160 34 
740166 17 
740207 1 
740314 6 
740318 1 
740498 7 
741048 2 
741224 8 
741339 9 
741524 31 
742180 6 
742186 1 
742195 1 
742216 8 
742218 1 
742222 31 
742227 14 
742230 1 
742243 4 
742271 28 
742276 1 
742287 21 
742292 80 
742305 1 
742306 37 
742322 61 
742328 19 
742334 9 
742348 4 
743704 8 
743705 32 
743717 44 
743810 1 
743855 2 
743862 3 
743881 1 
743891 9 
743906 58 
744000 3 
744002 19 
744009 7 
744056 128 
744062 2 
744200 18 
744218 2 
744222 53 
744227 15 
744240 10 
744278 6 
744301 12 
744306 4 
744308 1 
744311 20 
744316 1 
744325 8 
744409 4 
744484 2 
744494 1 
744499 4 
744500 3 
744508 5 
744515 14 
744547 5 
744559 8 
744566 22 
744575 59 
744584 3 
744587 4 
744602 45 
744615 8 
744719 3 
744725 3 
744741 10 
744745 1 
744749 5 
744802 10 
744851 96 
744866 8 
744880 28 
744888 6 
744894 4 
744906 12 
744920 25 
744935 3 
744950 17 
745146 3 
745222 81 
745225 13 
745228 30 
745262 1 
745308 12 
745435 10 
745453 2 
745473 69 
745542 23 
745575 11 
745617 8 
745623 12 
745649 17 
745651 1 
745830 19 
746882 15 
746911 2 
746916 18 
746927 3 
746971 6 
746985 8 
746988 18 
746993 29 
746994 3 
746997 3 
747002 7 
747130 10 
747183 17 
747189 1 
747192 2 
747195 1 
747196 33 
747202 119 
747208 3 
747213 2 
747351 37 
747405 19 
747408 1 
747429 13 
747575 2 
747746 9 
747841 22 
748055 2 
748065 40 
748209 13 
748219 7 
748340 5 
748421 1 
748427 18 
748519 4 
748745 2 
748887 1 
748920 11 
748926 4 
749041 2 
749162 23 
749205 1 
749211 2 
749224 1 
749315 2 
749335 1 
749366 4 
751208 2 
751985 18 
751995 7 
751997 10 
752000 3 
752002 65 
752005 7 
752006 6 
752008 1 
752013 7 
752015 11 
752019 1 
752030 2 
752101 1 
752120 1 
752128 15 
752145 21 
752148 8 
752152 4 
752157 60 
752159 1 
752160 11 
752162 3 
752179 30 
752182 11 
752196 40 
752210 20 
752214 9 
752223 24 
752886 3 
752892 4 
753042 1 
753050 31 
753053 9 
753063 8 
753077 2 
753083 1 
753091 30 
753111 3 
753117 7 
753142 19 
753146 2 
753165 1 
753166 68 
753180 35 
753317 18 
753348 1 
753349 21 
753529 5 
753698 12 
753989 16 
754087 34 
754153 22 
754336 14 
754343 47 
754355 3 
754412 1 
754462 3 
754474 3 
754482 21 
754485 6 
754504 9 
754514 9 
754560 88 
754580 10 
754601 46 
754606 1 
754626 6 
754630 7 
754634 4 
754641 70 
754657 1 
754663 14 
754958 2 
755138 14 
755270 17 
755565 5 
755820 16 
756060 2 
756099 1 
756127 1 
756183 1 
756420 4 
756484 5 
756542 7 
756645 11 
756714 66 
756729 1 
756998 3 
757069 4 
757200 6 
757208 2 
757250 4 
757338 4 
757577 5 
757729 11 
757759 3 
757777 1 
757907 1 
757920 12 
757940 8 
757981 26 
757988 30 
758105 19 
758113 2 
758114 51 
758256 1 
758261 4 
758312 22 
758443 19 
758458 23 
758488 13 
758494 2 
758500 4 
758503 2 
758504 1 
758510 1 
758516 14 
758526 8 
758531 3 
758532 9 
758536 20 
758543 2 
758546 35 
758550 2 
758551 6 
758554 10 
758558 119 
758561 7 
758564 2 
758567 2 
758589 8 
758726 15 
758879 1 
758888 1 
758892 2 
759088 23 
759103 1 
759374 2 
759377 1 
759394 22 
759518 2 
759552 2 
759555 2 
759573 23 
759574 2 
759585 29 
759592 5 
759597 30 
759607 2 
759622 11 
759624 91 
759632 67 
759647 5 
759652 1 
759655 11 
759656 24 
759661 24 
759662 1 
759664 39 
759674 18 
759677 16 
759678 1 
759682 16 
759683 29 
759684 1 
759693 2 
759698 3 
759864 14 
759992 1 
759994 24 
760460 5 
760617 4 
760833 3 
760913 5 
760981 1 
761407 11 
761457 1 
761458 6 
761486 47 
761509 25 
761625 4 
761945 17 
762184 1 
762326 2 
762392 9 
762426 1 
762541 6 
762862 1 
762867 21 
762873 8 
763237 2 
763363 3 
763646 91 
763946 19 
764177 1 
764335 2 
764438 26 
764702 16 
764954 7 
764965 1 
764980 1 
765030 2 
765220 2 
765303 40 
765655 16 
765729 16 
765809 24 
765866 7 
765871 4 
765927 8 
765954 37 
765962 12 
765989 10 
766136 60 
766347 8 
766419 3 
766445 6 
766452 5 
766461 7 
766514 7 
766517 27 
766592 27 
766636 14 
766737 15 
766839 1 
766870 1 
767066 1 
767117 17 
767157 14 
767171 2 
767201 12 
767367 7 
767377 3 
767438 12 
767540 6 
767543 4 
767552 28 
767555 25 
767564 17 
767592 10 
767602 2 
767606 41 
767617 9 
767629 66 
767633 6 
767636 75 
767639 6 
767645 89 
767652 7 
767655 74 
767656 1 
767664 56 
767665 3 
767669 3 
767682 1 
767689 30 
767705 1 
767713 29 
767716 1 
767723 18 
767838 4 
767842 7 
767852 9 
767871 3 
768331 1 
768354 3 
768472 1 
768793 2 
768819 14 
768956 5 
768967 9 
768992 15 
769018 2 
769028 2 
769134 2 
769139 8 
769140 4 
769144 2 
769148 4 
769149 1 
769150 3 
769153 1 
769158 1 
769159 28 
769161 5 
769165 9 
769172 1 
769173 5 
769181 10 
769182 28 
769184 4 
769190 7 
769192 6 
769200 9 
769215 4 
769249 87 
769251 6 
769252 9 
769257 2 
769260 2 
769277 6 
769281 30 
769287 30 
769295 42 
769551 6 
769702 97 
769707 3 
769713 39 
769719 49 
769770 15 
769874 3 
769907 1 
770067 3 
770076 2 
770087 4 
770252 5 
770359 18 
770445 2 
770458 6 
770470 1 
770479 1 
770489 4 
770553 3 
770622 9 
770663 4 
770666 1 
770679 9 
770685 1 
770801 1 
770811 20 
770825 22 
770829 8 
770841 1 
770849 34 
770885 24 
770898 3 
770903 8 
770906 2 
770916 13 
770926 2 
770946 7 
770954 7 
770961 1 
770964 5 
771003 41 
771013 144 
771032 4 
771328 28 
771343 5 
771360 3 
771540 9 
771999 8 
772159 8 
773043 9 
773087 8 
773134 1 
773349 1 
773401 3 
773408 5 
773415 3 
773418 4 
773420 3 
773423 5 
773434 2 
773440 5 
773463 9 
773469 14 
773480 7 
773778 1 
773811 9 
773953 3 
774382 7 
774412 3 
774756 2 
774942 1 
774946 16 
774947 10 
774950 1 
774975 28 
775123 6 
775264 2 
775435 3 
775436 2 
775447 9 
775456 2 
775470 1 
775476 5 
775488 11 
775496 4 
775498 5 
775547 22 
775554 1 
775558 2 
775562 1 
775565 5 
775573 13 
775577 1 
775583 11 
775585 2 
775592 43 
775604 14 
775610 29 
775611 12 
775615 19 
775621 1 
775624 13 
775625 1 
775628 1 
775632 3 
775635 1 
775656 152 
775681 1 
775818 1 
775895 29 
775902 7 
775911 11 
775912 6 
775916 8 
775920 27 
775923 16 
775929 15 
775933 15 
775935 2 
775952 3 
775964 3 
776055 6 
776060 51 
776072 28 
776186 1 
776270 6 
776281 13 
776411 6 
776441 1 
776553 1 
776599 1 
776989 1 
777034 2 
777343 33 
777351 1 
777369 76 
777380 4 
777388 7 
777392 18 
777420 19 
777424 16 
777427 1 
777458 5 
777474 49 
777475 6 
777476 1 
777481 1 
777498 85 
777520 2 
777567 3 
777585 3 
777662 9 
777901 5 
777957 1 
777985 4 
778010 7 
778108 4 
778240 2 
778315 3 
778409 1 
778593 1 
778630 7 
778718 17 
778879 21 
778943 6 
779136 1 
779401 11 
779534 4 
779693 6 
779727 22 
779810 18 
779924 7 
779987 1 
779989 20 
780037 14 
780097 64 
780128 10 
780137 32 
780167 43 
780285 16 
780321 14 
780479 24 
780505 1 
780685 1 
780829 1 
780860 45 
780991 16 
781048 6 
781093 18 
781226 5 
781245 19 
781247 1 
781248 26 
781255 12 
781263 21 
781318 5 
781408 6 
781432 1 
781558 6 
781607 12 
781713 6 
781733 14 
781760 32 
781775 51 
781795 18 
781807 19 
781817 36 
781822 4 
781828 156 
781831 5 
781836 39 
781843 30 
781848 10 
781857 45 
781872 2 
781883 9 
781910 3 
781914 21 
781922 13 
782058 2 
782086 6 
782096 1 
782103 1 
782256 19 
782261 78 
782268 1 
782302 3 
782345 1 
782359 23 
782430 37 
782594 26 
782629 15 
782710 17 
782718 10 
783010 2 
783149 7 
783167 9 
783664 9 
783751 5 
784134 1 
784371 4 
784417 1 
784478 2 
784502 1 
784595 1 
784846 12 
784861 27 
784896 16 
784918 8 
784961 9 
785032 4 
785104 90 
785275 75 
785399 1 
785477 1 
785482 6 
785486 6 
785510 5 
785515 1 
785530 2 
785545 6 
785556 16 
785564 3 
785573 13 
785611 5 
785619 4 
785630 2 
785660 1 
785675 54 
785681 1 
785693 1 
785702 11 
785722 3 
785733 1 
785758 6 
785856 1 
785889 1 
785895 20 
785897 8 
785936 39 
785945 8 
785948 5 
785959 8 
785974 3 
785975 1 
785978 2 
785986 53 
785987 3 
785993 6 
785995 3 
785999 19 
786162 9 
786321 12 
786352 1 
786453 2 
786461 43 
786856 3 
787152 11 
787240 2 
787365 25 
787389 2 
787454 1 
787550 18 
787593 3 
787598 2 
787661 10 
787698 5 
787699 2 
787711 10 
787715 2 
787717 1 
787719 1 
787721 7 
787759 85 
787761 8 
787775 24 
787776 1 
787784 6 
787785 3 
787789 35 
787794 2 
787798 8 
787810 11 
787815 3 
787837 3 
787876 2 
787985 4 
787996 1 
788005 2 
788010 12 
788161 2 
788404 5 
788454 6 
788458 18 
788462 12 
788515 13 
788621 2 
788669 2 
788761 13 
788960 1 
789084 21 
789128 6 
789251 3 
789277 7 
789305 2 
789440 9 
789446 5 
789450 13 
789462 3 
789463 6 
789465 4 
789470 7 
789482 1 
789601 178 
789626 1 
789635 196 
789638 1 
789640 8 
789644 2 
789645 2 
789647 57 
789653 1 
789658 52 
789659 1 
789664 109 
789669 2 
789681 73 
789694 29 
789707 76 
789717 2 
789728 154 
789740 10 
789745 16 
789775 1 
789803 3 
789850 4 
789853 7 
789858 4 
789865 1 
789872 1 
789873 13 
789956 2 
790024 4 
790053 15 
790063 10 
790073 1 
790080 2 
790212 3 
790236 1 
790319 13 
790373 3 
790376 18 
790398 37 
790559 3 
790565 5 
790608 51 
790657 5 
791081 1 
791252 1 
791268 1 
791287 2 
791411 6 
791426 3 
791436 6 
791494 1 
791656 12 
791744 3 
791767 4 
791769 1 
791812 23 
791834 8 
791903 4 
791957 1 
791971 2 
792117 2 
792125 9 
792148 3 
792152 1 
792301 11 
792302 1 
792309 2 
792312 4 
792342 2 
792511 12 
792517 7 
792522 41 
792528 34 
792532 1 
792543 80 
792580 1 
792596 2 
792606 31 
792612 31 
792623 19 
792647 3 
792813 3 
792816 1 
792932 1 
792941 1 
793126 1 
793150 4 
793267 3 
793626 4 
793633 1 
793822 13 
793893 6 
793903 53 
794572 2 
794576 7 
794580 9 
794586 21 
794589 7 
794590 20 
794594 5 
794602 12 
794610 18 
795789 1 
795850 1 
795883 3 
795894 4 
795899 2 
795927 6 
795946 1 
796025 23 
796049 1 
797332 16 
797335 9 
797337 1 
797343 2 
797348 4 
797355 11 
797364 17 
797365 20 
797366 2 
797380 3 
797382 3 
797391 3 
797422 14 
797429 30 
797435 1 
797442 5 
797473 13 
797479 14 
797485 21 
797930 4 
797984 1 
797999 1 
798012 7 
798013 1 
798137 5 
798501 2 
798514 11 
798549 37 
798553 2 
798584 4 
798700 1 
798722 1 
798743 1 
798772 1 
798891 1 
798908 45 
799123 1 
799136 19 
799142 12 
799152 4 
799157 7 
799172 1 
799777 5 
802036 59 
802048 4 
802053 2 
802064 51 
802068 6 
802095 27 
802103 4 
802108 62 
802112 5 
802119 2 
802121 79 
802124 1 
802125 6 
802130 2 
802162 27 
802171 25 
802177 12 
802187 14 
802188 23 
802191 7 
802198 11 
802239 51 
802256 1 
802435 1 
802810 1 
803974 1 
804073 28 
804118 10 
804122 4 
804130 45 
804140 1 
804143 29 
804155 4 
804169 4 
804183 8 
804199 6 
804265 3 
804275 21 
804380 7 
804390 7 
804404 4 
804542 10 
804546 1 
804695 1 
804698 4 
810489 1 
810572 40 
810608 197 
810640 4 
810782 8 
810789 74 
810800 1 
810806 2 
810814 4 
810815 6 
810824 7 
810829 23 
810836 13 
810842 4 
810894 15 
810949 1 
810951 1 
810974 1 
811067 1 
811074 1 
811152 2 
811288 7 
811462 5 
811603 1 
811605 34 
811750 1 
811784 8 
811897 3 
811952 5 
812056 3 
812065 12 
812095 21 
812125 5 
812129 6 
812281 7 
812292 5 
812359 9 
812426 34 
812447 11 
812583 13 
812729 4 
812742 24 
812796 1 
812798 2 
812848 1 
812861 1 
812901 1 
812911 1 
812914 1 
812915 4 
812916 1 
812925 2 
812927 1 
812938 2 
812965 6 
812970 1 
812984 4 
812988 5 
812995 9 
813003 1 
813011 7 
813021 3 
813028 5 
813034 11 
813071 3 
813197 2 
814135 32 
814138 1 
814142 11 
814148 10 
814184 101 
814198 41 
814200 4 
814202 53 
814209 71 
814210 5 
814212 2 
814218 118 
814221 8 
814225 29 
814234 32 
814243 16 
814248 1 
814562 4 
814581 1 
814869 5 
814901 13 
815204 11 
815390 24 
815422 7 
815423 4 
815534 4 
815541 1 
816431 1 
816681 27 
816817 1 
818001 2 
818104 12 
818121 1 
818127 6 
818137 4 
818165 11 
818171 4 
818185 7 
818207 55 
818227 35 
818237 9 
818239 14 
818240 3 
818241 1 
818245 40 
818250 6 
818286 5 
818416 1 
819160 1 
819195 11 
819211 1 
819220 11 
819224 3 
819261 1 
819264 1 
819291 2 
819299 13 
819308 2 
819359 1 
819471 24 
819474 1 
819593 6 
819632 1 
819642 11 
819649 21 
819650 3 
819653 10 
819690 3 
819693 2 
819705 7 
819736 1 
819775 1 
819778 1 
819796 4 
819803 7 
819809 10 
819818 17 
821496 2 
821537 3 
821562 4 
821565 18 
821567 8 
821575 35 
821617 10 
821618 31 
821650 5 
821661 16 
821667 18 
821668 38 
821672 24 
821676 14 
821687 26 
821706 2 
821731 31 
821838 2 
821858 2 
821877 8 
821908 7 
821920 3 
821943 8 
821946 1 
821952 10 
821966 17 
821982 2 
821992 1 
822006 1 
822029 10 
822039 8 
822045 38 
822054 9 
822057 12 
822060 56 
822082 12 
822086 4 
822089 13 
822092 1 
822096 4 
822102 5 
822104 25 
822105 2 
822111 196 
822126 7 
822130 23 
822133 4 
822143 1 
822147 66 
822187 1 
822194 22 
822195 5 
822203 8 
822221 5 
822225 4 
822227 4 
822233 6 
822234 9 
822242 6 
822252 2 
822263 1 
822268 3 
822269 7 
822274 11 
822286 28 
822287 10 
822298 2 
822301 2 
822318 76 
822322 2 
822325 1 
822326 1 
822328 5 
822332 48 
822337 2 
822339 10 
822344 2 
822348 6 
822351 2 
822355 127 
822363 1 
822372 5 
822375 2 
822378 1 
822381 1 
822402 4 
822427 2 
822437 5 
822458 15 
822466 5 
822480 12 
822492 1 
822510 18 
822515 11 
822573 20 
822598 1 
822622 5 
822659 17 
822690 2 
822699 12 
822712 11 
822742 34 
822782 20 
822900 46 
822908 24 
822953 44 
822995 13 
823149 3 
823297 1 
823302 11 
823492 19 
823516 2 
823778 1 
823806 2 
823814 10 
823822 7 
823824 9 
823841 4 
824123 57 
824149 2 
824160 8 
824224 7 
824238 21 
824257 50 
824269 2 
824486 5 
824494 4 
824524 2 
824655 33 
824719 1 
824838 2 
824875 44 
824876 1 
824885 26 
824910 3 
824915 2 
824920 19 
824922 5 
824949 2 
824950 14 
824957 3 
824994 42 
825086 1 
825087 2 
825088 2 
825166 12 
825200 16 
825203 28 
825243 2 
825246 1 
825251 3 
825254 12 
825255 1 
825256 17 
825258 8 
825273 12 
825278 12 
825285 49 
825291 3 
825298 3 
825300 79 
825309 17 
825312 16 
825332 8 
825337 28 
825339 4 
825343 6 
825347 22 
825353 20 
825361 12 
825364 4 
825373 22 
825382 4 
825390 28 
825401 4 
825491 2 
825536 21 
825547 12 
825558 42 
825563 1 
825574 1 
825581 10 
825601 75 
825708 106 
825736 52 
826152 59 
826486 19 
826534 2 
826643 3 
826651 1 
826668 1 
826673 14 
826678 2 
826683 22 
826702 9 
826710 10 
826715 4 
826759 3 
826801 6 
826874 1 
826875 1 
826894 2 
826930 5 
827057 12 
827084 1 
827089 3 
827107 2 
827208 8 
827660 43 
827667 48 
827753 1 
827839 32 
827851 118 
827863 8 
827894 13 
827897 1 
827965 5 
828011 19 
828173 23 
828190 8 
828219 3 
828242 2 
828245 1 
828246 4 
828249 2 
828251 1 
828256 38 
828261 24 
828262 5 
828269 2 
828290 4 
828293 5 
828300 19 
828311 4 
828332 2 
828335 2 
828346 3 
828347 1 
828355 41 
828357 29 
828358 6 
828359 26 
828368 20 
828403 3 
828483 2 
828494 15 
828509 4 
828525 3 
828536 82 
828540 58 
828558 15 
828566 38 
828602 1 
828675 3 
828693 38 
828728 73 
828733 81 
828737 6 
828762 16 
828777 49 
828784 15 
828788 1 
828809 11 
828824 6 
828828 12 
828832 53 
828842 5 
828851 19 
828875 3 
828879 32 
828883 72 
828884 3 
828885 2 
828910 18 
828917 60 
828918 4 
828920 8 
828989 3 
828993 6 
828999 7 
829004 10 
829008 9 
829020 6 
829038 37 
829041 2 
829044 20 
829121 3 
829133 1 
829138 20 
829146 2 
829169 11 
829186 18 
829233 2 
829252 18 
829264 6 
829281 5 
829283 2 
829284 1 
829291 14 
829296 1 
829322 3 
829333 3 
829338 1 
829341 67 
829346 10 
829373 16 
829381 33 
829399 5 
829432 1 
829466 1 
829477 1 
829480 2 
829484 15 
829485 1 
829490 7 
829510 16 
829539 3 
829542 2 
829558 4 
829568 8 
829574 11 
829576 6 
829591 1 
829605 4 
829608 2 
829620 3 
829623 14 
829640 14 
829642 5 
829649 12 
829656 11 
829664 12 
829669 7 
829692 1 
829776 18 
829797 3 
829805 3 
829820 10 
829970 5 
829999 1 
830130 14 
830323 111 
830424 8 
830476 1 
830493 1 
830497 36 
830506 1 
830523 1 
830561 7 
830584 2 
830592 3 
830625 4 
830647 3 
830651 3 
830676 3 
830811 76 
830830 20 
830835 4 
830850 34 
830861 30 
830876 36 
830906 1 
830932 2 
830951 21 
830965 4 
830985 3 
831009 3 
831012 3 
831017 1 
831021 8 
831028 2 
831050 1 
831092 12 
831095 1 
831177 19 
831188 9 
831193 3 
831398 15 
831426 1 
831430 4 
831433 8 
831568 1 
831601 2 
831605 1 
831635 31 
831672 29 
831704 2 
831722 18 
831734 1 
831742 2 
831769 13 
831804 21 
831808 8 
831889 1 
831920 1 
831940 21 
831962 2 
831976 6 
831991 5 
831997 1 
832004 17 
832011 5 
832015 5 
832019 5 
832022 5 
832044 1 
832049 6 
832050 14 
832054 6 
832059 4 
832100 4 
832108 3 
832112 23 
832152 2 
832159 8 
832161 8 
832164 14 
832167 3 
832186 2 
832191 11 
832209 7 
832214 6 
832219 5 
832233 1 
832234 12 
832248 1 
832266 4 
832312 10 
832323 1 
832332 16 
832359 2 
832419 3 
832434 22 
832460 2 
832490 29 
832568 6 
832581 19 
832584 70 
832603 4 
832649 4 
832704 2 
832778 45 
832919 2 
832932 4 
832937 7 
832940 3 
832950 1 
832957 14 
832960 27 
832961 3 
832962 2 
832971 18 
832977 1 
833012 23 
833014 1 
833021 2 
833033 26 
833044 36 
833065 3 
833106 3 
833252 2 
833357 1 
833495 18 
833507 3 
833511 1 
833531 29 
833533 2 
833548 2 
833558 6 
833587 5 
833593 20 
833597 46 
833599 9 
833600 7 
833625 7 
833702 3 
833724 13 
833731 4 
833735 40 
833737 3 
833745 1 
833751 5 
833754 2 
833757 11 
833792 30 
833919 12 
833936 17 
833947 15 
834168 2 
834201 6 
834203 11 
834350 15 
834376 20 
834379 1 
834392 11 
834433 7 
834436 3 
834440 2 
834444 18 
834445 10 
834449 39 
834453 18 
834459 8 
834461 2 
834465 8 
834470 8 
834476 44 
834491 22 
834493 15 
834496 3 
834499 3 
834502 23 
834505 11 
834509 34 
834516 2 
834524 11 
834630 3 
834649 9 
834853 4 
835309 4 
835378 5 
835400 7 
835406 1 
835500 5 
835547 26 
835555 6 
835583 15 
835596 1 
835602 29 
835623 29 
835638 11 
835648 7 
835871 1 
836038 2 
836181 3 
836219 71 
836251 28 
836266 1 
836280 26 
836366 4 
836528 56 
836692 2 
836831 1 
836848 5 
837195 5 
837276 15 
837331 98 
837342 21 
837343 31 
837346 8 
837364 16 
837482 5 
837530 22 
837535 1 
837536 3 
837541 2 
837542 7 
837552 9 
837553 1 
837555 8 
837566 1 
837567 14 
837568 1 
837573 20 
837579 3 
837589 5 
837596 7 
837605 1 
837778 1 
837920 14 
837944 4 
837954 1 
837958 1 
837966 9 
837983 33 
838270 7 
838343 1 
838506 14 
838918 59 
838932 6 
839210 51 
839273 42 
839477 51 
839489 18 
839495 62 
839612 11 
839628 5 
839658 6 
839718 2 
839793 11 
839801 1 
839837 44 
839889 14 
839924 2 
840009 53 
840045 7 
840048 16 
840065 1 
840069 7 
840086 31 
840120 2 
840126 2 
840139 19 
840143 7 
840152 1 
840167 4 
840168 20 
840169 18 
840170 2 
840171 1 
840174 6 
840185 10 
840187 4 
840212 3 
840218 3 
840232 26 
840235 1 
840239 25 
840244 89 
840251 35 
840257 18 
840297 1 
840307 32 
840310 1 
840313 11 
840319 5 
840321 1 
840328 23 
840329 5 
840340 6 
840348 58 
840370 15 
840379 147 
840415 20 
840426 1 
840432 38 
840434 13 
840439 12 
840447 2 
840449 9 
840455 2 
840470 9 
840475 23 
840480 9 
840489 6 
840619 5 
840696 105 
840748 21 
840757 16 
840761 50 
840767 7 
840775 32 
840788 9 
840796 26 
840806 7 
840832 32 
840849 1 
840868 3 
840893 5 
840903 17 
840915 8 
840918 78 
840930 12 
840965 9 
840977 20 
840989 5 
841019 6 
841035 3 
841053 8 
841125 5 
841135 5 
841354 5 
841361 89 
841379 1 
841395 1 
841519 5 
841537 4 
841545 3 
841578 21 
841625 17 
841704 38 
841716 11 
841770 12 
841852 8 
841947 17 
841999 10 
842084 2 
842094 7 
842227 13 
842263 18 
842340 1 
842418 6 
842461 1 
842485 2 
842493 12 
842571 1 
842603 2 
842899 3 
842909 1 
842911 48 
842925 2 
842944 1 
842946 5 
842952 6 
842958 3 
842961 2 
842972 1 
842992 6 
843052 49 
843065 7 
843085 3 
843091 10 
843099 9 
843181 2 
843232 3 
843273 1 
843281 10 
843724 23 
843799 1 
843838 9 
843888 1 
844004 1 
844167 1 
844201 1 
844205 3 
844243 1 
844248 1 
844256 1 
844291 3 
844301 2 
844469 3 
850324 3 
850367 28 
850411 2 
850481 13 
850513 35 
850533 11 
850534 16 
850563 32 
850584 72 
850640 4 
851412 1 
852459 1 
855711 4 
855717 4 
855725 9 
855736 4 
855763 7 
855772 23 
855782 3 
855794 117 
855814 1 
855829 1 
855840 1 
855857 5 
856064 1 
856073 1 
856115 1 
856818 11 
856921 2 
856985 16 
856991 15 
857000 20 
857029 3 
857035 12 
857040 8 
857043 2 
857045 30 
857054 8 
857082 3 
857090 9 
857101 9 
857145 4 
857160 24 
857166 4 
857170 8 
857178 1 
857186 3 
857219 18 
857243 9 
857250 7 
857253 30 
857255 3 
857257 48 
857264 5 
857289 29 
857327 4 
857333 2 
857416 1 
857731 15 
857752 3 
857878 2 
857966 1 
858510 6 
858527 5 
859063 2 
859089 1 
859182 2 
859269 2 
859288 14 
859499 16 
859814 1 
859874 2 
859903 27 
859913 13 
859917 6 
859951 1 
859973 6 
860048 2 
860062 1 
860077 2 
860084 11 
860117 3 
860170 2 
860174 4 
860184 18 
860217 22 
860224 4 
860227 9 
860232 17 
860233 1 
860237 40 
860249 7 
860260 70 
860261 1 
860272 3 
860278 2 
860279 13 
860280 1 
860297 1 
860302 1 
860321 1 
860467 4 
860472 31 
860477 10 
860484 37 
860485 9 
860492 4 
860497 75 
860510 12 
860517 26 
860519 2 
860550 30 
860565 4 
860578 46 
860584 2 
860589 12 
860592 37 
860593 1 
860608 28 
860623 10 
860632 15 
860638 7 
860672 1 
860689 4 
860693 4 
860699 2 
860700 1 
860710 13 
860734 1 
860745 91 
860753 2 
860756 13 
860776 18 
860797 7 
860800 16 
860805 5 
860814 6 
860830 11 
860848 23 
860855 2 
860863 1 
860881 3 
860885 12 
860893 49 
860911 4 
860939 5 
861032 9 
861036 20 
861046 1 
861050 3 
861160 12 
861189 4 
861317 4 
861324 10 
861420 8 
861422 3 
861635 2 
861679 20 
861876 3 
861879 12 
862311 8 
862369 1 
862682 15 
862928 5 
863079 25 
863245 5 
863272 4 
863296 1 
863351 49 
863355 3 
863389 1 
863435 1 
863470 1 
863475 1 
863500 2 
863587 4 
863590 3 
863600 4 
863804 2 
863833 55 
863863 1 
863942 37 
863985 4 
863986 29 
863994 131 
864033 2 
864038 7 
864050 5 
864082 6 
864097 8 
864131 8 
864133 7 
864144 2 
864162 29 
864176 19 
864192 3 
864194 2 
864199 3 
864201 8 
864210 10 
864233 1 
864259 2 
864277 2 
864289 11 
864316 5 
864353 46 
864362 9 
864371 10 
864377 7 
864519 2 
864556 19 
864559 1 
864568 42 
864571 92 
864582 8 
864590 43 
864603 6 
864745 10 
864746 3 
864825 2 
864829 10 
864896 4 
864918 11 
865286 11 
866459 2 
866503 2 
866528 9 
866531 2 
866532 7 
866533 1 
866534 15 
866537 12 
866540 13 
866546 1 
866551 11 
866554 19 
866556 3 
866559 2 
866562 5 
866573 39 
866629 11 
866637 1 
866640 5 
866662 69 
866663 1 
868339 18 
868347 1 
868354 1 
868363 7 
868368 2 
868398 26 
868402 5 
868405 38 
868416 21 
868424 2 
868428 20 
868437 1 
868442 49 
868449 6 
868453 3 
868461 2 
868489 18 
868640 1 
868976 1 
870051 80 
870063 12 
870069 28 
870074 64 
870077 13 
870080 5 
870088 6 
870090 1 
870098 19 
870104 9 
870112 13 
870124 2 
870154 13 
870163 30 
870186 13 
870203 58 
870213 11 
870214 2 
870308 2 
870542 2 
870565 12 
870581 4 
870587 69 
870589 6 
870592 10 
870595 1 
870596 75 
870597 8 
870598 2 
870601 9 
870604 13 
870605 26 
870607 4 
870608 10 
870609 6 
870913 4 
871078 1 
871160 1 
871314 2 
871705 1 
871714 8 
872286 3 
872679 12 
873159 3 
873369 7 
873801 14 
874538 2 
874777 2 
874781 8 
874799 17 
874817 5 
874912 7 
874915 10 
874920 5 
874923 1 
874934 10 
874942 58 
874946 5 
874957 21 
874963 4 
874969 6 
875012 11 
875023 25 
875034 21 
875042 25 
875049 10 
875056 23 
875091 31 
875106 2 
875115 5 
875268 21 
875283 2 
876104 5 
876124 11 
876146 16 
876286 58 
876292 2 
876321 15 
876339 118 
876347 1 
876523 2 
876683 2 
876694 5 
876704 11 
876709 7 
876720 1 
876727 1 
876741 6 
876765 4 
876778 15 
876779 13 
876780 2 
876781 10 
876790 4 
876793 4 
876796 3 
876800 1 
876810 64 
876822 12 
876832 11 
876943 37 
876975 1 
877072 4 
877120 10 
877420 6 
877580 1 
877741 1 
877744 1 
877748 1 
877757 18 
877762 18 
877770 1 
877805 7 
877846 1 
877862 1 
878023 11 
878519 30 
878523 5 
878529 42 
878532 12 
878536 7 
878540 23 
878542 10 
878543 22 
878546 14 
878548 2 
878601 8 
878604 4 
878607 60 
878623 42 
878624 4 
878626 3 
878630 3 
878637 1 
878643 44 
879977 16 
880052 36 
880206 26 
880213 33 
880214 1 
880218 2 
880219 25 
880221 9 
880231 8 
880233 43 
880234 1 
880236 17 
880239 3 
880241 21 
880248 9 
880249 1 
880256 18 
880259 2 
880263 3 
880274 11 
880280 21 
880346 31 
880394 1 
880429 1 
880436 44 
880438 1 
880451 1 
880454 223 
880461 10 
880569 1 
880601 1 
880606 2 
880617 33 
880653 2 
880732 2 
880769 1 
880832 13 
880856 5 
880866 2 
880885 20 
880920 2 
880927 4 
880933 18 
880965 17 
880969 1 
880970 9 
880977 21 
880985 20 
880988 4 
881020 17 
881112 8 
881122 25 
881192 28 
881204 19 
881308 1 
881371 3 
881463 6 
881761 43 
881773 24 
881875 17 
881900 10 
881914 11 
882061 24 
882192 9 
882216 58 
882225 13 
882326 9 
882435 7 
882489 1 
882552 3 
882569 5 
882653 5 
882699 2 
882702 2 
882832 18 
882846 9 
882868 2 
882881 12 
882882 6 
882888 2 
882892 14 
882903 8 
882905 1 
882930 31 
882959 5 
883052 6 
883055 17 
883060 26 
883066 1 
883073 6 
883076 1 
883157 19 
883164 8 
883176 2 
883179 9 
883182 22 
883189 2 
883196 4 
883203 25 
883209 37 
883214 32 
883232 9 
883371 3 
883547 12 
883623 2 
883713 4 
883718 4 
883724 89 
883732 7 
883735 1 
883749 9 
883831 8 
883839 5 
883863 2 
883890 4 
884257 1 
884275 4 
884367 2 
884376 8 
884379 34 
884416 3 
884425 1 
884524 25 
884796 4 
885117 2 
885224 4 
885228 2 
885236 6 
885246 5 
885269 11 
885278 11 
885288 2 
885300 5 
885307 4 
885327 12 
885331 1 
885332 15 
885334 17 
885443 1 
885477 22 
885621 12 
885666 2 
885676 2 
885684 3 
885701 10 
885734 6 
885737 5 
885746 20 
885819 2 
885822 4 
885867 9 
885872 4 
885875 1 
886009 15 
886079 91 
886092 10 
886098 2 
886107 12 
886190 9 
886198 1 
886411 11 
887857 1 
887887 2 
887906 13 
887912 1 
887919 27 
887954 56 
887957 3 
887964 13 
887976 9 
887977 66 
887979 15 
887986 9 
887989 51 
887993 6 
888001 2 
888008 33 
888011 4 
888165 60 
888168 34 
888265 8 
888421 4 
888434 1 
888437 38 
888442 9 
888598 20 
888725 10 
888760 2 
888811 6 
888816 3 
888819 1 
888880 30 
888900 6 
888908 1 
889395 37 
892115 1 
892136 9 
892141 1 
892151 2 
892156 2 
892172 127 
892174 17 
892175 5 
892179 26 
892186 4 
892190 5 
892198 6 
892230 42 
892236 40 
892239 12 
892241 31 
892246 13 
892264 8 
892295 9 
892298 44 
892415 28 
892416 1 
892927 1 
893255 1 
893918 3 
894081 14 
894116 26 
894124 9 
894141 1 
894158 1 
894169 9 
894226 8 
894233 38 
894239 21 
894452 3 
894516 22 
894559 10 
894857 30 
895014 16 
895144 8 
895289 44 
895455 1 
895471 9 
895647 1 
895661 5 
895676 6 
895820 22 
895830 6 
895847 2 
895860 3 
895868 1 
895875 67 
895879 30 
895881 1 
895884 2 
895887 9 
895890 16 
895896 11 
895911 3 
895935 1 
895966 46 
897006 36 
897009 10 
897038 5 
897069 22 
897075 7 
897112 2 
898452 1 
899745 22 
899752 2 
899799 7 
899802 21 
899813 8 
899819 10 
899831 61 
899833 5 
899836 22 
899877 12 
899885 5 
900011 14 
900052 2 
900057 12 
900065 24 
900071 30 
900077 16 
900115 1 
900513 7 
900532 4 
900585 18 
900589 4 
900597 1 
900600 35 
900611 1 
900621 7 
900639 12 
900644 13 
900652 12 
900672 11 
900676 13 
900690 3 
900691 1 
900692 2 
901479 2 
901561 22 
901564 1 
901576 2 
901609 2 
901622 2 
901626 11 
901635 5 
901638 4 
901642 1 
901647 4 
901652 4 
901659 1 
901680 15 
901742 2 
901853 2 
901855 6 
901856 3 
901864 7 
901877 6 
901879 3 
901882 3 
901921 19 
901925 1 
901951 1 
901957 1 
901968 9 
902025 6 
902069 8 
902261 10 
902347 11 
902355 9 
902523 28 
902695 9 
902840 7 
903064 23 
903208 4 
903437 6 
903547 2 
903818 11 
903898 18 
903908 6 
903959 5 
904123 3 
904184 40 
904477 9 
904630 2 
904666 1 
904693 7 
904855 8 
905093 7 
905168 3 
905221 4 
905362 15 
905551 10 
905558 55 
905748 24 
905768 2 
905793 5 
905824 4 
905841 35 
905846 1 
905903 17 
905925 85 
906082 42 
906093 22 
906122 6 
906170 1 
906225 95 
906240 15 
906248 1 
906262 1 
906283 5 
906292 3 
906425 2 
906430 6 
906453 13 
906461 2 
906568 1 
906572 11 
906632 2 
906640 4 
906761 17 
906779 18 
906801 3 
906805 1 
906821 2 
906824 3 
906831 2 
906840 1 
906841 1 
906864 5 
906866 1 
906877 32 
906910 4 
907041 5 
907045 43 
907052 19 
907054 3 
907059 11 
907062 4 
907077 7 
907111 61 
907190 65 
907226 1 
907236 5 
907546 2 
907712 8 
907719 2 
908143 2 
908153 14 
908161 3 
908171 17 
908521 3 
908644 2 
908807 2 
908924 10 
909021 5 
909221 7 
909303 88 
909311 1 
909406 30 
909467 64 
909608 39 
911061 13 
911083 1 
911086 2 
911093 12 
911097 3 
911135 1 
911168 64 
911172 1 
911181 252 
911189 44 
911874 2 
911883 1 
912307 2 
912543 250 
912551 5 
912590 52 
912596 5 
912645 7 
912951 15 
913093 2 
913146 2 
913240 1 
913271 1 
913478 15 
913559 1 
913712 11 
913727 1 
913957 9 
913973 2 
914006 2 
914217 1 
914386 9 
914429 5 
914793 4 
914880 1 
914901 3 
914906 6 
914943 8 
915010 10 
915879 5 
916155 24 
916467 16 
916555 1 
916874 1 
916980 1 
917030 5 
918472 1 
918856 1 
919082 43 
919109 1 
919126 2 
919149 74 
919153 4 
919231 2 
919234 1 
919237 6 
919248 28 
919249 2 
919251 5 
919252 1 
919259 1 
919275 1 
919635 67 
919764 19 
919784 1 
919929 3 
919940 25 
920244 1 
920255 7 
920268 1 
920404 1 
920525 7 
920575 1 
920666 1 
920689 2 
920690 5 
920724 1 
920740 1 
920742 1 
920745 9 
920753 24 
920762 9 
920772 17 
920780 27 
920796 1 
920848 47 
920855 73 
920858 4 
920880 1 
920885 13 
920886 10 
920890 17 
920894 4 
920898 11 
920912 20 
920928 120 
920931 19 
920947 12 
920949 15 
920972 15 
921070 22 
921082 19 
921129 33 
921144 26 
921155 2 
921179 9 
921187 6 
921193 7 
921304 13 
921310 8 
921316 1 
921359 1 
921367 3 
921401 5 
921421 13 
921462 10 
921468 4 
921517 1 
921525 1 
921531 14 
921534 10 
921554 4 
921601 1 
921607 7 
921665 4 
921732 15 
921735 27 
921742 2 
921811 5 
921813 35 
921983 3 
921997 24 
922002 8 
922032 3 
922061 84 
922071 1 
922118 2 
922137 10 
922150 16 
922157 22 
922178 8 
922185 1 
922190 36 
922213 3 
922219 6 
922266 29 
922268 3 
922279 13 
922286 16 
922319 3 
922351 25 
922366 10 
922376 4 
922379 11 
922415 31 
922511 8 
922624 2 
922680 5 
922691 4 
922742 1 
922958 2 
922970 7 
922972 6 
922984 1 
923038 4 
923063 3 
923162 7 
923209 71 
923252 2 
923262 17 
923275 4 
923296 7 
923319 14 
923402 2 
923438 30 
923445 1 
923452 30 
923453 13 
923464 11 
923468 1 
923488 3 
923503 5 
923504 8 
923511 1 
923513 1 
923522 4 
923532 7 
923566 3 
923569 1 
923589 1 
923593 3 
923639 24 
923683 4 
923742 1 
923747 133 
923752 1 
923763 1 
923765 6 
923840 8 
923859 14 
923897 6 
924012 32 
924028 14 
924042 3 
924048 14 
924060 2 
924065 48 
924074 1 
924075 5 
924076 26 
924082 10 
924087 3 
924095 8 
924119 5 
924121 36 
924127 50 
924128 33 
924135 5 
924141 20 
924251 30 
924317 2 
924574 1 
924606 19 
924627 1 
924753 21 
924779 13 
924790 12 
924809 10 
924901 4 
924919 7 
924958 3 
925079 1 
925222 1 
925225 1 
925317 27 
925323 3 
925363 14 
925495 6 
925563 1 
925805 37 
925858 18 
925982 7 
926032 40 
926063 2 
926137 55 
926164 8 
926172 19 
926193 2 
926200 5 
926289 48 
926345 18 
926555 20 
926577 18 
926695 27 
926720 4 
926731 39 
926852 1 
927083 23 
927121 4 
927146 20 
927255 8 
927343 3 
927371 44 
927422 2 
927428 1 
927443 10 
927447 14 
927454 24 
927457 5 
927468 96 
927469 2 
927511 11 
927518 8 
927626 1 
927696 14 
927704 14 
927707 11 
927801 1 
927808 1 
927814 27 
927842 2 
927855 62 
927867 4 
927876 11 
927907 12 
927910 1 
927917 10 
927950 1 
927969 9 
927982 2 
927990 9 
928007 4 
928010 2 
928020 3 
928045 3 
928058 13 
928062 13 
928079 1 
928088 5 
928109 6 
928118 4 
928121 2 
928128 6 
928130 38 
928149 29 
928155 17 
928177 2 
928180 22 
928209 1 
928220 3 
928243 2 
928250 2 
928265 10 
928291 2 
928320 2 
928337 1 
928348 30 
928395 13 
928401 8 
928406 1 
928415 2 
928424 5 
928428 4 
928433 1 
928457 5 
928579 7 
928595 1 
928633 7 
928664 1 
928668 1 
928765 3 
928801 8 
928871 13 
928881 14 
928891 22 
928912 8 
928921 44 
928923 1 
928933 11 
928938 5 
928946 1 
928954 19 
928959 81 
928964 1 
928976 12 
928979 3 
928984 2 
929002 16 
929005 20 
929006 8 
929016 14 
929023 2 
929027 9 
929056 11 
929066 91 
929073 5 
929075 59 
929194 12 
929213 1 
929278 7 
929501 16 
929513 21 
929544 1 
929559 19 
929670 16 
929691 4 
929698 2 
929707 4 
929708 1 
929713 6 
929736 3 
929737 27 
929744 1 
929765 85 
929771 6 
929779 1 
929790 26 
929853 6 
929925 8 
929930 3 
930021 10 
930034 42 
930070 41 
930121 1 
930161 1 
930204 5 
930219 8 
930246 4 
930302 2 
930341 30 
930347 42 
930350 10 
930392 12 
930486 6 
930497 3 
930511 20 
930520 112 
930527 4 
930536 11 
930543 1 
930546 1 
930550 13 
930554 5 
930557 1 
930562 7 
930563 64 
930569 76 
930601 66 
930612 31 
930622 2 
930642 40 
930649 89 
930663 35 
930821 22 
930835 2 
930837 2 
930853 26 
930879 2 
930886 8 
930931 12 
930938 3 
930985 2 
931013 10 
931021 4 
931033 36 
931042 24 
931066 1 
931072 15 
931202 5 
931207 39 
931220 17 
931231 15 
931238 1 
931242 3 
931248 24 
931252 6 
931276 3 
931309 3 
931320 2 
931330 1 
931346 3 
931409 104 
931452 39 
931473 7 
931487 7 
931491 25 
931514 5 
931633 2 
931672 14 
931688 14 
931791 18 
931805 33 
931814 4 
931833 1 
931937 5 
932323 1 
932357 8 
932376 7 
932399 17 
932423 19 
932477 41 
932606 3 
932780 6 
932901 7 
932948 5 
933085 32 
933096 41 
933114 3 
933184 2 
933188 34 
933189 76 
933197 15 
933200 53 
933349 31 
933360 59 
933365 5 
933368 7 
933646 11 
933665 35 
933832 14 
933837 6 
933856 92 
933883 5 
933890 15 
933898 83 
933904 10 
933905 11 
933912 3 
933914 8 
933944 14 
934068 72 
934106 4 
934140 1 
934165 2 
934298 7 
934457 4 
934476 6 
934571 1 
935068 22 
935070 23 
935099 1 
935246 17 
935256 3 
935284 25 
935293 5 
935411 27 
935498 21 
935718 37 
935789 5 
935924 1 
936004 1 
936223 1 
936282 34 
936346 65 
936365 8 
936507 43 
936567 1 
936577 12 
936593 5 
936713 16 
936776 9 
936889 4 
936954 2 
936966 10 
937054 2 
937293 2 
937302 6 
937305 5 
937320 16 
937331 1 
937335 3 
937458 14 
937623 66 
937627 2 
937629 7 
937634 28 
937655 11 
937664 24 
937668 1 
937684 223 
937740 1 
937818 2 
937823 17 
937861 4 
937971 5 
937993 6 
938014 5 
938030 1 
938049 1 
938067 15 
938069 1 
938072 22 
938116 3 
938216 2 
938313 1 
938386 40 
938559 48 
938621 48 
938642 34 
938685 6 
938699 27 
938814 14 
938853 2 
938958 39 
938961 24 
938965 79 
938976 18 
939009 43 
939036 9 
939042 3 
939045 4 
939048 20 
939059 1 
939068 1 
939090 4 
939117 1 
939147 1 
939154 2 
939162 4 
939291 4 
939297 2 
939307 1 
939360 17 
939447 11 
939457 26 
939490 9 
939598 6 
939624 5 
939645 27 
939726 93 
939815 1 
939964 22 
940026 12 
940152 5 
940164 50 
940215 5 
940297 48 
940306 3 
940323 7 
940463 3 
940534 7 
940586 18 
940633 30 
940638 1 
940764 10 
940785 5 
940827 1 
940857 11 
940924 48 
940952 8 
940959 28 
941119 1 
941266 3 
941269 2 
941280 26 
941288 10 
941297 1 
941301 35 
941313 108 
941317 12 
941322 14 
941333 64 
941344 8 
941360 33 
941445 4 
941530 100 
941536 1 
941643 1 
941673 5 
941681 4 
941740 1 
941743 8 
941829 78 
941836 2 
941891 28 
942021 21 
942067 5 
942115 14 
942250 33 
942262 24 
942400 12 
942412 2 
942480 4 
942487 11 
942496 4 
942521 4 
942579 17 
942589 146 
942600 17 
942604 3 
942605 1 
942611 15 
942645 7 
942652 56 
942658 5 
942661 16 
942666 2 
942672 25 
942677 16 
942758 1 
942777 5 
942873 1 
942903 4 
943120 1 
943139 4 
943220 5 
943240 3 
943261 3 
943297 1 
```
